## Additional file 3 for "ENNGene: an Easy Neural Network model building tool for Genomics": PARCLIP_HUR.train.positives.bed (part 1 of 5)

```
chr22	31842780	31842803	G89770.1		+
chr8	97622346	97622364	G141903.1		+
chr12	62947021	62947048	G33358.1		+
chr14	58961065	58961087	G47203.1		+
chr5	139852502	139852521	G113327.1		+
chr14	105476282	105476310	G50986.1		-
chr19	19916681	19916715	G71517.1		-
chr3	132137103	132137132	G94098.1		+
chr1	119726698	119726728	G4256.1		+
chr11	33144161	33144180	G28857.1		-
chr6	107857245	107857265	G122520.1		+
chr10	18967478	18967509	G17570.1		+
chr12	66357646	66357670	G33662.1		+
chr8	101714025	101714046	G144881.1		-
chr15	68381104	68381131	G52234.1		+
chr11	120244415	120244439	G27818.1		+
chr2	174822256	174822278	G83290.1		-
chr13	61090490	61090512	G42266.1		+
chr5	37065768	37065792	G109123.1		+
chr4	6787986	6788007	G101012.1		+
chr7	133827131	133827145	G134537.1		+
chr15	67670119	67670140	G52189.1		+
chr5	36207520	36207546	G115051.1		-
chr10	112687670	112687686	G21090.1		+
chr5	56557907	56557929	G109750.1		+
chr5	89922236	89922258	G111315.1		+
chr3	72424136	72424154	G97573.1		-
chr6	128671573	128671596	G129404.1		-
chr9	72956395	72956424	G146932.1		+
chr19	33871232	33871257	G68951.1		+
chr3	15090590	15090609	G91567.1		+
chr4	54884802	54884829	G105499.1		-
chr5	34954968	34954998	G108830.1		+
chrX	73806443	73806459	G155344.1		-
chr7	28473533	28473568	G131298.1		+
chr10	91508726	91508745	G19924.1		+
chr1	62914858	62914893	G2025.1		+
chr6	151508098	151508116	G130364.1		-
chr1	64012648	64012679	G2104.1		+
chr2	128861415	128861445	G75945.1		+
chr6	86318075	86318095	G127347.1		-
chr6	106634900	106634923	G128451.1		-
chr2	63232067	63232095	G74816.1		+
chr2	232640591	232640611	G84713.1		-
chr11	68232147	68232188	G26680.1		+
chr3	167401869	167401887	G99769.1		-
chr6	31504161	31504180	G125944.1		-
chr3	178736986	178737006	G100096.1		-
chr20	18149326	18149351	G85258.1		+
chr7	77406068	77406105	G132301.1		+
chr7	111875845	111875871	G133595.1		+
chr5	134061118	134061143	G112934.1		+
chr15	99273455	99273481	G53237.1		+
chr20	36403349	36403372	G85820.1		+
chr2	65496149	65496169	G74880.1		+
chr2	30864509	30864534	G73996.1		+
chr10	52955264	52955284	G18547.1		+
chr9	116639892	116639915	G147992.1		+
chr2	222406659	222406684	G84509.1		-
chr15	73877107	73877130	G55201.1		-
chr2	217392110	217392132	G78614.1		+
chr8	30507370	30507392	G143098.1		-
chr3	171792874	171792895	G95280.1		+
chr11	28194040	28194063	G25799.1		+
chr3	155865327	155865347	G94782.1		+
chr11	86805055	86805082	G27129.1		+
chr11	14716870	14716896	G25648.1		+
chr19	20127513	20127537	G71526.1		-
chr3	158544422	158544449	G95019.1		+
chr8	38696817	38696844	G140903.1		+
chr10	70238302	70238323	G23776.1		-
chr7	99752121	99752142	G137246.1		-
chr12	122498476	122498495	G35807.1		+
chr16	58578154	58578191	G58452.1		-
chr8	106965014	106965034	G145146.1		-
chr7	28863603	28863631	G131350.1		+
chr13	21432372	21432406	G43307.1		-
chr5	108108112	108108139	G111759.1		+
chr11	107916977	107916996	G27428.1		+
chr6	87971748	87971771	G122226.1		+
chr9	78662972	78662995	G146990.1		+
chr4	100469933	100469969	G106585.1		-
chr14	53354201	53354223	G49816.1		-
chr14	21723498	21723528	G49020.1		-
chr11	85775782	85775812	G29622.1		-
chr14	67457885	67457913	G47714.1		+
chr15	91143988	91144012	G53058.1		+
chr20	2447103	2447127	G86491.1		-
chr5	96371241	96371276	G111570.1		+
chr12	21796918	21796939	G36808.1		-
chr14	69895975	69896021	G47878.1		+
chr13	25821814	25821841	G43433.1		-
chr1	223086866	223086887	G7402.1		+
chr3	19994212	19994230	G91762.1		+
chr7	104675000	104675023	G133382.1		+
chr5	114865941	114865963	G117663.1		-
chr4	123935305	123935330	G103434.1		+
chr8	81028233	81028261	G144318.1		-
chr2	238669739	238669765	G79096.1		+
chr4	114640125	114640152	G106942.1		-
chr6	56669127	56669151	G126673.1		-
chr20	17953633	17953664	G85247.1		+
chr13	76153927	76153946	G42427.1		+
chr5	38996203	38996229	G115212.1		-
chr1	227755027	227755049	G7740.1		+
chr15	71792709	71792726	G52410.1		+
chr4	52889179	52889200	G105421.1		-
chr1	237655173	237655201	G8191.1		+
chr5	159463130	159463152	G113923.1		+
chr4	76507958	76507986	G106037.1		-
chr4	156266458	156266480	G107736.1		-
chr6	157259248	157259270	G124557.1		+
chr3	169333226	169333251	G99876.1		-
chr20	47557586	47557612	G86088.1		+
chr14	32556148	32556172	G46328.1		+
chr1	10143089	10143114	G178.1		+
chr6	170850512	170850539	G130693.1		-
chr12	19684423	19684444	G31803.1		+
chr1	40343837	40343865	G9773.1		-
chr11	86040096	86040130	G27078.1		+
chr5	145552440	145552475	G118756.1		-
chr20	40206627	40206649	G87198.1		-
chr10	65005805	65005826	G23495.1		-
chr11	2972546	2972569	G28133.1		-
chr15	40995696	40995716	G51338.1		+
chr7	151974161	151974183	G139224.1		-
chr22	28963963	28963989	G90568.1		-
chr5	36954075	36954093	G109025.1		+
chr18	23617148	23617168	G66483.1		-
chr6	35541910	35541941	G126114.1		-
chr9	22100485	22100506	G146480.1		+
chr3	15425087	15425115	G96287.1		-
chr20	13797907	13797934	G85186.1		+
chr10	16691680	16691699	G22342.1		-
chr1	220777242	220777266	G7315.1		+
chr17	60078482	60078509	G63888.1		-
chrX	135129341	135129370	G153764.1		+
chr22	26849088	26849105	G90335.1		-
chr22	29025015	29025042	G90614.1		-
chr20	1330256	1330279	G84868.1		+
chr14	36053846	36053874	G49394.1		-
chr1	202827378	202827403	G14759.1		-
chr5	34947624	34947652	G108821.1		+
chr9	128729344	128729366	G148209.1		+
chr7	94587318	94587346	G132980.1		+
chr5	36888032	36888062	G108910.1		+
chr5	130997985	130998012	G118080.1		-
chr10	121604923	121604957	G25089.1		-
chr7	104678648	104678675	G133387.1		+
chr17	57226866	57226889	G63587.1		-
chr3	169825030	169825053	G99911.1		-
chrX	76930306	76930327	G155524.1		-
chr2	44639107	44639132	G74393.1		+
chr9	111855444	111855466	G150429.1		-
chr10	104661319	104661338	G20871.1		+
chr9	114661651	114661671	G147902.1		+
chrX	154467700	154467721	G154074.1		+
chr3	172499335	172499353	G95333.1		+
chr21	27511450	27511468	G88766.1		-
chr4	129193673	129193701	G107175.1		-
chr11	76600853	76600878	G26945.1		+
chr9	95038402	95038425	G150046.1		-
chr17	28591406	28591426	G62607.1		-
chr19	37843745	37843765	G69581.1		+
chr14	26951499	26951520	G49166.1		-
chr13	30100628	30100671	G43534.1		-
chr20	49370237	49370258	G86202.1		+
chr2	177148687	177148709	G77258.1		+
chr20	33053494	33053517	G85719.1		+
chr3	73117875	73117896	G93253.1		+
chr10	13361074	13361102	G22217.1		-
chr14	73580949	73580970	G48128.1		+
chr10	112634016	112634037	G21058.1		+
chr5	107000195	107000221	G117462.1		-
chr10	51038743	51038764	G23266.1		-
chr1	179113750	179113777	G14035.1		-
chr1	227500786	227500808	G15884.1		-
chr2	679589	679620	G73412.1		+
chr4	99836444	99836479	G106570.1		-
chr20	37155220	37155242	G85877.1		+
chr5	78910725	78910748	G110932.1		+
chr13	33202353	33202382	G40885.1		+
chrX	135956175	135956201	G156386.1		-
chr7	81580049	81580077	G136694.1		-
chr9	34086592	34086622	G149364.1		-
chr17	33952898	33952924	G60307.1		+
chr10	93730805	93730824	G20117.1		+
chr1	100549983	100550004	G12242.1		-
chr8	95892506	95892542	G144705.1		-
chr1	21081747	21081767	G8822.2		-
chr6	45300085	45300120	G126433.1		-
chr8	15610009	15610032	G139977.1		+
chr8	48298672	48298698	G141141.1		+
chr15	78867710	78867732	G52716.1		+
chr20	9144188	9144213	G85095.1		+
chr1	173904601	173904620	G13810.1		-
chr13	79940078	79940101	G45590.1		-
chr2	61647970	61648004	G80943.1		-
chr17	73942489	73942509	G64293.1		-
chr9	22014597	22014632	G146458.1		+
chr5	139640753	139640779	G118518.1		-
chr6	71220607	71220624	G121673.1		+
chr1	89355829	89355853	G11816.1		-
chr20	48506177	48506207	G86166.1		+
chr10	60111144	60111179	G18719.1		+
chr12	69777988	69778014	G33961.1		+
chr14	103960979	103960998	G48895.1		+
chr6	47269996	47270023	G126486.1		-
chr11	69853895	69853915	G26761.1		+
chr17	14111957	14111983	G59452.1		+
chr10	101468059	101468079	G20691.1		+
chr11	77078568	77078595	G29409.1		-
chr6	111310387	111310414	G122689.1		+
chr10	64989196	64989222	G23484.1		-
chr2	100622347	100622374	G81844.1		-
chr6	57248065	57248082	G121374.1		+
chr2	238895962	238895985	G79100.1		+
chr3	69096170	69096190	G97507.1		-
chr7	148541287	148541315	G139029.1		-
chr7	93281733	93281773	G132819.1		+
chr2	132485479	132485505	G75984.1		+
chr21	45295969	45295995	G88349.1		+
chr8	102199769	102199792	G144931.1		-
chr16	67074193	67074216	G56818.1		+
chrX	133855436	133855459	G156306.1		-
chr5	76757690	76757716	G116242.1		-
chr14	64856530	64856553	G47509.1		+
chr13	60583292	60583322	G44922.1		-
chrX	37807386	37807403	G151872.1		+
chr6	18263679	18263701	G125601.1		-
chr12	29499446	29499476	G37041.1		-
chr1	77616217	77616236	G11245.1		-
chr2	32526712	32526749	G74062.1		+
chr1	171474835	171474857	G5389.1		+
chr1	87806332	87806366	G2746.1		+
chr2	238982135	238982162	G79104.1		+
chr5	121340209	121340243	G112386.1		+
chr3	119608667	119608688	G98288.1		-
chr10	43042089	43042112	G23142.1		-
chr14	45434145	45434167	G49566.1		-
chr12	104469565	104469588	G35366.1		+
chr3	73118267	73118287	G93255.1		+
chrX	25014879	25014906	G151802.1		+
chr7	54820114	54820135	G136404.1		-
chr2	172258754	172258783	G83218.1		-
chr8	97347902	97347921	G141901.1		+
chr4	99831178	99831206	G106566.1		-
chr15	83671076	83671094	G55546.1		-
chr17	42253555	42253580	G62949.1		-
chr6	126595050	126595085	G123452.1		+
chr17	30201948	30201974	G62636.1		-
chr6	91235007	91235035	G127787.1		-
chr6	143227605	143227624	G130099.1		-
chr11	31473276	31473290	G28802.1		-
chr6	136579677	136579696	G129760.1		-
chr12	85285911	85285936	G38951.1		-
chr11	86849126	86849153	G27150.1		+
chr19	32902774	32902801	G68878.1		+
chr9	4817386	4817413	G146157.1		+
chr14	68228460	68228485	G50182.1		-
chr20	42316703	42316726	G85951.1		+
chr17	30508868	30508911	G60167.1		+
chr20	57562060	57562086	G86342.1		+
chr20	5537361	5537381	G86572.1		-
chr12	132422245	132422275	G36014.1		+
chr15	85393597	85393619	G52891.1		+
chrX	14865764	14865789	G154225.1		-
chr1	226445392	226445420	G15720.1		-
chr3	71593332	71593352	G97550.1		-
chr13	46592984	46593011	G44227.1		-
chr3	138014984	138015005	G94192.1		+
chr12	19812536	19812558	G31859.1		+
chr13	45765486	45765513	G41751.1		+
chr4	216673	216693	G100838.1		+
chr6	85446033	85446056	G127268.1		-
chr5	14165215	14165252	G108439.1		+
chr15	68391587	68391622	G52253.1		+
chr4	44297515	44297536	G105343.1		-
chr16	15689899	15689921	G57750.1		-
chr7	92213628	92213660	G136958.1		-
chr4	464946	464973	G104660.1		-
chr12	10741732	10741756	G36381.1		-
chr7	3476537	3476567	G130798.1		+
chr17	60126932	60126962	G63940.1		-
chr19	36874503	36874529	G72064.1		-
chr15	60743752	60743775	G54652.1		-
chr16	49756181	49756199	G58241.1		-
chr4	17842169	17842188	G101114.1		+
chr6	28196077	28196101	G120320.1		+
chr5	80608610	80608633	G111135.1		+
chr9	4740262	4740284	G148705.1		-
chr10	35299017	35299041	G23074.1		-
chr1	149912906	149912930	G13024.1		-
chr6	17610316	17610340	G119822.1		+
chrX	73491101	73491126	G155313.1		-
chr9	134060021	134060041	G148378.1		+
chr12	100997565	100997588	G35162.1		+
chr2	208456716	208456744	G78382.1		+
chr9	125929574	125929614	G150739.1		-
chr1	89187103	89187128	G2841.1		+
chr1	35766086	35766110	G1002.1		+
chr19	44592802	44592819	G69970.1		+
chr11	77329326	77329355	G29431.1		-
chr4	113108759	113108780	G103110.1		+
chrX	24724232	24724259	G151570.1		+
chr6	47549645	47549673	G121064.1		+
chr19	21910963	21910997	G71597.1		-
chr10	5484895	5484926	G17103.1		+
chr13	46066751	46066786	G41780.1		+
chr3	194368100	194368120	G100436.1		-
chr17	57477866	57477884	G61080.1		+
chr5	14212881	14212904	G108463.1		+
chr5	95120073	95120108	G111512.1		+
chr2	58464718	58464754	G80794.1		-
chr3	72426009	72426042	G97579.1		-
chr2	179969174	179969194	G83589.1		-
chr11	102228660	102228682	G27365.1		+
chr5	158710463	158710488	G113905.1		+
chr4	83848322	83848352	G106265.1		-
chr11	32879107	32879142	G25944.1		+
chr2	183868303	183868327	G83732.1		-
chr6	158712160	158712194	G124654.1		+
chr12	112532365	112532391	G39793.1		-
chr5	112212920	112212945	G112011.1		+
chr6	101280334	101280356	G128320.1		-
chr12	72179571	72179595	G34365.1		+
chr1	178129402	178129427	G5646.1		+
chr1	31808708	31808733	G834.1		+
chr4	71682655	71682680	G105764.1		-
chr5	110821556	110821578	G111947.1		+
chr22	22213009	22213038	G90287.1		-
chr1	241287693	241287713	G16492.1		-
chrX	5862693	5862727	G154104.1		-
chr3	3183589	3183609	G91167.1		+
chr8	100082880	100082901	G141926.1		+
chr1	65724552	65724573	G2185.1		+
chrX	103188413	103188430	G153146.1		+
chr4	73977806	73977827	G105815.1		-
chrX	40992558	40992584	G151919.1		+
chr12	53676429	53676457	G33020.1		+
chr11	46987154	46987173	G26261.1		+
chr2	30689793	30689828	G73957.1		+
chr11	33157893	33157930	G28862.1		-
chr5	32154199	32154228	G114860.1		-
chr10	959520	959543	G21951.1		-
chr4	13571169	13571186	G104894.1		-
chr10	91442258	91442282	G24265.1		-
chr8	97241959	97241980	G144731.1		-
chr1	40931317	40931341	G1328.1		+
chr11	118331788	118331822	G27733.1		+
chr3	141265376	141265395	G94298.1		+
chr5	50004249	50004273	G109501.1		+
chr11	11930319	11930340	G25528.1		+
chr19	37842555	37842575	G69574.1		+
chr6	53682557	53682577	G121173.1		+
chr2	113090228	113090256	G75732.1		+
chr1	119819989	119820012	G12892.1		-
chr12	109524309	109524337	G35556.1		+
chr8	59360604	59360629	G141304.1		+
chr14	37147899	37147921	G46470.1		+
chr17	59844417	59844438	G63708.1		-
chr5	32597427	32597448	G108666.1		+
chr19	29192395	29192414	G71906.1		-
chr13	27262118	27262140	G40672.1		+
chr15	62334080	62334104	G54731.1		-
chr12	70826592	70826616	G34307.1		+
chr19	36453144	36453163	G69188.1		+
chr11	32126276	32126310	G25908.1		+
chr1	225590881	225590899	G15549.1		-
chr3	50911384	50911411	G92811.1		+
chr13	99849026	99849053	G45849.1		-
chr1	225298313	225298348	G7651.1		+
chr10	1087451	1087474	G21972.1		-
chr5	72798548	72798574	G110687.1		+
chr2	175938598	175938624	G83436.1		-
chr13	60588712	60588739	G44925.1		-
chr7	23401866	23401892	G135603.1		-
chr6	108277760	108277782	G128610.1		-
chr11	118394393	118394418	G27750.1		+
chr7	133079047	133079072	G134467.1		+
chr5	157052742	157052776	G118941.1		-
chr2	183964281	183964299	G77612.1		+
chr7	104662442	104662470	G133378.1		+
chr17	34879514	34879542	G62706.1		-
chr19	37859660	37859686	G69613.1		+
chrX	24715576	24715603	G151565.1		+
chr1	243743312	243743335	G16579.1		-
chr10	33196072	33196092	G22878.1		-
chr9	97781670	97781694	G147453.1		+
chr6	13647698	13647720	G125290.1		-
chr3	62321805	62321835	G93117.1		+
chr6	5451899	5451927	G119553.1		+
chr9	5009025	5009048	G146181.1		+
chr17	5239949	5239974	G59240.1		+
chr15	25669883	25669904	G53475.1		-
chr5	139814253	139814288	G113300.1		+
chr3	157954207	157954232	G94878.1		+
chr16	72794260	72794284	G57182.1		+
chr13	103465871	103465897	G42982.1		+
chr14	45674682	45674708	G49582.1		-
chr7	82013864	82013883	G136744.1		-
chr10	5460414	5460436	G17078.1		+
chr1	179980066	179980088	G5785.1		+
chr8	48459127	48459151	G141159.1		+
chr11	8969701	8969720	G28309.1		-
chr7	7753131	7753151	G130944.1		+
chr8	61604908	61604934	G141356.1		+
chr1	52216575	52216606	G1647.1		+
chrX	17762648	17762678	G151354.1		+
chrX	16865249	16865272	G154290.1		-
chr7	93373353	93373377	G132890.1		+
chr3	167414529	167414555	G99787.1		-
chr2	240952368	240952393	G84778.1		-
chr22	28938565	28938597	G90551.1		-
chr3	5179588	5179615	G91189.1		+
chr8	71282480	71282498	G144015.1		-
chr5	138702995	138703024	G113235.1		+
chr10	99405795	99405822	G20644.1		+
chr9	102961757	102961786	G147584.1		+
chr6	5181339	5181368	G125156.1		-
chr10	135222517	135222544	G21865.1		+
chr6	42953335	42953361	G120889.1		+
chr1	93594464	93594490	G3144.1		+
chr9	86584212	86584237	G149770.1		-
chr12	42488837	42488858	G37420.1		-
chr10	114815880	114815902	G21311.1		+
chr5	112212751	112212777	G112010.1		+
chr13	51511155	51511180	G42066.1		+
chr12	28574471	28574493	G32372.1		+
chr2	181998804	181998826	G77562.1		+
chr6	16443486	16443508	G125376.1		-
chr10	76051404	76051433	G19412.1		+
chr7	92927251	92927271	G132728.1		+
chr20	40234458	40234486	G87221.1		-
chr2	70052689	70052717	G74933.1		+
chr14	23052096	23052125	G49107.1		-
chr10	99897361	99897384	G20655.1		+
chr17	4173843	4173878	G61969.1		-
chr15	23282571	23282593	G53387.1		-
chr17	28476224	28476251	G59804.1		+
chrX	106039111	106039149	G153191.1		+
chrX	122752185	122752206	G156107.1		-
chr15	30941833	30941857	G51049.1		+
chr3	120115054	120115115	G98368.1		-
chr6	86317594	86317612	G127346.1		-
chr8	64091202	64091237	G141402.1		+
chr2	200237623	200237643	G83982.1		-
chr11	110001339	110001366	G27525.1		+
chr7	81636497	81636518	G136704.1		-
chr1	82311354	82311389	G2541.1		+
chr15	78792018	78792036	G52692.1		+
chr12	10741563	10741582	G36379.1		-
chr11	73432608	73432629	G29352.1		-
chr8	141864536	141864564	G146035.1		-
chr1	55570017	55570047	G10446.1		-
chr6	31507577	31507594	G125946.1		-
chrX	102108140	102108166	G153114.1		+
chr10	53310129	53310157	G18621.1		+
chr4	39363269	39363291	G105225.1		-
chr7	140450972	140450997	G138871.1		-
chr7	156652192	156652211	G139410.1		-
chr12	42523436	42523463	G37430.1		-
chr18	50523132	50523162	G65632.1		+
chrX	123171435	123171457	G153495.1		+
chr12	19779487	19779517	G31849.1		+
chr22	30402132	30402153	G89729.1		+
chr14	55511770	55511788	G46923.1		+
chr21	34093622	34093647	G89006.1		-
chr14	88663910	88663945	G50618.1		-
chr1	193123389	193123413	G6223.1		+
chr5	341800	341821	G108167.1		+
chr1	227835546	227835570	G7788.1		+
chr10	70519554	70519589	G19151.1		+
chr20	7962807	7962828	G86603.1		-
chr6	43579942	43579964	G126344.1		-
chr7	141445514	141445536	G134875.1		+
chr4	139119312	139119336	G107287.1		-
chr15	34433646	34433668	G53604.1		-
chr10	76981984	76982009	G19585.1		+
chr12	68695455	68695471	G38362.1		-
chr12	70217284	70217307	G34085.1		+
chr5	176724336	176724356	G114346.1		+
chr12	96266343	96266371	G34955.1		+
chr6	158081216	158081235	G124606.1		+
chrX	73202035	73202064	G152781.1		+
chr10	34638499	34638521	G22924.1		-
chr5	55233228	55233256	G115603.1		-
chr22	27137238	27137267	G89642.1		+
chr10	16778806	16778827	G22349.1		-
chr22	30304557	30304575	G89713.1		+
chr1	145442153	145442170	G4373.1		+
chr21	33538996	33539017	G88944.1		-
chr14	45608876	45608896	G46676.1		+
chr8	90979060	90979083	G144507.1		-
chr18	211642	211663	G64527.1		+
chr1	71544279	71544299	G11173.1		-
chr14	75259950	75259978	G48240.1		+
chr6	137145337	137145358	G123878.1		+
chr12	96672741	96672762	G39312.1		-
chr12	76820829	76820848	G38637.1		-
chr10	26318461	26318486	G17741.1		+
chr1	93654189	93654211	G3176.1		+
chr1	65415587	65415609	G10799.1		-
chr14	75129175	75129194	G50386.1		-
chr7	143594006	143594040	G138984.1		-
chrX	13732916	13732937	G154146.1		-
chr7	152118096	152118114	G139269.1		-
chr15	35885549	35885569	G51134.1		+
chrX	76772704	76772739	G155429.1		-
chr1	223984293	223984316	G15400.1		-
chr3	194125751	194125772	G100402.1		-
chr7	3436927	3436948	G130790.1		+
chr6	168228976	168229006	G124923.1		+
chr9	99148609	99148631	G150160.1		-
chrX	76908399	76908420	G155498.1		-
chr4	71864724	71864747	G102253.1		+
chr2	99956685	99956723	G75516.1		+
chr5	131125888	131125908	G118172.1		-
chr11	102269143	102269161	G29933.1		-
chr5	170835520	170835538	G114148.1		+
chr7	143003313	143003340	G134945.1		+
chr13	34411878	34411902	G41007.1		+
chr1	109913076	109913096	G12421.1		-
chr17	29702002	29702021	G60116.1		+
chr11	4117875	4117906	G25364.1		+
chr15	48629802	48629820	G51660.1		+
chr19	33384191	33384226	G71960.1		-
chr3	119709776	119709810	G98311.1		-
chr12	57061426	57061451	G38120.1		-
chr1	229735853	229735873	G15985.1		-
chr19	38243061	38243082	G72637.1		-
chr6	24719353	24719372	G125666.1		-
chr10	76056879	76056899	G19415.1		+
chr6	84699472	84699490	G122112.1		+
chrX	73809394	73809411	G155362.1		-
chr3	124946125	124946149	G98662.1		-
chr3	88160377	88160402	G97899.1		-
chr2	233664819	233664843	G79004.1		+
chr18	13727964	13727985	G64982.1		+
chr15	30954504	30954532	G51058.1		+
chr2	233002509	233002529	G78955.1		+
chr2	187542653	187542689	G77777.1		+
chr10	34668166	34668192	G22931.2		-
chr7	152021648	152021677	G139243.1		-
chr12	123077790	123077825	G35838.1		+
chr1	114456667	114456692	G4122.1		+
chr17	44242187	44242206	G63115.1		-
chr5	93992766	93992793	G111442.1		+
chr19	29118942	29118966	G71867.1		-
chr22	28304998	28305018	G90390.1		-
chr11	13729246	13729275	G25596.1		+
chr8	105579949	105579972	G145083.1		-
chr14	65915582	65915602	G47551.1		+
chr15	35660127	35660148	G53673.1		-
chr17	33919140	33919167	G60290.1		+
chr1	93619727	93619748	G12140.1		-
chr5	5432902	5432937	G108222.1		+
chr7	123323054	123323083	G138057.1		-
chr1	77620307	77620330	G11248.1		-
chr11	68286434	68286454	G26727.1		+
chr21	33043414	33043445	G88919.1		-
chr4	17868100	17868129	G104991.1		-
chr1	214798015	214798042	G7031.1		+
chr1	2196759	2196784	G23.1		+
chr18	33572230	33572249	G66724.1		-
chr1	87357564	87357589	G11754.1		-
chr5	64282147	64282174	G110085.1		+
chr1	91482245	91482272	G12008.1		-
chr10	120085522	120085544	G24953.1		-
chr11	94945841	94945862	G29812.1		-
chr6	97655948	97655965	G127997.1		-
chr16	46834114	46834139	G58100.1		-
chr10	102687498	102687519	G20745.1		+
chr1	61619738	61619762	G1959.1		+
chr12	62673738	62673760	G33246.1		+
chr7	93625789	93625810	G137024.1		-
chr19	37475366	37475386	G69453.1		+
chr5	121375761	121375796	G112433.1		+
chr7	141302558	141302588	G134855.1		+
chr11	116961091	116961110	G30411.1		-
chr4	85687965	85687988	G106331.1		-
chr6	121401867	121401887	G129157.1		-
chr13	64635236	64635261	G45117.1		-
chr6	135662309	135662330	G129707.1		-
chr3	183637867	183637885	G100205.1		-
chr7	91687336	91687359	G132627.1		+
chrX	71417897	71417921	G152614.1		+
chr13	30842571	30842596	G43605.1		-
chr2	174091589	174091625	G77173.1		+
chr10	17216986	17217010	G22357.1		-
chr12	117154262	117154289	G40068.1		-
chr7	82071014	82071038	G136753.1		-
chr2	47129678	47129697	G80353.1		-
chr13	20263533	20263556	G43188.1		-
chr6	155097385	155097412	G124454.1		+
chr16	46990341	46990381	G58116.1		-
chr3	194375497	194375520	G100437.1		-
chr2	175759555	175759590	G83405.1		-
chr7	135076532	135076555	G138654.1		-
chr4	106643278	106643307	G102904.1		+
chr18	29505620	29505649	G66646.1		-
chr13	74691713	74691738	G45342.1		-
chr3	20208100	20208135	G96472.1		-
chr18	54368692	54368717	G65656.1		+
chr10	97911026	97911050	G20499.1		+
chr7	116649644	116649673	G133937.1		+
chr5	68661683	68661706	G116040.1		-
chr11	85978551	85978573	G27053.1		+
chr5	137541741	137541768	G118466.1		-
chr10	103255558	103255586	G20785.1		+
chr10	93043283	93043304	G20024.1		+
chr2	20495392	20495413	G79535.1		-
chr13	20267774	20267794	G43191.1		-
chr3	38329367	38329389	G92273.2		+
chr2	181922286	181922314	G77542.1		+
chr1	35998227	35998253	G9600.1		-
chr3	20208899	20208917	G96475.1		-
chr13	34465178	34465208	G41070.1		+
chr1	225178649	225178677	G7549.1		+
chr16	23138760	23138784	G57903.1		-
chr12	105529664	105529690	G35443.1		+
chr5	72896731	72896756	G110713.1		+
chr5	61800976	61800998	G109955.1		+
chr15	71472492	71472519	G55102.1		-
chr5	64017992	64018010	G115863.1		-
chr1	93824318	93824342	G3237.1		+
chr9	20610991	20611018	G149104.1		-
chr1	217989663	217989698	G7153.1		+
chr10	16776601	16776622	G22348.1		-
chr11	120246094	120246115	G27819.1		+
chr20	21290782	21290811	G85355.1		+
chr17	34895041	34895065	G60377.1		+
chr19	37042183	37042207	G72228.1		-
chr17	29480075	29480102	G60015.1		+
chr1	173428077	173428097	G13761.1		-
chr17	2057737	2057758	G61857.1		-
chr1	94690707	94690727	G12198.1		-
chr13	51156800	51156827	G42059.1		+
chr6	64430046	64430066	G121597.1		+
chr1	169264572	169264598	G13680.1		-
chr17	56877978	56878001	G61004.1		+
chr1	236765453	236765474	G16478.1		-
chr16	9202158	9202209	G55972.1		+
chr14	52464001	52464036	G46840.1		+
chr14	105711770	105711791	G50993.1		-
chr1	91990616	91990639	G3036.1		+
chr10	22962561	22962580	G22488.1		-
chr3	44380475	44380492	G92549.1		+
chr5	70795487	70795507	G110478.1		+
chr6	107741347	107741378	G128559.1		-
chr1	65738817	65738843	G2186.1		+
chr5	36991591	36991612	G109070.1		+
chr12	46626160	46626180	G37649.1		-
chr5	41858441	41858464	G115388.1		-
chr9	6496080	6496108	G146207.1		+
chr5	145871695	145871725	G113583.1		+
chr21	38744171	38744198	G88101.1		+
chr11	17112818	17112844	G28555.1		-
chr11	8565191	8565211	G28297.1		-
chr20	8254340	8254360	G85053.1		+
chr4	103722362	103722381	G106697.1		-
chr19	28218684	28218719	G71813.1		-
chr7	116708294	116708313	G133965.1		+
chr7	155497356	155497379	G135145.1		+
chr6	124161153	124161175	G123049.1		+
chr3	155596123	155596145	G94727.1		+
chr17	46652641	46652658	G63242.1		-
chr3	119544335	119544357	G98281.1		-
chr5	6668476	6668494	G108274.1		+
chr18	23610891	23610914	G66480.1		-
chr10	28868935	28868962	G17960.1		+
chrX	85290465	85290489	G155686.1		-
chr11	118396563	118396584	G27752.1		+
chr19	40538692	40538710	G72765.1		-
chr17	74183074	74183094	G64305.1		-
chr18	45417284	45417307	G67093.1		-
chr2	45678979	45679004	G80293.1		-
chr10	93595881	93595903	G20063.1		+
chr21	38252874	38252906	G89130.1		-
chr14	97027715	97027737	G48559.1		+
chr19	33077899	33077924	G68909.1		+
chr8	82623234	82623266	G144408.1		-
chr1	161887670	161887702	G4890.1		+
chr12	70688324	70688356	G34208.1		+
chr2	9683359	9683384	G79266.1		-
chr3	28337954	28337979	G92028.1		+
chr6	62712475	62712494	G126725.1		-
chr7	155448066	155448090	G135119.1		+
chr22	36301345	36301367	G90818.1		-
chr5	133521043	133521063	G118316.1		-
chr2	183831660	183831678	G83702.1		-
chr1	109305109	109305130	G3737.1		+
chr4	4517008	4517030	G104761.1		-
chr19	3526624	3526644	G67758.1		+
chr6	80624734	80624762	G127084.1		-
chr9	101911822	101911851	G147552.1		+
chr3	5222272	5222291	G91214.1		+
chr2	135826956	135826977	G76077.1		+
chr2	142763452	142763478	G82581.1		-
chr1	243911350	243911373	G16652.1		-
chr4	14651030	14651057	G104907.1		-
chr10	121353359	121353381	G25073.1		-
chr13	73526581	73526600	G42390.1		+
chr2	25970387	25970408	G79704.1		-
chr19	40564866	40564903	G72778.1		-
chr15	44818883	44818913	G51573.1		+
chr1	151669037	151669061	G4597.1		+
chr1	168162669	168162700	G5230.1		+
chr7	69193672	69193701	G132092.1		+
chr15	91298944	91298973	G53080.1		+
chr7	23188391	23188409	G131138.1		+
chr6	56918850	56918870	G121216.1		+
chr7	156680671	156680692	G139427.1		-
chr11	82989428	82989448	G29533.1		-
chr10	65381436	65381466	G18992.1		+
chr1	198141557	198141579	G6356.1		+
chr6	128822943	128822964	G129430.1		-
chr19	37831205	37831227	G69565.1		+
chr3	133538762	133538790	G94138.1		+
chr15	30949677	30949706	G51054.1		+
chr12	75891403	75891432	G38507.1		-
chr7	28739014	28739034	G131325.1		+
chr1	171473833	171473861	G5386.1		+
chr14	103804403	103804431	G48849.1		+
chr12	27951773	27951796	G32237.1		+
chr4	113578045	113578072	G103143.1		+
chr1	220181915	220181935	G15276.1		-
chr12	19405703	19405722	G31746.1		+
chr15	77173152	77173176	G55347.1		-
chr13	95237169	95237198	G45701.1		-
chr2	153511814	153511833	G82875.1		-
chr1	85785495	85785530	G11598.1		-
chr6	105770168	105770185	G128437.1		-
chr6	127838454	127838479	G129351.1		-
chr7	124496555	124496575	G138136.1		-
chr3	64084135	64084155	G97457.1		-
chr1	86150935	86150958	G11665.1		-
chr8	95849397	95849424	G141865.1		+
chr1	120280692	120280718	G4308.1		+
chr4	142590789	142590807	G103779.1		+
chr1	161866468	161866496	G4888.1		+
chr3	136381893	136381914	G99145.1		-
chr4	87708377	87708402	G102583.1		+
chr7	26413917	26413935	G131248.1		+
chr8	68078870	68078895	G141530.1		+
chr5	70783859	70783885	G110472.1		+
chr8	66752212	66752247	G143875.1		-
chr17	26471033	26471062	G59682.1		+
chr7	90314782	90314810	G132579.1		+
chr3	9045618	9045638	G96148.1		-
chr3	156259712	156259744	G99579.1		-
chr11	68249324	68249350	G26691.1		+
chr17	58996516	58996551	G61226.1		+
chr4	164048786	164048817	G107833.1		-
chr3	131672079	131672112	G98945.1		-
chr8	90947006	90947026	G144492.1		-
chr1	70890881	70890905	G2358.1		+
chr15	81258282	81258317	G55475.1		-
chr9	114303910	114303936	G147850.1		+
chr7	104978304	104978338	G137422.1		-
chr9	86276579	86276596	G149729.1		-
chr12	1424191	1424218	G30915.1		+
chr18	29000147	29000165	G66604.1		-
chr6	8079744	8079768	G125220.1		-
chr15	63558714	63558740	G52068.1		+
chr2	175937954	175937973	G83432.1		-
chr11	73304157	73304183	G29347.1		-
chr3	20223675	20223700	G96500.1		-
chr5	153802788	153802808	G118923.1		-
chr7	90802290	90802308	G132604.1		+
chr22	28890988	28891018	G90509.1		-
chr6	20492743	20492772	G119892.1		+
chr7	102054232	102054259	G133289.1		+
chr20	1350551	1350572	G86458.1		-
chr2	200297530	200297551	G84013.1		-
chr9	95475351	95475366	G150082.1		-
chr15	62330216	62330247	G54729.1		-
chr12	111981883	111981902	G39720.1		-
chr3	43761743	43761773	G92545.1		+
chr5	179998865	179998891	G114486.1		+
chr15	84151197	84151222	G52839.1		+
chr2	233674995	233675017	G79014.1		+
chr2	231612822	231612848	G78877.1		+
chr19	10663765	10663793	G67918.1		+
chr1	167372697	167372721	G5132.1		+
chr13	42892374	42892393	G41687.1		+
chr3	123217121	123217143	G98596.1		-
chr3	24007165	24007194	G91980.1		+
chr12	58099802	58099821	G33205.1		+
chrX	102938931	102938955	G155780.1		-
chr10	11503877	11503902	G22144.1		-
chr6	27809979	27810000	G120243.1		+
chr4	114121495	114121530	G103190.1		+
chr8	120843029	120843051	G145635.1		-
chr1	52838512	52838532	G10290.1		-
chr10	86276491	86276514	G19701.1		+
chr3	12686876	12686898	G96239.1		-
chr18	12310170	12310194	G64866.1		+
chr10	104623392	104623417	G20869.1		+
chr2	48034064	48034091	G74556.1		+
chr16	24554448	24554469	G56259.1		+
chr9	14086496	14086520	G148834.1		-
chr3	132191347	132191382	G94106.1		+
chr12	22665394	22665416	G36850.1		-
chr12	27477202	27477230	G32184.1		+
chr12	1533221	1533248	G31049.1		+
chrX	110935104	110935139	G153252.1		+
chr13	51536531	51536557	G42095.1		+
chr18	5241558	5241580	G64646.1		+
chr4	68487594	68487618	G105686.1		-
chr9	96814128	96814149	G147382.1		+
chr7	38245505	38245524	G131582.1		+
chr11	116868225	116868254	G30383.1		-
chrX	41021633	41021659	G151930.1		+
chr8	30881069	30881087	G143123.1		-
chr1	182853695	182853717	G5885.1		+
chr12	124082282	124082307	G35898.1		+
chr11	18105094	18105116	G28582.1		-
chr8	71237154	71237176	G144000.1		-
chr2	198256773	198256797	G83941.1		-
chr5	6733755	6733775	G108290.1		+
chr11	120209839	120209866	G27793.1		+
chr10	97895291	97895326	G20484.1		+
chr1	232609579	232609608	G16062.1		-
chr6	101306048	101306075	G128347.1		-
chr6	150129033	150129056	G124294.1		+
chr12	1313341	1313369	G30767.1		+
chr5	76030686	76030704	G110818.1		+
chr5	131023964	131023985	G118094.1		-
chr11	71594046	71594074	G29310.1		-
chr3	24003405	24003423	G91976.1		+
chr11	115265185	115265207	G30322.1		-
chr16	11188937	11188964	G56018.1		+
chr3	131181473	131181493	G98898.1		-
chr1	11877143	11877168	G278.1		+
chr5	76448058	76448085	G110858.1		+
chr2	20474417	20474437	G79502.1		-
chr18	39620794	39620822	G65459.1		+
chr3	155657942	155657964	G94749.1		+
chr21	27381839	27381860	G88739.1		-
chr6	128791977	128792003	G129422.1		-
chr19	37196088	37196112	G69306.1		+
chr1	19543680	19543726	G8776.1		-
chr9	125672602	125672634	G150730.1		-
chr20	8158332	8158360	G85033.1		+
chr1	223011727	223011750	G7390.1		+
chr5	59977744	59977779	G115768.1		-
chr16	58197454	58197470	G58428.1		-
chr15	72284765	72284793	G55126.1		-
chr1	205686129	205686156	G14888.1		-
chr19	9457172	9457193	G67878.1		+
chr2	228402654	228402678	G78808.1		+
chr9	37777710	37777729	G149463.1		-
chrX	122836688	122836715	G156140.1		-
chr14	81134624	81134644	G50509.1		-
chr12	15862173	15862190	G36757.1		-
chr17	28175455	28175480	G62580.1		-
chr1	76027299	76027327	G11216.1		-
chr17	60023380	60023400	G63857.1		-
chrX	122752889	122752915	G156109.1		-
chr1	23665273	23665298	G9086.1		-
chr4	56393441	56393462	G105544.1		-
chr9	134327902	134327925	G148418.1		+
chr1	205584227	205584257	G14856.1		-
chr2	26055382	26055402	G79718.1		-
chr18	33559013	33559038	G65359.1		+
chr15	67945981	67946009	G52208.1		+
chr18	33570021	33570042	G66716.1		-
chr14	34926104	34926132	G49340.1		-
chr19	38199017	38199030	G72608.1		-
chrM	10327	10354	G151139.1		+
chr16	47644354	47644378	G56536.1		+
chr6	80749110	80749144	G121983.1		+
chr17	34851606	34851625	G60370.1		+
chr6	96969382	96969407	G127883.1		-
chrX	24747614	24747652	G151585.1		+
chr3	11718217	11718237	G96206.1		-
chr8	41363682	41363703	G140964.1		+
chr21	32579425	32579453	G88895.1		-
chr19	34718608	34718631	G69051.1		+
chr5	158608877	158608898	G119001.1		-
chr11	65207653	65207677	G26557.1		+
chr1	84450633	84450655	G11485.1		-
chr14	81165119	81165145	G50520.1		-
chr4	139978526	139978546	G107312.1		-
chr7	93622950	93622973	G137020.1		-
chr18	42645953	42645975	G65494.1		+
chr17	59857007	59857036	G63719.1		-
chr2	113267548	113267572	G75741.1		+
chr11	86041083	86041105	G27083.1		+
chr15	91270565	91270591	G53071.1		+
chr1	192997862	192997884	G14454.1		-
chr19	40578853	40578873	G72802.1		-
chr6	127020377	127020399	G123617.1		+
chr21	38453736	38453756	G88080.1		+
chrX	67755562	67755581	G152490.1		+
chr16	56512966	56512988	G56727.1		+
chr8	42879553	42879578	G141028.1		+
chr18	13022911	13022935	G64928.1		+
chr1	223007500	223007525	G7384.1		+
chr12	116620804	116620829	G39982.1		-
chr12	49414876	49414898	G37852.1		-
chr3	99710889	99710905	G93529.1		+
chr3	30734911	30734933	G92051.1		+
chr3	160971144	160971179	G95136.1		+
chr5	39009183	39009206	G115224.1		-
chr2	159390890	159390910	G76640.1		+
chr5	64823544	64823569	G115936.1		-
chr6	53193543	53193578	G126573.1		-
chr3	41772573	41772590	G96817.1		-
chr8	64085116	64085137	G141399.1		+
chr3	126324143	126324162	G98781.1		-
chr5	102157914	102157943	G111661.1		+
chr7	93285032	93285067	G132831.1		+
chr7	87170673	87170703	G136811.1		-
chr11	3368893	3368914	G28165.1		-
chr7	126988450	126988470	G138205.1		-
chr2	136150793	136150811	G82343.1		-
chr9	85627130	85627150	G149696.1		-
chr2	223508254	223508276	G84541.1		-
chr5	36924272	36924290	G108972.1		+
chr21	38795898	38795919	G88162.1		+
chr3	167340157	167340184	G99722.1		-
chr5	108242450	108242475	G111773.1		+
chr5	32594678	32594701	G108658.1		+
chr13	32999093	32999113	G43635.1		-
chr4	160280721	160280742	G104151.1		+
chr19	19908345	19908367	G71495.1		-
chr3	139104614	139104634	G99246.1		-
chr9	110082450	110082485	G147800.1		+
chr7	155491715	155491744	G135142.1		+
chr12	46316366	46316397	G37558.1		-
chr15	77692538	77692567	G55407.1		-
chr15	50892631	50892657	G54145.1		-
chr17	2583810	2583840	G59201.1		+
chr8	117763558	117763587	G145468.1		-
chr4	114548314	114548335	G106938.1		-
chr21	40843777	40843799	G88282.1		+
chr6	57431601	57431641	G121473.1		+
chr6	37908311	37908340	G120729.1		+
chr6	136581816	136581836	G129767.1		-
chr6	93952122	93952143	G127847.1		-
chr2	61496155	61496176	G80855.1		-
chr13	96579340	96579360	G45767.1		-
chr17	26417531	26417557	G59668.1		+
chr10	22154257	22154281	G22422.1		-
chr6	33221844	33221870	G125987.1		-
chr1	40013422	40013453	G9739.1		-
chr6	64359866	64359896	G121543.1		+
chr5	125955874	125955895	G112599.1		+
chr17	4222346	4222389	G61979.1		-
chr4	160180628	160180656	G104133.1		+
chr12	72073675	72073698	G34326.1		+
chr3	107525230	107525255	G93784.1		+
chr12	112315905	112315927	G35638.1		+
chr9	32983698	32983739	G149296.1		-
chr1	87334382	87334403	G11725.1		-
chr12	88462259	88462290	G38985.1		-
chr20	32856368	32856401	G86897.1		-
chr2	227784982	227785002	G78733.1		+
chr11	86914997	86915022	G27173.1		+
chr3	160184426	160184448	G99641.1		-
chr1	51822209	51822244	G10226.1		-
chr8	81785596	81785613	G144333.1		-
chr4	56265891	56265912	G102040.1		+
chr12	19998234	19998259	G31913.1		+
chr1	207954674	207954698	G6728.1		+
chr2	242654588	242654608	G79176.1		+
chr18	48609113	48609132	G65622.1		+
chr5	176405619	176405643	G119270.1		-
chr6	89528903	89528927	G127608.1		-
chr1	37958887	37958903	G9658.1		-
chr12	93895172	93895208	G34779.1		+
chr12	133765568	133765610	G36135.1		+
chr2	32708329	32708363	G74153.1		+
chr14	31178410	31178445	G46292.1		+
chr12	972720	972744	G30696.1		+
chr3	45466602	45466627	G92624.1		+
chr2	136401145	136401162	G76149.1		+
chr2	74429217	74429236	G75223.1		+
chr1	220415535	220415553	G15346.1		-
chr5	34664712	34664747	G108778.1		+
chr5	130853863	130853883	G118034.1		-
chr2	227785739	227785762	G78734.1		+
chr22	19477726	19477744	G89472.1		+
chr7	156947431	156947450	G135218.1		+
chr10	60115810	60115837	G18722.1		+
chr3	125025155	125025179	G98708.1		-
chr10	120446500	120446522	G24972.1		-
chr20	61827569	61827589	G87561.1		-
chr2	215592629	215592653	G84406.1		-
chrX	153213954	153213991	G156518.1		-
chr9	133570000	133570031	G148332.1		+
chr18	59712444	59712474	G67407.1		-
chr4	83818442	83818464	G106255.1		-
chr5	56547815	56547844	G109741.1		+
chr18	76894717	76894740	G66127.1		+
chr1	155893012	155893041	G13390.1		-
chr2	162030004	162030024	G76737.1		+
chr5	14510163	14510184	G108507.1		+
chr13	50289747	50289777	G44401.1		-
chr17	49373267	49373291	G60784.1		+
chr12	42811538	42811559	G32589.1		+
chr11	125522322	125522345	G27992.1		+
chr15	72872762	72872789	G52506.1		+
chr12	19414979	19415000	G31748.1		+
chr1	168019939	168019965	G5211.1		+
chr5	139846861	139846886	G113320.1		+
chr6	126388993	126389016	G123324.1		+
chr9	23692142	23692174	G149172.1		-
chr14	93674161	93674185	G48471.1		+
chr2	206862062	206862103	G84192.1		-
chr17	62538877	62538899	G63992.1		-
chr4	103656615	103656642	G106670.1		-
chr19	37473163	37473181	G69450.1		+
chr9	79843984	79844013	G147010.1		+
chr20	48711079	48711107	G87368.1		-
chr15	63440529	63440549	G54742.1		-
chrX	110988764	110988793	G153289.1		+
chr13	96294750	96294780	G45745.1		-
chr6	64424919	64424940	G121587.1		+
chr4	1256895	1256918	G100885.1		+
chrX	70756768	70756789	G152582.1		+
chr8	26183685	26183706	G140357.1		+
chr8	30977207	30977226	G140748.1		+
chr19	37920783	37920809	G72512.1		-
chr17	1330417	1330440	G61833.1		-
chr10	103549345	103549365	G24608.1		-
chr3	131181055	131181076	G98894.1		-
chr21	30342787	30342825	G88845.1		-
chrX	154331966	154331989	G154041.1		+
chr16	15139154	15139182	G57742.1		-
chr6	29973782	29973820	G125862.1		-
chr6	124196951	124196986	G123065.1		+
chr8	109495783	109495807	G142202.1		+
chr14	76644001	76644021	G48309.1		+
chr1	210187037	210187060	G6774.1		+
chr17	63996602	63996628	G64055.1		-
chr3	12606088	12606110	G91450.1		+
chr5	79707162	79707182	G111043.1		+
chr13	51043344	51043366	G42047.1		+
chr3	158088939	158088993	G94933.1		+
chr10	65115499	65115526	G23551.1		-
chr11	118900786	118900803	G30455.1		-
chr14	31373983	31374005	G49234.1		-
chr9	125581034	125581092	G150678.2		-
chr4	83982320	83982344	G102496.1		+
chr3	183702124	183702151	G100209.1		-
chr3	141615549	141615568	G94336.1		+
chr6	135711586	135711607	G129728.1		-
chr3	135902060	135902089	G99087.1		-
chr6	74482959	74482980	G121796.1		+
chr17	73158271	73158291	G64253.1		-
chr5	114950961	114950980	G117731.1		-
chr10	89297720	89297754	G19787.1		+
chr1	36709799	36709823	G1204.1		+
chr18	54433035	54433065	G65676.1		+
chr19	21580988	21581017	G68401.1		+
chr9	123945026	123945054	G150641.1		-
chr1	184036131	184036154	G5953.1		+
chr7	116608168	116608192	G133915.1		+
chr15	67905399	67905418	G52207.1		+
chr12	1353455	1353485	G30859.1		+
chrX	56759519	56759546	G152393.1		+
chr12	76453448	76453471	G38557.1		-
chr12	39253215	39253237	G37333.1		-
chr16	72629615	72629636	G58743.1		-
chr4	76719950	76719975	G102356.1		+
chr10	70955449	70955476	G19236.1		+
chr14	31107353	31107379	G46258.1		+
chr16	21516897	21516924	G57865.1		-
chr2	179414065	179414087	G77457.1		+
chr20	47768034	47768051	G87340.1		-
chr10	72622732	72622760	G19273.1		+
chr13	108866163	108866187	G45949.1		-
chr2	39700636	39700653	G74279.1		+
chr14	81347393	81347420	G50550.1		-
chr10	88253938	88253973	G24155.1		-
chr12	112479550	112479574	G39776.1		-
chr1	180444948	180444971	G14208.1		-
chr5	65314152	65314174	G110220.1		+
chr11	120209326	120209349	G27792.1		+
chr2	170487500	170487520	G76963.1		+
chr2	97796717	97796743	G75473.1		+
chr2	38599141	38599170	G79980.1		-
chr11	107186073	107186092	G30054.1		-
chr9	34044557	34044582	G149360.1		-
chr4	123975954	123975976	G103441.1		+
chr4	30731643	30731678	G101522.1		+
chr14	80959180	80959202	G50498.1		-
chr7	36492955	36492973	G131566.1		+
chr11	43717473	43717495	G26194.1		+
chr3	143699089	143699113	G94448.1		+
chr6	111652274	111652292	G128797.1		-
chr2	26359888	26359929	G73708.1		+
chr6	16443511	16443538	G125377.1		-
chr3	51431982	51432000	G92872.1		+
chr5	134076183	134076211	G112941.1		+
chr1	67509359	67509384	G10836.1		-
chr11	68380989	68381010	G26738.1		+
chr17	57793098	57793121	G61121.1		+
chr6	89495299	89495320	G127580.1		-
chr1	180787345	180787364	G5828.1		+
chr14	91500650	91500676	G50694.1		-
chr10	31644230	31644256	G18086.1		+
chr5	106950510	106950539	G117404.1		-
chr17	65173812	65173833	G64124.1		-
chr4	76429133	76429158	G106028.1		-
chr12	95434177	95434201	G39258.1		-
chr3	57776246	57776272	G92990.1		+
chr7	103835308	103835328	G137325.1		-
chr5	68820502	68820534	G110447.1		+
chr1	211839585	211839604	G14977.1		-
chr5	130849782	130849800	G118030.1		-
chr7	69624062	69624084	G132181.1		+
chrX	77084603	77084622	G155583.1		-
chr8	21781773	21781798	G140167.1		+
chr2	75921330	75921364	G81510.1		-
chr14	61422911	61422931	G47411.1		+
chr4	20279749	20279771	G101174.1		+
chr12	95441135	95441157	G39263.1		-
chr13	32973635	32973662	G40862.1		+
chr12	44154533	44154567	G32615.1		+
chr2	75882160	75882189	G75264.1		+
chr6	132702565	132702594	G129526.1		-
chr2	152304984	152305004	G76505.1		+
chr1	200336761	200336782	G14680.1		-
chr12	69223840	69223866	G33853.1		+
chrX	154317512	154317537	G154028.1		+
chr20	43536278	43536323	G85988.1		+
chr2	21021591	21021621	G79607.1		-
chr15	57359066	57359085	G51928.1		+
chr17	59823262	59823285	G63681.1		-
chr3	125195699	125195728	G98757.1		-
chr2	46945462	46945494	G74502.1		+
chr10	35022976	35022996	G23040.1		-
chr22	28869939	28869967	G90491.1		-
chr12	132582159	132582185	G36056.1		+
chr3	160964104	160964123	G95133.1		+
chr15	77196352	77196369	G55348.1		-
chr7	26769088	26769108	G135714.1		-
chr6	161477830	161477852	G124767.1		+
chr11	6616833	6616855	G28268.1		-
chr7	135081384	135081409	G138656.1		-
chr10	91466874	91466899	G19899.1		+
chr14	97267400	97267418	G48584.1		+
chr3	130444261	130444286	G98872.1		-
chr6	88267282	88267305	G127448.1		-
chr3	178954919	178954940	G95434.1		+
chr8	30931933	30931961	G140715.1		+
chr12	98929119	98929139	G35043.1		+
chr12	95371576	95371608	G39239.1		-
chr3	98517219	98517243	G97959.1		-
chr7	19737602	19737631	G135535.1		-
chr6	28133825	28133845	G120296.1		+
chrX	135287117	135287152	G153777.1		+
chr7	23651028	23651045	G131167.1		+
chr5	130523019	130523041	G112810.1		+
chr12	22795626	22795649	G32002.1		+
chr15	37092357	37092385	G51159.1		+
chr6	121558064	121558089	G129181.1		-
chr1	215767900	215767930	G7122.1		+
chrX	70505940	70505968	G152544.1		+
chr19	12717622	12717646	G71332.1		-
chr2	148780845	148780872	G76284.1		+
chr4	100820304	100820325	G106613.1		-
chr12	46366973	46367002	G37599.1		-
chr17	64133149	64133175	G64060.1		-
chr4	26674502	26674524	G101461.1		+
chr19	15401729	15401752	G71393.1		-
chr16	4050521	4050544	G57619.1		-
chr1	176103082	176103107	G13957.1		-
chr11	58388844	58388874	G26395.1		+
chr8	17087893	17087922	G142841.1		-
chr22	36145502	36145527	G90780.1		-
chr1	94934023	94934045	G3328.1		+
chr1	167511270	167511295	G13650.1		-
chr4	57054384	57054410	G102105.1		+
chr9	15305486	15305519	G148940.1		-
chr1	35280114	35280135	G9517.1		-
chr3	196863080	196863108	G100613.1		-
chrX	34316176	34316195	G154506.1		-
chr17	15991069	15991088	G62275.1		-
chr3	3184859	3184883	G91169.1		+
chr17	66520351	66520375	G61529.1		+
chr13	34424335	34424350	G41037.1		+
chr1	174988997	174989026	G13867.1		-
chr10	38134508	38134536	G23111.1		-
chr22	28747700	28747727	G90439.1		-
chr2	136728060	136728081	G82434.1		-
chr3	158128950	158128975	G94945.1		+
chr10	131976507	131976530	G21822.1		+
chr3	43335454	43335484	G92513.1		+
chr8	95567710	95567730	G141846.1		+
chr14	92248533	92248563	G50731.1		-
chr1	151040932	151040957	G4535.1		+
chr4	113528925	113528951	G106917.1		-
chrX	14889486	14889505	G154249.1		-
chr19	44534252	44534270	G69947.1		+
chr1	113159785	113159808	G12579.1		-
chr5	16614493	16614516	G114703.1		-
chr1	169263701	169263720	G13679.1		-
chr9	96303116	96303146	G147364.1		+
chr20	39658566	39658591	G85907.1		+
chr9	95216747	95216770	G147326.1		+
chr7	64440874	64440909	G136525.1		-
chr5	142743412	142743437	G118636.1		-
chr3	194202347	194202366	G100432.1		-
chr7	107248797	107248817	G133481.1		+
chr15	69500491	69500516	G52363.1		+
chr12	46577403	46577422	G37611.1		-
chr18	32080874	32080903	G65237.1		+
chr20	23377448	23377476	G86803.1		-
chr14	31062994	31063023	G46218.1		+
chr20	55052595	55052620	G86247.1		+
chr17	28729258	28729276	G59838.1		+
chr11	124647794	124647816	G30477.1		-
chr10	72183638	72183660	G19256.1		+
chr3	45750042	45750083	G92652.1		+
chr2	162028486	162028513	G76736.1		+
chr10	70146450	70146474	G23744.1		-
chr3	52728312	52728333	G92899.1		+
chr13	99104595	99104614	G45829.1		-
chr6	155083241	155083262	G124440.1		+
chr1	44171082	44171105	G1422.1		+
chr5	56500694	56500720	G109720.1		+
chr6	135415804	135415839	G129679.1		-
chrX	133637253	133637276	G153728.1		+
chr13	21361779	21361806	G43278.1		-
chr2	203426549	203426572	G78205.1		+
chr9	86590899	86590921	G149781.1		-
chr7	116548686	116548715	G133900.1		+
chr6	30547537	30547556	G120397.1		+
chr2	231989443	231989464	G78928.1		+
chr2	214204621	214204646	G78530.1		+
chr7	151771151	151771174	G135078.1		+
chr1	109759058	109759077	G3791.1		+
chr9	125608735	125608755	G150689.1		-
chr17	59912743	59912774	G63795.1		-
chrX	149551148	149551182	G153910.1		+
chr4	184600298	184600320	G104566.1		+
chr7	23351484	23351505	G135601.1		-
chr9	88220818	88220847	G149811.1		-
chr14	57726983	57727014	G49980.1		-
chr19	34708895	34708916	G69038.1		+
chr20	33051428	33051450	G85717.1		+
chr12	46754454	46754475	G37678.1		-
chr1	55614624	55614653	G10464.1		-
chr4	38928072	38928096	G101649.1		+
chr8	25299178	25299210	G142974.1		-
chr9	134276748	134276783	G148388.1		+
chrX	129338554	129338578	G156196.2		-
chr6	135350619	135350644	G129657.1		-
chr2	24118269	24118291	G79646.1		-
chr12	133663179	133663198	G36108.1		+
chr1	100984674	100984699	G3606.1		+
chr7	120591897	120591916	G134040.1		+
chr4	115599162	115599187	G103210.1		+
chr7	69741087	69741109	G132206.1		+
chr9	72367860	72367886	G149534.1		-
chr12	122756475	122756503	G40220.1		-
chr3	49360701	49360735	G97118.1		-
chr6	30559621	30559648	G120399.1		+
chr3	124685277	124685299	G98654.1		-
chr2	191288954	191288981	G77891.1		+
chr4	120215434	120215457	G103309.1		+
chr17	59866455	59866482	G63734.1		-
chr18	60792165	60792190	G67445.1		-
chr14	95556592	95556617	G50837.1		-
chr7	91954948	91954975	G132649.1		+
chr8	120827825	120827851	G145623.1		-
chr15	89740701	89740724	G52953.1		+
chrX	154319224	154319246	G154029.1		+
chr2	54150617	54150644	G80484.1		-
chr10	97779758	97779785	G24430.1		-
chr6	5194928	5194949	G125161.1		-
chr5	118729834	118729858	G112328.1		+
chr16	24570407	24570442	G56279.1		+
chr1	70717954	70717978	G2346.1		+
chr1	227501168	227501188	G15887.1		-
chr1	78435400	78435426	G11446.1		-
chr1	224503896	224503917	G15464.1		-
chr10	7389482	7389504	G22094.1		-
chr9	91090481	91090516	G147231.1		+
chr15	93486427	93486449	G53148.1		+
chr2	148729832	148729867	G82741.1		-
chr7	135299762	135299783	G134602.1		+
chr13	96234145	96234164	G45730.1		-
chr1	227755353	227755375	G7741.1		+
chr10	8030764	8030794	G17297.1		+
chr14	90072361	90072384	G50635.1		-
chr7	156418180	156418209	G139314.1		-
chr11	120257977	120258012	G27835.1		+
chr22	29020912	29020936	G90606.1		-
chr5	132715883	132715911	G118267.1		-
chr11	34994244	34994274	G26070.1		+
chr1	172574243	172574266	G5483.1		+
chr10	92656664	92656696	G19980.1		+
chr6	69942165	69942190	G121633.1		+
chr8	107673958	107673989	G142145.1		+
chr2	191803029	191803055	G77963.1		+
chr4	17837681	17837705	G101107.1		+
chr3	127799810	127799832	G98786.1		-
chr13	21459940	21459956	G43320.1		-
chr10	27319683	27319709	G22606.1		-
chr6	52140216	52140243	G126522.1		-
chr1	179814620	179814639	G14090.1		-
chr8	96168560	96168582	G141891.1		+
chr18	76836553	76836576	G66114.1		+
chr10	43118319	43118340	G23164.1		-
chr1	65025992	65026015	G2141.1		+
chr4	54906046	54906066	G105508.1		-
chr1	10176553	10176575	G185.1		+
chr18	6389064	6389093	G66304.1		-
chr11	43910573	43910593	G26239.1		+
chr3	48212557	48212577	G97055.1		-
chr5	76456639	76456661	G110860.1		+
chr9	72918212	72918241	G146918.1		+
chr8	107063815	107063836	G145196.1		-
chr16	3896144	3896174	G57607.1		-
chr1	91409978	91410008	G11914.1		-
chr21	17200167	17200195	G87638.1		+
chr1	153614689	153614718	G4661.1		+
chr13	25910049	25910078	G40607.1		+
chr1	197519930	197519954	G14616.1		-
chr2	215673132	215673163	G84461.1		-
chr17	56950654	56950674	G61046.1		+
chr9	17241709	17241737	G146321.1		+
chr13	22169211	22169236	G43380.1		-
chr6	89551984	89552005	G127634.1		-
chrX	41063753	41063781	G151940.1		+
chr11	120359122	120359143	G27871.1		+
chr8	61692786	61692806	G141366.1		+
chr17	34903107	34903129	G60379.1		+
chr17	59938383	59938402	G63822.1		-
chr12	28487567	28487587	G32320.1		+
chr20	20016229	20016257	G86769.1		-
chr2	176984209	176984229	G77239.1		+
chr22	28941394	28941420	G90553.1		-
chr5	121396902	121396923	G112453.1		+
chr8	80949966	80949988	G144307.1		-
chr3	184621698	184621719	G95664.1		+
chr8	82725799	82725822	G144433.1		-
chr11	13704494	13704515	G25575.1		+
chr4	42070837	42070862	G101830.1		+
chr1	113003675	113003705	G4002.1		+
chr15	38462140	38462160	G53713.1		-
chrX	122829345	122829363	G156134.1		-
chr15	66181754	66181778	G52144.1		+
chr2	113495447	113495482	G81953.1		-
chr5	93968359	93968384	G111427.1		+
chr21	17168298	17168312	G87632.1		+
chr1	70664850	70664877	G11044.1		-
chr3	196078123	196078144	G100508.1		-
chr11	31417335	31417359	G25863.1		+
chr1	87572083	87572106	G2735.1		+
chr1	207949856	207949874	G6717.1		+
chr13	45049344	45049372	G44124.1		-
chr18	23600770	23600794	G66468.1		-
chr15	60721981	60722016	G54639.1		-
chr19	44601430	44601452	G69983.1		+
chr5	170566567	170566601	G114123.1		+
chr8	11577948	11577975	G139870.1		+
chr19	35229657	35229684	G69157.1		+
chr12	14615663	14615689	G31538.1		+
chr1	100747084	100747107	G3596.1		+
chr17	73886027	73886060	G64287.1		-
chr2	39639605	39639627	G80089.1		-
chr1	78088149	78088171	G11323.1		-
chr14	67441488	67441511	G47712.1		+
chr10	52945975	52946004	G18539.1		+
chr10	35860048	35860070	G18221.1		+
chr7	155512622	155512646	G135151.1		+
chr2	32504040	32504066	G74054.1		+
chr21	44843869	44843901	G89333.1		-
chr3	16961824	16961854	G91646.1		+
chr7	43669209	43669230	G136108.1		-
chr13	27262185	27262206	G40673.1		+
chr3	42765134	42765156	G96832.1		-
chr1	53516422	53516444	G1786.1		+
chr3	155521965	155521999	G99543.1		-
chr11	32878044	32878065	G25942.1		+
chr5	172541362	172541387	G114179.1		+
chr1	245157728	245157748	G8426.1		+
chr7	138972165	138972186	G134694.1		+
chr1	94944059	94944079	G3329.1		+
chr11	9757585	9757610	G25493.1		+
chr6	41757782	41757811	G126303.1		-
chr10	75881821	75881844	G24034.1		-
chr14	91951537	91951558	G50714.1		-
chr13	37601370	37601392	G43876.1		-
chr1	35837015	35837037	G1068.1		+
chr17	70343906	70343929	G61566.1		+
chrX	34317760	34317787	G154509.1		-
chr3	98299302	98299325	G97952.1		-
chr11	66435648	66435669	G26643.1		+
chr5	36880476	36880507	G108902.1		+
chr5	65292930	65292950	G110206.1		+
chr20	8443633	8443657	G85069.1		+
chr5	37546511	37546546	G109174.1		+
chr5	72799724	72799761	G110690.1		+
chr5	121379527	121379563	G112446.1		+
chr17	27956719	27956743	G62565.1		-
chr2	170759552	170759575	G77023.1		+
chr1	61573404	61573423	G1937.1		+
chr4	18016163	18016192	G105030.1		-
chr2	128506743	128506767	G82180.1		-
chr5	118812510	118812530	G112338.1		+
chr4	17949785	17949813	G105019.1		-
chr1	193010257	193010279	G14485.1		-
chr12	42804211	42804236	G32584.1		+
chr8	141849664	141849699	G146030.1		-
chr15	60782040	60782063	G54666.1		-
chr21	30411992	30412023	G87786.1		+
chr5	36165877	36165907	G108855.1		+
chr11	57529650	57529675	G26317.1		+
chr19	16747763	16747807	G71438.1		-
chr1	179931306	179931326	G5759.1		+
chr18	77882755	77882789	G66153.1		+
chr7	93279532	93279562	G132818.1		+
chr8	17805182	17805210	G140092.1		+
chr14	81199915	81199940	G50530.1		-
chr11	77674672	77674702	G29476.1		-
chr2	11429649	11429678	G79350.1		-
chr10	102009004	102009024	G24567.1		-
chr6	97628647	97628666	G127973.1		-
chr12	42490263	42490288	G37422.1		-
chr7	155256852	155256878	G135108.1		+
chr12	63985497	63985526	G38244.1		-
chr1	151376647	151376667	G13152.1		-
chr12	105196857	105196892	G39474.1		-
chr1	10696669	10696690	G8669.1		-
chr12	70597765	70597796	G38376.1		-
chr8	17078451	17078473	G140025.1		+
chr1	178119226	178119245	G5641.1		+
chr7	151045473	151045493	G135052.1		+
chr2	148785047	148785067	G76294.1		+
chr4	152189	152209	G100809.1		+
chr3	44758791	44758807	G92599.1		+
chr10	91179643	91179666	G19891.1		+
chrX	152606743	152606768	G153996.1		+
chr12	68058693	68058715	G33748.1		+
chr4	17883355	17883375	G104995.1		-
chr1	91978866	91978888	G3021.1		+
chr13	35681378	35681395	G41209.1		+
chr7	151899147	151899173	G139191.1		-
chr1	235283215	235283240	G16233.1		-
chr20	8382557	8382577	G85062.1		+
chr2	17937848	17937878	G73553.1		+
chr12	62884336	62884355	G33339.1		+
chr5	137217566	137217588	G118408.1		-
chr11	16614593	16614614	G28538.1		-
chr1	227755398	227755434	G7743.1		+
chr12	28341541	28341562	G36992.1		-
chr8	121437374	121437396	G145661.1		-
chr2	223107859	223107885	G84515.1		-
chr20	11905244	11905273	G85167.1		+
chr8	126163580	126163614	G142390.1		+
chr1	35644899	35644919	G9568.1		-
chr20	10025239	10025264	G85104.1		+
chr19	34667818	34667840	G68990.1		+
chr2	296890	296924	G73411.1		+
chr21	17881312	17881342	G87662.1		+
chr1	179803618	179803640	G14069.1		-
chr17	29579436	29579477	G60065.1		+
chr5	115215782	115215804	G112174.1		+
chr17	41853489	41853523	G62938.1		-
chr1	225977990	225978007	G7706.1		+
chr12	14557577	14557606	G31489.1		+
chr6	158711544	158711567	G124653.1		+
chr2	105918490	105918511	G81879.1		-
chr2	210917340	210917362	G78489.1		+
chr13	41704409	41704451	G44069.1		-
chr6	126965640	126965665	G123612.1		+
chr17	44217036	44217058	G63095.1		-
chr1	246587711	246587742	G16909.1		-
chr8	79610825	79610851	G141667.1		+
chr5	139812956	139812978	G113298.1		+
chr7	35913082	35913111	G131504.1		+
chr11	20523413	20523438	G25740.1		+
chr5	179156085	179156103	G114427.1		+
chr13	96386971	96386991	G42720.1		+
chr14	104104861	104104888	G48908.1		+
chr14	71876944	71876968	G48042.1		+
chr6	73444623	73444658	G121757.1		+
chr16	78156839	78156869	G57250.1		+
chr13	36912755	36912785	G43793.1		-
chr7	17870917	17870952	G135494.1		-
chr3	15269544	15269572	G91585.1		+
chr4	89905754	89905778	G106433.1		-
chr13	48561780	48561810	G44350.1		-
chr19	34844843	34844855	G69081.1		+
chr1	236714138	236714167	G16462.1		-
chr22	44097310	44097338	G91105.1		-
chr15	38777136	38777155	G51227.1		+
chr7	108139405	108139432	G137670.1		-
chr12	62765394	62765419	G33303.1		+
chr3	122474967	122474986	G98585.1		-
chr8	120766002	120766024	G145603.1		-
chr8	130910673	130910698	G145896.1		-
chr6	118354433	118354458	G122958.1		+
chr14	73808131	73808154	G50356.1		-
chr12	110972032	110972061	G39670.1		-
chr5	17220439	17220464	G108540.1		+
chr14	55512918	55512941	G46931.1		+
chr20	49551498	49551534	G87416.1		-
chr8	42964113	42964136	G141065.1		+
chrX	100668765	100668786	G153072.1		+
chr1	193156387	193156430	G6253.1		+
chr8	71287797	71287821	G144026.1		-
chr15	65953961	65953996	G54908.1		-
chrX	135045428	135045456	G156347.1		-
chr6	45123791	45123825	G126373.1		-
chr12	93167546	93167569	G39114.1		-
chr13	80126156	80126179	G42556.1		+
chr2	176041792	176041814	G83486.1		-
chr1	184660903	184660924	G14268.1		-
chrX	118985280	118985306	G156018.1		-
chr1	176048830	176048851	G13944.1		-
chr2	196999805	196999823	G83875.1		-
chr12	66956694	66956713	G38290.1		-
chr7	138992059	138992084	G134718.1		+
chr12	72162218	72162243	G34345.1		+
chr1	153777460	153777480	G13199.1		-
chr1	220979284	220979310	G7333.1		+
chr3	43735953	43735974	G92530.1		+
chr6	76347327	76347348	G121831.1		+
chr13	72382621	72382642	G45183.1		-
chr15	74210411	74210439	G55235.1		-
chr7	69165307	69165333	G132086.1		+
chr13	46069857	46069881	G41784.1		+
chr12	14537356	14537391	G31461.1		+
chr10	103676165	103676194	G24636.1		-
chr2	28312816	28312851	G73841.1		+
chr8	30940540	30940561	G140725.1		+
chr10	131964482	131964517	G21814.1		+
chr2	69692295	69692314	G81248.1		-
chr2	113411358	113411389	G75759.1		+
chr8	41899284	41899311	G143306.1		-
chr5	177043306	177043328	G114357.1		+
chr5	68473929	68473964	G110404.1		+
chr4	120143310	120143335	G103290.1		+
chr2	228414176	228414204	G78810.1		+
chr11	5695108	5695139	G28239.1		-
chr20	20635863	20635890	G86783.1		-
chr15	90556084	90556108	G53022.1		+
chr11	66961544	66961570	G26658.1		+
chr4	145914865	145914887	G107419.1		-
chr16	28166774	28166796	G57965.1		-
chr8	30976192	30976219	G140743.1		+
chr6	157303820	157303848	G124579.1		+
chr12	53806377	53806397	G33032.1		+
chr15	85212992	85213018	G55608.1		-
chr7	139248408	139248439	G138792.1		-
chr18	18827266	18827289	G65010.1		+
chr5	137875347	137875365	G118485.1		-
chr16	53741784	53741811	G56655.1		+
chr1	150666195	150666214	G13107.1		-
chr12	69877385	69877410	G33982.1		+
chr1	230211297	230211318	G7945.1		+
chr17	15905438	15905462	G59487.1		+
chr7	123101660	123101691	G137994.1		-
chr9	135567114	135567139	G148448.1		+
chr4	15626214	15626235	G104928.1		-
chr4	85118924	85118944	G106315.1		-
chr6	106668668	106668692	G128487.1		-
chr1	153780920	153780944	G13209.1		-
chr1	235365564	235365587	G16272.1		-
chr21	37748441	37748476	G88042.1		+
chr3	157867798	157867822	G94834.1		+
chr8	99626286	99626308	G144786.1		-
chr5	139816823	139816849	G113302.1		+
chr1	224376602	224376626	G7445.1		+
chr2	29372270	29372296	G73929.1		+
chr1	155480840	155480863	G13329.1		-
chr5	39056905	39056925	G115256.1		-
chr16	72742555	72742584	G57173.1		+
chr2	161215060	161215085	G83007.1		-
chr5	53292635	53292658	G115535.1		-
chr3	47862753	47862775	G92693.1		+
chr4	30769704	30769730	G101540.1		+
chr10	7349023	7349049	G22067.1		-
chr1	65008837	65008867	G2136.1		+
chr10	35101428	35101472	G23065.1		-
chr15	52790078	52790098	G54213.1		-
chr14	75275648	75275670	G48250.1		+
chr4	165031063	165031096	G107862.1		-
chr11	117027827	117027850	G27677.1		+
chr10	94304211	94304237	G24312.1		-
chr12	53808342	53808374	G33043.1		+
chr6	3072731	3072754	G119432.1		+
chr2	227791969	227791994	G78739.1		+
chr6	157294909	157294936	G124575.1		+
chr2	213327309	213327333	G84358.1		-
chr21	34131235	34131257	G89038.1		-
chr1	235608978	235609002	G8125.1		+
chr19	36874879	36874909	G72068.1		-
chr20	30996732	30996752	G85630.1		+
chr9	115389014	115389038	G147968.1		+
chr3	132396778	132396791	G94118.1		+
chr1	51003769	51003787	G10031.1		-
chrX	67731377	67731412	G152478.1		+
chr2	58461347	58461376	G80785.1		-
chr1	115287701	115287730	G12764.1		-
chr21	15751321	15751341	G88502.1		-
chr6	20559183	20559201	G119905.1		+
chr5	174373867	174373893	G119212.1		-
chr5	176379233	176379254	G119251.1		-
chr8	11012946	11012965	G142745.1		-
chr20	34237693	34237733	G86977.1		-
chrX	130217113	130217135	G153607.1		+
chr6	76499725	76499753	G121887.1		+
chr20	49534579	49534609	G87403.1		-
chr15	32931315	32931335	G51099.1		+
chr3	60371195	60371221	G97404.1		-
chrX	16758558	16758580	G151309.1		+
chr1	31489176	31489208	G9352.1		-
chr12	1692276	1692295	G36217.1		-
chr1	53357325	53357347	G1775.1		+
chr14	64152834	64152875	G50127.1		-
chr12	29501207	29501227	G37044.1		-
chr19	30464942	30464969	G68654.1		+
chr13	44410572	44410607	G44113.1		-
chr1	93569163	93569184	G3125.1		+
chr8	56981408	56981438	G143679.1		-
chr20	40747646	40747681	G87228.1		-
chr9	108373627	108373651	G147712.1		+
chrX	21877281	21877303	G151394.1		+
chr12	123638997	123639016	G40259.1		-
chr10	49632008	49632030	G18421.1		+
chr2	159957987	159958007	G76661.1		+
chr12	19670892	19670916	G31786.1		+
chr21	40609336	40609360	G89211.1		-
chr3	130672233	130672245	G94084.1		+
chr22	36323975	36323997	G90825.1		-
chrX	17772510	17772541	G151371.1		+
chr19	32874539	32874560	G68861.1		+
chr10	65293269	65293286	G18964.1		+
chr17	65181958	65181993	G64131.1		-
chr6	111982481	111982497	G128845.1		-
chrX	138179181	138179201	G156424.1		-
chr9	34011468	34011492	G149356.1		-
chr6	79762293	79762328	G127017.1		-
chr9	88274247	88274275	G149844.1		-
chr19	52389796	52389815	G73149.1		-
chr14	97359499	97359519	G48673.1		+
chr1	224573039	224573067	G15475.1		-
chr3	62248250	62248284	G97432.1		-
chr1	85721421	85721464	G11573.1		-
chr3	17056745	17056773	G91656.1		+
chr1	225232551	225232569	G7614.1		+
chr2	149454652	149454674	G76423.1		+
chr1	97237252	97237272	G3404.1		+
chr14	56059620	56059647	G47010.1		+
chr20	30963357	30963392	G85600.1		+
chr12	19295772	19295797	G31693.1		+
chr10	114314900	114314925	G21210.1		+
chr7	107155515	107155539	G137635.1		-
chr4	87535575	87535610	G102540.1		+
chrX	44762514	44762539	G151995.1		+
chr6	56333488	56333517	G126629.1		-
chr11	73885588	73885610	G26796.1		+
chr12	19713314	19713340	G31825.1		+
chr5	107451322	107451350	G117478.1		-
chr19	31112374	31112393	G68836.1		+
chr6	83899636	83899658	G127227.1		-
chr19	7979027	7979067	G67824.1		+
chr2	213320525	213320560	G84355.1		-
chr6	101155129	101155152	G128265.1		-
chr2	200793532	200793556	G78078.1		+
chr10	204320	204344	G17006.1		+
chr1	213422628	213422652	G6992.1		+
chr3	45441121	45441150	G92616.1		+
chr5	114546707	114546726	G117595.1		-
chr18	72680478	72680503	G66049.1		+
chr13	73483347	73483377	G42377.1		+
chr12	29656491	29656513	G37083.1		-
chr3	8938539	8938556	G96108.1		-
chr7	157149335	157149362	G135288.1		+
chr10	58117441	58117460	G23372.1		-
chrX	129338729	129338759	G156198.1		-
chr17	26395331	26395357	G59662.1		+
chr2	200792361	200792379	G78073.1		+
chr2	54113189	54113212	G80468.1		-
chr1	53292463	53292487	G1751.1		+
chr1	24172069	24172093	G9102.1		-
chr10	60110374	60110400	G18718.1		+
chr13	46550577	46550600	G44195.1		-
chr2	45750497	45750525	G80313.1		-
chr20	44011248	44011269	G86043.1		+
chr15	37246459	37246482	G53691.1		-
chr6	135315237	135315256	G129617.1		-
chr7	113983905	113983931	G133733.1		+
chr2	42479901	42479924	G74300.1		+
chr19	21304656	21304680	G68325.1		+
chr15	72874916	72874953	G52511.1		+
chr12	10752430	10752449	G36390.1		-
chr17	45196471	45196506	G63160.1		-
chr18	194283	194305	G64513.1		+
chr2	183828759	183828783	G83700.1		-
chr19	37674738	37674759	G72462.1		-
chrX	34329085	34329108	G154525.1		-
chr7	86800642	86800670	G132444.1		+
chr4	166306549	166306569	G104235.1		+
chr10	25009919	25009943	G22539.1		-
chr12	117451557	117451578	G35705.1		+
chr19	36259478	36259500	G69184.1		+
chr6	43558856	43558874	G120915.1		+
chr5	94028759	94028786	G111478.1		+
chr2	47371718	47371741	G80359.1		-
chr15	76674808	76674828	G55325.1		-
chr5	70910650	70910680	G110524.1		+
chr12	109078582	109078616	G39583.1		-
chr19	30453607	30453634	G68642.1		+
chr11	110114086	110114106	G30189.1		-
chr4	7061337	7061360	G104788.1		-
chr2	44162904	44162934	G80206.1		-
chr4	75028579	75028602	G102306.1		+
chr4	183307014	183307043	G104491.1		+
chr5	40761698	40761721	G115321.1		-
chr5	64819427	64819456	G115923.1		-
chr6	97593760	97593777	G127938.1		-
chr22	33255648	33255671	G89809.1		+
chr1	200797006	200797029	G6442.1		+
chr15	72855555	72855580	G52488.1		+
chrX	24784398	24784421	G151630.1		+
chr13	45748623	45748645	G41746.1		+
chr12	104491268	104491294	G35379.1		+
chr6	34996897	34996945	G120510.1		+
chr18	48606273	48606295	G65619.1		+
chr15	78447896	78447916	G52664.1		+
chr10	18719723	18719741	G17542.1		+
chr6	139278111	139278135	G129973.1		-
chr10	60154287	60154314	G18764.1		+
chr1	172572067	172572096	G5480.1		+
chr21	27143656	27143692	G87761.1		+
chr1	175995203	175995227	G13925.1		-
chrX	48779894	48779948	G154723.1		-
chr15	49921031	49921066	G51747.1		+
chr1	179949327	179949349	G5770.1		+
chr3	191111708	191111752	G95824.1		+
chr3	33410871	33410887	G92140.1		+
chr8	119104320	119104340	G145561.1		-
chr4	17843470	17843488	G101121.1		+
chr3	158186765	158186795	G94959.1		+
chr10	93703564	93703582	G20095.1		+
chr7	111940905	111940933	G133612.1		+
chr8	124264202	124264228	G145707.1		-
chr7	124546687	124546722	G138155.1		-
chr2	63199712	63199740	G74812.1		+
chr2	228420041	228420068	G78815.1		+
chr1	89442527	89442553	G11821.1		-
chr10	28904968	28904993	G18003.1		+
chr6	5278234	5278255	G119542.1		+
chr16	84764055	84764079	G57385.1		+
chr5	90189617	90189636	G111385.1		+
chr13	77889170	77889191	G45471.1		-
chr14	61506539	61506566	G47424.1		+
chr1	243870341	243870376	G16619.1		-
chr6	64367647	64367668	G121551.1		+
chr18	51890009	51890027	G65640.1		+
chr6	57289819	57289839	G121409.1		+
chr16	75627236	75627254	G58922.1		-
chr5	139681809	139681829	G118539.1		-
chr2	178365493	178365516	G77361.1		+
chr1	180789232	180789257	G5829.1		+
chr8	57872477	57872498	G143715.1		-
chr5	83238419	83238446	G116631.1		-
chr8	6609233	6609255	G139679.1		+
chr9	37588414	37588436	G149456.1		-
chr5	134165705	134165726	G112984.1		+
chr19	44718512	44718547	G70118.1		+
chr17	65170908	65170931	G64123.1		-
chr12	49747077	49747104	G32803.1		+
chr12	14622470	14622500	G31549.1		+
chr13	114293149	114293171	G43145.1		+
chr11	94220902	94220929	G29788.1		-
chr2	45810319	45810339	G80339.1		-
chr14	31363831	31363858	G49228.1		-
chr13	34412137	34412160	G41011.1		+
chr12	1560380	1560406	G31065.1		+
chr6	87971679	87971701	G122225.1		+
chr2	70439687	70439706	G81276.1		-
chr13	72430018	72430033	G45195.1		-
chr5	145863892	145863917	G113568.1		+
chr6	84701795	84701819	G122118.1		+
chr8	74703415	74703437	G144163.1		-
chr10	22619385	22619420	G17695.1		+
chr15	60667357	60667387	G54623.1		-
chr13	92001918	92001951	G42632.1		+
chr20	47748060	47748094	G87330.1		-
chr12	123641024	123641043	G40263.1		-
chr9	134806249	134806279	G150967.1		-
chr1	218504575	218504618	G7183.1		+
chr12	56175962	56175985	G38046.1		-
chr19	21210598	21210621	G68263.1		+
chr13	25910978	25911001	G40611.1		+
chr3	167401192	167401218	G99767.1		-
chr5	61780256	61780289	G109938.1		+
chr4	111548697	111548723	G106884.1		-
chr8	68010984	68011020	G141491.1		+
chr12	112598233	112598254	G39799.1		-
chr4	183477056	183477083	G104518.1		+
chr1	151376994	151377023	G13156.1		-
chr11	92147690	92147714	G27228.1		+
chr6	105531176	105531196	G122499.1		+
chr8	100264981	100265005	G141943.1		+
chr7	135613978	135613997	G138729.1		-
chr14	21849429	21849455	G49061.1		-
chr3	100466708	100466730	G93615.1		+
chr2	47387728	47387789	G80373.1		-
chrX	53652068	53652086	G154815.1		-
chr1	119729726	119729751	G4266.1		+
chr1	227426914	227426939	G15833.1		-
chr1	207952818	207952843	G6724.1		+
chr17	34878391	34878412	G62704.1		-
chr3	47741531	47741553	G97028.1		-
chr7	44870159	44870184	G136253.1		-
chr1	235494921	235494942	G8107.1		+
chr10	18968545	18968571	G17575.1		+
chr18	2998721	2998741	G66249.1		-
chr6	3269258	3269280	G125135.1		-
chr7	138937268	138937294	G134677.1		+
chr13	60302725	60302754	G44746.1		-
chr3	164782065	164782086	G99696.1		-
chr8	26208332	26208350	G140394.1		+
chr1	143448571	143448594	G12927.1		-
chr13	25741755	25741781	G43421.1		-
chr12	95911877	95911899	G39279.1		-
chr12	25098755	25098783	G36919.1		-
chr1	63916605	63916624	G10741.1		-
chr6	133575193	133575219	G123745.1		+
chr6	57383297	57383319	G121463.1		+
chr9	111872121	111872143	G150435.1		-
chr19	44106352	44106387	G69850.1		+
chr5	132215353	132215376	G118222.1		-
chr11	20471744	20471767	G25735.1		+
chr6	97608005	97608022	G127953.1		-
chrX	123203464	123203485	G153521.1		+
chr9	99759651	99759679	G150248.1		-
chr13	41512969	41512996	G44043.1		-
chr3	111701772	111701794	G93830.1		+
chr10	124699457	124699478	G25191.1		-
chrX	73041576	73041602	G155064.1		-
chr5	169022666	169022689	G114036.1		+
chr6	43559697	43559731	G120919.1		+
chrX	47757040	47757064	G152174.1		+
chr11	125506498	125506527	G27982.1		+
chr7	158433715	158433736	G139474.1		-
chr14	70978857	70978898	G50259.1		-
chr19	21722450	21722469	G68427.1		+
chr13	42650817	42650842	G41630.1		+
chr2	70137350	70137374	G74961.1		+
chr13	37631433	37631468	G43895.1		-
chr3	98234758	98234786	G97938.1		-
chr12	88555131	88555152	G34686.1		+
chr2	32107453	32107473	G79806.1		-
chr20	50213870	50213895	G87432.1		-
chr8	26200158	26200184	G140377.1		+
chr11	14345936	14345957	G28492.1		-
chr5	78621080	78621099	G110923.1		+
chr8	31031271	31031318	G140764.1		+
chrX	73205184	73205205	G152787.1		+
chr11	130747275	130747297	G30607.1		-
chr12	116632508	116632527	G39993.1		-
chr4	145962280	145962301	G107430.1		-
chr10	38410224	38410252	G18284.1		+
chr7	113746897	113746919	G133702.1		+
chr14	51264201	51264229	G49764.1		-
chr2	133013251	133013273	G82301.1		-
chr8	48457537	48457561	G141157.1		+
chr5	126132922	126132947	G112619.1		+
chr15	56528400	56528425	G54501.1		-
chr7	36484440	36484463	G131551.1		+
chr11	10101842	10101868	G28363.1		-
chr2	200325858	200325876	G78061.1		+
chr2	109479210	109479227	G75685.1		+
chr20	35695757	35695778	G87109.1		-
chr7	93285774	93285790	G132836.1		+
chr1	100549786	100549822	G12240.1		-
chr12	14554081	14554116	G31480.1		+
chr14	89078829	89078858	G48390.1		+
chr8	15538766	15538785	G139922.1		+
chr3	99996885	99996915	G93552.1		+
chr12	70659388	70659411	G34152.1		+
chr1	165855521	165855543	G5052.1		+
chr12	22810429	22810471	G32021.1		+
chr22	19402862	19402886	G90225.1		-
chr2	136500481	136500503	G76158.1		+
chr5	86680916	86680933	G111255.1		+
chr7	156978104	156978140	G135229.1		+
chr13	37490760	37490783	G43823.1		-
chr1	117956970	117956998	G4201.1		+
chr6	34352502	34352533	G126064.1		-
chr17	3715158	3715207	G61930.1		-
chr8	104341507	104341535	G142016.1		+
chrX	37801161	37801180	G151871.1		+
chr8	18389615	18389640	G142884.1		-
chr3	52797968	52797993	G97216.1		-
chr8	100209008	100209038	G141937.1		+
chr9	19102092	19102127	G148995.1		-
chr6	89494043	89494072	G127579.1		-
chr5	82350647	82350676	G116599.1		-
chr15	47525570	47525596	G51625.1		+
chrX	13732625	13732651	G154145.1		-
chr20	56976256	56976282	G86288.1		+
chr18	8014521	8014542	G64656.1		+
chr1	227793115	227793134	G7773.1		+
chr5	149398699	149398723	G113696.1		+
chr1	161783474	161783499	G4857.1		+
chr2	68471033	68471054	G81210.1		-
chr10	115650452	115650474	G21345.1		+
chr6	35885245	35885266	G126191.1		-
chr1	162480397	162480417	G4915.1		+
chr13	50616411	50616431	G44532.1		-
chr11	120213724	120213743	G27798.1		+
chr12	42774151	42774170	G32564.1		+
chr5	1518375	1518398	G114548.1		-
chr12	96752204	96752233	G39334.1		-
chr12	104712864	104712889	G35396.1		+
chr4	54000619	54000633	G105456.1		-
chr3	48747824	48747846	G97083.1		-
chr12	11111202	11111224	G36484.1		-
chr3	122161042	122161067	G98544.1		-
chr2	20956284	20956309	G79581.1		-
chr17	30703237	30703273	G60210.1		+
chr5	72156703	72156725	G110581.1		+
chr4	2232129	2232156	G104711.1		-
chr12	123010159	123010181	G40249.1		-
chr15	44135192	44135226	G51510.1		+
chr3	141596703	141596733	G94325.1		+
chr2	139330470	139330493	G76206.1		+
chr11	110123813	110123831	G30194.1		-
chr4	68294021	68294049	G105629.1		-
chr18	32325095	32325122	G65315.1		+
chr14	55648151	55648174	G49937.1		-
chr12	133777187	133777215	G36139.1		+
chr11	14659920	14659944	G28526.1		-
chr7	2409791	2409815	G130753.1		+
chr7	138266731	138266749	G134658.1		+
chr1	44191706	44191728	G1428.1		+
chr10	35723009	35723040	G18203.1		+
chr19	37040305	37040347	G72220.1		-
chr15	83865395	83865427	G55587.1		-
chr4	99819927	99819947	G106552.1		-
chrX	131173365	131173386	G153617.1		+
chr8	17840688	17840712	G140109.1		+
chr2	187495181	187495203	G77757.1		+
chr21	38773695	38773738	G88132.1		+
chr3	23364399	23364427	G91855.1		+
chr10	13252842	13252869	G17397.1		+
chr17	34895102	34895123	G60378.1		+
chr3	25643470	25643489	G96553.1		-
chr13	79189201	79189231	G45485.1		-
chr1	29500358	29500393	G9268.1		-
chr9	14645491	14645514	G148914.1		-
chr7	135321834	135321856	G134619.1		+
chr4	100803943	100803977	G106601.1		-
chr1	197141693	197141716	G14605.1		-
chr1	154153615	154153634	G13260.1		-
chr6	79751539	79751564	G127001.1		-
chr19	37638422	37638470	G72432.1		-
chr6	7608086	7608105	G119605.1		+
chr15	55485751	55485778	G54385.1		-
chr10	112658893	112658919	G21079.1		+
chr4	149086846	149086870	G107497.1		-
chr8	48831081	48831102	G143459.1		-
chr8	22277725	22277743	G140217.1		+
chr9	110089848	110089871	G147809.1		+
chr5	76431887	76431907	G110843.1		+
chr7	122466604	122466631	G137961.1		-
chr2	179296529	179296547	G77402.1		+
chr1	171502111	171502142	G5417.1		+
chr22	19479009	19479029	G89477.1		+
chr10	8037415	8037435	G17298.1		+
chr11	61171673	61171691	G29169.1		-
chr7	94579821	94579843	G132973.1		+
chr6	141172399	141172422	G130023.1		-
chr9	103070751	103070780	G150325.1		-
chr1	82457606	82457634	G2581.1		+
chr9	37262388	37262423	G146814.1		+
chr11	133952845	133952868	G28085.1		+
chrX	123130432	123130451	G153477.1		+
chr19	37212008	37212038	G69330.1		+
chrX	153295689	153295715	G156528.1		-
chr10	13218332	13218369	G17387.1		+
chr2	175069345	175069367	G83365.1		-
chr6	163961996	163962017	G124841.1		+
chr8	38020909	38020947	G143193.1		-
chr3	169825000	169825025	G99910.1		-
chr7	122169560	122169590	G137950.1		-
chr8	119043055	119043080	G145531.1		-
chr8	106953871	106953893	G145129.1		-
chr4	20273276	20273302	G101160.1		+
chr15	83499165	83499186	G52818.1		+
chr3	142281837	142281859	G99325.1		-
chr8	104056898	104056923	G141994.1		+
chr7	89983472	89983492	G132523.1		+
chr7	42957020	42957043	G136083.1		-
chr4	30928407	30928431	G101576.1		+
chr3	125061420	125061449	G98744.1		-
chr6	82953603	82953638	G127156.1		-
chr3	141632707	141632731	G94343.1		+
chr10	120092676	120092705	G24956.1		-
chr6	108938545	108938567	G122582.1		+
chr3	182659797	182659815	G100175.1		-
chr1	90182948	90182974	G2936.1		+
chr5	65161233	65161260	G110164.1		+
chr20	60871110	60871135	G86384.1		+
chr7	129835388	129835407	G138423.1		-
chr5	134175285	134175304	G112992.1		+
chr7	116544542	116544568	G133899.1		+
chr3	158010268	158010297	G94908.1		+
chr10	267813	267833	G17020.1		+
chr2	20157276	20157297	G79461.1		-
chr1	41650036	41650056	G9793.1		-
chr13	74693927	74693950	G45345.1		-
chr4	68305424	68305446	G105633.1		-
chr6	20613462	20613496	G119953.1		+
chr6	20582704	20582728	G119936.1		+
chr22	33257790	33257809	G89812.1		+
chr2	190551472	190551495	G77854.1		+
chr15	30087050	30087077	G53558.1		-
chr8	9528004	9528027	G139803.1		+
chr12	52063536	52063558	G32986.1		+
chr10	7891136	7891157	G17259.1		+
chr7	26720662	26720691	G135712.1		-
chr1	193130084	193130110	G6232.1		+
chr1	119804745	119804775	G4294.1		+
chr6	86224355	86224387	G127295.1		-
chrX	153992825	153992844	G154012.1		+
chr16	24562677	24562712	G56271.1		+
chrX	73321796	73321820	G155186.1		-
chr3	185082590	185082616	G95696.1		+
chr9	123242347	123242368	G150592.1		-
chr1	47842557	47842581	G1542.1		+
chr7	155516830	155516862	G135157.1		+
chr21	47933065	47933082	G88447.1		+
chrX	20260720	20260745	G154374.1		-
chr10	12051380	12051402	G22188.1		-
chr8	21814207	21814232	G140190.1		+
chr1	160339004	160339032	G4777.1		+
chr7	77303601	77303618	G136651.1		-
chr10	27412369	27412404	G22636.1		-
chr14	45602353	45602376	G49574.1		-
chr4	57799212	57799233	G102150.1		+
chr11	3383522	3383544	G28173.1		-
chr6	117057830	117057853	G122906.1		+
chr12	32327989	32328012	G32440.1		+
chr1	10327075	10327095	G198.1		+
chr20	54972833	54972853	G86237.1		+
chr2	109404492	109404511	G75659.1		+
chr12	76465978	76466003	G38587.1		-
chr12	62707184	62707212	G33254.1		+
chr4	111538751	111538780	G106882.1		-
chr14	50934843	50934861	G49722.1		-
chr12	53874090	53874114	G33086.1		+
chr12	49775483	49775503	G32809.1		+
chr9	94870352	94870380	G150016.1		-
chr12	56214513	56214539	G33124.1		+
chr8	105526251	105526271	G145075.1		-
chr12	58100089	58100111	G33206.1		+
chr7	104644282	104644301	G137359.1		-
chr5	82402796	82402818	G111148.1		+
chr2	197776336	197776361	G83931.1		-
chr7	112097933	112097963	G133642.1		+
chr1	78413855	78413877	G11416.1		-
chr5	96364990	96365019	G111556.1		+
chrX	76811338	76811359	G155435.1		-
chr2	175991966	175991987	G83470.1		-
chr1	64990028	64990049	G2131.1		+
chr4	128607068	128607093	G103529.1		+
chr14	51721531	51721549	G46773.1		+
chr2	201932540	201932563	G84114.1		-
chr1	231678035	231678055	G8018.1		+
chr1	156260719	156260741	G13408.1		-
chr2	233667978	233668008	G79006.1		+
chr4	68338645	68338666	G105655.1		-
chr8	28664661	28664684	G143053.1		-
chr6	126879423	126879450	G123595.1		+
chr10	126613162	126613187	G21726.1		+
chr1	161340459	161340481	G4813.1		+
chr9	2833459	2833482	G148647.1		-
chr12	90071908	90071930	G39066.1		-
chr3	24533827	24533849	G96549.1		-
chr8	124397539	124397565	G145785.1		-
chr20	20618035	20618069	G86782.1		-
chr1	115260102	115260124	G12744.2		-
chr2	48591683	48591711	G74562.1		+
chr17	36478675	36478699	G60446.1		+
chr14	61415741	61415770	G47403.1		+
chr10	97905795	97905821	G20490.1		+
chr13	41506792	41506810	G44035.1		-
chr3	196943774	196943799	G100655.1		-
chr15	23047523	23047549	G53376.1		-
chr1	225590660	225590677	G15546.1		-
chr7	23544993	23545029	G135622.1		-
chr7	135324042	135324063	G134622.1		+
chr5	133553980	133554003	G118339.1		-
chr1	231883753	231883778	G8058.1		+
chr10	103806407	103806434	G24650.1		-
chr19	16663008	16663027	G71432.1		-
chr5	135514888	135514917	G113061.1		+
chr12	96744650	96744677	G39332.1		-
chrX	123176377	123176398	G153502.1		+
chr6	110539494	110539523	G122645.1		+
chr17	46657267	46657288	G63248.1		-
chr5	148938571	148938591	G113674.1		+
chr16	14045169	14045190	G56043.1		+
chr1	67877717	67877741	G10887.1		-
chr12	22670456	22670477	G36861.1		-
chr4	71686376	71686401	G105768.1		-
chr6	155150533	155150568	G124501.1		+
chr9	17653126	17653149	G146368.1		+
chr12	48088500	48088522	G37741.1		-
chr5	137692118	137692142	G113099.1		+
chr3	50714235	50714253	G92766.1		+
chr8	124277864	124277888	G145716.1		-
chr12	110878292	110878321	G39647.1		-
chr1	70798539	70798567	G11104.1		-
chr9	114186978	114187006	G150469.1		-
chr2	61276155	61276181	G74747.1		+
chr8	72226335	72226356	G144092.1		-
chr17	17091224	17091248	G59540.1		+
chr7	104707834	104707860	G133410.1		+
chr5	77773660	77773692	G110885.1		+
chrX	53708043	53708074	G154857.1		-
chr6	126593835	126593856	G123451.1		+
chr10	35079582	35079611	G23060.1		-
chr13	113843942	113843973	G46053.1		-
chr1	171541141	171541168	G5441.1		+
chr8	73960339	73960368	G141559.1		+
chr12	76827269	76827284	G38645.1		-
chr13	41764988	41765010	G44074.1		-
chr9	33007760	33007786	G149301.1		-
chr12	69970920	69970970	G34040.2		+
chr17	2577277	2577299	G59197.1		+
chr4	106645504	106645528	G102908.1		+
chr11	86846720	86846742	G27147.1		+
chr4	87588247	87588267	G102546.1		+
chr5	112918022	112918045	G112129.1		+
chr3	50823660	50823690	G92800.1		+
chr17	43712600	43712633	G60617.1		+
chr11	82816136	82816162	G26995.1		+
chr11	27211357	27211385	G28695.1		-
chr5	110430825	110430845	G111896.1		+
chr6	90541213	90541236	G122313.1		+
chrX	44790155	44790182	G152013.1		+
chr10	81441329	81441360	G24070.1		-
chr17	38989391	38989409	G60530.1		+
chr22	42070827	42070848	G91061.1		-
chr17	77971949	77971976	G64387.1		-
chr14	103886913	103886935	G48877.1		+
chr10	28824792	28824832	G17877.1		+
chr1	27103151	27103174	G706.1		+
chr8	75267278	75267301	G141590.1		+
chr2	169629958	169629979	G83096.1		-
chr3	122225823	122225842	G98570.1		-
chr20	18277733	18277763	G85263.1		+
chrX	99884141	99884162	G155723.1		-
chr16	75477191	75477219	G58899.1		-
chr14	76167433	76167460	G48282.1		+
chr12	102011985	102012005	G35208.1		+
chr9	88341692	88341721	G149879.1		-
chr11	31523528	31523563	G28830.1		-
chr20	33381583	33381610	G86922.1		-
chr13	50646819	50646847	G44596.1		-
chr6	8093877	8093909	G125231.1		-
chr15	76584089	76584114	G55318.1		-
chr20	16711971	16712006	G85232.1		+
chr14	31398828	31398856	G49259.1		-
chr8	106960638	106960661	G145145.1		-
chr7	148522103	148522123	G139009.1		-
chr7	117825235	117825270	G133986.1		+
chr17	5091842	5091868	G62026.1		-
chr10	62552294	62552318	G18837.1		+
chr4	140037532	140037550	G107326.1		-
chr6	86320816	86320837	G127354.1		-
chr1	182810556	182810580	G5853.1		+
chr4	132725	132760	G100775.1		+
chr1	180346292	180346321	G14176.1		-
chr1	163297464	163297487	G4974.1		+
chr3	32747078	32747103	G92111.1		+
chr11	28246500	28246535	G25808.1		+
chr7	107080850	107080872	G137563.1		-
chrX	123235264	123235289	G153546.1		+
chr8	32229507	32229529	G140772.1		+
chr7	80525292	80525328	G136685.1		-
chr6	101279145	101279165	G128315.1		-
chr4	113525449	113525474	G106910.1		-
chr1	52380232	52380255	G10278.1		-
chr12	69016422	69016440	G33769.1		+
chr9	131720604	131720629	G148290.1		+
chrX	73430506	73430536	G155225.1		-
chr8	54922002	54922027	G143626.1		-
chr22	28850796	28850818	G90483.1		-
chr19	41104807	41104827	G69797.1		+
chr5	55240980	55241003	G115615.1		-
chr8	25699556	25699584	G142981.1		-
chr12	72034996	72035020	G38400.1		-
chr9	126795335	126795362	G148125.1		+
chr10	49644972	49644992	G18437.1		+
chr8	30458107	30458124	G143086.1		-
chr20	13764466	13764485	G86705.1		-
chr22	29903317	29903337	G90658.1		-
chr2	3592314	3592335	G79221.1		-
chr8	97272436	97272462	G144739.1		-
chr8	37486920	37486947	G143166.1		-
chr4	84384877	84384905	G102512.1		+
chr7	123129574	123129606	G138002.1		-
chr15	44472426	44472445	G53889.1		-
chr6	112407587	112407632	G128901.1		-
chr1	58975419	58975439	G10513.1		-
chr12	27188310	27188346	G32168.1		+
chr6	71192476	71192498	G121662.1		+
chr11	134068503	134068532	G30636.1		-
chr15	37324983	37325001	G53697.1		-
chr17	27276517	27276540	G62510.1		-
chr2	54045715	54045745	G74613.1		+
chr1	116226533	116226550	G4162.1		+
chr2	32816469	32816507	G74201.1		+
chr1	197167837	197167856	G14606.1		-
chr2	102323108	102323127	G75556.1		+
chr4	153449212	153449239	G107700.1		-
chr8	10963582	10963607	G142705.1		-
chr19	30976978	30977012	G68822.1		+
chr2	173451277	173451298	G77151.1		+
chr10	126472907	126472948	G25261.1		-
chr3	150310261	150310291	G99472.1		-
chr1	24295446	24295465	G9119.1		-
chr16	29689093	29689114	G56358.1		+
chr20	23357165	23357182	G86790.1		-
chr2	65332121	65332145	G81119.1		-
chr2	162251565	162251588	G76821.1		+
chr6	116758559	116758583	G122858.1		+
chr5	68669511	68669546	G110437.1		+
chr3	118848131	118848160	G98254.1		-
chr12	57450139	57450180	G38149.1		-
chr6	157495668	157495692	G124593.1		+
chr2	24224454	24224479	G73611.1		+
chr3	56684954	56684976	G97323.1		-
chr7	94555911	94555932	G132967.1		+
chr10	102034703	102034724	G24578.1		-
chr1	59128843	59128875	G10580.1		-
chr6	134495357	134495383	G129591.1		-
chr4	2578879	2578898	G100940.1		+
chr7	130341174	130341195	G138463.1		-
chr14	61502232	61502256	G47422.1		+
chr14	55002845	55002873	G46892.1		+
chr19	32869587	32869609	G68859.1		+
chr5	107596992	107597016	G117482.1		-
chr15	68461352	68461382	G52298.1		+
chr3	138451542	138451572	G99235.1		-
chr2	170457331	170457356	G76943.1		+
chr8	19706908	19706933	G140149.1		+
chr8	3036421	3036438	G142652.1		-
chr2	208207466	208207483	G84237.1		-
chr5	135516875	135516910	G113068.1		+
chr15	65881049	65881071	G54895.1		-
chr3	12643171	12643197	G96225.1		-
chr9	37143735	37143756	G146745.2		+
chr3	141536289	141536309	G94324.1		+
chr3	167369019	167369042	G99728.1		-
chr1	97270895	97270919	G3459.1		+
chr3	192515771	192515798	G100377.1		-
chr8	121510567	121510586	G142318.1		+
chr6	160173339	160173360	G124730.1		+
chr11	18630255	18630285	G28614.1		-
chr2	183899857	183899877	G83765.1		-
chr1	100579681	100579701	G12288.1		-
chr12	123642427	123642447	G40266.1		-
chr17	11940016	11940039	G59355.1		+
chr8	74702499	74702525	G144155.1		-
chr7	140407219	140407238	G134821.1		+
chr11	85741148	85741166	G29604.1		-
chr4	24525321	24525343	G105070.1		-
chr3	78951427	78951450	G97756.1		-
chr13	46618733	46618753	G44267.1		-
chrY	21855946	21855966	G156646.1		-
chr16	84499792	84499811	G59042.1		-
chr6	52944889	52944924	G121165.1		+
chr21	40651933	40651953	G89236.1		-
chr11	33182654	33182680	G28887.1		-
chr12	51558379	51558402	G37938.1		-
chr14	75286709	75286729	G48255.1		+
chr2	99819115	99819156	G75506.1		+
chr1	93069066	93069094	G12087.1		-
chr3	32604662	32604686	G96671.1		-
chrX	54202361	54202380	G154882.1		-
chr1	184844203	184844230	G14305.1		-
chr1	197734676	197734696	G14635.1		-
chr19	7087218	7087250	G67813.1		+
chr3	41244289	41244309	G92402.1		+
chr12	94741752	94741778	G39184.1		-
chr3	9424230	9424251	G91249.1		+
chr5	133295649	133295678	G118281.1		-
chr2	38971997	38972020	G80012.1		-
chr4	129901089	129901113	G107204.1		-
chr1	84607807	84607826	G2610.1		+
chr6	71190747	71190774	G121656.1		+
chr10	27804865	27804889	G17802.1		+
chr5	56559219	56559241	G109753.1		+
chr5	94021000	94021025	G111472.1		+
chr4	71896259	71896278	G102269.1		+
chr15	65871705	65871729	G54888.1		-
chr6	73405029	73405064	G121750.1		+
chr4	77992988	77993013	G106135.1		-
chr7	90593946	90593962	G132597.1		+
chr2	64688109	64688131	G74846.1		+
chr14	60754764	60754797	G47269.1		+
chr3	160143579	160143604	G95081.1		+
chr1	214837660	214837681	G7053.1		+
chr2	202628310	202628332	G84128.1		-
chr15	49100493	49100514	G54009.1		-
chr2	46943598	46943626	G74500.1		+
chr3	57759501	57759544	G92984.1		+
chr11	108380225	108380245	G30160.1		-
chr1	231684176	231684196	G8024.1		+
chr1	41165993	41166027	G1344.1		+
chr10	75365284	75365310	G24005.1		-
chr6	31501603	31501625	G125937.1		-
chr2	178370345	178370370	G77363.1		+
chr3	99578332	99578355	G93488.1		+
chr11	112310906	112310929	G27612.1		+
chr2	27172061	27172096	G73755.1		+
chr12	102520608	102520635	G35220.1		+
chr15	38778091	38778114	G51230.1		+
chr1	186376865	186376888	G6066.1		+
chr14	31108117	31108143	G46260.1		+
chr17	20221321	20221343	G59611.1		+
chr14	45642100	45642123	G46688.1		+
chr12	42852760	42852782	G37461.1		-
chr9	35104854	35104888	G149412.1		-
chr6	5438713	5438737	G119550.1		+
chr2	231968308	231968334	G78906.1		+
chr8	68034260	68034295	G141512.1		+
chr12	1390280	1390302	G30898.1		+
chr6	11117977	11117991	G119688.1		+
chr3	180364061	180364084	G100148.1		-
chr14	81169401	81169421	G50521.1		-
chr2	38564812	38564834	G79965.1		-
chr8	119208734	119208758	G145572.1		-
chr3	196608550	196608574	G95952.1		+
chr17	30283723	30283769	G60131.1		+
chr10	59954736	59954761	G23383.1		-
chr2	202101005	202101027	G78153.1		+
chr16	84753535	84753554	G57375.1		+
chr15	35235970	35235989	G53647.1		-
chr13	95240294	95240319	G45712.1		-
chr12	123892441	123892481	G35882.1		+
chr9	79853387	79853412	G147013.1		+
chr5	117270367	117270387	G112272.1		+
chr14	32565037	32565066	G46335.1		+
chr16	78263769	78263801	G57265.1		+
chr11	49905430	49905446	G26289.1		+
chr11	65067595	65067620	G26528.1		+
chr6	20605722	20605746	G119949.1		+
chr13	46556183	46556208	G44199.1		-
chr13	72012109	72012151	G45168.1		-
chr17	80539028	80539051	G61750.1		+
chr10	93222133	93222162	G20035.1		+
chr15	86008048	86008066	G52915.1		+
chr2	32443981	32444004	G74036.1		+
chr19	4047066	4047085	G71006.1		-
chr1	175923708	175923739	G13885.1		-
chr14	58886921	58886947	G50042.1		-
chr7	30115754	30115776	G131361.1		+
chr5	142724129	142724152	G118629.1		-
chr5	43289935	43289959	G115406.1		-
chr7	92905660	92905687	G132707.1		+
chr7	155536278	155536303	G135166.1		+
chr10	35456597	35456620	G18161.1		+
chr1	149914214	149914245	G13030.1		-
chr19	33867218	33867236	G68944.1		+
chr3	57557300	57557320	G97367.1		-
chr7	91840960	91840980	G136923.1		-
chrX	44793677	44793706	G152016.1		+
chr5	89691644	89691669	G116825.1		-
chr4	74073267	74073298	G105913.1		-
chr1	115315904	115315931	G12786.1		-
chr9	99534163	99534193	G150202.1		-
chr7	103835703	103835728	G137326.1		-
chr2	191798151	191798187	G77952.1		+
chr6	124135648	124135682	G123036.1		+
chr4	78864085	78864109	G102412.1		+
chr5	114944211	114944238	G117708.1		-
chr22	39079745	39079771	G89877.1		+
chr2	142624698	142624718	G82524.1		-
chr12	30833288	30833315	G37160.1		-
chr10	116622961	116622981	G21384.1		+
chr1	67419784	67419819	G2232.1		+
chr17	78633295	78633330	G61708.1		+
chr1	90312407	90312429	G2954.1		+
chr14	67099822	67099846	G47644.1		+
chr10	94782701	94782724	G20267.1		+
chr10	13505630	13505650	G22223.1		-
chr5	118877829	118877855	G112363.1		+
chr3	180640862	180640883	G95528.1		+
chr1	93751301	93751324	G12159.1		-
chr1	217989625	217989652	G7152.1		+
chr12	486457	486479	G36167.1		-
chr3	152035090	152035125	G94619.1		+
chr4	74015092	74015126	G105851.1		-
chr6	150163054	150163089	G130358.1		-
chr19	32875802	32875828	G68868.1		+
chr12	22820671	22820706	G32039.1		+
chr1	100632730	100632752	G12306.1		-
chr9	128370405	128370440	G150903.1		-
chr9	72904574	72904601	G146911.1		+
chr1	52485807	52485835	G10282.1		-
chr19	58375483	58375518	G70865.1		+
chr19	36882253	36882281	G72082.1		-
chr12	101690600	101690625	G35200.1		+
chr2	68696250	68696285	G74923.1		+
chr17	74266801	74266828	G61601.1		+
chr15	31203528	31203559	G51079.1		+
chr3	152182011	152182034	G94675.1		+
chrX	73272943	73272963	G155174.1		-
chr6	86345600	86345625	G127375.1		-
chr5	40774752	40774789	G115338.1		-
chrX	107965254	107965279	G155869.1		-
chr1	10041727	10041748	G175.1		+
chr17	57918634	57918655	G61159.1		+
chr2	77395064	77395088	G81528.1		-
chr5	5441108	5441127	G108231.1		+
chr2	196524508	196524531	G77994.1		+
chr21	45479520	45479541	G88389.1		+
chrX	24810606	24810632	G151675.1		+
chr3	43760362	43760382	G92542.1		+
chr9	21456726	21456744	G149123.1		-
chr2	148796885	148796909	G76313.1		+
chr4	56238234	56238259	G102038.1		+
chr2	153505310	153505339	G76562.1		+
chr11	110546761	110546778	G30215.1		-
chr4	128816286	128816308	G103553.1		+
chr3	151035221	151035256	G94583.1		+
chr2	109458221	109458242	G75677.1		+
chr6	111589638	111589672	G122720.1		+
chr18	11852914	11852935	G64853.1		+
chr17	57228796	57228826	G63590.1		-
chr12	1863396	1863423	G31109.1		+
chr2	179973424	179973454	G83592.1		-
chr16	57287011	57287031	G56763.1		+
chr9	108493573	108493605	G147749.1		+
chr3	160102435	160102465	G99629.1		-
chr5	52098673	52098703	G109540.1		+
chr7	36472980	36473004	G131543.1		+
chr15	60743236	60743258	G54646.1		-
chr7	36488020	36488044	G131562.1		+
chr7	132507912	132507937	G138493.1		-
chr6	151651896	151651923	G124347.1		+
chr4	85839033	85839058	G106354.1		-
chr11	77345805	77345828	G29440.1		-
chr15	59960457	59960479	G54600.1		-
chr2	219899408	219899431	G84496.1		-
chrX	73190255	73190278	G152744.1		+
chr2	159317830	159317850	G76614.1		+
chr8	120830799	120830822	G145625.1		-
chr13	96332467	96332489	G42708.1		+
chr18	72405712	72405740	G65966.1		+
chr6	126629528	126629553	G123466.1		+
chr6	136837869	136837886	G129837.1		-
chr15	77043340	77043360	G55340.1		-
chr12	112474216	112474244	G39772.1		-
chr8	117758750	117758773	G145466.1		-
chr9	118077367	118077387	G148023.1		+
chr14	35222410	35222428	G49365.1		-
chr8	25699630	25699648	G142982.1		-
chr6	109426407	109426428	G122615.1		+
chr4	183415972	183416002	G104511.1		+
chr7	89856460	89856485	G132508.1		+
chr6	111877879	111877903	G122776.1		+
chr1	204521974	204522010	G6638.1		+
chrX	107741955	107741982	G153219.1		+
chrX	73046422	73046479	G155078.1		-
chr15	72993063	72993086	G52557.1		+
chr6	87938793	87938814	G122205.1		+
chr1	224377548	224377571	G7448.1		+
chr14	61207037	61207070	G47298.1		+
chr7	123135160	123135199	G138013.1		-
chr2	55268844	55268868	G80536.1		-
chr10	121613859	121613893	G25099.1		-
chr6	20439638	20439660	G119868.1		+
chr14	56055594	56055625	G47005.1		+
chr17	4050311	4050333	G59219.1		+
chr14	57676579	57676601	G49955.1		-
chr12	69784302	69784323	G33962.1		+
chr1	52324263	52324286	G10272.1		-
chr3	125047992	125048016	G98730.1		-
chr12	85300578	85300597	G38957.1		-
chr4	107182977	107183003	G106820.1		-
chr2	242183506	242183528	G84817.1		-
chr15	84188599	84188623	G52845.1		+
chr1	159999475	159999495	G13499.1		-
chr13	96647871	96647896	G45790.1		-
chr14	81317919	81317947	G50543.1		-
chr7	104918400	104918426	G137401.1		-
chr1	63914092	63914118	G10734.1		-
chr2	69597497	69597521	G81239.1		-
chr2	224740763	224740784	G84573.1		-
chr2	110374763	110374781	G75714.1		+
chr9	134050827	134050841	G148368.1		+
chr7	141007520	141007540	G134833.1		+
chr1	155506523	155506553	G13335.1		-
chr7	77469938	77469956	G132334.1		+
chr7	90247626	90247661	G132567.1		+
chr1	36439246	36439276	G1139.1		+
chr12	69970280	69970309	G34036.1		+
chr6	4060923	4060948	G119463.1		+
chr2	128235610	128235629	G82127.1		-
chr2	37327730	37327761	G79889.1		-
chr17	36472087	36472117	G60445.1		+
chr16	525841	525868	G55823.1		+
chr17	20923604	20923632	G62427.1		-
chr4	149299329	149299351	G107505.1		-
chr4	140255295	140255317	G103661.1		+
chr9	8539271	8539293	G148745.1		-
chr12	28527140	28527164	G32340.1		+
chr17	78760091	78760117	G61713.1		+
chr9	97546622	97546648	G147426.1		+
chr3	160165137	160165163	G99640.1		-
chr9	91093509	91093527	G147243.1		+
chr12	72095671	72095694	G34331.1		+
chr14	50623296	50623319	G49687.1		-
chr8	15575169	15575193	G139950.1		+
chr6	31635785	31635817	G120430.1		+
chr5	6668284	6668314	G108273.1		+
chr1	70727292	70727321	G11050.1		-
chr5	74708535	74708564	G116167.1		-
chr6	90906007	90906027	G127759.1		-
chr12	29657775	29657794	G37085.1		-
chr11	58921890	58921944	G26431.1		+
chr17	44218971	44218990	G63099.1		-
chr18	2574940	2574963	G64546.1		+
chr1	200828178	200828199	G6446.1		+
chr5	70332221	70332243	G116044.1		-
chr7	114143251	114143277	G133764.1		+
chr7	126999525	126999560	G138224.1		-
chr12	56507335	56507367	G33164.1		+
chr6	97639465	97639491	G127983.1		-
chr17	64340872	64340902	G61397.1		+
chr2	61500538	61500564	G80857.1		-
chr1	223003121	223003150	G7383.1		+
chr13	20276136	20276163	G43200.1		-
chr3	142455123	142455146	G94365.1		+
chr13	20340104	20340128	G43238.1		-
chr1	192998018	192998067	G14455.1		-
chr3	157986451	157986473	G94891.1		+
chr12	51498430	51498457	G37920.1		-
chr2	97499402	97499421	G75467.1		+
chrX	53703123	53703148	G154848.1		-
chr5	82417533	82417562	G111154.1		+
chr11	2970495	2970521	G28131.1		-
chr12	95612416	95612439	G34837.1		+
chr1	167996936	167996962	G5204.1		+
chr6	84635527	84635555	G122092.1		+
chr3	42656345	42656360	G92468.1		+
chr6	88389820	88389847	G127466.1		-
chr4	42022967	42022997	G101820.1		+
chrX	70774119	70774143	G152595.1		+
chr12	133761190	133761211	G36130.1		+
chr8	146061099	146061127	G142589.1		+
chr8	33357503	33357534	G140814.1		+
chr12	123007579	123007599	G40247.1		-
chr12	93167880	93167917	G39116.1		-
chr6	128838083	128838105	G129440.1		-
chr10	5469471	5469494	G17090.1		+
chr1	109513660	109513686	G12397.1		-
chr6	99999045	99999066	G128213.1		-
chr12	79986220	79986247	G38765.1		-
chr11	86804251	86804275	G27128.1		+
chr5	110580823	110580844	G111934.1		+
chr6	127610430	127610456	G129294.1		-
chr14	95552933	95552969	G50827.1		-
chr5	177043022	177043051	G114355.1		+
chr10	18967067	18967087	G17565.1		+
chr13	46624778	46624806	G44281.1		-
chr13	111533303	111533327	G45975.1		-
chr1	229407608	229407631	G7892.1		+
chr10	34949323	34949351	G23006.1		-
chrX	57932902	57932928	G154913.1		-
chr5	108267722	108267749	G111780.1		+
chr5	10416775	10416796	G108408.1		+
chr1	145631045	145631068	G4401.1		+
chr5	76371892	76371915	G116226.1		-
chr20	43616618	43616640	G85999.1		+
chr6	56355740	56355761	G126641.1		-
chr15	63428985	63429004	G54740.1		-
chr13	99937622	99937657	G42848.1		+
chr12	28517474	28517495	G32333.1		+
chr6	89347052	89347075	G127495.1		-
chr3	133320240	133320259	G98960.1		-
chr16	58433494	58433523	G56777.1		+
chr10	17739226	17739247	G17524.1		+
chr1	205682893	205682919	G14870.1		-
chr6	43596103	43596138	G126347.1		-
chr9	79000805	79000827	G149615.1		-
chr12	4645596	4645620	G36296.1		-
chr12	62723994	62724022	G33266.1		+
chr19	32959728	32959754	G68896.1		+
chr1	244003474	244003509	G16766.1		-
chr15	69550313	69550355	G52371.1		+
chr16	1415736	1415755	G57510.1		-
chr1	109428099	109428128	G3767.1		+
chr3	185794007	185794034	G100326.1		-
chr5	115339729	115339753	G112222.1		+
chr19	46287003	46287022	G73049.1		-
chr13	114135616	114135631	G46076.1		-
chr6	124252568	124252593	G123083.1		+
chr22	41190423	41190444	G91012.1		-
chr4	1902317	1902352	G100907.1		+
chr14	96983829	96983861	G48513.1		+
chr1	94661335	94661370	G12193.1		-
chr4	99275862	99275884	G102802.1		+
chr9	14655739	14655764	G148924.1		-
chr2	142851313	142851332	G82618.1		-
chr10	30613490	30613511	G22738.1		-
chr11	27518143	27518168	G28724.1		-
chr16	96734	96753	G57485.1		-
chr6	170106300	170106321	G130644.1		-
chr13	100896158	100896187	G42926.1		+
chr5	64961387	64961412	G110151.1		+
chr8	17882728	17882749	G140129.1		+
chrX	106891162	106891186	G153197.1		+
chr7	6513833	6513858	G135401.1		-
chrX	74353144	74353168	G155406.1		-
chr14	64102893	64102918	G50114.1		-
chr2	206864492	206864522	G84201.1		-
chr1	193175912	193175938	G6261.1		+
chr3	131192791	131192817	G98912.1		-
chr7	86816326	86816353	G132457.1		+
chr12	118467651	118467680	G35713.1		+
chr4	185630317	185630358	G108095.1		-
chr2	234299854	234299882	G79041.1		+
chr6	111312479	111312514	G122691.1		+
chr12	29512946	29512970	G37052.1		-
chr11	112858877	112858898	G27617.1		+
chr11	5695278	5695302	G28242.1		-
chr15	74889137	74889164	G52602.1		+
chr14	55512390	55512411	G46927.1		+
chr3	128339050	128339083	G98795.2		-
chr18	54272683	54272707	G67341.1		-
chr1	169267154	169267177	G13681.1		-
chr15	78730472	78730484	G52671.1		+
chr20	8293030	8293049	G85056.1		+
chr19	37119789	37119812	G69284.1		+
chr3	44968060	44968090	G96895.1		-
chr15	61403913	61403925	G54701.1		-
chr21	38766004	38766027	G88126.1		+
chr9	93117236	93117257	G149958.1		-
chr20	42831212	42831235	G87236.1		-
chr17	15905989	15906017	G59488.1		+
chr6	57294745	57294774	G121417.1		+
chr7	151888082	151888103	G139179.1		-
chr1	179819607	179819636	G14097.1		-
chr2	54283786	54283810	G74618.1		+
chr11	28042386	28042417	G28750.1		-
chr1	70813847	70813868	G11111.1		-
chr1	225698278	225698296	G15590.1		-
chr17	45261917	45261945	G63190.1		-
chr10	43298903	43298933	G18317.1		+
chr2	181849534	181849569	G77475.1		+
chr3	122144719	122144735	G98534.1		-
chr15	72768416	72768440	G52421.1		+
chr11	120958337	120958361	G27900.1		+
chr1	65688679	65688703	G2177.1		+
chr7	131042302	131042330	G134334.1		+
chr14	94539235	94539266	G50817.1		-
chr14	60761860	60761889	G47280.1		+
chr1	85627030	85627057	G11548.1		-
chr22	36863378	36863401	G90876.1		-
chr2	44163507	44163540	G80209.1		-
chr2	152349747	152349770	G76546.1		+
chr11	110468662	110468683	G30213.1		-
chrX	71485699	71485732	G155021.1		-
chr7	38269851	38269874	G131590.1		+
chr11	124668263	124668293	G30483.1		-
chr4	164047576	164047603	G107832.1		-
chr2	170731682	170731707	G77019.1		+
chr8	22316806	22316827	G140227.1		+
chr6	126714449	126714480	G123527.1		+
chr2	174962763	174962784	G83305.1		-
chr20	17924972	17924997	G86731.1		-
chrX	37822849	37822879	G151876.1		+
chr3	42648183	42648218	G92454.1		+
chr3	69025051	69025079	G97491.1		-
chr3	150345706	150345734	G94567.1		+
chr4	39540270	39540296	G101667.1		+
chr5	157233429	157233453	G118973.1		-
chr10	96487865	96487882	G20469.1		+
chr6	166072762	166072784	G130574.1		-
chr13	41830088	41830110	G44081.1		-
chr8	93421512	93421531	G144577.1		-
chr5	54630845	54630869	G109635.1		+
chr6	97276882	97276904	G127899.1		-
chr1	23649073	23649101	G9070.1		-
chr4	42035950	42035979	G101824.1		+
chr11	89947799	89947821	G29699.1		-
chr18	72472852	72472882	G66004.1		+
chr3	185023406	185023433	G95687.1		+
chr1	202848184	202848204	G14760.1		-
chr7	112092569	112092594	G133637.1		+
chr8	120746974	120747001	G145590.1		-
chr7	131095073	131095092	G134387.1		+
chr9	72920412	72920432	G146923.1		+
chr19	58318489	58318509	G73351.1		-
chr9	99270055	99270084	G150183.1		-
chr12	11257367	11257388	G36588.1		-
chr16	8948006	8948036	G57657.1		-
chr5	37242066	37242089	G115090.1		-
chr10	62553686	62553704	G18840.1		+
chr7	121002760	121002782	G137897.1		-
chr1	65693053	65693080	G2179.1		+
chr7	26229615	26229633	G135679.1		-
chr6	45340187	45340209	G126463.1		-
chr9	6012251	6012270	G148734.1		-
chr5	54634030	54634051	G109643.1		+
chr8	100023368	100023388	G144827.1		-
chr1	243445465	243445492	G8344.1		+
chr2	73804902	73804924	G75177.1		+
chr5	149394832	149394867	G113688.1		+
chr7	79795911	79795939	G132402.1		+
chr12	116639012	116639039	G40002.1		-
chr3	15265086	15265117	G91578.1		+
chr5	79740006	79740026	G111068.1		+
chr1	113214120	113214150	G4041.1		+
chr5	118415749	118415771	G112282.1		+
chr11	103065822	103065842	G27378.1		+
chr19	21341607	21341630	G68355.1		+
chr14	56065861	56065881	G47017.1		+
chr7	121034259	121034279	G137930.1		-
chr22	28374338	28374359	G90402.1		-
chr2	99715299	99715321	G81781.1		-
chr2	177178769	177178794	G77277.1		+
chr14	64152350	64152373	G50126.1		-
chr10	105882697	105882722	G20935.1		+
chr19	285646	285671	G70926.1		-
chr8	54982269	54982293	G143637.1		-
chr8	67545096	67545141	G143899.1		-
chr22	31979442	31979472	G89775.1		+
chr2	230738457	230738481	G84678.1		-
chr19	30472262	30472290	G68676.1		+
chr13	96546548	96546569	G45756.1		-
chr8	30942662	30942681	G140729.1		+
chr7	69554654	69554680	G132164.1		+
chr1	38489866	38489887	G1242.1		+
chr18	46878400	46878425	G67147.1		-
chr1	225216173	225216193	G7598.1		+
chr18	4322944	4322975	G66255.1		-
chr8	116424398	116424421	G145377.1		-
chr10	116623649	116623678	G21387.1		+
chrX	41067582	41067602	G151944.1		+
chr6	111697334	111697355	G128806.1		-
chr3	15888721	15888740	G96365.1		-
chr2	72841012	72841031	G81360.1		-
chr4	47894760	47894781	G105386.1		-
chr10	35633459	35633483	G18183.1		+
chr19	13054929	13054953	G68040.1		+
chr6	135313732	135313756	G129615.1		-
chr17	28210122	28210159	G62584.1		-
chr15	63883510	63883533	G52092.1		+
chr6	47456308	47456334	G121012.1		+
chr16	80815915	80815944	G58964.1		-
chr3	131216623	131216644	G98940.1		-
chr11	17167082	17167102	G28556.1		-
chrX	56764187	56764221	G152400.1		+
chr5	36967608	36967635	G109033.1		+
chr1	205686573	205686602	G14891.1		-
chr11	110161753	110161780	G30205.1		-
chr15	72428811	72428842	G52416.1		+
chr8	19676341	19676362	G140140.1		+
chr8	15432207	15432230	G139894.1		+
chr17	77981813	77981837	G64388.1		-
chr2	201911755	201911777	G84104.1		-
chr6	87971956	87971975	G122228.1		+
chr5	14771079	14771102	G114678.1		-
chr9	116656360	116656382	G147995.1		+
chr7	135256059	135256094	G134577.1		+
chr19	30482950	30482970	G68683.1		+
chr6	91269161	91269182	G127814.1		-
chr14	53606751	53606779	G49834.1		-
chr6	37889149	37889179	G120711.1		+
chr13	77748102	77748137	G45448.1		-
chr13	20341302	20341337	G43239.1		-
chr4	57260407	57260425	G105576.1		-
chr4	53463818	53463836	G105437.1		-
chr8	54900942	54900965	G143616.1		-
chr10	93242030	93242059	G20041.1		+
chr7	70210512	70210541	G132217.1		+
chr7	47999992	48000014	G136321.1		-
chr5	79276409	79276435	G116460.1		-
chr9	20486391	20486411	G149050.1		-
chr8	48423292	48423310	G141154.1		+
chr22	22191308	22191341	G90279.1		-
chr4	185617681	185617700	G108077.1		-
chr19	1029696	1029721	G67704.1		+
chr3	50716828	50716853	G92769.1		+
chr13	33278882	33278903	G40924.1		+
chr6	87872109	87872139	G122136.1		+
chr13	93891807	93891828	G42645.1		+
chr19	58503154	58503189	G73376.1		-
chr8	72221831	72221856	G144089.1		-
chr12	105546944	105546962	G35460.1		+
chr3	37029755	37029776	G96773.1		-
chr12	1432965	1432989	G30944.1		+
chr15	60714106	60714129	G54631.1		-
chr3	5179616	5179638	G91190.1		+
chr8	27831924	27831945	G143043.1		-
chr7	23733288	23733308	G131175.1		+
chr18	6413085	6413120	G66305.1		-
chr7	6729544	6729567	G135408.1		-
chr5	157217853	157217881	G118965.1		-
chr2	187628770	187628791	G77791.1		+
chr8	116553074	116553101	G145393.1		-
chr13	50488063	50488086	G44421.1		-
chr3	73051349	73051377	G93199.1		+
chr20	47601177	47601205	G86093.1		+
chr4	106310790	106310814	G106770.1		-
chrX	71478760	71478780	G155019.1		-
chr15	52924649	52924670	G54262.1		-
chr2	170429377	170429408	G83140.1		-
chr7	40056398	40056422	G131648.1		+
chr2	196999927	196999951	G83876.1		-
chr17	26655823	26655851	G62462.1		-
chr21	30823717	30823733	G87857.1		+
chr2	64386491	64386506	G74840.1		+
chr16	8986514	8986532	G57658.1		-
chr3	51605227	51605255	G92880.1		+
chr12	27117737	27117764	G32146.1		+
chr1	35835602	35835629	G1063.1		+
chr8	80953515	80953550	G144308.1		-
chr7	127018098	127018119	G138270.1		-
chr19	24226486	24226521	G68529.1		+
chr5	814607	814628	G114533.1		-
chr5	40762016	40762038	G115325.1		-
chr12	28452629	28452656	G32291.1		+
chr3	23282402	23282424	G91820.1		+
chr4	183374991	183375007	G104496.1		+
chr18	59759827	59759852	G67421.1		-
chr5	32146888	32146907	G114847.1		-
chr5	71609548	71609573	G116081.1		-
chr7	92196530	92196552	G136946.1		-
chr2	215652987	215653008	G84440.1		-
chr5	58324050	58324075	G115666.1		-
chr4	144449233	144449256	G103834.1		+
chr4	120414606	120414640	G103324.1		+
chr4	129034592	129034621	G103571.1		+
chr2	152683007	152683024	G82824.1		-
chr15	52931176	52931197	G54264.1		-
chr6	79687995	79688037	G126933.1		-
chr3	186297178	186297202	G95726.1		+
chr10	98722157	98722180	G20610.1		+
chr13	20297945	20297974	G43217.1		-
chr5	78944533	78944574	G110976.1		+
chr5	140064621	140064645	G118549.1		-
chr6	138940170	138940194	G129921.1		-
chr4	39929495	39929524	G105309.1		-
chr3	125725275	125725294	G98773.1		-
chr12	62864203	62864246	G33327.1		+
chr10	70958046	70958073	G19239.1		+
chr3	10055947	10055978	G96190.1		-
chr6	57390029	57390062	G121464.1		+
chr1	210025075	210025094	G6751.1		+
chr3	86989940	86989968	G97863.1		-
chr18	72476262	72476284	G66009.1		+
chr11	17096805	17096824	G28551.1		-
chr4	85838629	85838659	G106353.1		-
chr16	46836380	46836411	G58106.1		-
chr1	197730491	197730512	G14633.1		-
chr3	119652913	119652934	G98301.1		-
chr14	81336200	81336224	G50547.1		-
chr5	56517831	56517852	G109725.1		+
chr19	2091998	2092033	G70968.1		-
chr2	30823842	30823876	G73990.1		+
chr20	25671598	25671622	G86847.1		-
chr17	71205268	71205297	G64234.1		-
chr3	44404016	44404037	G92554.1		+
chr6	683385	683414	G125082.1		-
chr5	72130695	72130723	G110573.1		+
chr13	60379480	60379505	G44777.1		-
chr8	116557864	116557887	G145395.1		-
chr3	53007037	53007064	G97231.1		-
chr12	21806015	21806037	G36811.1		-
chrX	71676133	71676160	G155040.1		-
chr10	93566572	93566589	G24277.1		-
chr1	165721134	165721151	G13618.1		-
chr4	48859183	48859218	G101928.1		+
chr3	155618927	155618945	G94740.1		+
chr3	49134721	49134747	G97111.1		-
chr16	56807225	56807250	G56733.1		+
chr3	141620453	141620479	G94337.1		+
chr6	151620038	151620068	G130366.1		-
chr2	177202497	177202516	G77291.1		+
chr5	32154258	32154280	G114861.1		-
chr13	60495155	60495191	G44852.1		-
chr14	24694555	24694578	G49155.1		-
chr8	54916614	54916636	G143624.1		-
chr11	130098602	130098623	G30574.1		-
chr5	81333755	81333779	G111140.1		+
chr6	64286729	64286763	G121498.1		+
chr15	40522588	40522623	G51301.1		+
chr6	139294314	139294339	G129983.1		-
chr8	6385243	6385272	G139638.1		+
chrX	77016129	77016154	G155553.1		-
chr16	84158148	84158171	G59034.1		-
chr4	95884317	95884348	G102763.1		+
chr2	71606848	71606883	G75071.1		+
chr18	189260	189281	G64504.1		+
chr1	155450656	155450678	G13322.1		-
chr10	120507024	120507047	G25011.1		-
chr3	195002486	195002509	G100446.1		-
chr9	95377411	95377433	G150069.1		-
chr5	106935427	106935462	G117386.1		-
chr12	117295858	117295897	G40072.1		-
chr7	156992084	156992108	G135241.1		+
chr5	171430824	171430851	G119174.1		-
chr16	78251942	78251971	G57263.1		+
chr5	64084032	64084057	G110041.1		+
chr4	153443408	153443433	G107696.1		-
chr6	108936243	108936266	G122576.1		+
chr17	42880897	42880935	G63002.1		-
chr10	24958991	24959020	G22533.1		-
chr14	104306753	104306774	G50970.1		-
chr16	9202035	9202052	G55971.1		+
chr1	214799271	214799298	G7036.1		+
chr7	129386640	129386662	G134266.1		+
chr3	113440020	113440040	G98167.1		-
chr9	74500495	74500524	G149569.1		-
chr2	180825826	180825851	G83617.1		-
chr1	179977063	179977090	G5784.1		+
chr1	93038647	93038671	G12080.1		-
chr11	130129907	130129942	G30587.1		-
chr11	115242588	115242624	G30300.1		-
chr4	68328462	68328479	G105647.1		-
chr13	41455954	41455978	G44012.1		-
chr12	123010222	123010240	G40250.1		-
chr15	49637658	49637681	G51737.1		+
chr1	247092299	247092316	G16941.1		-
chr6	167342816	167342842	G130601.1		-
chr8	27151202	27151229	G143014.1		-
chr5	177043107	177043127	G114356.1		+
chr17	55373473	55373495	G60883.1		+
chr1	51362823	51362844	G10178.1		-
chr2	114704562	114704587	G75799.1		+
chr3	98234419	98234454	G97935.1		-
chrX	67756683	67756706	G152493.1		+
chr14	21735699	21735719	G49040.1		-
chr1	171556491	171556521	G5451.1		+
chr5	150128495	150128529	G118869.1		-
chr4	170910939	170910961	G107971.1		-
chr1	100512598	100512617	G3571.1		+
chr7	114109984	114110005	G133753.1		+
chr6	157242989	157243015	G124555.1		+
chr6	151149691	151149712	G124317.1		+
chr7	156761281	156761304	G135199.1		+
chr10	76065463	76065498	G19421.1		+
chr5	108701954	108701977	G117515.1		-
chr9	97219971	97219990	G147416.1		+
chr8	131356447	131356470	G145926.1		-
chr20	36700753	36700776	G85847.1		+
chr1	17766062	17766083	G8745.1		-
chr12	98935460	98935485	G35047.1		+
chr8	117884192	117884217	G145491.1		-
chr5	112923799	112923828	G112135.1		+
chr8	6335192	6335220	G139622.1		+
chr7	156748503	156748538	G135197.1		+
chr5	112919143	112919162	G112130.1		+
chr10	17712227	17712250	G17510.1		+
chr10	28851896	28851924	G17931.1		+
chr14	32590686	32590706	G46350.1		+
chr5	37491546	37491567	G109142.1		+
chr1	100735774	100735800	G3595.1		+
chr4	129910896	129910921	G107207.1		-
chr19	37639882	37639907	G72436.1		-
chr22	50646890	50646916	G90150.1		+
chr1	234544974	234544991	G16188.1		-
chr4	128860344	128860368	G107161.1		-
chr3	99607745	99607765	G93505.1		+
chr4	178795593	178795612	G104437.1		+
chr4	79058545	79058568	G102419.1		+
chr2	217381421	217381443	G78612.1		+
chr7	64861850	64861870	G131968.1		+
chr15	80169637	80169667	G55457.1		-
chr8	145881477	145881496	G146074.1		-
chr3	61734825	61734849	G93088.1		+
chr14	60735589	60735620	G47248.1		+
chr5	41837106	41837133	G115386.1		-
chr5	65458136	65458171	G110277.1		+
chr5	78954885	78954920	G110990.1		+
chr6	126450638	126450671	G123364.1		+
chr5	115179071	115179091	G112158.1		+
chr1	55677547	55677578	G10490.1		-
chr6	16683344	16683366	G125415.1		-
chr5	56471248	56471274	G109703.1		+
chr17	57291303	57291330	G61071.1		+
chr5	134144728	134144750	G112977.1		+
chr13	20603687	20603711	G40478.1		+
chr9	97934939	97934959	G150134.1		-
chr2	183835561	183835585	G83712.1		-
chr11	117155929	117155954	G27702.1		+
chr7	104641104	104641123	G137352.1		-
chr4	56833011	56833040	G102084.1		+
chr22	21307873	21307895	G89528.1		+
chr21	27118057	27118080	G87729.1		+
chr12	107275119	107275142	G35522.1		+
chr2	61113672	61113693	G74704.1		+
chr4	75130492	75130519	G102318.1		+
chr18	51705305	51705325	G67244.1		-
chr8	141850981	141851013	G146032.1		-
chr6	118383497	118383527	G122963.1		+
chr22	47269392	47269421	G90115.1		+
chr1	85946497	85946519	G11609.1		-
chr17	54942034	54942057	G60863.1		+
chr7	143593081	143593106	G138980.1		-
chr9	22015281	22015301	G146459.1		+
chrX	80369337	80369357	G155627.1		-
chr4	140227787	140227811	G103628.1		+
chrX	16782789	16782810	G151324.1		+
chr1	227483259	227483294	G15869.1		-
chr6	13621250	13621273	G119758.1		+
chr10	103148910	103148930	G20763.1		+
chr7	128405130	128405154	G134194.1		+
chr1	32362496	32362517	G9425.1		-
chr2	42712202	42712226	G80158.1		-
chr3	113445087	113445123	G98175.1		-
chr7	103002989	103003017	G133359.1		+
chr17	26483078	26483097	G59686.1		+
chr3	105090358	105090393	G93710.1		+
chr18	9592820	9592845	G66322.1		-
chr1	70674533	70674560	G2298.1		+
chr1	97207358	97207378	G3382.1		+
chr8	21780647	21780675	G140164.1		+
chr18	9127976	9127997	G64687.1		+
chr7	26856070	26856094	G135722.1		-
chr21	42632814	42632842	G88296.1		+
chr5	137274897	137274926	G118416.1		-
chr22	38880067	38880092	G90915.1		-
chr9	108304730	108304755	G147696.1		+
chr2	213171563	213171590	G84318.1		-
chr6	136605046	136605068	G129800.1		-
chr5	74674448	74674475	G116161.1		-
chr12	110813674	110813702	G39629.1		-
chr17	38545199	38545221	G62835.1		-
chr1	173970207	173970228	G13837.1		-
chr11	125535823	125535847	G28024.1		+
chr22	31371936	31371962	G89750.1		+
chr1	179882235	179882257	G5730.1		+
chr12	40152617	40152636	G37377.1		-
chr6	80924544	80924579	G122019.1		+
chr10	102123619	102123649	G20722.1		+
chr6	126464645	126464667	G123375.1		+
chr11	61199107	61199134	G26454.1		+
chr18	39552079	39552103	G65420.1		+
chr10	34645346	34645370	G22925.1		-
chr1	161819421	161819444	G4863.1		+
chr5	40776318	40776341	G115339.1		-
chr2	201912425	201912446	G84107.1		-
chr1	114517989	114518018	G4148.1		+
chr1	245160488	245160510	G8427.1		+
chr8	27688283	27688305	G143038.1		-
chr19	14203364	14203399	G71362.1		-
chr1	155559744	155559764	G4729.1		+
chr12	117297239	117297261	G40073.1		-
chr4	160147621	160147642	G104115.1		+
chr5	133560847	133560872	G118343.1		-
chr6	79727022	79727045	G126977.1		-
chr12	46761895	46761939	G37689.1		-
chr8	106895625	106895644	G145103.1		-
chr6	20580940	20580966	G119929.1		+
chr14	95655561	95655584	G50857.1		-
chr12	72045294	72045327	G38405.1		-
chr2	234204033	234204055	G79034.1		+
chr1	63319745	63319770	G2066.1		+
chr13	37589271	37589296	G43863.1		-
chr10	70533457	70533486	G19155.1		+
chr15	43936391	43936419	G53870.1		-
chr4	40092868	40092896	G101731.1		+
chr10	28851967	28851985	G17932.1		+
chr8	82579537	82579555	G144365.1		-
chr2	172598198	172598220	G77098.1		+
chr21	30763657	30763692	G87849.1		+
chr2	169477010	169477037	G76907.1		+
chr2	62957740	62957761	G74788.1		+
chr10	44103488	44103514	G18360.1		+
chr7	75152486	75152514	G136618.1		-
chr13	111284286	111284310	G43051.1		+
chr19	10303734	10303755	G71232.1		-
chr17	60021500	60021520	G63843.1		-
chr10	74288696	74288725	G23861.1		-
chr9	110092626	110092653	G147820.1		+
chr15	93444537	93444558	G53131.1		+
chr15	68414000	68414018	G52271.1		+
chr1	114308559	114308596	G12623.1		-
chr18	48588306	48588328	G65606.1		+
chr6	121597707	121597726	G129191.1		-
chr2	77578384	77578403	G81533.1		-
chr12	69901161	69901186	G33996.1		+
chr14	67008256	67008275	G47596.1		+
chr13	52020536	52020571	G44676.1		-
chr21	38776104	38776124	G88141.1		+
chrX	73043850	73043885	G155072.1		-
chr12	64834551	64834574	G33440.1		+
chr21	40716716	40716742	G89254.1		-
chr22	50167012	50167038	G91135.1		-
chr1	168030286	168030313	G5223.1		+
chr5	115542670	115542693	G112251.1		+
chr2	30817252	30817276	G73987.1		+
chr2	10270316	10270334	G73500.1		+
chr5	14210807	14210830	G108462.1		+
chr2	189299629	189299649	G77810.1		+
chr6	42046165	42046193	G120842.1		+
chr10	28841110	28841137	G17916.1		+
chr3	137968799	137968820	G94188.1		+
chr7	120615716	120615742	G134057.1		+
chr2	61687639	61687664	G80949.1		-
chr13	48520934	48520957	G44330.1		-
chr10	15881412	15881429	G22313.1		-
chr15	67951801	67951827	G52213.1		+
chr12	28424394	28424423	G32277.1		+
chr10	60129323	60129344	G18738.1		+
chr1	29074749	29074779	G804.1		+
chr8	32881064	32881086	G140793.1		+
chr2	131809053	131809097	G82276.1		-
chr6	18254991	18255014	G125583.1		-
chr5	106890143	106890167	G117362.1		-
chr1	41151510	41151535	G9781.1		-
chr12	123739856	123739884	G35878.1		+
chr9	37136090	37136110	G146729.1		+
chr21	45526061	45526081	G88397.1		+
chr11	134050778	134050813	G30629.1		-
chr2	203077915	203077940	G84136.1		-
chr17	42519566	42519579	G62964.1		-
chr5	87492556	87492574	G116694.1		-
chr7	114229296	114229316	G133789.1		+
chr6	4816093	4816116	G119502.1		+
chr3	61735240	61735263	G93089.1		+
chr10	31644048	31644072	G18085.1		+
chr7	44918631	44918661	G136285.1		-
chr2	32438824	32438852	G74034.1		+
chr12	56196730	56196754	G38056.1		-
chr10	5947889	5947907	G17200.1		+
chr19	40478412	40478429	G69780.1		+
chr13	33062890	33062917	G43676.1		-
chr10	85904482	85904506	G19659.1		+
chr10	27822051	27822074	G17828.1		+
chr17	55016351	55016382	G63441.1		-
chr13	60305869	60305891	G44749.1		-
chr15	59150484	59150503	G51984.1		+
chr12	10982340	10982370	G36438.1		-
chr6	56366797	56366824	G126642.1		-
chr11	94906215	94906234	G29807.1		-
chr2	175946476	175946495	G83448.1		-
chr10	91464248	91464275	G19896.1		+
chr12	85301159	85301180	G38958.1		-
chr19	37070787	37070828	G69270.1		+
chr4	78848126	78848149	G102411.1		+
chr1	167392275	167392315	G5158.1		+
chr21	34131018	34131046	G89037.1		-
chrX	117245864	117245886	G155983.1		-
chr1	25688807	25688839	G644.1		+
chr5	98214987	98215015	G117158.1		-
chr6	47585234	47585256	G121091.1		+
chr12	30809968	30810003	G37143.1		-
chr12	116526880	116526903	G39934.1		-
chrX	30845921	30845943	G154461.1		-
chr4	160176421	160176456	G104131.1		+
chr14	96768502	96768530	G50870.1		-
chr19	12647645	12647665	G71325.1		-
chr5	78567439	78567460	G110897.1		+
chr10	93704536	93704559	G20096.1		+
chr2	77732735	77732756	G81550.1		-
chr18	45364120	45364139	G67052.1		-
chr6	53362740	53362768	G126583.1		-
chr9	115389557	115389580	G147970.1		+
chr4	75027225	75027247	G102304.1		+
chr13	79893096	79893127	G45535.1		-
chr2	127067366	127067390	G75936.1		+
chr12	53807176	53807215	G33036.1		+
chr16	67691446	67691469	G56864.1		+
chr13	41199473	41199501	G43992.1		-
chr17	5187642	5187663	G59225.1		+
chr1	180944431	180944449	G14228.1		-
chr17	29096269	29096292	G59926.1		+
chr17	29454465	29454490	G59992.1		+
chr8	139719139	139719163	G145974.1		-
chr3	78882615	78882635	G97686.1		-
chr10	105884539	105884574	G20936.1		+
chr2	48130037	48130063	G80398.1		-
chr7	27146943	27146968	G135737.1		-
chr7	131176950	131176968	G134445.1		+
chr3	71006072	71006101	G97524.1		-
chr6	149916071	149916096	G130286.1		-
chr4	39501105	39501130	G105248.1		-
chr3	10347675	10347696	G96192.1		-
chr7	23733432	23733467	G131176.1		+
chr1	185266648	185266671	G14325.1		-
chr2	136614054	136614073	G82411.1		-
chr19	44578165	44578186	G69963.1		+
chr3	152007808	152007832	G94598.1		+
chr17	56864108	56864128	G60998.1		+
chr5	137354549	137354572	G118442.1		-
chr9	131279954	131279981	G148267.1		+
chrX	24860202	24860226	G151717.1		+
chr14	51710433	51710461	G46764.1		+
chr6	86331775	86331799	G127368.1		-
chr11	47642215	47642247	G29076.1		-
chr10	26251241	26251262	G17738.1		+
chr18	46625934	46625960	G67105.1		-
chr2	46781190	46781213	G74474.1		+
chr2	142453945	142453975	G82480.1		-
chr13	103310344	103310371	G42966.1		+
chr8	15482321	15482347	G139908.1		+
chr11	46860395	46860432	G29045.1		-
chr12	69103329	69103352	G33817.1		+
chr14	57733801	57733824	G49982.1		-
chr16	24796327	24796358	G56321.1		+
chr14	67202411	67202438	G47684.1		+
chr5	627696	627720	G108189.1		+
chr14	50073700	50073726	G46722.1		+
chr6	72104446	72104476	G126768.1		-
chr10	120449926	120449961	G24974.1		-
chr1	183597537	183597563	G14259.1		-
chr2	207026626	207026640	G78301.1		+
chr17	34893659	34893680	G60373.1		+
chr18	54278265	54278287	G67343.1		-
chr1	113980146	113980167	G4101.1		+
chr19	19569778	19569797	G68163.1		+
chr5	179453160	179453181	G119339.1		-
chrX	123167213	123167237	G153489.1		+
chr6	85468698	85468718	G127278.1		-
chr13	113855525	113855547	G46060.1		-
chr14	53238496	53238525	G46870.1		+
chr17	67268649	67268676	G64196.1		-
chr22	50275484	50275511	G90139.1		+
chr12	4650728	4650753	G31185.1		+
chr18	43837324	43837353	G65521.1		+
chr6	31723755	31723776	G120435.1		+
chr1	225161927	225161948	G7542.1		+
chr1	6590514	6590544	G8575.1		-
chr11	86788957	86788980	G27113.1		+
chr18	19270107	19270133	G66435.1		-
chr1	235439472	235439494	G16346.1		-
chr4	77060081	77060107	G106085.1		-
chr6	16738466	16738495	G125444.1		-
chr20	30958557	30958582	G85597.1		+
chr2	47693239	47693262	G74528.1		+
chrX	24909256	24909285	G151757.1		+
chrX	73421295	73421331	G155218.1		-
chr15	77660919	77660948	G55392.1		-
chr19	32876088	32876128	G68872.1		+
chr17	28844666	28844688	G59890.1		+
chr8	17880497	17880532	G140128.1		+
chr18	9517487	9517511	G64739.1		+
chr3	15266915	15266938	G91581.1		+
chr3	93773764	93773802	G93423.1		+
chr14	61502995	61503017	G47423.1		+
chr1	110529698	110529723	G3832.1		+
chr12	39130632	39130661	G37301.1		-
chr6	7401308	7401329	G119585.1		+
chr8	101942023	101942058	G144903.1		-
chrX	109545149	109545175	G155899.1		-
chr5	39041632	39041658	G115242.1		-
chr8	48948150	48948179	G141194.1		+
chr6	126421911	126421939	G123350.1		+
chr15	34264807	34264838	G53586.1		-
chr14	67748105	67748125	G47731.1		+
chr6	27438020	27438041	G125760.1		-
chr7	90009796	90009828	G132530.1		+
chr15	64598317	64598337	G54795.1		-
chr2	17964029	17964064	G73569.1		+
chr10	89642585	89642612	G19828.1		+
chr4	57330624	57330659	G102126.1		+
chr2	149449893	149449916	G76416.1		+
chr1	21381778	21381800	G8897.1		-
chr12	27093796	27093810	G32134.2		+
chr14	92116075	92116092	G50722.1		-
chr9	5776183	5776221	G146191.1		+
chr1	29090398	29090419	G813.1		+
chr7	113738008	113738028	G133691.1		+
chr1	205586440	205586462	G14858.1		-
chr4	83760786	83760810	G106246.1		-
chr13	40364091	40364117	G41563.1		+
chr1	52694557	52694581	G1721.1		+
chr15	76226347	76226382	G52637.1		+
chr16	69733701	69733736	G57031.1		+
chr11	86833423	86833449	G27140.1		+
chr18	9861735	9861761	G64757.1		+
chr5	102209877	102209904	G111669.1		+
chr8	74858104	74858125	G144206.1		-
chr14	94544199	94544220	G50823.1		-
chr4	125602732	125602753	G107120.1		-
chr7	28753519	28753544	G131327.1		+
chr1	42680231	42680261	G9822.1		-
chr17	59184903	59184930	G61250.1		+
chr16	56468376	56468396	G58379.1		-
chr17	19855459	19855486	G62400.1		-
chr5	72204412	72204436	G110615.1		+
chr1	111684176	111684199	G3898.1		+
chr15	84181678	84181695	G52844.1		+
chr14	56764209	56764229	G47076.1		+
chr18	37028034	37028066	G66813.1		-
chr22	30310675	30310695	G89716.1		+
chr3	42655748	42655769	G92465.1		+
chr14	57867781	57867809	G47141.1		+
chr1	243930016	243930036	G16676.1		-
chr4	56407092	56407111	G105554.1		-
chr19	8382905	8382934	G71106.1		-
chr5	60769201	60769229	G109869.1		+
chr14	57671380	57671401	G49949.1		-
chr12	1446469	1446500	G30985.1		+
chr3	142243540	142243575	G99321.1		-
chr4	153429333	153429362	G107687.1		-
chr10	14887869	14887888	G17430.1		+
chr17	38290774	38290797	G60487.1		+
chr12	42736993	42737023	G32532.1		+
chr16	70149013	70149045	G57070.1		+
chr9	102822049	102822071	G150307.1		-
chr13	47292438	47292458	G41829.1		+
chr7	93240331	93240366	G132772.1		+
chr8	98863817	98863837	G141915.1		+
chr14	61415281	61415303	G47401.1		+
chr3	107346471	107346500	G93759.1		+
chr1	92803226	92803253	G3063.1		+
chr12	46375618	46375650	G37604.1		-
chr4	96049934	96049947	G102781.1		+
chr5	36893592	36893623	G108928.1		+
chr6	36499753	36499779	G126196.1		-
chr6	89490309	89490328	G127577.1		-
chr18	57010363	57010383	G67390.1		-
chr15	44470522	44470552	G53888.1		-
chr6	155116969	155116990	G124467.1		+
chr1	70727207	70727235	G11049.1		-
chr1	63916735	63916762	G10742.1		-
chr12	24368516	24368538	G36888.1		-
chr14	93653623	93653649	G48468.1		+
chr14	73526482	73526504	G48094.1		+
chr14	96979991	96980021	G48511.1		+
chr17	6770978	6770998	G59268.1		+
chr3	108269233	108269253	G98070.1		-
chr16	83845308	83845334	G57352.1		+
chr17	29100084	29100115	G59927.1		+
chr5	71505221	71505241	G110566.1		+
chr16	69335053	69335075	G56926.1		+
chr7	27659385	27659416	G135780.1		-
chr1	243762678	243762699	G16588.1		-
chr14	21710117	21710138	G49009.1		-
chr5	180002474	180002495	G114498.1		+
chr13	41578154	41578174	G44056.1		-
chr12	58142105	58142129	G38203.1		-
chr17	55028283	55028301	G63443.1		-
chr10	103241059	103241090	G20781.1		+
chr1	247140570	247140592	G16952.1		-
chr10	22224368	22224394	G22446.1		-
chr7	107545083	107545107	G133547.1		+
chrX	153354613	153354647	G156534.1		-
chr9	95035814	95035835	G150044.1		-
chr13	79926293	79926317	G45581.1		-
chr1	23608957	23608975	G9004.1		-
chr4	81655449	81655472	G102468.1		+
chr12	95418088	95418123	G39244.1		-
chr6	73537280	73537303	G121771.1		+
chr6	18225675	18225689	G125544.1		-
chr7	105918986	105919008	G137475.1		-
chr1	161285078	161285100	G4793.1		+
chr3	171761783	171761806	G95266.1		+
chr1	87344363	87344388	G11737.1		-
chr14	31492299	31492328	G49296.1		-
chr17	37410054	37410080	G62803.1		-
chr17	59870452	59870476	G63743.1		-
chr18	5448594	5448616	G66274.1		-
chr2	73990436	73990462	G81445.1		-
chr6	139103597	139103629	G123900.1		+
chr1	68273108	68273131	G10942.1		-
chr13	60496343	60496368	G44859.1		-
chr22	41280095	41280116	G89955.1		+
chr3	48749085	48749116	G97084.1		-
chr3	50951560	50951580	G92813.1		+
chr3	137930939	137930969	G94180.1		+
chr5	33448454	33448483	G108738.1		+
chr5	39070260	39070280	G115264.1		-
chr9	131144187	131144210	G148262.1		+
chr1	84768017	84768045	G2629.1		+
chr3	158261529	158261554	G94968.1		+
chr21	19165488	19165512	G88575.1		-
chr7	95900010	95900045	G137072.1		-
chr17	14030182	14030207	G59432.1		+
chr17	29576451	29576477	G60062.1		+
chr19	55859455	55859477	G70439.1		+
chr13	50780911	50780929	G42027.1		+
chr4	144144618	144144645	G103808.1		+
chr5	10450359	10450380	G108429.1		+
chr2	136102794	136102814	G82340.1		-
chr5	36903584	36903603	G108941.1		+
chr11	67922934	67922962	G29289.1		-
chr2	24036007	24036030	G79639.1		-
chr7	95814486	95814508	G137062.1		-
chr14	71873468	71873489	G48038.1		+
chr2	100897589	100897614	G81849.1		-
chr10	21956178	21956198	G17662.1		+
chr2	170484222	170484253	G76959.1		+
chr2	32749314	32749336	G74177.1		+
chr12	39185258	39185281	G37319.1		-
chr3	9935495	9935519	G91332.1		+
chr2	87001012	87001040	G75423.1		+
chr10	98716020	98716047	G20587.1		+
chr3	56687875	56687896	G97331.1		-
chr6	133671959	133671994	G123808.1		+
chr13	33351005	33351033	G40959.1		+
chr13	99057930	99057965	G42833.1		+
chr4	74082048	74082074	G105934.1		-
chr10	115882973	115883004	G24795.1		-
chr1	113938188	113938213	G4082.1		+
chr12	89989907	89989929	G39051.1		-
chr9	91092456	91092486	G147236.1		+
chr12	111170505	111170533	G39697.1		-
chr17	28079188	28079212	G62572.1		-
chr12	123691683	123691707	G40277.1		-
chr14	93695123	93695149	G48475.1		+
chr14	95607173	95607192	G50849.1		-
chr12	123640750	123640778	G40262.1		-
chr10	119040960	119040977	G24874.1		-
chr7	155542691	155542721	G135173.1		+
chr6	20600730	20600756	G119946.1		+
chr5	134114029	134114064	G112955.1		+
chrX	147031287	147031304	G153876.1		+
chr14	27060439	27060468	G49179.1		-
chr12	123254038	123254073	G35860.1		+
chr16	89847470	89847491	G59140.1		-
chr11	36530181	36530203	G28933.1		-
chr5	122744072	122744098	G117858.1		-
chr11	120921760	120921794	G27886.1		+
chr6	111837029	111837053	G122768.1		+
chr5	127734190	127734214	G117970.1		-
chr1	239605747	239605770	G8238.1		+
chr2	36776794	36776817	G74234.1		+
chr15	60880500	60880518	G54683.1		-
chr1	171502600	171502632	G5418.1		+
chr5	65450106	65450131	G110270.1		+
chr6	157811045	157811068	G124601.1		+
chr13	50679267	50679295	G42017.1		+
chr9	128587760	128587794	G148187.1		+
chr3	15865294	15865317	G96351.1		-
chr6	69716393	69716418	G121631.1		+
chr2	30790176	30790196	G73975.1		+
chr22	28261836	28261864	G90357.1		-
chr3	148748783	148748804	G99379.1		-
chr1	52908454	52908477	G10305.1		-
chr10	121696123	121696146	G21483.1		+
chr16	78178954	78178974	G57256.1		+
chr2	118722579	118722602	G82008.1		-
chr10	92664926	92664950	G19993.1		+
chr6	88404254	88404286	G127474.1		-
chr6	126733889	126733924	G123548.1		+
chr15	49041871	49041896	G53988.1		-
chrX	34336351	34336380	G154538.1		-
chr5	121347638	121347668	G112393.1		+
chr2	55799303	55799327	G80602.1		-
chr5	32171753	32171773	G114880.1		-
chr1	35568214	35568235	G960.1		+
chr1	244828509	244828539	G8395.1		+
chr1	41639657	41639684	G9792.1		-
chr3	136433268	136433290	G99182.1		-
chr1	220742727	220742750	G7308.1		+
chr5	32130493	32130526	G114836.1		-
chr8	116529826	116529849	G145383.1		-
chr10	43104324	43104348	G23156.1		-
chr10	31605680	31605708	G22757.1		-
chr6	142524457	142524485	G123982.1		+
chr7	49892342	49892363	G131746.1		+
chr6	52938585	52938612	G121157.1		+
chr15	38820488	38820515	G51255.1		+
chr10	27815847	27815868	G17816.1		+
chr16	56409985	56410020	G58353.1		-
chr17	40732436	40732457	G62906.1		-
chr2	20470576	20470601	G79496.1		-
chr13	34413751	34413769	G41015.1		+
chrX	73070300	73070316	G155160.1		-
chrX	73178665	73178700	G152714.1		+
chr5	110821654	110821682	G111948.1		+
chr18	724099	724137	G66211.1		-
chr5	6645940	6645974	G108270.1		+
chr3	53341682	53341704	G97273.1		-
chr6	109735216	109735239	G128696.1		-
chr20	62233038	62233060	G87575.1		-
chr13	76133939	76133973	G42411.1		+
chr18	59962041	59962069	G65838.1		+
chr7	123322114	123322135	G138053.1		-
chr5	138690370	138690396	G113229.1		+
chr3	125024967	125024995	G98706.1		-
chr13	113213480	113213504	G46037.1		-
chr3	44401244	44401264	G92553.1		+
chr3	157865166	157865188	G94831.1		+
chr2	179303048	179303076	G77413.1		+
chr6	16299450	16299478	G125350.1		-
chr8	131343332	131343360	G145924.1		-
chr1	109470584	109470604	G12383.1		-
chr5	137302556	137302575	G118421.1		-
chr2	210872158	210872184	G78431.1		+
chr6	37810384	37810404	G120640.1		+
chr11	18319638	18319662	G28595.1		-
chr7	92078017	92078041	G132667.1		+
chr11	58385563	58385591	G26381.1		+
chr12	85275995	85276015	G38941.1		-
chr3	136441369	136441390	G99190.1		-
chr18	6913793	6913821	G64652.1		+
chr20	5975629	5975652	G85002.1		+
chr5	39045188	39045208	G115244.1		-
chr7	121026855	121026886	G137917.1		-
chr15	64539556	64539579	G54788.1		-
chr8	6608783	6608805	G139678.1		+
chr17	21217925	21217943	G59626.1		+
chr19	7993877	7993897	G71082.1		-
chr8	94805853	94805875	G141835.1		+
chr13	60697077	60697098	G44990.1		-
chr6	89448674	89448694	G127546.1		-
chr2	32534636	32534664	G74081.1		+
chr1	245007266	245007285	G16851.1		-
chr1	161758139	161758160	G4842.1		+
chr11	28087759	28087782	G28771.1		-
chr5	138663523	138663559	G113214.1		+
chr3	150182232	150182255	G94530.1		+
chr18	2717821	2717842	G64595.1		+
chr11	10166091	10166114	G28376.1		-
chr3	136420361	136420385	G99173.1		-
chr1	224574450	224574468	G15482.1		-
chr6	110013106	110013127	G122636.1		+
chr10	17694138	17694164	G17504.1		+
chr15	29449297	29449319	G53525.1		-
chr21	27344654	27344689	G88726.1		-
chr11	108166367	108166402	G27466.1		+
chr7	104702406	104702426	G133405.1		+
chr6	109325344	109325363	G128653.1		-
chr10	87751456	87751485	G24105.1		-
chr3	185386823	185386842	G100239.1		-
chr1	57130110	57130135	G1840.1		+
chr5	115165485	115165516	G117750.1		-
chr3	142056470	142056491	G99295.1		-
chr1	61668790	61668815	G1974.1		+
chr15	52950344	52950367	G54269.1		-
chr14	20834011	20834024	G48976.1		-
chr3	101379007	101379033	G98003.1		-
chr14	57748925	57748946	G47113.1		+
chr9	17279285	17279308	G146331.1		+
chr2	208446482	208446504	G78377.1		+
chr3	12618968	12618984	G91451.1		+
chr3	78885740	78885765	G97688.1		-
chr1	58978577	58978597	G10518.1		-
chr6	117835248	117835276	G122910.1		+
chr2	128105363	128105384	G82113.1		-
chr21	15462287	15462312	G87598.1		+
chrX	73055052	73055069	G155100.1		-
chr19	58311338	58311359	G70837.1		+
chr1	200774479	200774498	G6436.1		+
chr16	2554775	2554799	G55860.1		+
chr5	74989747	74989774	G116207.1		-
chr6	111740532	111740566	G128815.1		-
chrX	16860247	16860267	G151342.1		+
chr13	29238724	29238746	G40788.1		+
chr5	115224458	115224492	G112182.1		+
chr18	39563317	39563342	G65427.1		+
chr5	128115958	128115975	G112732.1		+
chr1	40722882	40722904	G9776.1		-
chr7	23570601	23570632	G135642.1		-
chr7	135082543	135082568	G138661.1		-
chr1	118457031	118457056	G12863.1		-
chr11	125767331	125767361	G30494.1		-
chr2	71595490	71595511	G75053.1		+
chr14	67078805	67078826	G47631.1		+
chr12	56214935	56214957	G38062.1		-
chr12	1313603	1313647	G30771.1		+
chr7	135192707	135192728	G138714.1		-
chr2	44647527	44647556	G74397.1		+
chr11	126167002	126167033	G28055.1		+
chr16	58596407	58596433	G58462.1		-
chr7	17910118	17910148	G135503.1		-
chr17	46656948	46656965	G63246.1		-
chr11	13737916	13737945	G25612.1		+
chr5	114564107	114564126	G117616.1		-
chr5	77046389	77046407	G116322.1		-
chr3	185649955	185649976	G100312.1		-
chr1	70775481	70775512	G11082.1		-
chr13	39593740	39593760	G43922.1		-
chr6	26527558	26527590	G120195.1		+
chr10	53455949	53455995	G23313.1		-
chr2	197769741	197769757	G83930.1		-
chr10	28906562	28906584	G18004.1		+
chr12	19861196	19861217	G31888.1		+
chr13	50647064	50647084	G44599.1		-
chr8	28811712	28811738	G140608.1		+
chr17	37690052	37690076	G60481.1		+
chr7	101563378	101563404	G133249.1		+
chr16	50063978	50064011	G56573.1		+
chr2	225412678	225412712	G84609.1		-
chr8	54915759	54915782	G143623.1		-
chr19	38219947	38219998	G72620.1		-
chr5	87504544	87504570	G116725.1		-
chr13	34411758	34411782	G41006.1		+
chr5	179150506	179150535	G114422.1		+
chr6	121454376	121454398	G129171.1		-
chr1	78201965	78201985	G11386.1		-
chr12	46190082	46190106	G32703.1		+
chr21	27097030	27097052	G88704.1		-
chr19	12498533	12498556	G71290.1		-
chr12	48066838	48066858	G37730.1		-
chr8	125513932	125513954	G145859.1		-
chr1	225148314	225148339	G7518.1		+
chr7	40136340	40136370	G131666.1		+
chr5	64824406	64824432	G115937.1		-
chr20	21332733	21332756	G85406.1		+
chr6	106645941	106645961	G128467.1		-
chr2	178479446	178479476	G83566.1		-
chr5	137087927	137087955	G118395.1		-
chr1	41561580	41561603	G9788.1		-
chr18	43512087	43512107	G66961.1		-
chr17	59869201	59869222	G63739.1		-
chr11	82874117	82874139	G27002.1		+
chr19	45912206	45912231	G73032.1		-
chr10	93706902	93706922	G20099.1		+
chr9	111726697	111726719	G150395.1		-
chr17	2541787	2541817	G59188.1		+
chr17	8466173	8466198	G62161.1		-
chr10	103548935	103548958	G24607.1		-
chr16	69376857	69376880	G56953.1		+
chr14	61228753	61228777	G47313.1		+
chr7	96308107	96308130	G137141.1		-
chr15	66082894	66082919	G54976.1		-
chr9	128515108	128515135	G148152.1		+
chr3	197589251	197589287	G96001.1		+
chr10	7876806	7876830	G17251.1		+
chr3	123210788	123210807	G98590.1		-
chr12	27181593	27181616	G32160.1		+
chr5	145493470	145493497	G118700.1		-
chr12	11092604	11092627	G36474.1		-
chr1	205584115	205584150	G14855.1		-
chr12	32507773	32507804	G32445.1		+
chr7	103806527	103806559	G137307.1		-
chr1	23518452	23518481	G8999.1		-
chr1	104119086	104119105	G3688.1		+
chr1	29486030	29486054	G9250.1		-
chr5	86644446	86644473	G111249.1		+
chr12	69136603	69136629	G33831.1		+
chr1	205715616	205715635	G14913.1		-
chr1	59135163	59135184	G10586.1		-
chr18	39656918	39656944	G65471.1		+
chr3	49127220	49127244	G97108.1		-
chr4	54319510	54319541	G102028.1		+
chr12	4732910	4732938	G36298.1		-
chr6	168250876	168250910	G124944.1		+
chr7	143003101	143003119	G134944.1		+
chr4	68552325	68552358	G105705.1		-
chr8	92097414	92097433	G141801.1		+
chrX	24883729	24883747	G151741.1		+
chr7	72384989	72385013	G132230.1		+
chr2	128503604	128503640	G82176.1		-
chr4	129922973	129922998	G107209.1		-
chr3	17692740	17692762	G96402.1		-
chr5	77564252	77564273	G116391.1		-
chr9	114696283	114696302	G147915.1		+
chr2	45753907	45753930	G80317.1		-
chr18	66343580	66343601	G67532.1		-
chr19	34676843	34676882	G69002.1		+
chr12	116639206	116639234	G40003.1		-
chr1	111684426	111684461	G3899.1		+
chr21	27128362	27128385	G87743.1		+
chr12	49102363	49102386	G37829.1		-
chr8	31008976	31009003	G140754.1		+
chr5	74895715	74895741	G110803.1		+
chr1	70752761	70752782	G11062.1		-
chr1	92824139	92824163	G3072.1		+
chr4	30816101	30816127	G101556.1		+
chr5	167976373	167976390	G119091.1		-
chr6	137037953	137037978	G129855.1		-
chr12	94757380	94757404	G39199.1		-
chr10	22619974	22620002	G17698.1		+
chr8	87523390	87523414	G144467.1		-
chr3	170022185	170022209	G95233.1		+
chr14	31478244	31478269	G49290.1		-
chrX	44935274	44935294	G152053.1		+
chr1	109458352	109458373	G3771.1		+
chr7	36473317	36473339	G131544.1		+
chr6	37816567	37816585	G120645.1		+
chr6	122782534	122782554	G129256.1		-
chr12	65618612	65618634	G33549.1		+
chr6	161477591	161477615	G124766.1		+
chrX	154460667	154460688	G154067.1		+
chr15	34609214	34609248	G53613.1		-
chr10	18963094	18963123	G17547.1		+
chr11	17662121	17662139	G25697.1		+
chr6	53686189	53686208	G121175.1		+
chr4	78735911	78735936	G106157.1		-
chr11	124874149	124874176	G27960.1		+
chr2	69279070	69279095	G74927.1		+
chr12	42800623	42800647	G32579.1		+
chr7	123183582	123183604	G138040.1		-
chrX	154465993	154466028	G154070.1		+
chr7	29205327	29205362	G131356.1		+
chr1	87387626	87387661	G2682.1		+
chr12	42835347	42835368	G32605.1		+
chr15	72879377	72879399	G52518.1		+
chr2	135816411	135816440	G76058.1		+
chr7	69131415	69131440	G132071.1		+
chrX	138088739	138088764	G156414.1		-
chr14	35339030	35339057	G49378.1		-
chr12	62998154	62998172	G33401.1		+
chr5	37028090	37028113	G109100.1		+
chr21	34002761	34002801	G88989.1		-
chr6	34882896	34882918	G120502.1		+
chr17	29086482	29086508	G59923.1		+
chr11	128863022	128863049	G30519.1		-
chr4	101952470	101952495	G106643.1		-
chr7	43716271	43716306	G136135.1		-
chr14	68483894	68483929	G47822.1		+
chr15	60749317	60749337	G54653.1		-
chr4	77061785	77061821	G106092.1		-
chr19	20126727	20126746	G71524.1		-
chr17	57833660	57833684	G61134.1		+
chr12	63006404	63006427	G33412.1		+
chrX	131209851	131209868	G153632.1		+
chr6	133136762	133136780	G123659.1		+
chr1	26163966	26163986	G9163.1		-
chr19	57912967	57912989	G70737.1		+
chr9	32981035	32981064	G149288.1		-
chr7	141254255	141254274	G134843.1		+
chr18	23653154	23653184	G66509.1		-
chr4	170911870	170911890	G107972.1		-
chr6	131943793	131943814	G129508.1		-
chr5	32395141	32395168	G114937.1		-
chr4	177250365	177250396	G104383.1		+
chr5	148909653	148909678	G118819.1		-
chr2	160184586	160184608	G82977.1		-
chr15	73920328	73920353	G55226.1		-
chr14	70359818	70359841	G47907.1		+
chr7	148897082	148897106	G135022.1		+
chr2	3433613	3433640	G73422.1		+
chr18	59871400	59871425	G65792.1		+
chr14	50622824	50622855	G49684.1		-
chr12	8073157	8073175	G36332.1		-
chr20	33162937	33162957	G86900.1		-
chr9	94854456	94854476	G150005.1		-
chr12	59265948	59265968	G38218.1		-
chr8	117811077	117811099	G142255.1		+
chr10	75243416	75243449	G23987.1		-
chr1	46770646	46770671	G1523.1		+
chr2	135650024	135650052	G82330.1		-
chr20	25412049	25412074	G85489.1		+
chr5	142988149	142988169	G113474.1		+
chr15	91268585	91268619	G53065.1		+
chr16	10626682	10626701	G57673.1		-
chr6	114292809	114292839	G122809.1		+
chr3	8987527	8987551	G96138.1		-
chr6	53194624	53194659	G126574.1		-
chr11	58654681	58654709	G29119.1		-
chr6	147890990	147891010	G124178.1		+
chr5	170414924	170414959	G114079.1		+
chr5	58944551	58944585	G115721.1		-
chr7	101900585	101900620	G133281.1		+
chr10	123731518	123731544	G25173.1		-
chr14	71896041	71896062	G48058.1		+
chr5	174937814	174937836	G114244.1		+
chr3	77148846	77148871	G93269.1		+
chr5	158779362	158779382	G113911.1		+
chr7	69316710	69316731	G132103.1		+
chr14	75273444	75273464	G48247.1		+
chr3	63996897	63996919	G97450.1		-
chr8	120764382	120764400	G145601.1		-
chr2	24216535	24216569	G73603.1		+
chr5	64017665	64017701	G115861.1		-
chr4	48840760	48840781	G101908.1		+
chr11	33132197	33132224	G28847.1		-
chr12	56371083	56371109	G33134.1		+
chr14	21977036	21977064	G49094.1		-
chr20	57254311	57254330	G86331.1		+
chr7	135654479	135654505	G138755.1		-
chr8	38883596	38883631	G140920.1		+
chr11	108098642	108098672	G27458.1		+
chr3	136413496	136413519	G99168.1		-
chr1	231926261	231926283	G8059.1		+
chr8	61523531	61523548	G141345.1		+
chr10	62541140	62541160	G18810.1		+
chr6	4900459	4900479	G119521.1		+
chr8	80865916	80865951	G144270.1		-
chr5	158625263	158625297	G119005.1		-
chr10	28868056	28868075	G17958.1		+
chr1	87383922	87383953	G2677.1		+
chr10	22127554	22127578	G22412.1		-
chr2	53952572	53952607	G80445.1		-
chr12	107196229	107196259	G35511.1		+
chr1	151375669	151375692	G13149.1		-
chr6	163910103	163910138	G124827.1		+
chr2	164480922	164480947	G83029.1		-
chr15	69562658	69562689	G52376.1		+
chr12	70746534	70746555	G34295.1		+
chr19	40868797	40868826	G69792.1		+
chr6	168355492	168355517	G125000.1		+
chr5	87555439	87555467	G116792.1		-
chr10	27006156	27006177	G17747.1		+
chr5	27490580	27490608	G108611.1		+
chr1	118438080	118438101	G12859.1		-
chrX	138179817	138179837	G156428.1		-
chr17	37716408	37716430	G60485.1		+
chr7	87473638	87473658	G136845.1		-
chr5	31504075	31504094	G114800.1		-
chr6	151294281	151294300	G124331.1		+
chr20	5172060	5172085	G84978.1		+
chr1	244837602	244837620	G8400.1		+
chr10	114805529	114805557	G21307.1		+
chr11	59423645	59423668	G29146.1		-
chr5	74854372	74854394	G110784.1		+
chr20	30754966	30755008	G85577.1		+
chr13	34409243	34409271	G40994.1		+
chr13	38934755	38934785	G41339.1		+
chr1	1189294	1189316	G8464.1		-
chr5	108526679	108526702	G111817.1		+
chr14	70807845	70807868	G50231.1		-
chr3	78977584	78977620	G97788.1		-
chr8	15433594	15433617	G139896.1		+
chr10	62545553	62545575	G18816.1		+
chr9	125001086	125001109	G150663.1		-
chr3	9496793	9496821	G91310.1		+
chr18	18885261	18885276	G65019.1		+
chr8	17078646	17078668	G140027.1		+
chr22	28828333	28828354	G90470.1		-
chr10	52849972	52849994	G18512.1		+
chr3	178738286	178738311	G100100.1		-
chr1	54413511	54413534	G1794.1		+
chr1	6931953	6931975	G83.1		+
chr7	99167043	99167063	G133160.1		+
chr13	77580565	77580586	G45420.1		-
chr5	89865466	89865485	G111298.1		+
chr3	192515990	192516010	G100378.1		-
chr1	215793140	215793164	G7134.1		+
chr3	112301977	112302000	G93865.1		+
chr4	144143562	144143590	G103805.1		+
chr2	176980206	176980227	G77233.1		+
chr8	11054757	11054782	G142784.1		-
chr4	184934019	184934054	G104573.1		+
chr10	127439942	127439971	G21756.1		+
chr3	25673150	25673178	G96561.1		-
chrX	20199265	20199296	G154360.1		-
chr3	133893784	133893813	G99017.1		-
chr17	79566869	79566892	G64421.1		-
chr5	140274834	140274855	G113391.1		+
chr19	58640384	58640408	G73383.1		-
chr5	133725893	133725921	G112916.1		+
chr9	33301503	33301529	G146564.1		+
chr2	30680693	30680713	G73947.1		+
chr19	16617488	16617511	G68095.1		+
chr2	128514277	128514298	G82188.1		-
chr9	116025734	116025769	G147979.1		+
chr11	3012008	3012032	G28158.1		-
chr21	30417066	30417105	G87795.1		+
chr19	33194251	33194272	G68922.1		+
chr19	58116497	58116534	G70786.1		+
chr4	2709007	2709041	G100957.1		+
chr4	128840294	128840315	G107153.1		-
chr13	35580810	35580832	G41181.1		+
chr1	51822179	51822203	G10225.1		-
chr1	113951787	113951813	G4090.1		+
chr15	59027591	59027615	G54546.1		-
chr7	90429840	90429861	G132591.1		+
chr3	32579274	32579295	G96669.1		-
chr1	28334369	28334389	G9218.1		-
chr14	64324815	64324852	G47485.1		+
chr7	151190961	151190989	G139144.1		-
chr6	149673103	149673125	G124226.1		+
chr19	5206054	5206094	G71027.1		-
chr6	37794728	37794750	G120628.1		+
chr11	77597691	77597724	G26954.1		+
chr13	49579565	49579592	G41960.1		+
chr8	42381079	42381114	G143318.1		-
chr3	149659672	149659707	G94498.1		+
chr7	93463488	93463510	G132922.1		+
chr15	25652505	25652531	G53456.1		-
chr2	232673368	232673397	G78944.1		+
chr6	37964139	37964166	G120771.1		+
chr18	45439190	45439213	G67099.1		-
chr10	88280947	88280974	G24164.1		-
chr19	30315174	30315199	G68602.1		+
chr1	35269196	35269220	G9511.1		-
chr11	115069213	115069242	G30259.1		-
chr13	41638198	41638224	G41573.1		+
chr7	94245922	94245946	G137041.1		-
chr4	129894851	129894873	G107203.1		-
chr5	114582997	114583019	G117627.1		-
chr10	98664922	98664950	G20549.1		+
chr7	124556647	124556668	G138168.1		-
chr20	34299635	34299652	G87032.1		-
chr10	115613619	115613645	G24788.1		-
chr1	225118598	225118620	G7487.1		+
chr13	100618507	100618527	G45866.1		-
chr3	154029238	154029258	G99520.1		-
chr13	61019177	61019212	G42251.1		+
chrX	118377646	118377670	G153361.1		+
chr2	77805019	77805048	G81563.1		-
chrX	51605366	51605395	G152271.1		+
chr7	23570642	23570661	G135643.1		-
chr6	76372811	76372832	G121866.1		+
chr2	233722366	233722392	G79023.1		+
chrX	44755792	44755821	G151991.1		+
chr10	114375152	114375172	G21239.1		+
chr5	132029117	132029143	G118188.1		-
chr6	117055972	117055991	G122902.1		+
chr6	86302104	86302128	G127333.1		-
chr6	71570513	71570538	G121726.1		+
chr16	69608946	69608967	G56995.1		+
chr6	56985696	56985717	G121291.1		+
chr14	30367193	30367215	G49214.1		-
chr7	77408846	77408877	G132316.1		+
chr12	77415275	77415298	G38684.1		-
chr10	28350295	28350324	G22685.1		-
chr12	46618863	46618884	G37640.1		-
chr7	92888412	92888437	G132700.1		+
chr15	59201532	59201560	G54565.1		-
chr6	76340737	76340760	G121824.1		+
chr1	243805239	243805274	G16601.1		-
chr1	197128178	197128196	G14594.1		-
chr19	37010791	37010816	G72179.1		-
chr5	43502776	43502795	G115447.1		-
chr17	42137534	42137568	G62945.1		-
chr8	66637191	66637212	G141456.1		+
chr19	9265734	9265756	G67858.1		+
chrX	53663786	53663805	G154822.1		-
chr12	124497961	124497996	G35940.1		+
chr11	31526381	31526403	G28835.1		-
chr3	176812754	176812788	G100039.1		-
chr16	89397328	89397358	G59097.1		-
chr16	23085328	23085350	G57894.1		-
chr12	95432879	95432903	G39256.1		-
chr12	65706738	65706759	G33603.1		+
chr10	14890739	14890765	G17435.1		+
chr3	33874557	33874576	G92156.1		+
chr5	6600398	6600415	G114585.1		-
chr6	8414065	8414084	G125242.1		-
chr5	76369394	76369417	G116223.1		-
chr6	36562707	36562726	G120561.1		+
chr6	133600789	133600816	G123761.1		+
chr2	148723606	148723636	G82726.1		-
chr3	196874276	196874303	G100615.1		-
chrX	53704525	53704565	G154849.1		-
chr18	59762938	59762965	G67424.1		-
chr3	176741869	176741906	G100013.1		-
chr20	60757432	60757455	G86378.1		+
chr13	33111829	33111852	G43745.1		-
chr5	130760571	130760594	G118005.1		-
chr15	61389800	61389826	G54700.1		-
chr13	41887040	41887063	G41588.1		+
chr3	185205334	185205356	G95702.1		+
chr1	14112663	14112684	G306.1		+
chr3	140681057	140681083	G94231.1		+
chr4	87547650	87547675	G102541.1		+
chr6	90568152	90568175	G122333.1		+
chr11	115264162	115264188	G30319.1		-
chr19	44499930	44499961	G69932.1		+
chr6	99919349	99919371	G128187.1		-
chr17	37009973	37009994	G62802.1		-
chr5	32788762	32788782	G108730.1		+
chr1	235486234	235486254	G16367.1		-
chr17	15912857	15912895	G59492.1		+
chr12	13070784	13070802	G31410.1		+
chr7	94624933	94624951	G132996.1		+
chr19	32851669	32851696	G68852.1		+
chr9	110047275	110047300	G147790.1		+
chr12	11267426	11267455	G36600.1		-
chr5	92930188	92930208	G111410.1		+
chr10	77354733	77354761	G19591.1		+
chr2	20648930	20648952	G73582.1		+
chr12	111158024	111158065	G39687.1		-
chr10	94626610	94626630	G20210.1		+
chr11	47640272	47640295	G29075.1		-
chr2	183832565	183832594	G83703.1		-
chr8	10990356	10990379	G142718.1		-
chr13	60492384	60492403	G44842.1		-
chr1	115040750	115040784	G12682.1		-
chr17	34874328	34874364	G62698.1		-
chr21	30894585	30894622	G87864.1		+
chr8	74891673	74891696	G141585.1		+
chr11	14294889	14294924	G28479.1		-
chr13	28007229	28007260	G40693.1		+
chr16	50389545	50389568	G58265.1		-
chr16	3884416	3884434	G57591.1		-
chr11	86148715	86148737	G27101.1		+
chr12	28528206	28528229	G32342.1		+
chr2	215602350	215602373	G84416.1		-
chr5	65332124	65332150	G110234.1		+
chr3	176742880	176742908	G100016.1		-
chr16	47310166	47310193	G58167.1		-
chr5	134147155	134147175	G112978.1		+
chr12	112721170	112721196	G39811.1		-
chr10	114545674	114545709	G21284.1		+
chr1	212915475	212915498	G15098.1		-
chr4	123970830	123970850	G103440.1		+
chr1	33286687	33286711	G918.1		+
chr1	15989351	15989374	G338.1		+
chr20	57609970	57610012	G87518.1		-
chr20	44710970	44710997	G87279.1		-
chrM	10235	10261	G151137.2		+
chr22	36139606	36139626	G90775.1		-
chr7	135286629	135286657	G134595.1		+
chr17	33693312	33693336	G62681.1		-
chr5	327883	327918	G108162.1		+
chr4	113109010	113109029	G103112.1		+
chr4	114659395	114659416	G106946.1		-
chr17	60043356	60043384	G63865.1		-
chr12	22779472	22779494	G31977.1		+
chr7	156663134	156663169	G139419.1		-
chr18	45445202	45445220	G67100.1		-
chr21	34708218	34708253	G87892.1		+
chr5	102499937	102499950	G111688.1		+
chr13	52231138	52231161	G42123.1		+
chr8	27668399	27668422	G143033.1		-
chr13	41832892	41832915	G44085.1		-
chr1	86155323	86155343	G11667.1		-
chr12	109040764	109040799	G39573.1		-
chr1	93585073	93585098	G3133.1		+
chr11	34979732	34979747	G26063.1		+
chr1	157014639	157014669	G13457.1		-
chr12	65711517	65711539	G33605.1		+
chr8	116540854	116540880	G145390.1		-
chr1	119686408	119686435	G4242.1		+
chr21	33542892	33542927	G88951.1		-
chr8	62537544	62537567	G143768.1		-
chr17	14031547	14031570	G59433.1		+
chr3	78647293	78647314	G97659.1		-
chr13	60467022	60467053	G44819.1		-
chr5	137331717	137331739	G118435.1		-
chr6	126715616	126715639	G123528.1		+
chr6	128716336	128716354	G129410.1		-
chr13	28734833	28734854	G40705.1		+
chr5	64813632	64813650	G115911.1		-
chr2	45742255	45742277	G80311.1		-
chr5	115493626	115493653	G112245.1		+
chr6	27810997	27811022	G120244.1		+
chr15	78837034	78837053	G52698.1		+
chr4	115539663	115539692	G103202.1		+
chr7	98992371	98992393	G137211.1		-
chr7	138212030	138212055	G134653.1		+
chr6	28359840	28359869	G125803.1		-
chr10	120095388	120095418	G24961.1		-
chr5	76435698	76435718	G110851.1		+
chr16	89455797	89455818	G59109.1		-
chr19	10784266	10784289	G67930.1		+
chr6	122774999	122775018	G129249.1		-
chr5	41910660	41910689	G109282.1		+
chr5	138703408	138703432	G113236.1		+
chr1	168078020	168078043	G13660.1		-
chr15	76191732	76191767	G52625.1		+
chr9	36600966	36600988	G146673.1		+
chrX	149121163	149121187	G153885.1		+
chr2	136613598	136613630	G82409.1		-
chr1	87403360	87403386	G2699.1		+
chr13	26789835	26789861	G43455.1		-
chr17	39847813	39847845	G60538.1		+
chr1	70771712	70771739	G11075.1		-
chr1	176125439	176125467	G13981.1		-
chr7	11026939	11026962	G130989.1		+
chr12	79974124	79974144	G38740.1		-
chr13	46599753	46599775	G44235.1		-
chr1	184932791	184932810	G14310.1		-
chr6	76332642	76332671	G121814.1		+
chr8	124264341	124264362	G145709.1		-
chr10	126769519	126769554	G25278.1		-
chr14	39868432	39868464	G49509.1		-
chr12	53992656	53992683	G37977.1		-
chr13	50773217	50773240	G42024.1		+
chr10	98328926	98328953	G24482.1		-
chr1	151196822	151196846	G4556.1		+
chr19	56930869	56930895	G70484.1		+
chr1	236997407	236997435	G8174.1		+
chr1	63897933	63897957	G2092.1		+
chr3	160018835	160018861	G99620.1		-
chr2	77732267	77732289	G81548.1		-
chr2	55233702	55233731	G80511.1		-
chr12	79985902	79985921	G38763.1		-
chr1	75230021	75230041	G2395.1		+
chr2	171911143	171911166	G83180.1		-
chr17	44242082	44242107	G63114.1		-
chr3	172004035	172004062	G95301.1		+
chr9	37156411	37156430	G146757.1		+
chr22	22114806	22114832	G90268.1		-
chr13	95226464	95226486	G45686.1		-
chr4	74107416	74107437	G105976.1		-
chr17	27874479	27874503	G59755.1		+
chr8	17840644	17840674	G140108.1		+
chr11	19144299	19144321	G25707.1		+
chr2	32260172	32260203	G79834.1		-
chr5	150281377	150281400	G118890.1		-
chr4	95530172	95530201	G102718.1		+
chr3	49807243	49807263	G97136.1		-
chr8	6297300	6297317	G139607.1		+
chr6	37435007	37435033	G120618.1		+
chr1	91427566	91427594	G11942.1		-
chr15	66826510	66826532	G52165.1		+
chr20	33005609	33005635	G85702.1		+
chr12	133670572	133670592	G36113.1		+
chr5	122926629	122926656	G112570.1		+
chr10	93239788	93239810	G20040.1		+
chr11	100027607	100027625	G27339.1		+
chr7	129528118	129528143	G138369.1		-
chr2	39304035	39304072	G80042.1		-
chr1	93409624	93409644	G12121.1		-
chr12	94799250	94799268	G39216.1		-
chr5	14189230	14189253	G108451.1		+
chr13	28162841	28162867	G43511.1		-
chr2	191799679	191799704	G77958.1		+
chr13	79189287	79189308	G45486.1		-
chr2	15483832	15483858	G79387.1		-
chr1	155898882	155898902	G13397.1		-
chr1	109516232	109516260	G12399.1		-
chr13	46595488	46595511	G44230.1		-
chr4	113494699	113494723	G106900.1		-
chr19	37267164	37267185	G69344.1		+
chr1	235476351	235476381	G16361.1		-
chr3	196608643	196608663	G95954.1		+
chr13	100896579	100896603	G42927.1		+
chr1	71532310	71532331	G11147.1		-
chr15	99333999	99334024	G53251.1		+
chr12	89981842	89981866	G39044.1		-
chr1	225835261	225835274	G15633.1		-
chr6	133612528	133612549	G123769.1		+
chr2	20477097	20477135	G79511.1		-
chr2	44952978	44953005	G74466.1		+
chr12	29658887	29658907	G37086.1		-
chr7	2062934	2062969	G135325.1		-
chr14	60730699	60730728	G47237.1		+
chr6	32135988	32136011	G120450.1		+
chr4	78635434	78635461	G106142.1		-
chr5	40834714	40834733	G115360.1		-
chr5	74988569	74988590	G116206.1		-
chr7	69104420	69104443	G132055.1		+
chr3	23286508	23286530	G91824.1		+
chr3	27243291	27243308	G96584.1		-
chr12	116489007	116489030	G39910.1		-
chr9	112002855	112002874	G150440.1		-
chrX	21889435	21889470	G151398.1		+
chr20	34297598	34297626	G87022.1		-
chr5	112871647	112871672	G112085.1		+
chr7	50512620	50512640	G136367.1		-
chr12	1447354	1447380	G30988.1		+
chr16	74697225	74697254	G58851.1		-
chr12	67428305	67428335	G38346.1		-
chr6	126537020	126537050	G123417.1		+
chr10	98287804	98287823	G24461.1		-
chr12	95900032	95900066	G34933.1		+
chr2	54163724	54163743	G80486.1		-
chr20	57237943	57237963	G86316.1		+
chr1	17759457	17759495	G8744.1		-
chr20	49532250	49532276	G87397.1		-
chr15	89861621	89861650	G55652.1		-
chr10	116735777	116735794	G21406.1		+
chr11	9305141	9305162	G28340.1		-
chr1	150829240	150829270	G13116.1		-
chr17	43023473	43023497	G63021.1		-
chr1	14114191	14114211	G312.1		+
chr15	93255706	93255733	G53098.1		+
chr17	34051480	34051501	G60326.1		+
chr11	125537913	125537935	G28032.1		+
chr1	55626516	55626541	G10471.1		-
chr2	114479043	114479072	G81982.1		-
chr17	37560866	37560901	G62818.1		-
chr17	15613580	15613616	G59478.1		+
chr8	121473142	121473166	G142302.1		+
chr19	38191204	38191225	G72574.1		-
chr5	138631284	138631313	G113156.1		+
chr15	42823688	42823714	G51452.1		+
chr4	73940834	73940865	G105784.1		-
chr1	231501752	231501769	G16044.1		-
chr16	72119992	72120012	G58703.1		-
chr1	77566922	77566953	G11233.1		-
chr4	85885621	85885651	G106371.1		-
chr7	152119024	152119047	G139270.1		-
chr2	71614141	71614163	G75085.1		+
chr2	203157476	203157499	G78174.1		+
chr2	121978971	121978996	G82039.1		-
chr2	200275547	200275566	G83999.1		-
chr19	9676617	9676652	G71162.1		-
chr2	139329419	139329441	G76203.1		+
chr7	94584747	94584769	G132978.1		+
chr15	59954299	59954318	G54594.1		-
chr18	190816	190852	G64508.1		+
chr8	61701539	61701570	G141373.1		+
chr7	124519024	124519052	G138146.1		-
chr2	242264648	242264674	G79151.1		+
chr11	93533158	93533181	G27264.1		+
chr9	98661157	98661183	G147476.1		+
chr11	43351691	43351712	G26161.1		+
chr2	160280516	160280544	G82981.1		-
chr11	106668789	106668809	G30035.1		-
chrX	131337923	131337941	G156225.1		-
chr16	67114632	67114651	G56832.1		+
chr5	37212247	37212282	G115082.1		-
chr12	124133006	124133031	G35908.1		+
chr4	13479321	13479343	G104884.1		-
chr8	95552509	95552534	G144689.1		-
chr10	5834238	5834261	G22003.1		-
chr2	44643671	44643702	G74394.1		+
chr5	157221386	157221408	G118966.1		-
chr15	68384505	68384532	G52242.1		+
chr22	28888448	28888479	G90506.1		-
chr9	123176383	123176404	G150586.1		-
chr1	78422783	78422809	G11431.1		-
chr12	72284857	72284880	G34433.1		+
chr5	37039379	37039414	G109109.1		+
chr13	73283234	73283257	G45207.1		-
chr12	123057063	123057083	G35827.1		+
chr7	99161308	99161334	G133153.1		+
chr20	48483330	48483352	G86164.1		+
chrX	76889708	76889735	G155487.1		-
chr12	13203619	13203640	G31414.1		+
chr7	64147477	64147515	G131822.1		+
chrX	147011430	147011465	G153855.1		+
chr1	151178308	151178333	G4548.1		+
chr9	22010089	22010110	G146449.1		+
chr20	21325688	21325709	G85395.1		+
chrM	2066	2096	G151105.1		+
chr14	31079117	31079146	G46224.1		+
chr2	174984845	174984867	G83314.1		-
chr3	157958718	157958744	G94880.1		+
chr12	96254955	96254979	G34941.1		+
chr15	99927099	99927122	G53264.1		+
chr2	17949802	17949822	G73563.1		+
chr3	51603829	51603853	G92879.1		+
chr10	43105675	43105699	G23159.1		-
chr14	61112595	61112624	G50062.1		-
chr16	47175323	47175358	G58157.1		-
chr3	172088575	172088592	G95304.1		+
chr2	29370755	29370777	G73928.1		+
chr12	22822877	22822896	G32048.1		+
chr3	9448029	9448057	G91264.1		+
chr13	51141564	51141586	G42057.1		+
chr15	100118409	100118436	G53274.1		+
chr6	79710853	79710874	G126952.1		-
chr2	26095332	26095361	G79724.1		-
chr7	139030648	139030683	G134724.1		+
chr5	130979160	130979182	G118069.1		-
chr9	125608348	125608371	G150688.1		-
chr5	145555409	145555434	G118757.1		-
chr12	80069903	80069928	G38806.1		-
chr15	56422929	56422990	G54459.1		-
chr6	17624293	17624318	G125469.1		-
chr1	119731946	119731967	G4270.1		+
chr12	66527519	66527549	G38278.1		-
chr17	28512795	28512824	G59817.1		+
chr6	94039079	94039100	G127856.1		-
chr15	44420722	44420748	G53881.1		-
chr8	26203585	26203620	G140384.1		+
chr18	32141937	32141958	G65278.1		+
chr2	48014641	48014658	G74545.1		+
chr6	149648293	149648318	G124215.1		+
chr2	53991606	53991640	G80453.1		-
chrX	129337244	129337289	G156192.1		-
chr12	100735097	100735118	G35143.1		+
chr9	114314003	114314029	G147870.1		+
chr18	9603883	9603918	G66327.1		-
chr2	171988218	171988241	G83197.1		-
chr21	33541030	33541050	G88947.1		-
chr2	74241164	74241188	G75206.1		+
chr14	102294007	102294033	G48753.1		+
chr15	102166591	102166622	G55806.1		-
chr6	45297797	45297814	G126429.1		-
chr8	120257284	120257306	G142288.1		+
chr9	140384261	140384292	G151092.1		-
chr5	95221744	95221770	G117087.1		-
chr12	46618197	46618224	G37639.1		-
chr11	19150783	19150812	G25711.1		+
chr6	99858321	99858349	G128150.1		-
chr6	147549698	147549723	G124128.1		+
chr1	40340127	40340154	G9772.1		-
chr6	10707837	10707863	G119647.1		+
chr19	37839546	37839581	G69569.1		+
chr17	19578219	19578245	G59588.1		+
chr19	53961476	53961511	G70409.1		+
chr2	152268574	152268604	G76485.1		+
chr2	122484690	122484714	G82068.1		-
chr5	93393985	93394006	G116965.1		-
chr13	60260304	60260327	G44733.1		-
chr20	32418672	32418690	G85690.1		+
chr18	72418169	72418191	G65973.1		+
chr10	89671599	89671619	G19842.1		+
chr12	97474852	97474872	G35013.1		+
chr7	103806754	103806780	G137308.1		-
chr9	6880214	6880239	G146220.1		+
chr3	152024750	152024775	G94609.1		+
chr11	14500011	14500042	G28511.1		-
chr3	176800167	176800187	G100032.1		-
chr3	114298453	114298475	G98195.1		-
chr7	43652515	43652534	G136095.1		-
chr15	72356465	72356493	G55133.1		-
chr8	71129847	71129877	G143977.1		-
chr19	34719046	34719076	G69055.1		+
chr1	78145425	78145455	G11374.1		-
chr16	66766553	66766591	G58557.1		-
chr12	70683396	70683427	G34199.1		+
chr4	2232171	2232190	G104712.1		-
chr6	136602149	136602175	G129794.1		-
chr1	76272637	76272665	G2432.1		+
chr2	148751641	148751663	G82756.1		-
chr10	96372762	96372784	G20424.1		+
chr20	16721705	16721732	G85233.1		+
chr4	140309512	140309538	G103705.1		+
chr6	106663376	106663397	G128479.1		-
chr2	148812555	148812574	G76322.1		+
chr16	18897664	18897687	G57821.1		-
chr19	37322835	37322856	G72356.1		-
chr3	172948293	172948312	G95386.1		+
chr6	116971179	116971200	G129006.1		-
chr3	142287120	142287143	G99328.1		-
chr19	44775257	44775282	G70196.1		+
chr14	37804205	37804226	G46526.1		+
chr22	21243802	21243824	G89516.1		+
chr12	70221741	70221772	G34087.1		+
chr3	57581927	57581956	G97370.1		-
chr1	151412729	151412761	G13164.1		-
chr15	43479862	43479886	G51479.1		+
chr5	39026272	39026299	G115233.1		-
chr9	123169972	123170001	G150585.1		-
chr2	26036313	26036338	G79714.1		-
chr17	64168119	64168144	G64070.1		-
chr6	89872209	89872236	G122290.1		+
chr2	30785644	30785669	G73974.1		+
chr10	38459500	38459523	G18301.1		+
chr7	107137951	107137974	G137629.1		-
chr6	13653913	13653931	G125293.1		-
chr7	107122377	107122396	G137614.1		-
chr5	153429118	153429143	G113806.1		+
chr18	8618952	8618981	G64660.1		+
chr1	220744062	220744088	G7309.1		+
chr6	170120024	170120059	G130662.1		-
chr6	124367210	124367236	G123106.1		+
chr17	59797758	59797780	G63661.1		-
chr1	32396472	32396493	G9448.1		-
chr18	66360013	66360037	G67545.1		-
chr15	41955448	41955473	G51401.1		+
chr15	68405397	68405425	G52262.1		+
chr5	78542043	78542068	G110891.1		+
chr17	56864748	56864763	G60999.1		+
chr17	73032141	73032167	G61578.1		+
chr11	76179190	76179225	G26907.1		+
chr3	56628325	56628355	G92940.1		+
chr4	151475640	151475663	G107539.1		-
chr14	57876902	57876924	G47150.1		+
chr7	81796494	81796515	G136711.1		-
chr10	98661917	98661944	G20548.1		+
chr17	65900101	65900123	G61482.1		+
chr17	65334214	65334233	G64153.1		-
chr13	52605445	52605469	G42139.1		+
chr10	99266205	99266239	G20642.1		+
chr22	41489633	41489664	G89974.1		+
chr6	88040513	88040540	G122242.1		+
chrX	79927750	79927777	G155606.1		-
chr1	184688146	184688172	G14278.1		-
chr5	130801750	130801772	G118015.1		-
chr10	38390228	38390248	G18275.1		+
chr1	212143573	212143598	G15025.1		-
chr1	200522363	200522395	G14701.1		-
chr2	225339094	225339111	G84584.1		-
chrX	41379259	41379284	G154622.1		-
chr7	101484635	101484670	G133235.1		+
chr12	11225607	11225625	G36573.1		-
chr5	77427127	77427150	G116365.1		-
chr10	95288755	95288782	G20288.1		+
chrX	73447535	73447558	G155255.1		-
chr7	105737913	105737942	G137465.1		-
chr10	93700424	93700452	G20093.1		+
chr7	30054326	30054348	G135848.1		-
chr4	79836608	79836639	G102442.1		+
chr15	83685555	83685573	G55550.1		-
chr2	136181656	136181691	G82345.1		-
chr1	109180258	109180281	G3712.1		+
chr20	43119260	43119280	G85968.1		+
chr16	69192454	69192483	G56923.1		+
chr19	36565632	36565651	G69194.1		+
chr4	75047766	75047787	G102311.1		+
chr1	245004767	245004793	G16844.1		-
chr15	101957953	101957978	G55793.1		-
chr12	65627502	65627527	G33563.1		+
chr5	41941521	41941563	G109317.1		+
chr1	84333915	84333937	G11471.1		-
chr1	235446682	235446717	G16351.1		-
chr12	66735877	66735912	G33684.1		+
chr10	114322017	114322045	G21219.1		+
chr5	56492405	56492434	G109717.1		+
chr15	80366506	80366530	G52760.1		+
chr10	60158445	60158466	G18776.1		+
chr7	123387617	123387642	G138106.1		-
chr5	177566939	177566963	G114369.1		+
chr5	145599441	145599461	G113495.1		+
chr18	56997493	56997515	G67379.1		-
chr6	149644150	149644172	G124212.1		+
chr15	56422561	56422581	G54458.1		-
chr4	95588327	95588353	G102728.1		+
chr8	75352117	75352142	G141610.1		+
chr14	81281917	81281948	G50539.1		-
chr20	40058228	40058247	G87158.1		-
chr15	76508657	76508675	G55296.1		-
chr2	149500814	149500836	G76445.1		+
chr1	24294478	24294505	G9116.1		-
chrX	123233780	123233804	G153541.1		+
chr4	71618759	71618787	G102230.1		+
chr15	51805590	51805613	G54189.1		-
chr14	97326554	97326581	G48635.1		+
chr19	30451614	30451634	G68634.1		+
chr5	65346952	65346978	G110239.1		+
chr1	71530504	71530548	G11135.1		-
chr12	27198959	27198977	G32170.1		+
chr5	43043541	43043565	G109322.1		+
chr10	124714825	124714851	G21565.1		+
chr3	182655874	182655897	G100167.1		-
chr7	27696178	27696201	G135797.1		-
chr21	47173315	47173340	G88431.1		+
chr5	134124699	134124722	G112966.1		+
chr15	72779954	72779989	G52427.1		+
chr21	18940170	18940202	G87676.1		+
chr1	212192854	212192875	G15074.1		-
chr10	125213743	125213767	G21713.1		+
chr4	39828468	39828488	G105261.1		-
chr5	142773431	142773461	G118646.1		-
chr13	76131547	76131582	G42409.1		+
chr16	71315759	71315785	G58650.1		-
chr19	37007883	37007903	G72168.1		-
chr7	82071208	82071227	G136755.1		-
chr5	179673351	179673380	G119352.1		-
chr15	68578303	68578323	G52322.1		+
chr17	1566582	1566613	G61847.1		-
chr5	131919037	131919060	G112854.1		+
chr4	120987022	120987048	G107047.1		-
chr18	37263576	37263612	G66849.1		-
chr2	100096230	100096265	G81827.1		-
chrX	57933915	57933941	G154914.1		-
chr5	79770507	79770535	G111071.1		+
chr11	95527941	95527976	G27305.1		+
chr1	163301573	163301600	G4982.1		+
chr5	10371867	10371887	G108370.1		+
chr17	37498432	37498459	G62815.1		-
chr4	39705628	39705648	G101673.1		+
chr10	70511087	70511108	G19139.1		+
chr7	113762972	113762990	G133712.1		+
chr10	38326947	38326967	G18243.1		+
chr17	59866819	59866840	G63735.1		-
chr5	65477202	65477228	G110312.1		+
chr6	157284476	157284501	G124567.1		+
chr3	171914658	171914680	G95296.1		+
chr3	119658801	119658820	G98303.1		-
chr12	22208263	22208293	G31965.1		+
chr8	29964912	29964934	G140649.1		+
chr14	50625328	50625347	G49691.1		-
chr3	67654338	67654358	G97486.1		-
chr7	92427601	92427622	G136985.1		-
chr4	157683451	157683473	G107748.1		-
chr22	19937652	19937669	G89490.1		+
chr2	203727609	203727630	G84152.1		-
chr12	88590079	88590100	G34706.1		+
chr18	72469857	72469888	G65999.1		+
chr6	138955481	138955507	G129925.1		-
chrX	106379202	106379225	G155839.1		-
chr12	46228745	46228765	G32727.1		+
chr6	57393011	57393034	G121465.1		+
chr12	69215581	69215603	G33848.1		+
chr20	16322580	16322600	G86715.1		-
chr10	43634258	43634283	G18339.1		+
chr1	93010241	93010271	G12076.1		-
chr5	5473644	5473666	G108253.1		+
chr1	36445787	36445807	G1154.1		+
chr8	71273739	71273760	G144009.1		-
chr5	16473782	16473807	G114698.1		-
chr7	116634940	116634975	G133932.1		+
chr17	77043314	77043340	G61686.1		+
chr17	56402666	56402683	G63513.1		-
chr2	77663800	77663822	G81538.1		-
chr4	146056718	146056737	G107455.1		-
chr14	71412287	71412309	G47941.1		+
chr10	64189356	64189374	G18947.1		+
chr19	37692565	37692598	G72482.1		-
chr6	114182241	114182271	G122801.1		+
chr1	67409169	67409189	G2226.1		+
chr1	179071968	179071994	G14024.1		-
chr20	11879309	11879330	G85145.1		+
chr3	44756761	44756785	G92598.1		+
chr5	118495148	118495171	G112294.1		+
chr1	193203008	193203035	G6273.1		+
chr12	132263055	132263080	G36004.1		+
chr4	114303818	114303839	G103193.1		+
chr13	98652996	98653038	G42814.1		+
chr15	55480084	55480105	G54379.1		-
chr6	101240502	101240522	G128300.1		-
chr3	73057498	73057519	G93205.1		+
chr6	170116515	170116542	G130655.1		-
chr12	75595037	75595072	G38445.1		-
chr3	159995273	159995302	G99618.1		-
chr2	230674914	230674936	G84659.1		-
chr14	51443675	51443694	G49768.1		-
chr1	114488723	114488745	G4130.1		+
chr21	45152611	45152640	G88331.1		+
chr5	36183760	36183797	G108874.1		+
chr12	29492137	29492167	G37031.1		-
chr11	116759970	116760002	G30376.1		-
chr1	91424575	91424590	G11937.1		-
chr3	87301517	87301541	G93326.1		+
chr10	114417046	114417073	G21248.1		+
chr17	28512891	28512914	G59818.1		+
chr3	182988074	182988096	G95604.1		+
chr2	132260002	132260027	G75982.1		+
chr1	71536211	71536242	G11159.1		-
chr9	20522630	20522656	G149066.1		-
chr10	86139072	86139098	G19687.1		+
chr13	41318483	41318517	G44003.1		-
chr4	90647464	90647491	G106468.1		-
chr1	59141432	59141457	G10591.1		-
chr17	44247333	44247361	G63123.1		-
chr10	21784096	21784138	G22401.1		-
chr1	225134513	225134538	G7492.1		+
chrX	73209164	73209187	G152797.1		+
chr12	62792832	62792853	G33320.1		+
chr12	118828592	118828610	G35731.1		+
chr15	44844749	44844780	G51586.1		+
chr10	120491365	120491386	G24993.1		-
chr17	57991048	57991073	G61167.1		+
chr7	93623060	93623086	G137022.1		-
chr18	59740187	59740210	G67412.1		-
chr12	69991569	69991590	G34061.1		+
chr1	45422210	45422232	G9895.1		-
chr15	79181125	79181152	G52723.1		+
chr12	57996435	57996463	G33201.1		+
chr22	38062810	38062840	G89849.1		+
chr5	150136339	150136364	G118875.1		-
chr1	233251003	233251026	G16105.1		-
chr1	192986872	192986897	G14430.1		-
chr5	131125194	131125217	G118171.1		-
chr17	57182556	57182580	G63573.1		-
chr16	50265266	50265297	G56602.1		+
chr8	94816966	94816989	G141837.1		+
chr12	105547746	105547774	G35461.1		+
chr5	85915766	85915801	G111224.1		+
chrX	16779033	16779054	G151314.1		+
chr4	6644404	6644428	G101008.1		+
chr1	87519633	87519651	G2727.1		+
chr2	196523880	196523900	G77993.1		+
chr3	51403849	51403871	G92868.1		+
chr7	4810931	4810986	G130838.1		+
chr12	27879253	27879278	G32214.1		+
chr10	61551455	61551479	G23400.1		-
chr2	61619766	61619787	G80929.1		-
chr7	17896560	17896582	G135500.1		-
chr2	32605193	32605220	G74100.1		+
chr12	46188752	46188783	G32702.1		+
chr7	129948214	129948233	G134292.1		+
chr2	44208331	44208362	G80246.1		-
chr1	93558132	93558161	G3115.1		+
chr4	99829385	99829407	G106564.1		-
chr11	96086624	96086652	G29874.1		-
chr18	60454382	60454408	G65869.1		+
chr6	56979472	56979497	G121284.1		+
chr17	42759757	42759787	G62992.1		-
chr19	24272207	24272230	G68535.1		+
chr1	51317740	51317765	G10159.1		-
chr15	40486304	40486340	G51287.1		+
chr2	152345263	152345290	G76542.1		+
chr18	13024340	13024375	G64933.1		+
chr6	37347446	37347470	G120609.1		+
chr12	1897676	1897705	G31118.1		+
chr4	20343767	20343782	G101228.1		+
chr5	78940232	78940254	G110968.1		+
chr22	41830724	41830744	G91046.1		-
chr5	96329753	96329776	G111544.1		+
chr10	27109324	27109348	G22583.1		-
chr2	47399187	47399212	G80381.1		-
chr6	125290270	125290305	G123146.1		+
chr11	82784904	82784923	G26978.1		+
chr16	58159600	58159631	G58419.1		-
chr3	17665406	17665430	G96396.1		-
chr1	91396520	91396540	G11899.1		-
chr2	203070995	203071018	G84131.1		-
chr16	23077229	23077252	G57889.1		-
chr13	25815844	25815866	G43429.1		-
chr10	32095711	32095739	G22766.1		-
chr17	14043527	14043552	G59444.1		+
chr1	107601580	107601599	G3699.1		+
chr3	48483077	48483105	G92699.1		+
chr4	26336483	26336504	G101416.1		+
chr19	8023934	8023961	G71085.1		-
chr13	20600114	20600136	G40471.1		+
chr2	213217087	213217109	G84328.1		-
chr13	50634547	50634570	G44566.1		-
chr6	149658802	149658832	G124224.1		+
chr18	55896910	55896930	G65722.1		+
chr3	57902503	57902525	G93020.1		+
chr1	151186136	151186160	G4551.1		+
chr14	39637079	39637114	G49504.1		-
chr12	123377609	123377643	G40256.1		-
chr6	121564883	121564905	G129184.1		-
chr1	243923085	243923102	G16661.1		-
chr5	77065421	77065445	G116336.1		-
chr4	162666811	162666831	G107799.1		-
chr15	34633948	34633980	G53615.1		-
chr10	131938235	131938265	G21801.1		+
chr12	46357379	46357407	G37579.1		-
chr17	76515665	76515684	G64351.1		-
chr18	57571461	57571483	G65779.1		+
chr15	56522860	56522894	G54497.1		-
chrX	73507636	73507666	G155330.1		-
chr18	33740189	33740210	G65379.1		+
chr19	37336356	37336376	G72368.1		-
chr16	68334911	68334930	G56905.1		+
chr3	141153244	141153262	G94277.1		+
chr3	32523028	32523053	G96652.1		-
chr10	120827670	120827692	G25023.1		-
chr22	44890130	44890151	G91115.1		-
chr9	6421792	6421814	G146195.1		+
chr15	72791203	72791227	G52437.1		+
chr7	23567703	23567730	G135637.1		-
chr5	162946008	162946034	G113991.1		+
chr1	37958854	37958880	G9657.1		-
chr11	115257901	115257922	G30312.1		-
chr6	138761123	138761150	G129900.1		-
chr1	244847878	244847911	G8405.1		+
chr4	24585079	24585106	G105117.1		-
chr10	24939504	24939528	G22528.1		-
chr1	180344959	180344991	G14170.1		-
chr7	64003047	64003082	G136496.1		-
chr1	178108534	178108562	G5637.1		+
chr1	186309094	186309116	G14365.1		-
chr11	47769857	47769883	G29083.1		-
chr12	54383299	54383320	G33091.1		+
chr11	125526268	125526289	G28001.1		+
chr3	186514023	186514051	G100340.1		-
chr12	27883927	27883963	G32219.1		+
chr7	156466594	156466626	G139328.1		-
chr10	13252032	13252074	G17394.1		+
chr10	104622763	104622785	G20868.1		+
chr19	37661895	37661918	G72449.1		-
chr5	145526129	145526149	G118728.1		-
chr6	128550913	128550939	G129390.1		-
chr2	160368421	160368443	G82985.1		-
chr17	49350414	49350441	G60779.1		+
chr17	21433473	21433493	G62448.1		-
chrX	135942875	135942901	G156375.1		-
chr3	33191961	33191996	G96705.1		-
chr21	27135857	27135882	G87749.1		+
chr4	78635396	78635416	G106141.1		-
chr11	28348083	28348109	G25818.1		+
chr13	30780489	30780508	G43593.1		-
chr13	47361074	47361099	G44308.1		-
chr9	20428783	20428805	G149043.1		-
chr5	74863022	74863051	G110785.1		+
chr20	56832573	56832596	G87496.1		-
chr10	113911692	113911717	G24770.1		-
chr2	61594918	61594941	G80908.1		-
chr2	181930177	181930215	G77547.1		+
chr5	37057505	37057532	G109118.1		+
chr12	58142329	58142346	G38204.1		-
chr4	20734966	20734987	G101328.1		+
chr6	107965096	107965118	G122527.1		+
chr10	89657558	89657580	G19837.1		+
chr13	73413838	73413856	G42357.1		+
chr22	25844282	25844307	G89604.1		+
chr9	135225108	135225126	G151009.1		-
chr6	85471857	85471897	G127282.1		-
chr9	14086244	14086275	G148833.1		-
chr3	171028384	171028411	G99957.1		-
chr17	55338836	55338871	G60875.1		+
chr5	133492218	133492237	G118302.2		-
chr1	51386716	51386739	G10193.1		-
chr14	35594230	35594252	G46413.1		+
chr1	156259927	156259955	G13405.1		-
chr1	204374481	204374525	G14794.1		-
chr9	106859335	106859356	G147634.1		+
chr1	207953464	207953485	G6726.1		+
chr6	39080382	39080407	G126279.1		-
chr16	20929137	20929173	G56145.1		+
chr11	118435391	118435426	G30423.1		-
chr12	45654555	45654587	G32642.1		+
chr11	112869512	112869536	G27618.1		+
chr3	185650466	185650490	G100314.1		-
chr3	149658347	149658366	G94495.1		+
chr14	97022074	97022109	G48548.1		+
chr6	130444701	130444720	G123640.1		+
chr14	37780739	37780767	G46515.1		+
chr1	220278910	220278932	G7281.1		+
chr2	196999371	196999394	G83873.1		-
chr9	114682632	114682659	G147906.1		+
chr3	121428718	121428741	G98461.1		-
chr14	92505148	92505171	G50755.1		-
chr10	15821725	15821750	G22274.1		-
chr6	158746966	158746983	G124661.1		+
chr4	56766300	56766329	G102077.1		+
chr3	152041710	152041731	G94624.1		+
chr4	186341640	186341670	G108132.1		-
chr21	30421060	30421081	G87800.1		+
chr10	75813327	75813349	G19371.1		+
chr20	21329891	21329911	G85401.1		+
chr9	135141474	135141509	G150993.1		-
chr8	57873808	57873833	G143718.1		-
chr4	160196810	160196833	G104138.1		+
chr9	95079069	95079100	G150064.1		-
chr20	29633865	29633887	G85538.1		+
chr11	102989760	102989780	G27373.1		+
chr12	69972424	69972444	G34046.1		+
chr14	50580827	50580848	G49677.1		-
chr6	82365079	82365100	G127106.1		-
chr13	115051608	115051637	G43163.1		+
chr1	210014663	210014681	G6748.1		+
chr12	66558555	66558581	G38285.1		-
chr6	143074197	143074226	G130089.1		-
chr1	184589057	184589079	G5983.1		+
chr11	17605823	17605841	G25696.1		+
chr5	176393622	176393644	G119259.1		-
chr6	37887794	37887814	G120707.1		+
chr22	47216015	47216039	G90111.1		+
chr17	59826692	59826710	G63686.1		-
chr10	93710226	93710251	G20106.1		+
chr7	93284374	93284395	G132827.1		+
chr12	48539821	48539843	G32791.1		+
chr6	133575561	133575579	G123746.1		+
chr12	16049204	16049230	G31612.1		+
chr11	13738280	13738310	G25613.1		+
chr5	108604591	108604617	G117505.1		-
chr11	68687581	68687606	G26743.1		+
chr2	210895582	210895603	G78460.1		+
chr2	148882779	148882803	G76366.1		+
chr19	30459455	30459490	G68646.1		+
chr3	32759747	32759776	G92113.1		+
chr5	150070680	150070707	G118850.1		-
chr9	17503678	17503703	G146364.1		+
chr7	44873754	44873774	G136264.1		-
chr6	11583232	11583255	G119717.1		+
chr3	113441062	113441086	G98172.1		-
chr1	59156062	59156089	G10610.1		-
chr11	111738209	111738230	G30232.1		-
chr2	128540588	128540610	G82214.1		-
chr12	88589423	88589441	G34703.1		+
chr6	45184247	45184272	G126385.1		-
chr3	127337619	127337645	G94025.1		+
chr2	32380175	32380206	G74010.1		+
chr16	75414173	75414194	G58887.1		-
chr4	26707952	26707982	G101468.1		+
chr9	134920541	134920563	G150983.1		-
chr3	38573151	38573186	G92319.1		+
chr4	30815256	30815281	G101555.1		+
chr3	155763243	155763263	G94780.1		+
chr20	37193137	37193167	G85882.1		+
chr17	57796926	57796955	G61123.1		+
chr10	28854517	28854548	G17936.1		+
chr1	169827996	169828016	G13703.1		-
chr2	148788666	148788685	G76300.1		+
chr6	89415838	89415860	G127520.1		-
chr1	93700106	93700128	G3205.1		+
chr14	75281927	75281949	G48252.1		+
chr16	74964081	74964109	G58857.1		-
chr10	101920893	101920915	G24536.1		-
chr3	57777934	57777965	G92992.1		+
chr17	29618592	29618610	G60083.1		+
chr19	23540597	23540621	G71745.1		-
chr10	21864024	21864059	G17631.1		+
chr12	30801620	30801648	G37134.1		-
chr3	119155129	119155167	G98266.1		-
chr4	71595447	71595482	G102226.1		+
chr2	3278403	3278422	G79202.1		-
chr19	37745763	37745791	G69541.1		+
chr12	105321651	105321674	G39495.1		-
chr1	19539107	19539128	G402.1		+
chr1	225218470	225218492	G7600.1		+
chr14	56766717	56766741	G47081.1		+
chr3	10193285	10193325	G91393.1		+
chr7	75956736	75956759	G136630.1		-
chrX	40575328	40575349	G154604.1		-
chr1	145098576	145098596	G4341.1		+
chr2	65357128	65357149	G81125.1		-
chr15	56948987	56949014	G54506.1		-
chr5	107635334	107635369	G117487.1		-
chr2	128550249	128550273	G82218.1		-
chr14	57690933	57690963	G49962.1		-
chr13	21394226	21394257	G43288.1		-
chr5	77578434	77578469	G116397.1		-
chr4	89042389	89042409	G106408.1		-
chr7	30610931	30610957	G135856.1		-
chr19	28279107	28279131	G71829.1		-
chr9	140553523	140553546	G148509.1		+
chr3	78646401	78646421	G97657.1		-
chr19	44335410	44335430	G69854.1		+
chr6	99854569	99854593	G128142.1		-
chr19	9485749	9485771	G67902.1		+
chr10	102122125	102122146	G20721.1		+
chr9	115803063	115803084	G150544.1		-
chr13	60441634	60441660	G44807.1		-
chr17	35323164	35323192	G60400.1		+
chr6	684782	684805	G125083.1		-
chr16	67887565	67887589	G56866.1		+
chr1	52978611	52978634	G10328.1		-
chr10	100284321	100284339	G24511.1		-
chrX	149131908	149131935	G153892.1		+
chr7	156488555	156488579	G139345.1		-
chr1	230785460	230785486	G7954.1		+
chr5	98198587	98198618	G117137.1		-
chr14	55616315	55616335	G49929.1		-
chr2	149418579	149418603	G76399.1		+
chr8	8887221	8887242	G139710.1		+
chr4	100821379	100821403	G106615.1		-
chr15	49628814	49628838	G51731.1		+
chrX	100661471	100661491	G153067.1		+
chr1	85785564	85785592	G11599.1		-
chr7	140928178	140928202	G134829.1		+
chr12	72181146	72181173	G34373.1		+
chr19	34305458	34305478	G68973.1		+
chrX	39911238	39911260	G154585.1		-
chr14	71870383	71870410	G48037.1		+
chr6	83814606	83814632	G122070.1		+
chr17	74184416	74184435	G64306.1		-
chr10	88855788	88855816	G19762.1		+
chr14	58887740	58887761	G50043.1		-
chr10	115634653	115634677	G21339.1		+
chr8	100893750	100893774	G144832.1		-
chr5	145880753	145880788	G113608.1		+
chr1	16668101	16668131	G8720.1		-
chr19	58269393	58269411	G70817.1		+
chr10	21933257	21933280	G17657.1		+
chr15	59224140	59224163	G54575.1		-
chr1	151589373	151589394	G4577.1		+
chr7	23183959	23183981	G131135.1		+
chr6	25980060	25980083	G120161.1		+
chr13	37614438	37614459	G43886.1		-
chr4	106327422	106327447	G106774.1		-
chr7	12376177	12376202	G135443.1		-
chr4	170527356	170527386	G107953.1		-
chr18	74568514	74568539	G66098.1		+
chr7	102944264	102944288	G133326.1		+
chr1	32387365	32387385	G9442.1		-
chr19	21485144	21485164	G71560.1		-
chr1	225135870	225135888	G7497.1		+
chr11	33730135	33730160	G28894.1		-
chr13	33186184	33186207	G40874.1		+
chr1	149913907	149913930	G13028.2		-
chr12	95365122	95365149	G39237.1		-
chr1	60283154	60283184	G1883.1		+
chr3	172518881	172518901	G95351.1		+
chrX	11140391	11140412	G151205.1		+
chr5	65294829	65294847	G110209.1		+
chr6	125617253	125617284	G129279.1		-
chrX	47787195	47787218	G152183.1		+
chr9	123340651	123340676	G150605.1		-
chr15	73922422	73922445	G55229.1		-
chr4	69183309	69183329	G105724.1		-
chr18	13019051	13019080	G64920.1		+
chr12	72240422	72240441	G34401.1		+
chr9	102817054	102817078	G150306.1		-
chr18	74642406	74642432	G66102.1		+
chr5	94869718	94869746	G117056.1		-
chr8	104327324	104327349	G142005.1		+
chr1	243350664	243350692	G16536.1		-
chr19	45913063	45913089	G70213.1		+
chr7	44027065	44027083	G136166.1		-
chr1	225309831	225309857	G7654.1		+
chr7	23005172	23005203	G135588.1		-
chr5	92852110	92852122	G116895.1		-
chr15	93439665	93439689	G53123.1		+
chr6	89531429	89531461	G127614.1		-
chr8	41367345	41367368	G140968.1		+
chr5	32430478	32430497	G114972.1		-
chrX	67727120	67727148	G152477.1		+
chr7	151202967	151202991	G139148.1		-
chr18	29927098	29927128	G66657.1		-
chr6	34306674	34306708	G126048.1		-
chr18	77741317	77741341	G67688.1		-
chr4	151489116	151489137	G107543.1		-
chrX	73337366	73337385	G155192.1		-
chr2	132241495	132241517	G82288.1		-
chr13	80090769	80090796	G42540.1		+
chr1	100484057	100484092	G3559.1		+
chr12	132421756	132421777	G36012.1		+
chr6	125570127	125570156	G123211.1		+
chr6	57018015	57018041	G121310.1		+
chr2	32146031	32146059	G79820.1		-
chr15	52201323	52201345	G51819.1		+
chr9	79821951	79821986	G147005.1		+
chr20	20016401	20016440	G86770.1		-
chr6	74001636	74001660	G121778.1		+
chr15	41645328	41645352	G51380.1		+
chr3	136397074	136397093	G99154.1		-
chr17	30476387	30476405	G60155.1		+
chr5	65258084	65258113	G110190.1		+
chr13	79896598	79896622	G45541.1		-
chr6	111770219	111770238	G128820.1		-
chr6	71567984	71568024	G121724.1		+
chr1	36696628	36696657	G1195.1		+
chr12	64843923	64843956	G33450.1		+
chr7	116616956	116616984	G133918.1		+
chr10	34935209	34935234	G23005.1		-
chr11	120956373	120956401	G27899.1		+
chr21	38447389	38447413	G88062.1		+
chr8	6596296	6596320	G139669.1		+
chr1	152287561	152287604	G4622.1		+
chr22	26355224	26355257	G89628.1		+
chr15	44808739	44808763	G51563.1		+
chr19	30505231	30505255	G68726.1		+
chr15	72803979	72803997	G52447.1		+
chr6	99912733	99912754	G128184.1		-
chr5	122852486	122852509	G112532.1		+
chr11	109998205	109998233	G27523.1		+
chr1	179179320	179179351	G14059.1		-
chr13	52021542	52021564	G44677.1		-
chr14	67034847	67034870	G47614.1		+
chrX	24828165	24828187	G151691.1		+
chr17	29036614	29036635	G59908.1		+
chr7	108127067	108127094	G137663.1		-
chr20	35380911	35380933	G87070.1		-
chr1	21081724	21081742	G8822.1		-
chr19	37083884	37083903	G72280.1		-
chr8	48755898	48755928	G143439.1		-
chr11	14354530	14354555	G28497.1		-
chr3	135884690	135884723	G99080.1		-
chr5	66233477	66233513	G110362.1		+
chr2	54022950	54022975	G74607.1		+
chr21	38796270	38796290	G88166.1		+
chr6	90883201	90883223	G127753.1		-
chr10	7377910	7377935	G22089.1		-
chr6	76357201	76357221	G121847.1		+
chr4	71683233	71683255	G105765.1		-
chr9	33856702	33856731	G146584.1		+
chr12	9067661	9067690	G31324.1		+
chr16	49890380	49890405	G58245.1		-
chr2	172570792	172570814	G77090.1		+
chr16	84761955	84761979	G57382.1		+
chr12	4683812	4683831	G31212.1		+
chr5	158591609	158591632	G118997.1		-
chr13	40296142	40296169	G41542.1		+
chr1	14112927	14112951	G307.1		+
chr10	43105135	43105156	G23157.1		-
chr20	49520539	49520561	G87385.1		-
chr5	93361315	93361339	G116957.1		-
chr2	24465076	24465105	G79662.1		-
chr17	13988832	13988864	G59421.1		+
chr8	94742377	94742398	G144604.1		-
chr2	114692617	114692639	G75786.1		+
chr1	63920944	63921012	G10751.1		-
chr6	170116728	170116755	G130657.1		-
chr15	30096444	30096466	G53563.1		-
chr4	458359	458394	G104654.1		-
chr14	92484902	92484922	G50750.1		-
chr7	152093368	152093390	G139260.1		-
chr1	180247951	180247974	G14139.1		-
chr6	135242145	135242172	G129597.1		-
chr1	40851323	40851350	G1319.1		+
chr5	55239053	55239079	G115614.1		-
chr4	76432548	76432574	G106031.1		-
chr6	136600860	136600887	G129790.1		-
chr2	46942130	46942153	G74499.1		+
chr1	2295274	2295293	G8526.1		-
chr3	121221822	121221849	G98419.1		-
chr19	44592557	44592580	G69969.1		+
chr1	113115980	113116010	G12572.1		-
chr2	26297270	26297304	G73689.1		+
chr11	120215749	120215773	G27802.1		+
chr13	46103315	46103341	G41792.1		+
chr9	88259829	88259856	G149840.1		-
chr4	109476522	109476549	G106851.1		-
chr8	10994517	10994537	G142723.1		-
chr1	92769942	92769961	G3047.1		+
chr3	186507857	186507878	G100335.1		-
chr7	141299581	141299599	G134850.1		+
chr5	78929556	78929581	G110951.1		+
chr14	65391331	65391354	G47534.1		+
chr12	70728022	70728044	G34263.1		+
chr16	53985103	53985125	G56686.1		+
chr1	204503529	204503564	G6626.1		+
chr3	50996938	50996960	G92833.1		+
chr3	157942819	157942840	G94873.1		+
chr8	74773353	74773382	G144192.1		-
chr4	56826388	56826414	G102079.1		+
chr9	102893551	102893570	G147581.1		+
chr9	37191388	37191417	G146780.1		+
chr8	25299211	25299233	G142975.1		-
chr14	31087305	31087325	G46243.1		+
chr19	58357404	58357421	G70855.1		+
chr5	14611885	14611906	G108510.1		+
chr3	160226261	160226281	G99661.1		-
chr1	155527524	155527549	G13342.1		-
chr12	1335234	1335272	G30826.1		+
chr11	85372322	85372350	G29554.1		-
chr10	74224544	74224563	G23854.1		-
chr12	57882860	57882880	G33191.1		+
chr6	155084317	155084341	G124445.1		+
chr2	216985290	216985320	G78560.1		+
chr6	126637586	126637616	G123468.1		+
chr10	5492215	5492243	G17109.1		+
chr14	81941097	81941117	G50589.1		-
chr11	125539846	125539871	G28037.1		+
chr19	36972778	36972801	G72140.1		-
chr1	243421093	243421112	G8332.1		+
chr6	99992875	99992903	G128202.1		-
chr5	77314142	77314169	G116346.1		-
chr12	1434762	1434791	G30952.1		+
chr7	103795080	103795110	G137300.1		-
chr22	28869124	28869152	G90490.1		-
chr15	60787366	60787394	G54673.1		-
chr3	99743127	99743154	G93532.1		+
chr6	21231958	21231980	G120085.1		+
chr7	156940204	156940230	G135215.1		+
chr12	125036879	125036905	G40322.1		-
chr18	9956634	9956652	G64804.1		+
chr20	8137618	8137649	G85030.1		+
chr1	244847790	244847810	G8404.1		+
chr8	104414974	104414989	G145041.1		-
chr2	135701511	135701539	G76030.1		+
chr12	124506065	124506084	G35950.1		+
chr12	22659788	22659811	G36847.1		-
chr5	112891120	112891156	G112101.1		+
chr12	76456238	76456264	G38560.1		-
chr13	111934069	111934098	G43093.1		+
chr12	1441396	1441417	G30979.1		+
chr1	237664598	237664618	G8195.1		+
chr15	59152318	59152340	G51991.1		+
chr7	93258176	93258200	G132793.1		+
chr21	28215005	28215026	G88789.1		-
chr3	16957090	16957115	G91645.1		+
chr17	29362480	29362511	G59969.1		+
chr13	95277655	95277690	G42686.1		+
chr1	220444832	220444856	G15354.1		-
chr8	141538177	141538197	G145998.1		-
chr11	85373297	85373325	G29558.1		-
chr11	47651944	47651965	G29080.1		-
chr8	27689165	27689193	G143039.1		-
chr1	241360475	241360504	G16496.1		-
chr11	120357453	120357478	G27868.1		+
chr14	58838927	58838951	G47198.1		+
chr17	26433202	26433224	G59677.1		+
chr1	23635461	23635483	G9047.1		-
chr16	53340035	53340061	G56643.1		+
chr2	214684270	214684290	G78540.1		+
chr12	96296817	96296837	G34963.1		+
chr6	143819157	143819175	G130132.1		-
chr2	242621749	242621781	G84829.1		-
chr8	141643311	141643335	G146008.1		-
chr12	25384769	25384797	G36953.1		-
chr4	20516395	20516422	G101290.1		+
chr2	175938979	175939006	G83440.1		-
chr8	6607162	6607183	G139676.1		+
chr9	135259676	135259700	G151016.1		-
chr1	57174052	57174071	G1851.1		+
chr12	116419436	116419460	G39892.1		-
chr7	104641134	104641156	G137353.1		-
chr2	10023083	10023105	G73479.1		+
chr5	93971432	93971458	G111433.1		+
chr10	98665238	98665263	G20553.1		+
chr2	176960607	176960634	G77227.1		+
chr5	114954747	114954768	G117737.1		-
chr20	56936069	56936100	G86273.1		+
chr7	135612340	135612359	G138718.1		-
chr16	82190863	82190878	G59021.1		-
chr18	8629046	8629069	G64667.1		+
chr12	52058488	52058516	G32985.1		+
chr13	21980545	21980568	G43356.1		-
chr8	101165633	101165652	G141964.1		+
chr5	61770104	61770132	G109934.1		+
chrX	110960744	110960763	G153282.1		+
chr20	33315412	33315430	G86913.1		-
chr10	70097989	70098015	G19095.1		+
chr6	42660978	42661003	G120870.1		+
chr1	114244949	114244974	G12604.1		-
chr21	46205547	46205570	G89355.1		-
chr1	111665492	111665516	G12533.1		-
chr4	85571873	85571894	G102528.1		+
chr12	1431100	1431126	G30929.1		+
chr12	96263248	96263268	G34953.1		+
chr19	36719880	36719905	G69234.1		+
chr10	116729962	116729983	G21401.1		+
chr5	72198008	72198039	G110609.1		+
chr6	142489549	142489579	G123964.1		+
chr10	70174182	70174205	G23755.1		-
chr9	22027248	22027272	G146463.1		+
chr17	58016318	58016339	G61174.1		+
chr5	43289750	43289769	G115405.1		-
chr12	120898875	120898895	G35759.1		+
chr10	13343723	13343761	G22215.1		-
chr15	62557381	62557410	G54736.1		-
chr17	15921765	15921793	G59508.1		+
chr19	12570464	12570486	G71307.1		-
chr16	48402064	48402086	G58208.1		-
chr1	154207543	154207577	G4699.1		+
chr5	98275518	98275553	G111595.1		+
chr3	10352986	10353007	G96193.1		-
chr12	54630242	54630265	G38003.1		-
chr4	140276550	140276573	G103674.1		+
chr1	12362806	12362827	G287.1		+
chr5	137313532	137313553	G118426.1		-
chr19	7086269	7086292	G67811.1		+
chr14	99951761	99951796	G48698.1		+
chr15	63559764	63559784	G52072.1		+
chr5	32379864	32379876	G114912.1		-
chr3	122152746	122152769	G98538.1		-
chr14	73544275	73544288	G48102.1		+
chr3	160126081	160126104	G95062.1		+
chr12	72286503	72286527	G34435.1		+
chr7	123337163	123337184	G138073.1		-
chr15	62964373	62964401	G52043.1		+
chr3	140694744	140694764	G94251.1		+
chr20	5566743	5566766	G86580.1		-
chr3	108301050	108301090	G98091.1		-
chr14	75302839	75302860	G48261.1		+
chr9	114147108	114147129	G150464.1		-
chr10	32095025	32095052	G22763.1		-
chr11	92887233	92887267	G29718.1		-
chr2	177152838	177152860	G77263.1		+
chr8	95931621	95931651	G141880.1		+
chr15	49591505	49591528	G51722.1		+
chr3	121219468	121219496	G98416.1		-
chr5	41917996	41918031	G109292.1		+
chr1	153884279	153884300	G13229.1		-
chr4	140221517	140221545	G107344.1		-
chr8	42027821	42027845	G140987.1		+
chr6	11126272	11126301	G119691.1		+
chr1	87360735	87360757	G11757.1		-
chr4	129963669	129963698	G107225.1		-
chr12	70210367	70210387	G34084.1		+
chr9	140523410	140523440	G148501.1		+
chr19	52546103	52546124	G73187.1		-
chr5	79991124	79991151	G111097.1		+
chr11	33762506	33762526	G28898.1		-
chr1	241359382	241359417	G16495.1		-
chr19	37951876	37951910	G72523.1		-
chr2	122484622	122484644	G82067.1		-
chr15	68585551	68585574	G52333.1		+
chr19	38051962	38051997	G72532.1		-
chr5	40831633	40831657	G115359.1		-
chr10	857707	857729	G21917.1		-
chr3	98234711	98234741	G97937.1		-
chr7	128215402	128215425	G134156.1		+
chr5	32426522	32426541	G114970.1		-
chr16	70592393	70592428	G57114.1		+
chr18	8621966	8621989	G64664.1		+
chr20	33095864	33095891	G85732.1		+
chr2	208452808	208452833	G84240.1		-
chr19	1435162	1435197	G67727.1		+
chr5	122324725	122324752	G112515.1		+
chr4	151817642	151817671	G107586.1		-
chr2	44776670	44776693	G74444.1		+
chr12	40169529	40169548	G37381.1		-
chr16	28836199	28836221	G56347.1		+
chr14	81601105	81601126	G50559.1		-
chr1	113455784	113455806	G12590.1		-
chr10	75882100	75882125	G24036.1		-
chr7	158526428	158526448	G139521.1		-
chr19	44722702	44722725	G70131.1		+
chr18	23653305	23653332	G66510.1		-
chr15	57580291	57580314	G51962.1		+
chr7	129373510	129373539	G134262.1		+
chr16	74337617	74337642	G57190.1		+
chr9	111764891	111764916	G150403.1		-
chr12	62980633	62980657	G33379.1		+
chr10	126322468	126322498	G25235.1		-
chr13	79888222	79888243	G45521.1		-
chr8	38163757	38163780	G143215.1		-
chr14	76640625	76640653	G48303.1		+
chrX	103435642	103435667	G153157.1		+
chr1	171486691	171486717	G5405.1		+
chr2	152350267	152350290	G76547.1		+
chr2	171955594	171955616	G83190.1		-
chr7	44839187	44839209	G131729.1		+
chr1	227492663	227492685	G15877.1		-
chr2	172929658	172929687	G77141.1		+
chr10	29720984	29721004	G18031.1		+
chr17	57188249	57188268	G63581.1		-
chr12	110936735	110936756	G39663.1		-
chr3	136236900	136236923	G99103.1		-
chr10	32629576	32629603	G22845.1		-
chrX	17772089	17772107	G151365.1		+
chr1	225831938	225831969	G15627.1		-
chr14	67143190	67143216	G47664.1		+
chr16	9211365	9211383	G55983.1		+
chr5	132203158	132203179	G112875.1		+
chr10	27818478	27818509	G17821.1		+
chr14	60559656	60559677	G47218.1		+
chr3	63988801	63988821	G93135.1		+
chr14	21729570	21729590	G49025.1		-
chr10	27435896	27435912	G22653.1		-
chr18	48577210	48577228	G65594.1		+
chr1	227504948	227504980	G15894.1		-
chr13	60725240	60725263	G45019.1		-
chr18	59856542	59856560	G65787.1		+
chr9	94870214	94870236	G150015.1		-
chr2	178392233	178392259	G77374.1		+
chr1	151186540	151186561	G4552.1		+
chr8	59555304	59555328	G143748.1		-
chr4	95180091	95180126	G102676.1		+
chr16	4853461	4853479	G57632.1		-
chr12	12684268	12684290	G36702.1		-
chr10	96340370	96340395	G20343.1		+
chr1	61921185	61921211	G1998.1		+
chr5	179995146	179995169	G114483.1		+
chr7	123953760	123953779	G134076.1		+
chr14	62187435	62187456	G47438.1		+
chr20	4671227	4671255	G84960.1		+
chr7	114657380	114657399	G133815.1		+
chr19	58054572	58054603	G70778.1		+
chr17	35946771	35946790	G62757.1		-
chr7	152127415	152127437	G139271.1		-
chr19	11032871	11032895	G67950.1		+
chr1	224550654	224550678	G7460.1		+
chr6	126909070	126909089	G123597.1		+
chr10	60157287	60157311	G18774.1		+
chr5	108384589	108384614	G111790.1		+
chrX	47843447	47843470	G154704.1		-
chr6	167438418	167438444	G124907.1		+
chr13	37472733	37472759	G43817.1		-
chr7	124504085	124504105	G138138.1		-
chr3	158324150	158324186	G94982.1		+
chr11	18318021	18318039	G28594.1		-
chr10	28878244	28878268	G17972.1		+
chr19	10766947	10766969	G67921.1		+
chr6	38744360	38744379	G120816.1		+
chr2	112736993	112737010	G75727.1		+
chr14	55444712	55444738	G49917.1		-
chr7	127464007	127464029	G134119.1		+
chr22	24413476	24413511	G89561.1		+
chr10	65042856	65042874	G23520.1		-
chr2	165583001	165583024	G83049.1		-
chr19	47466892	47466913	G70248.1		+
chr1	84546030	84546051	G2587.1		+
chr2	136612765	136612794	G82405.1		-
chr6	135284131	135284151	G129602.1		-
chr12	69876798	69876819	G33981.1		+
chr12	76457032	76457054	G38564.1		-
chr5	162915163	162915198	G113983.1		+
chr1	224501203	224501222	G15456.1		-
chr10	88812435	88812470	G24170.1		-
chr12	57470747	57470767	G38176.1		-
chr8	74877300	74877326	G144209.1		-
chr18	5585075	5585102	G66285.1		-
chr2	71627336	71627361	G75094.1		+
chr1	205057405	205057427	G14815.1		-
chr14	71468155	71468184	G47971.1		+
chrX	131211196	131211214	G156220.1		-
chr7	126994686	126994707	G138217.1		-
chr7	97482647	97482665	G137169.1		-
chr16	3906081	3906108	G57609.1		-
chr19	23522004	23522022	G71724.1		-
chr6	122735344	122735364	G122994.1		+
chr1	212150278	212150300	G15030.1		-
chr7	139106599	139106629	G134800.1		+
chr21	38214384	38214401	G89121.1		-
chr12	1347923	1347945	G30843.1		+
chr8	126245039	126245073	G142425.1		+
chr14	31363943	31363965	G49230.1		-
chr7	23190780	23190806	G131141.1		+
chr14	102440915	102440943	G48785.1		+
chr16	80807023	80807049	G58958.1		-
chr5	138647072	138647102	G113190.1		+
chr19	30482921	30482949	G68682.1		+
chr9	116818078	116818101	G148003.1		+
chr5	151154068	151154103	G113731.1		+
chr21	40608926	40608949	G89210.1		-
chr12	116556030	116556059	G39957.1		-
chr12	19312423	19312449	G31703.1		+
chr14	31139752	31139774	G46273.1		+
chr9	103105587	103105617	G150341.1		-
chr22	29185115	29185134	G89668.1		+
chr10	34852890	34852919	G22973.1		-
chr19	9254525	9254546	G67850.1		+
chr5	173034533	173034558	G119210.1		-
chr2	32416433	32416452	G74024.1		+
chr1	243984998	243985019	G16729.1		-
chr7	154741616	154741640	G139297.1		-
chr6	105224082	105224110	G128416.1		-
chr9	127487660	127487681	G150843.1		-
chr1	40737760	40737788	G1306.1		+
chr6	97590388	97590409	G127927.1		-
chr19	34747746	34747764	G69067.1		+
chr12	54580796	54580818	G37989.1		-
chr20	10607865	10607895	G85131.1		+
chr3	12645075	12645096	G96229.1		-
chr12	117583154	117583205	G40081.1		-
chr4	24539860	24539883	G105091.1		-
chr3	14775160	14775181	G91519.1		+
chr1	215754752	215754773	G7114.1		+
chr7	93518900	93518927	G136996.1		-
chr12	105197408	105197434	G39476.1		-
chr18	56031469	56031499	G65735.1		+
chr2	200319646	200319668	G84029.1		-
chr14	45567675	45567707	G46648.1		+
chr8	6262642	6262668	G142661.1		-
chr4	25396372	25396396	G101398.1		+
chr16	67918325	67918345	G56871.1		+
chr6	111686045	111686069	G128803.1		-
chr21	33043553	33043574	G88921.1		-
chr9	115028070	115028094	G150518.1		-
chr13	26878765	26878792	G40645.1		+
chr18	2582550	2582569	G64565.1		+
chr1	44180512	44180534	G1424.1		+
chr5	127364175	127364194	G117962.1		-
chr2	165433304	165433330	G83043.1		-
chr2	47709004	47709029	G74536.1		+
chrX	54563384	54563405	G152311.1		+
chrX	44906622	44906640	G152041.1		+
chr18	44656629	44656651	G67015.1		-
chr3	137939884	137939910	G94182.1		+
chr2	239264385	239264404	G79115.1		+
chr19	23979430	23979449	G68461.1		+
chr5	131968553	131968582	G112867.1		+
chr7	81766255	81766269	G136710.1		-
chr7	132715268	132715299	G138561.1		-
chr11	43773311	43773330	G26206.1		+
chr2	227715154	227715178	G78725.1		+
chr4	88081890	88081917	G106387.1		-
chr19	52521029	52521058	G73181.1		-
chr1	44311320	44311355	G1431.1		+
chr16	71711868	71711890	G58666.1		-
chr1	27796149	27796171	G9196.1		-
chr12	1563854	1563875	G31070.1		+
chr10	22271227	22271251	G22459.1		-
chr6	131936112	131936137	G129506.1		-
chr17	5386218	5386248	G62057.1		-
chr17	7817022	7817047	G62119.1		-
chr12	28556759	28556781	G32355.1		+
chr6	100009724	100009750	G128219.1		-
chr5	64123504	64123539	G110066.1		+
chr2	215659007	215659037	G84450.1		-
chr15	57580347	57580373	G51963.1		+
chr5	115173795	115173815	G117764.1		-
chr11	68380388	68380415	G26737.1		+
chr6	126370555	126370594	G123313.1		+
chr5	131129970	131129995	G118180.1		-
chr19	40757456	40757483	G72826.1		-
chr15	51293192	51293222	G51797.1		+
chr1	91381892	91381911	G11886.1		-
chr8	6597141	6597161	G139671.1		+
chr17	62571232	62571255	G63998.1		-
chr7	107258633	107258674	G133486.1		+
chr8	104837942	104837964	G142081.1		+
chr17	56489079	56489097	G63524.1		-
chr2	191557226	191557248	G77908.1		+
chr6	126761088	126761114	G123558.1		+
chr3	9446177	9446197	G91258.1		+
chr5	36933518	36933546	G108995.1		+
chr2	27223795	27223824	G73756.1		+
chr7	149185370	149185397	G139112.1		-
chr22	19333872	19333904	G90219.1		-
chr6	124269180	124269208	G123087.1		+
chr7	43670060	43670082	G136109.1		-
chr15	52201663	52201682	G51821.1		+
chr19	47679534	47679554	G70259.1		+
chr17	63007571	63007594	G64037.1		-
chr6	30305971	30306003	G120388.1		+
chr3	23910744	23910772	G91948.1		+
chr11	66305409	66305444	G29277.1		-
chr16	82156881	82156916	G58996.1		-
chr5	82829818	82829838	G111202.1		+
chr7	124487136	124487165	G138121.1		-
chr18	18678332	18678359	G66415.1		-
chr9	114981099	114981119	G150488.1		-
chr6	8061458	8061482	G125217.1		-
chr2	75899891	75899915	G75324.1		+
chr15	66713778	66713800	G52156.1		+
chr22	21177786	21177814	G90257.1		-
chr1	205578315	205578335	G14837.1		-
chr7	114135449	114135475	G133758.1		+
chr10	21430031	21430056	G22399.1		-
chr2	135680357	135680376	G76008.1		+
chrX	16883893	16883918	G154295.1		-
chr4	128863535	128863554	G107166.1		-
chr8	25270781	25270809	G140281.1		+
chr2	214255505	214255531	G78533.1		+
chr19	9939841	9939877	G67907.1		+
chr1	111665530	111665549	G12534.1		-
chr2	86396403	86396437	G81641.1		-
chr13	33336900	33336923	G40951.1		+
chr14	32572634	32572657	G46338.1		+
chr6	151252393	151252419	G124327.1		+
chr1	231546450	231546473	G16046.1		-
chrX	73446187	73446213	G155249.1		-
chr10	5463011	5463033	G17084.1		+
chr19	58292035	58292053	G70821.1		+
chrX	105921644	105921666	G153190.1		+
chr3	8842415	8842443	G96066.1		-
chr5	40761843	40761862	G115323.1		-
chr17	60075456	60075479	G63882.1		-
chr15	40471493	40471515	G51275.1		+
chr5	112908039	112908062	G112111.1		+
chr12	112339668	112339694	G35648.1		+
chr6	133138067	133138098	G123661.1		+
chr6	165790237	165790261	G130520.1		-
chr15	80367369	80367391	G52762.1		+
chr2	122181054	122181080	G82045.1		-
chr5	36933160	36933185	G108992.1		+
chr10	115884566	115884589	G24803.1		-
chr16	47499463	47499486	G56522.1		+
chr14	75529692	75529722	G50408.1		-
chr18	48587252	48587287	G65604.1		+
chr1	175940217	175940251	G13905.1		-
chr16	70407261	70407285	G57085.1		+
chr22	31367817	31367838	G89741.1		+
chr13	47201975	47202004	G41815.1		+
chr17	55372844	55372865	G60882.1		+
chr5	81550999	81551023	G111141.1		+
chr11	43465445	43465471	G26183.1		+
chr19	37954938	37954963	G72525.1		-
chr2	32714088	32714123	G74155.1		+
chrX	56759574	56759617	G152394.1		+
chr5	58569626	58569656	G115677.1		-
chr15	69563286	69563308	G52378.1		+
chr3	23883973	23884001	G91920.1		+
chr16	57779659	57779680	G56767.1		+
chr3	28373928	28373943	G96614.1		-
chr5	179451615	179451638	G119337.1		-
chr19	37883147	37883170	G69640.1		+
chr16	19563532	19563561	G56117.1		+
chr17	45670113	45670140	G60646.1		+
chr19	37078259	37078294	G72277.1		-
chr9	103208643	103208678	G147591.1		+
chr20	2111224	2111252	G84881.1		+
chr2	206862741	206862763	G84194.1		-
chr22	40937125	40937153	G90992.1		-
chr4	1981479	1981502	G100926.1		+
chr7	96338649	96338672	G137163.1		-
chr7	42230526	42230557	G136052.1		-
chr5	14453157	14453192	G108499.1		+
chr10	38327332	38327356	G18245.1		+
chr6	43076135	43076156	G120893.1		+
chr4	123904318	123904348	G103422.1		+
chr11	68381432	68381462	G26739.1		+
chr10	89277329	89277353	G19781.1		+
chr22	22857077	22857103	G90308.1		-
chr16	72606494	72606509	G58738.1		-
chr5	66329742	66329767	G110371.1		+
chr21	33971238	33971261	G88985.1		-
chr1	36068469	36068502	G9621.1		-
chr3	141887109	141887128	G99282.1		-
chr2	25798761	25798793	G79687.1		-
chr12	113759834	113759858	G39857.1		-
chr10	65383698	65383720	G19006.1		+
chr21	27110233	27110256	G87719.1		+
chr17	47128483	47128496	G60705.1		+
chr6	124373556	124373571	G123108.1		+
chr12	123052049	123052065	G35825.1		+
chr6	111211657	111211679	G122662.1		+
chr11	27137436	27137462	G28673.1		-
chr8	129091301	129091325	G142454.1		+
chr1	224553106	224553129	G7464.1		+
chr4	153452698	153452730	G107702.1		-
chr7	135095221	135095240	G138679.1		-
chr13	98652597	98652628	G42813.1		+
chr22	46465061	46465096	G91124.1		-
chr1	229639686	229639711	G15977.1		-
chr16	68146483	68146502	G56884.1		+
chr5	60461056	60461081	G109824.1		+
chr5	64855731	64855755	G115972.1		-
chr15	44813435	44813461	G51564.1		+
chr1	97253443	97253463	G3425.1		+
chr4	48389387	48389409	G101890.1		+
chrX	149148251	149148265	G153898.1		+
chr3	160280379	160280399	G99678.1		-
chr9	32973008	32973032	G149277.1		-
chr5	36873847	36873867	G115062.1		-
chr1	114248699	114248720	G12607.1		-
chr12	62987447	62987472	G33388.1		+
chr22	19394798	19394823	G90224.1		-
chr21	47620164	47620191	G89396.1		-
chr14	93751782	93751800	G50800.1		-
chr19	37099946	37099972	G69272.1		+
chr12	46127609	46127644	G32659.1		+
chr6	132818331	132818371	G129574.1		-
chr13	40278268	40278298	G41536.1		+
chr19	47607198	47607225	G73076.1		-
chrX	128638521	128638556	G156178.1		-
chr10	34967679	34967699	G23016.1		-
chr20	463762	463776	G86434.1		-
chrX	51599014	51599042	G152270.1		+
chr12	101019227	101019251	G35176.1		+
chr9	97654185	97654213	G147442.1		+
chr12	80174358	80174376	G38825.1		-
chr7	113730045	113730068	G133683.1		+
chr19	44480941	44480962	G69914.1		+
chr1	93303973	93304003	G3090.1		+
chr1	237717257	237717285	G8202.1		+
chr6	135608084	135608111	G129683.1		-
chr5	61826423	61826452	G109967.1		+
chr15	83807153	83807180	G55576.1		-
chr19	11780061	11780096	G67963.1		+
chr16	47479956	47479983	G58187.1		-
chr15	65784679	65784701	G54880.1		-
chr8	124239950	124239965	G145698.1		-
chr6	84304224	84304254	G127242.1		-
chr20	23382537	23382565	G86806.1		-
chr15	68575074	68575102	G52315.1		+
chr5	82649099	82649122	G111190.1		+
chr1	227837807	227837831	G7791.1		+
chr3	81773923	81773949	G97844.1		-
chr6	64399909	64399940	G121570.1		+
chr10	76731542	76731554	G19567.1		+
chr2	148879463	148879483	G76364.1		+
chr5	90005139	90005162	G111352.1		+
chr5	56540416	56540439	G109735.1		+
chr9	87396615	87396633	G147148.1		+
chr2	159440318	159440344	G76646.1		+
chrX	118377358	118377381	G153359.1		+
chr13	26847521	26847543	G40630.1		+
chr1	47720107	47720142	G9970.1		-
chr5	133531759	133531798	G118321.1		-
chrX	110940083	110940105	G153261.1		+
chrX	133619315	133619335	G153707.1		+
chr7	76206446	76206468	G132268.1		+
chr5	80522875	80522905	G116500.1		-
chrX	47425147	47425179	G152165.1		+
chr3	75782402	75782429	G97647.1		-
chr9	140555421	140555445	G148513.1		+
chr12	77205256	77205279	G34496.1		+
chr5	170307788	170307812	G114053.1		+
chr3	72466520	72466545	G97596.1		-
chr6	167360419	167360438	G130602.1		-
chr19	37618514	37618537	G69508.1		+
chr18	59760513	59760537	G67422.1		-
chr10	65210212	65210242	G23603.1		-
chr3	124946080	124946104	G98661.1		-
chr10	75862020	75862049	G19372.1		+
chr14	75588570	75588591	G50413.1		-
chr2	128498545	128498564	G82163.1		-
chr6	43753981	43754020	G120930.1		+
chr11	76246915	76246938	G26923.1		+
chr1	220987580	220987605	G7335.1		+
chr3	23919876	23919901	G91950.1		+
chr5	151163821	151163847	G113747.1		+
chr7	3398091	3398111	G130780.1		+
chr7	26413430	26413451	G131244.1		+
chr3	153992745	153992781	G99495.1		-
chr4	83818619	83818653	G106256.1		-
chr4	113108722	113108742	G103109.1		+
chr12	53410442	53410471	G33007.1		+
chrX	73223110	73223147	G152812.1		+
chr11	62566536	62566576	G29208.1		-
chr1	172575736	172575755	G5488.1		+
chr1	205577324	205577346	G14833.1		-
chr7	97885285	97885314	G133108.1		+
chrX	135279531	135279555	G153775.1		+
chr13	20312059	20312087	G43232.1		-
chr4	20292435	20292456	G101191.1		+
chrX	73055167	73055192	G155101.1		-
chr9	17224541	17224561	G146303.1		+
chr1	143984242	143984260	G4323.1		+
chr7	140019392	140019414	G138831.1		-
chr10	28841339	28841359	G17917.1		+
chr17	47863383	47863418	G63302.1		-
chr21	27456205	27456228	G88752.1		-
chr10	52946154	52946185	G18541.1		+
chr1	100174601	100174627	G12234.1		-
chr4	158092800	158092827	G104067.1		+
chr13	27646467	27646489	G43466.1		-
chr10	28899915	28899938	G17998.1		+
chr14	37755181	37755216	G46504.1		+
chr6	7610730	7610750	G119616.1		+
chr6	107970806	107970835	G122528.1		+
chr4	78976	79000	G100731.1		+
chr12	85297206	85297225	G38954.1		-
chr20	58520606	58520630	G86350.1		+
chr5	170739066	170739126	G114133.1		+
chr6	32948434	32948456	G120464.1		+
chr1	93029983	93030004	G12079.1		-
chr14	67290906	67290932	G47696.1		+
chr9	128514981	128515001	G148151.1		+
chr19	56890885	56890917	G73301.1		-
chr7	128918072	128918101	G134221.1		+
chr1	75920239	75920265	G11203.1		-
chr16	67232636	67232659	G56851.1		+
chr13	34495040	34495060	G41084.1		+
chr14	55513548	55513572	G46936.1		+
chr3	3200967	3200988	G96024.1		-
chr18	72415852	72415880	G65972.1		+
chr10	89523713	89523733	G24214.1		-
chr6	34795888	34795914	G120490.1		+
chr9	32983612	32983651	G149295.1		-
chr10	65137655	65137680	G23569.1		-
chr5	131117844	131117879	G118161.1		-
chr6	87899248	87899272	G122159.1		+
chr10	15900920	15900944	G22332.1		-
chr12	97320143	97320172	G34988.1		+
chr6	165744777	165744797	G130505.1		-
chr12	42476229	42476254	G37407.1		-
chr8	101706272	101706297	G144875.1		-
chr19	16243620	16243642	G68078.1		+
chr10	123523522	123523545	G25132.1		-
chrX	24002975	24002997	G154403.1		-
chr19	29126843	29126860	G71876.1		-
chr1	101359922	101359944	G12339.1		-
chr6	111877715	111877741	G128844.1		-
chr15	66032964	66032988	G54930.1		-
chr1	87413261	87413286	G2704.1		+
chr17	1326630	1326648	G61831.1		-
chr7	27161497	27161520	G135742.1		-
chr17	28452539	28452563	G59781.1		+
chr8	30490219	30490239	G143093.1		-
chr10	31817810	31817828	G18140.1		+
chr1	40673048	40673069	G1297.1		+
chr12	16122230	16122256	G31641.1		+
chr10	21986842	21986864	G17678.1		+
chr18	46790293	46790320	G67129.1		-
chr3	10034381	10034408	G91347.1		+
chr1	227811440	227811476	G7781.1		+
chr4	122595030	122595052	G107061.1		-
chr5	131127129	131127149	G118177.1		-
chr5	112874747	112874770	G112090.1		+
chr7	27816229	27816255	G131261.1		+
chr7	96319743	96319762	G137150.1		-
chr14	37778001	37778027	G46514.1		+
chr2	171700529	171700547	G77056.1		+
chr21	43410158	43410176	G89288.1		-
chr4	56332989	56333008	G105533.1		-
chr16	69338559	69338585	G56935.1		+
chr20	40208542	40208577	G87200.1		-
chr11	28078163	28078184	G28770.1		-
chr1	87434796	87434817	G2709.1		+
chr15	30057167	30057185	G53549.1		-
chr1	227236401	227236425	G15771.1		-
chr7	128657327	128657352	G138315.1		-
chr3	119170689	119170712	G98269.1		-
chr5	77564214	77564242	G116390.1		-
chr7	131034904	131034927	G134322.1		+
chr8	90939269	90939290	G141788.1		+
chrX	44907467	44907486	G152043.1		+
chr10	5943504	5943539	G17199.1		+
chr9	134064228	134064252	G148382.1		+
chr1	224303881	224303900	G7420.1		+
chr11	11971781	11971801	G25539.1		+
chr2	135821998	135822019	G76072.1		+
chr15	80195416	80195443	G55466.1		-
chr14	97333253	97333282	G48648.1		+
chr5	89920401	89920420	G111314.1		+
chr8	37987976	37988001	G140862.1		+
chr5	110461853	110461876	G111921.1		+
chr10	21935379	21935403	G17658.1		+
chr4	157691433	157691468	G107752.1		-
chr1	40733374	40733395	G1304.1		+
chr6	105433530	105433554	G122460.1		+
chrX	24005498	24005554	G154422.1		-
chr17	15424123	15424152	G62252.1		-
chr6	29705165	29705191	G125850.1		-
chr5	110098600	110098636	G111880.1		+
chr13	77578284	77578305	G45409.1		-
chr9	104321191	104321215	G147620.1		+
chr12	63004515	63004540	G33410.1		+
chr4	153758742	153758768	G103996.1		+
chr8	80908250	80908278	G144290.1		-
chr7	135071440	135071459	G138644.1		-
chr5	61785907	61785941	G109944.1		+
chr1	180400901	180400925	G14198.1		-
chr3	138351479	138351502	G94196.1		+
chr14	45443385	45443408	G46627.1		+
chr3	149235150	149235172	G99423.1		-
chr1	70753244	70753265	G11065.1		-
chr16	81091153	81091188	G58986.1		-
chr8	42026116	42026149	G140984.1		+
chr8	25106510	25106535	G140273.1		+
chr2	113092330	113092369	G75734.1		+
chr19	30462547	30462575	G68649.1		+
chr16	69496836	69496858	G56976.1		+
chr3	183445819	183445845	G95627.1		+
chr3	122224324	122224343	G98566.1		-
chr1	33321737	33321773	G926.1		+
chr5	43529356	43529377	G115451.1		-
chr1	173713482	173713503	G5512.1		+
chr17	28709809	28709838	G59827.1		+
chr1	42653787	42653804	G9813.1		-
chr18	51732872	51732895	G67251.1		-
chr18	43814161	43814176	G65515.1		+
chr4	186744031	186744053	G108138.1		-
chr9	95171691	95171722	G147305.1		+
chr20	21300197	21300226	G85369.1		+
chr8	141771033	141771056	G146022.1		-
chr12	108147203	108147223	G39543.1		-
chr21	30709814	30709832	G87821.1		+
chr1	214702483	214702514	G15170.1		-
chr16	23602472	23602494	G57921.1		-
chr6	96056303	96056331	G122402.1		+
chr5	118799116	118799143	G112330.1		+
chr3	122164486	122164505	G98545.1		-
chr11	43772012	43772037	G26205.1		+
chr2	55206032	55206071	G80502.1		-
chr10	135227383	135227410	G21874.1		+
chr5	124026521	124026557	G117905.1		-
chr2	183851976	183852006	G83723.1		-
chr1	178139108	178139137	G5648.1		+
chr1	193003453	193003479	G14471.1		-
chr9	6011394	6011418	G148733.1		-
chr22	36338802	36338824	G90837.1		-
chr8	187286	187321	G139542.1		+
chr3	180681407	180681429	G95556.1		+
chrX	149889256	149889287	G153917.1		+
chr14	60759528	60759546	G47274.1		+
chr13	50604417	50604437	G44507.1		-
chr1	150381864	150381902	G4496.1		+
chr9	26932158	26932179	G149224.1		-
chr10	93624586	93624613	G20076.1		+
chr2	172180162	172180185	G83212.1		-
chr22	40718172	40718200	G89920.1		+
chr3	112723658	112723679	G93875.1		+
chr2	58464105	58464134	G80792.1		-
chr9	129647750	129647778	G148235.1		+
chr9	19303298	19303320	G146394.1		+
chr1	95711437	95711456	G3350.1		+
chr3	15821966	15821991	G96335.1		-
chr7	151770084	151770114	G135076.1		+
chr6	49445776	49445805	G121120.1		+
chr7	156941355	156941377	G135216.1		+
chr12	14632964	14632985	G31573.1		+
chr7	69125351	69125376	G132068.1		+
chr10	53361437	53361461	G18632.1		+
chr17	60608248	60608276	G61312.1		+
chr5	65230212	65230236	G110173.1		+
chr22	28310592	28310617	G90394.1		-
chr9	13106263	13106289	G148795.1		-
chr3	185539269	185539299	G100285.1		-
chr17	4175434	4175462	G61975.1		-
chr12	12942698	12942725	G31392.1		+
chr5	145666336	145666361	G113525.1		+
chr1	32382560	32382577	G9438.1		-
chr8	99580343	99580378	G144767.1		-
chr13	61014384	61014402	G42247.1		+
chr1	40973944	40973968	G9779.1		-
chr3	8936971	8936994	G96106.1		-
chr10	11606630	11606649	G22156.1		-
chr3	155622749	155622780	G94744.1		+
chr9	125767593	125767614	G148097.1		+
chr1	67880303	67880326	G10890.1		-
chr6	52009199	52009220	G121145.1		+
chr2	183898321	183898350	G83761.1		-
chr5	130631676	130631698	G112835.1		+
chr8	41891334	41891354	G143303.1		-
chr18	12970415	12970438	G64900.1		+
chr1	86119593	86119612	G11646.1		-
chr6	127764233	127764269	G129333.1		-
chr12	19844293	19844312	G31884.1		+
chr3	48987080	48987101	G92719.1		+
chr4	74092875	74092902	G105950.1		-
chr2	11322089	11322111	G79327.1		-
chr6	101178936	101178957	G128275.1		-
chr18	20539583	20539602	G65105.1		+
chr8	104082108	104082134	G141998.1		+
chr8	30897331	30897349	G140698.1		+
chr12	53774662	53774700	G33022.1		+
chr1	212139278	212139309	G15016.1		-
chr2	15623609	15623632	G79398.1		-
chr17	46006150	46006185	G60667.1		+
chr2	181908698	181908725	G77536.1		+
chr16	54018057	54018080	G56693.1		+
chr11	89935537	89935553	G29688.1		-
chrX	135304759	135304779	G156360.1		-
chr10	27471698	27471722	G17781.1		+
chrX	20143482	20143513	G154345.1		-
chr17	53006167	53006191	G60808.1		+
chr1	70674699	70674724	G2299.1		+
chr1	100754678	100754703	G3599.1		+
chr7	124539963	124539993	G138154.1		-
chr4	74109011	74109037	G105981.1		-
chr8	24257684	24257702	G142961.1		-
chr12	19827434	19827453	G31868.1		+
chr1	145523216	145523251	G4394.1		+
chr2	235962691	235962722	G79051.1		+
chr10	128288474	128288494	G25287.1		-
chr12	100629105	100629128	G35113.1		+
chr1	211922996	211923018	G14992.1		-
chr5	140992167	140992188	G118590.1		-
chr13	103493657	103493683	G42990.1		+
chr12	80188343	80188367	G38834.1		-
chr5	72338238	72338265	G110655.1		+
chr19	8517085	8517106	G67831.1		+
chr11	68255070	68255095	G26701.1		+
chr5	7886356	7886392	G108308.1		+
chr13	42894223	42894244	G41693.1		+
chr1	91406914	91406941	G11909.1		-
chr6	136579352	136579376	G129758.1		-
chr19	37426981	37427003	G69418.1		+
chr6	122767654	122767681	G129234.1		-
chr1	60339803	60339823	G1912.1		+
chr5	170501833	170501856	G114114.1		+
chr1	236416037	236416065	G16443.1		-
chr6	45272380	45272407	G126416.1		-
chr10	51590632	51590660	G18456.1		+
chr6	88242579	88242595	G127430.1		-
chr1	233233066	233233097	G16089.1		-
chr19	37028660	37028680	G72189.1		-
chr1	230812723	230812749	G7965.1		+
chr4	20712059	20712086	G101317.1		+
chr11	9304003	9304028	G28335.1		-
chr10	61549190	61549214	G23397.1		-
chr2	63683555	63683574	G81041.1		-
chr9	20692211	20692226	G146410.1		+
chr3	8985118	8985134	G96130.1		-
chr10	98711123	98711144	G20585.1		+
chr4	108535188	108535207	G106834.1		-
chr9	103106343	103106374	G150343.1		-
chr2	197669982	197670012	G83911.1		-
chrX	122735650	122735670	G156082.1		-
chr15	72783975	72784002	G52433.1		+
chr2	242551555	242551577	G84826.1		-
chr2	25042170	25042195	G79672.1		-
chr15	96881511	96881552	G53215.1		+
chr10	38139212	38139235	G23116.1		-
chr7	43724761	43724793	G136140.1		-
chr17	59159567	59159592	G61240.1		+
chr5	82516719	82516741	G111174.1		+
chr4	108835559	108835585	G102996.1		+
chr3	15877629	15877647	G96356.1		-
chr5	44799823	44799846	G115475.1		-
chr6	38122247	38122268	G120814.1		+
chr20	42275712	42275733	G85945.1		+
chr1	186377087	186377112	G6068.1		+
chr8	22279109	22279144	G140220.1		+
chr12	32867605	32867635	G32470.1		+
chr7	126996659	126996694	G138221.1		-
chr5	55290084	55290115	G115619.1		-
chr2	11420085	11420119	G79347.1		-
chr9	88353360	88353381	G149895.1		-
chr1	179161462	179161484	G14049.1		-
chr11	94216337	94216358	G29782.1		-
chr3	78981554	78981574	G97790.1		-
chr18	74544947	74544973	G66081.1		+
chr6	88214188	88214211	G122252.1		+
chr9	17238092	17238117	G146316.1		+
chr7	19735286	19735334	G135528.1		-
chr3	52938643	52938667	G97225.1		-
chr11	75624592	75624622	G26881.1		+
chr9	20405588	20405603	G149035.1		-
chrX	129199293	129199313	G156183.1		-
chr17	18189509	18189536	G62357.1		-
chr3	156561771	156561793	G94797.1		+
chr2	99755033	99755046	G81796.1		-
chr12	42552828	42552855	G37436.1		-
chr10	103452655	103452673	G24600.1		-
chr3	193340359	193340378	G95875.1		+
chrX	122734780	122734801	G156079.1		-
chr5	71504239	71504261	G110559.1		+
chr11	11930765	11930784	G25529.1		+
chr13	33208515	33208541	G40888.1		+
chr1	205081779	205081796	G14823.1		-
chr1	193007727	193007750	G14479.1		-
chr3	123210809	123210833	G98591.1		-
chr12	53859422	53859450	G33065.1		+
chr10	99898041	99898061	G20657.1		+
chr3	173205876	173205897	G95397.1		+
chr2	242293272	242293293	G79163.1		+
chr5	36989403	36989429	G109066.1		+
chr17	28816518	28816539	G59859.1		+
chr21	40680785	40680809	G89249.1		-
chr4	26598815	26598840	G101453.1		+
chrX	123193371	123193393	G153515.1		+
chr18	19448088	19448123	G65076.1		+
chr11	121178951	121178979	G27916.1		+
chr15	72801913	72801948	G52443.1		+
chr6	20620980	20621011	G119959.1		+
chr14	37726244	37726263	G46485.1		+
chr13	74266161	74266189	G45248.1		-
chr14	61359263	61359286	G47365.1		+
chr5	141515271	141515294	G113448.1		+
chr6	17650366	17650386	G125479.2		-
chr17	12004982	12005017	G59381.1		+
chr15	43037571	43037598	G53816.1		-
chr1	36806816	36806840	G9653.1		-
chr19	37433653	37433688	G69425.1		+
chr1	111712307	111712326	G3917.1		+
chr4	4597764	4597794	G101000.1		+
chr2	128522376	128522400	G82201.1		-
chr12	19702984	19703015	G31814.1		+
chr10	22271304	22271331	G22460.1		-
chr13	98636107	98636126	G42808.1		+
chr1	14107709	14107732	G304.1		+
chr5	132216429	132216455	G118228.1		-
chr10	7331586	7331610	G22058.1		-
chr3	185651469	185651493	G100315.1		-
chr12	46225301	46225329	G32721.1		+
chr4	76870509	76870532	G106060.1		-
chr10	114549489	114549514	G21289.1		+
chr6	101279684	101279705	G128317.1		-
chr7	17970050	17970069	G135519.1		-
chr10	38123963	38123977	G23103.1		-
chr1	243798434	243798457	G16598.1		-
chr16	84777867	84777893	G57390.1		+
chr7	5105356	5105379	G130870.1		+
chr15	102173518	102173538	G55811.1		-
chr20	35239692	35239718	G85779.1		+
chr10	46958779	46958803	G23227.1		-
chr2	153349390	153349410	G76561.1		+
chr10	121615294	121615314	G25104.1		-
chr15	48434158	48434178	G53932.1		-
chr3	46714495	46714521	G96912.1		-
chr2	26616241	26616263	G73737.1		+
chrX	12517025	12517053	G151262.1		+
chr16	48402016	48402043	G58207.1		-
chr1	180455640	180455667	G14212.1		-
chr6	131358628	131358651	G129482.1		-
chr1	236706369	236706394	G16458.1		-
chr6	11057506	11057533	G119684.1		+
chr12	120256949	120256974	G40116.1		-
chr3	185495009	185495043	G100257.1		-
chr5	148876972	148876993	G118788.1		-
chrX	45624485	45624537	G154666.1		-
chr12	133658790	133658811	G36103.1		+
chr14	47530584	47530600	G49596.1		-
chr8	91410499	91410525	G141790.1		+
chr14	76656978	76656991	G48317.1		+
chr10	103171390	103171419	G20771.1		+
chr5	87493783	87493803	G116697.1		-
chr8	125325039	125325057	G145821.1		-
chr6	13107969	13108004	G119747.1		+
chr8	144806525	144806557	G146068.1		-
chr16	81074802	81074825	G57313.1		+
chr8	119026305	119026326	G145528.1		-
chr17	59071835	59071853	G61230.1		+
chr3	3201179	3201198	G96026.1		-
chr1	59129096	59129118	G10581.1		-
chr12	98941587	98941613	G35062.1		+
chr13	79974924	79974945	G45637.1		-
chr18	19335715	19335741	G65048.1		+
chr10	104030575	104030594	G20815.1		+
chr2	45774752	45774774	G80328.1		-
chr9	2769167	2769202	G148603.1		-
chr10	32322689	32322717	G22812.1		-
chr5	90216283	90216312	G111393.1		+
chr11	46723632	46723667	G26254.1		+
chr19	47567533	47567565	G73072.1		-
chr20	30920337	30920359	G85588.1		+
chr2	204340781	204340811	G84168.1		-
chr3	142525699	142525723	G94386.1		+
chr1	185160935	185160963	G6029.1		+
chr2	239100030	239100053	G84752.1		-
chr12	2976641	2976658	G36232.1		-
chr19	30504561	30504583	G68724.1		+
chr1	108864002	108864026	G3707.1		+
chr5	39049009	39049033	G115248.1		-
chr5	71565423	71565449	G116060.1		-
chr14	91374041	91374064	G50668.1		-
chr3	125027245	125027264	G98712.1		-
chr5	37290033	37290063	G115096.1		-
chr14	60738599	60738619	G47250.1		+
chr1	234527145	234527180	G16185.1		-
chr10	118659827	118659847	G24849.1		-
chr5	36941557	36941573	G109005.1		+
chr10	121607073	121607098	G25094.1		-
chr2	213335636	213335664	G84359.1		-
chr1	52979691	52979717	G10331.1		-
chr11	125530974	125531009	G28018.1		+
chr5	139860225	139860249	G113337.1		+
chr12	28517779	28517803	G32334.1		+
chr1	62158082	62158102	G10675.1		-
chr5	14346022	14346047	G108479.1		+
chr4	69180129	69180156	G105715.1		-
chr2	208462996	208463019	G78386.1		+
chr3	167406710	167406735	G99781.1		-
chr13	95227369	95227389	G45691.1		-
chr1	244871222	244871248	G8420.1		+
chr6	109488348	109488374	G122630.1		+
chr17	78109039	78109088	G64396.1		-
chr22	28837857	28837884	G90479.1		-
chr6	109484339	109484359	G122623.1		+
chr10	124759355	124759375	G25217.1		-
chr6	43582344	43582373	G120922.1		+
chr2	198582873	198582899	G78056.1		+
chr17	29621776	29621797	G60087.1		+
chr6	16649505	16649530	G125412.1		-
chr5	14481868	14481899	G108503.1		+
chr7	121023315	121023334	G137912.1		-
chr12	46752265	46752291	G37670.1		-
chr2	243067707	243067736	G79182.1		+
chr2	68406166	68406192	G81186.1		-
chr3	77271848	77271883	G93283.1		+
chr15	30037555	30037576	G53546.1		-
chr19	37575584	37575614	G69489.1		+
chr20	14400448	14400470	G85224.1		+
chr2	162243465	162243486	G76812.1		+
chr8	28022210	28022231	G140529.1		+
chr18	34442434	34442454	G65396.1		+
chr12	44162939	44162968	G32616.1		+
chr18	5568113	5568142	G66283.1		-
chr17	57086092	57086116	G63546.1		-
chr1	23646673	23646693	G9062.1		-
chr17	54941130	54941154	G60860.1		+
chr8	53595621	53595644	G143549.1		-
chr20	58809988	58810011	G86362.1		+
chr4	25317100	25317126	G101381.1		+
chr5	112052593	112052616	G111958.1		+
chr13	49049022	49049057	G41940.1		+
chr3	73090179	73090199	G93229.1		+
chr2	61528151	61528171	G80877.1		-
chr1	151667592	151667606	G4596.1		+
chr2	183856388	183856412	G83727.1		-
chr13	33249073	33249102	G40906.1		+
chr3	73116977	73116996	G93250.1		+
chr2	208629329	208629353	G84243.1		-
chr5	74817096	74817131	G110776.1		+
chr13	28017848	28017868	G43494.1		-
chr2	54186822	54186846	G80496.1		-
chr12	50841321	50841349	G32889.1		+
chr9	33355554	33355581	G146570.1		+
chrX	122744145	122744176	G156091.1		-
chr14	60735084	60735101	G47244.1		+
chr3	93793943	93793964	G93430.1		+
chr1	94352307	94352328	G12176.1		-
chr8	63936412	63936446	G143805.1		-
chr6	149865673	149865706	G130284.1		-
chr2	99819666	99819693	G75509.1		+
chr17	59914415	59914440	G63798.1		-
chr10	102860738	102860765	G24590.1		-
chr14	58732407	58732425	G49997.1		-
chr13	113912116	113912139	G43122.1		+
chr12	132223721	132223742	G35998.1		+
chr19	39399501	39399520	G69747.1		+
chr6	147527914	147527936	G124120.1		+
chr5	61684305	61684331	G115834.1		-
chr17	45218503	45218526	G63171.1		-
chr7	112758463	112758489	G137843.1		-
chr3	183567588	183567613	G100197.1		-
chrX	37702341	37702376	G154568.1		-
chr5	5448844	5448885	G108235.1		+
chr6	30461107	30461133	G120390.1		+
chr1	54672409	54672432	G1809.1		+
chr16	29932603	29932628	G57994.1		-
chr1	156243450	156243485	G13403.1		-
chr7	77370029	77370057	G132287.1		+
chr5	65443722	65443743	G110266.1		+
chr19	15271121	15271147	G71376.1		-
chr17	5093264	5093292	G62032.1		-
chr6	136697612	136697635	G129814.1		-
chr17	78519335	78519355	G61696.1		+
chr2	148792439	148792466	G76304.1		+
chrX	84506598	84506624	G152961.1		+
chr13	21547621	21547648	G43325.1		-
chr6	111816500	111816521	G122761.1		+
chr3	73081774	73081797	G93222.1		+
chr6	109688738	109688773	G128678.1		-
chr2	232907311	232907332	G78949.1		+
chr5	167976509	167976529	G119093.1		-
chr15	36875462	36875486	G51138.1		+
chr3	58483532	58483554	G93061.1		+
chr14	67292792	67292816	G47697.1		+
chr14	92527442	92527462	G50762.1		-
chr10	22159181	22159207	G22428.1		-
chr19	3121828	3121857	G67746.1		+
chr21	30035513	30035534	G88799.1		-
chr12	67167555	67167578	G38297.1		-
chr4	39500683	39500706	G105242.1		-
chr7	156683210	156683233	G139431.1		-
chr6	44371146	44371175	G120939.1		+
chr5	10393940	10393964	G108385.1		+
chr19	37344734	37344758	G69372.1		+
chr2	61764806	61764826	G81004.1		-
chr20	57025365	57025386	G86303.1		+
chr12	70667081	70667105	G34166.1		+
chr15	101178881	101178904	G53337.1		+
chr7	69069811	69069832	G132045.1		+
chr6	79737034	79737056	G126984.1		-
chr17	19855854	19855879	G62401.1		-
chr5	77655138	77655163	G116404.1		-
chr7	156480886	156480907	G139339.1		-
chrX	84524256	84524286	G152969.1		+
chr5	65458688	65458710	G110281.1		+
chr19	58755933	58755960	G70887.1		+
chr1	93549612	93549634	G3107.1		+
chr11	9468880	9468903	G25468.1		+
chr10	101918168	101918189	G24531.1		-
chrX	131158546	131158565	G153612.1		+
chr7	144049663	144049686	G138987.1		-
chr15	58917306	58917326	G54538.1		-
chr2	209204947	209204978	G78411.1		+
chr3	107455262	107455289	G93775.1		+
chr2	61488400	61488434	G80854.1		-
chr9	125031527	125031551	G148053.1		+
chr18	37072918	37072943	G66822.1		-
chr2	71649166	71649186	G75120.1		+
chr18	72469511	72469533	G65998.1		+
chr15	41672380	41672451	G51385.1		+
chr6	47568617	47568645	G121076.1		+
chr17	20938957	20938980	G62437.1		-
chr2	175940328	175940353	G83445.1		-
chr1	233344598	233344622	G16154.1		-
chr5	53073281	53073299	G115523.1		-
chr17	42877433	42877455	G62996.1		-
chr5	78775985	78776009	G116443.1		-
chr1	178854357	178854382	G5691.1		+
chr13	47201929	47201953	G41814.1		+
chr22	29022572	29022592	G90611.1		-
chr4	68530502	68530528	G105700.1		-
chr2	46931218	46931248	G74495.1		+
chr4	89899568	89899591	G106429.1		-
chr7	39992464	39992485	G131629.1		+
chr10	93586275	93586298	G20056.1		+
chr8	74862639	74862668	G144208.1		-
chr10	5496202	5496227	G17115.1		+
chr1	200613207	200613234	G14721.1		-
chr5	172564455	172564478	G114196.1		+
chr1	51164745	51164764	G10067.1		-
chr16	70568551	70568586	G57093.1		+
chr19	17521759	17521794	G68114.1		+
chr2	181867013	181867036	G77502.1		+
chrX	134155335	134155357	G156331.1		-
chr1	244214910	244214934	G8374.1		+
chr12	39833574	39833609	G37371.1		-
chr17	59916124	59916154	G63805.1		-
chr20	30145955	30145983	G85541.1		+
chr13	67775211	67775246	G45144.1		-
chr13	60710016	60710037	G45005.1		-
chr11	10043550	10043574	G28360.1		-
chr16	46831796	46831823	G58086.1		-
chr1	186380168	186380204	G6073.1		+
chr14	103952910	103952940	G48892.1		+
chr13	22276190	22276228	G40547.1		+
chr6	150111023	150111043	G124290.1		+
chr6	126152587	126152613	G123226.1		+
chr13	111553865	111553894	G45990.1		-
chr14	37855480	37855510	G46540.1		+
chr10	96331323	96331360	G20326.1		+
chr1	224566748	224566770	G7472.1		+
chr19	29700976	29701003	G71925.1		-
chr6	13358367	13358387	G125277.1		-
chr2	182766537	182766558	G77574.1		+
chr19	9480998	9481025	G67896.1		+
chr1	91407821	91407842	G11910.1		-
chr8	106945891	106945912	G145128.1		-
chr13	35540844	35540871	G41170.1		+
chr2	217370910	217370931	G78610.1		+
chr1	11257049	11257083	G8681.1		-
chr13	50337271	50337293	G44413.1		-
chr11	102943864	102943886	G29971.1		-
chr10	61656000	61656022	G23409.1		-
chr1	220046856	220046890	G15256.1		-
chr2	68268485	68268506	G81168.1		-
chr10	22986095	22986115	G22496.1		-
chr15	44707906	44707927	G51536.1		+
chr2	187496790	187496812	G77761.1		+
chr6	126250930	126250953	G123242.1		+
chr14	60718318	60718350	G47224.1		+
chr4	119632904	119632916	G103278.1		+
chr19	14260752	14260775	G68063.1		+
chr1	200792028	200792047	G6441.1		+
chr4	53461490	53461521	G105434.1		-
chr17	57289344	57289372	G61070.1		+
chr5	145526179	145526207	G118729.1		-
chr5	32125118	32125140	G114824.2		-
chr5	60264175	60264207	G109781.1		+
chr5	131126590	131126614	G118174.1		-
chr7	69689742	69689778	G132188.1		+
chr6	37962431	37962460	G120770.1		+
chr6	131355671	131355696	G129481.1		-
chr6	28110097	28110121	G120265.1		+
chr4	99305472	99305502	G102809.1		+
chr1	213238793	213238820	G6956.1		+
chrX	51147749	51147763	G152238.1		+
chr14	37741140	37741161	G46493.1		+
chr4	153410135	153410164	G107682.1		-
chr1	109905437	109905467	G12420.1		-
chr6	42909212	42909241	G120885.1		+
chr18	33627413	33627444	G66746.1		-
chr10	5461633	5461650	G17083.1		+
chr18	19398216	19398241	G65058.1		+
chr16	74696383	74696418	G58850.1		-
chr20	2447141	2447164	G86492.1		-
chr1	211935832	211935849	G14993.1		-
chr3	169231415	169231444	G99848.1		-
chr14	35273637	35273660	G49370.1		-
chr1	19928324	19928345	G406.1		+
chr4	183090669	183090691	G104488.1		+
chr5	65377489	65377521	G110259.1		+
chr4	110441570	110441595	G103051.1		+
chr17	28806434	28806459	G59853.1		+
chr11	67052934	67052958	G26669.1		+
chr5	110444364	110444389	G111907.1		+
chr13	50647352	50647376	G44602.1		-
chr6	12095187	12095215	G119730.1		+
chr3	124958646	124958667	G98678.1		-
chr21	15744547	15744570	G88488.1		-
chr14	32570260	32570288	G46337.1		+
chr12	72055980	72055998	G38423.1		-
chr17	65071322	65071342	G64083.1		-
chr5	82588535	82588571	G111184.1		+
chr2	239098397	239098420	G84751.1		-
chr6	122782101	122782122	G129255.1		-
chr10	119804248	119804269	G24925.1		-
chr4	25371006	25371028	G101392.1		+
chr4	124067893	124067916	G103482.1		+
chr1	67876026	67876053	G10879.1		-
chr5	170497833	170497858	G114113.1		+
chr10	32557826	32557848	G22826.1		-
chr20	23335321	23335344	G85455.1		+
chr6	5495528	5495554	G119559.1		+
chr2	183790411	183790434	G83657.1		-
chr22	28829559	28829580	G90472.1		-
chr3	111837132	111837155	G93845.1		+
chr3	195048264	195048293	G100449.1		-
chr14	93816236	93816256	G48479.1		+
chr11	28287001	28287024	G25810.1		+
chr3	142479799	142479822	G94371.1		+
chr3	99912946	99912976	G93547.1		+
chr6	20491467	20491483	G119889.1		+
chr1	59125828	59125858	G10572.1		-
chr2	18737738	18737765	G79444.1		-
chr18	53235450	53235476	G67272.1		-
chr14	61466112	61466136	G47417.1		+
chr5	112856191	112856218	G112074.1		+
chr12	122821344	122821371	G40223.1		-
chr17	3728348	3728374	G61933.1		-
chr14	38201084	38201106	G46565.1		+
chr16	66762031	66762053	G58555.1		-
chrX	24840424	24840440	G151699.1		+
chr3	107512695	107512722	G93779.1		+
chr10	99508464	99508488	G20651.1		+
chrX	109523847	109523875	G155898.1		-
chr7	23238728	23238755	G131154.1		+
chr15	74984971	74984992	G55252.1		-
chr7	148493001	148493021	G135004.1		+
chr14	31088341	31088362	G46251.1		+
chr14	21936699	21936718	G49086.1		-
chr5	158182940	158182958	G118992.1		-
chr1	31534807	31534829	G9376.1		-
chr11	58375225	58375253	G26372.1		+
chr12	69103881	69103900	G33819.1		+
chr11	28057618	28057652	G28757.1		-
chr14	68441536	68441559	G47799.1		+
chr7	94589006	94589030	G132983.1		+
chr1	235286105	235286132	G16238.1		-
chr13	98675341	98675364	G42828.1		+
chr1	171462976	171462996	G5373.1		+
chr3	140680227	140680258	G94228.1		+
chr5	149779808	149779840	G113707.1		+
chr3	183397835	183397857	G95610.1		+
chr2	135714956	135714981	G76047.1		+
chr1	179043744	179043774	G5713.1		+
chr3	14530415	14530456	G91511.1		+
chr11	96086702	96086723	G29875.1		-
chr19	24111871	24111891	G68492.1		+
chr6	4900855	4900890	G119523.1		+
chr2	63005937	63005963	G74793.1		+
chr20	50213989	50214011	G87434.1		-
chr3	114685179	114685200	G98212.1		-
chr1	224589774	224589794	G15503.1		-
chr2	53931536	53931558	G80438.1		-
chr18	47781910	47781929	G67185.1		-
chr9	114313520	114313546	G147866.1		+
chr15	91043563	91043588	G53052.1		+
chr3	61788931	61788957	G93095.1		+
chr1	233190194	233190220	G16078.1		-
chr2	173463456	173463477	G77155.1		+
chr20	56900593	56900612	G86270.1		+
chr6	163947017	163947036	G124835.1		+
chr1	225155318	225155343	G7533.1		+
chr15	93505912	93505933	G53174.1		+
chr5	174933472	174933493	G114243.1		+
chr3	167727055	167727075	G99801.1		-
chr11	77658147	77658167	G29474.1		-
chr1	91483974	91484001	G12012.1		-
chr6	24467054	24467077	G125638.1		-
chr2	170448723	170448749	G76933.1		+
chr1	113954484	113954519	G4091.1		+
chr7	99620110	99620131	G133188.1		+
chr2	224619668	224619690	G84561.1		-
chr22	40494715	40494737	G89910.1		+
chr6	166018086	166018111	G130562.1		-
chr1	85644913	85644933	G11558.2		-
chr11	77348358	77348396	G29442.1		-
chr7	131181190	131181217	G134451.1		+
chr12	62778719	62778749	G33306.1		+
chr12	131302290	131302310	G40359.1		-
chr21	34921252	34921274	G87919.1		+
chr6	126324010	126324033	G123280.1		+
chr1	86125868	86125893	G11651.1		-
chr4	17895786	17895809	G105001.1		-
chr7	91876754	91876780	G132638.1		+
chr17	2584993	2585022	G59202.1		+
chr15	61075321	61075340	G54687.1		-
chr1	235420613	235420643	G16339.1		-
chr18	9120776	9120801	G64683.1		+
chr2	54693826	54693852	G74639.1		+
chr13	37580177	37580204	G41256.1		+
chr1	227797843	227797863	G7777.1		+
chr5	133545598	133545623	G118333.1		-
chr1	21487249	21487271	G8948.1		-
chr12	122867049	122867071	G40228.1		-
chr1	230811555	230811583	G7961.1		+
chr2	142587774	142587799	G82512.1		-
chr5	102134297	102134322	G111654.1		+
chr3	185055508	185055529	G95693.1		+
chr12	116552730	116552754	G39951.1		-
chr9	95297758	95297793	G147346.1		+
chr14	94542264	94542292	G50822.1		-
chr5	76359493	76359514	G110833.1		+
chr1	243668212	243668229	G16565.1		-
chr5	89689595	89689616	G116818.1		-
chr8	26158516	26158539	G140322.1		+
chr1	236016764	236016790	G16420.1		-
chr6	126081875	126081901	G123215.1		+
chr1	91455099	91455127	G11974.1		-
chr16	23584462	23584487	G56233.1		+
chr6	117019974	117019997	G122870.1		+
chr8	82595214	82595243	G144371.1		-
chr2	233723930	233723961	G79026.1		+
chr14	61271237	61271259	G47330.1		+
chr3	149457267	149457295	G99441.1		-
chr1	100489122	100489144	G3561.1		+
chr16	50352487	50352507	G58249.1		-
chr14	31469245	31469273	G49286.1		-
chr9	15463893	15463923	G146262.1		+
chr10	27812129	27812156	G17813.1		+
chr10	65027206	65027235	G23516.1		-
chr1	28699441	28699470	G752.1		+
chr22	41509542	41509569	G89991.1		+
chr17	59865443	59865462	G63731.1		-
chr21	17222566	17222601	G87641.1		+
chr7	94550215	94550237	G132965.1		+
chr11	116938707	116938741	G30401.1		-
chr8	92080377	92080405	G144569.1		-
chr4	120452039	120452065	G103338.1		+
chr1	21777557	21777592	G437.1		+
chr1	113064642	113064671	G4008.1		+
chr11	89951213	89951249	G29703.1		-
chr3	15484083	15484103	G91615.1		+
chr11	82798751	82798774	G26991.1		+
chr4	77060383	77060410	G106088.1		-
chr7	103797889	103797913	G137305.1		-
chr9	131268263	131268298	G148265.1		+
chr19	30443360	30443385	G68623.1		+
chr18	59712829	59712855	G67408.1		-
chr15	71142182	71142206	G55091.1		-
chr8	133802171	133802202	G142486.1		+
chr19	13871395	13871426	G68056.1		+
chr15	100256274	100256303	G55745.1		-
chr3	185503197	185503224	G100262.1		-
chr1	91386093	91386123	G11891.1		-
chr7	134845148	134845171	G138602.1		-
chr6	170074617	170074643	G130635.1		-
chr3	194173214	194173249	G100420.1		-
chr7	104631179	104631197	G137339.1		-
chr7	129814699	129814722	G138399.1		-
chr2	88353642	88353666	G81672.1		-
chr17	36913048	36913083	G60452.1		+
chr17	47685127	47685162	G63291.1		-
chr9	99149539	99149559	G150163.1		-
chr3	33132468	33132488	G96701.1		-
chr9	94823723	94823749	G149998.1		-
chr4	177085086	177085116	G104363.1		+
chr11	90154061	90154078	G27205.1		+
chr13	50806359	50806377	G42028.1		+
chr8	71499166	71499187	G144058.1		-
chr13	42815623	42815645	G41668.1		+
chr12	108946666	108946690	G39567.1		-
chr2	242216649	242216679	G84818.1		-
chr5	65255441	65255467	G110188.1		+
chr7	99173417	99173438	G133169.1		+
chr12	58142064	58142087	G38202.1		-
chr7	138969644	138969672	G134686.1		+
chr7	94283663	94283683	G137046.1		-
chr7	77468846	77468876	G132332.1		+
chr6	94111102	94111123	G127867.1		-
chr19	5656010	5656041	G67790.1		+
chr6	131935379	131935398	G129505.1		-
chr1	87451904	87451930	G2714.1		+
chr7	123129856	123129882	G138005.1		-
chr8	121473586	121473609	G142304.1		+
chr15	43169230	43169248	G53830.1		-
chr10	53018229	53018253	G18564.1		+
chr14	37920591	37920622	G46549.1		+
chr19	9457734	9457769	G67881.1		+
chr1	229439894	229439919	G7903.1		+
chr14	26982538	26982559	G49170.1		-
chr8	75149000	75149032	G144220.1		-
chr2	181860263	181860289	G77488.1		+
chr15	65876433	65876452	G54892.1		-
chr14	81319425	81319450	G50545.1		-
chr5	134025702	134025722	G112929.1		+
chr5	170441256	170441278	G114093.1		+
chr22	38896254	38896278	G90949.1		-
chr2	43819812	43819839	G80179.1		-
chr6	80410051	80410093	G121936.1		+
chr8	30977165	30977188	G140747.1		+
chr13	33033392	33033413	G43654.1		-
chrX	107697451	107697480	G153213.1		+
chr11	118645624	118645651	G30448.1		-
chr22	40726087	40726108	G89933.1		+
chr6	90881460	90881481	G127749.1		-
chr7	107117128	107117153	G137602.1		-
chr6	97597663	97597690	G127949.1		-
chr12	10872031	10872051	G36422.1		-
chr11	85731250	85731270	G29600.1		-
chr13	61023934	61023951	G42252.1		+
chr2	190307155	190307178	G77821.1		+
chr1	75227130	75227157	G2394.1		+
chr22	40668562	40668588	G89918.1		+
chr7	135271268	135271295	G134584.1		+
chr12	49085325	49085347	G37810.1		-
chr10	34988802	34988830	G23024.1		-
chr11	19155427	19155457	G25713.1		+
chr11	45985171	45985198	G28985.1		-
chr5	128449319	128449340	G112738.1		+
chr6	34994557	34994586	G120507.1		+
chr5	64023818	64023836	G115870.1		-
chr15	41643158	41643182	G51379.1		+
chr6	136581513	136581532	G129766.1		-
chr4	149343081	149343099	G107512.1		-
chr19	38220529	38220550	G72624.1		-
chr13	64648401	64648422	G45133.1		-
chr17	4248694	4248718	G61987.1		-
chr19	37369615	37369646	G69396.1		+
chr3	130449499	130449524	G98878.1		-
chr7	93249448	93249466	G132777.1		+
chr2	128622189	128622215	G82255.1		-
chr12	70242343	70242368	G34093.1		+
chr19	37022624	37022651	G69262.1		+
chr5	118810781	118810807	G112335.1		+
chr1	224347674	224347702	G7438.1		+
chr11	73269817	73269852	G29344.1		-
chr22	28619737	28619760	G90414.1		-
chr1	61176402	61176422	G10630.1		-
chr13	60578797	60578819	G44920.1		-
chr2	191777770	191777793	G77930.1		+
chr9	14626463	14626488	G148909.1		-
chr7	139788709	139788729	G138817.1		-
chr20	57246095	57246118	G86323.1		+
chr13	27148400	27148427	G40666.1		+
chr17	15940306	15940333	G59516.1		+
chr3	45773212	45773230	G92670.1		+
chr6	128629560	128629591	G129398.1		-
chr16	75477042	75477069	G58897.1		-
chr1	113115556	113115578	G12571.1		-
chr11	58375076	58375099	G26371.1		+
chrX	24230877	24230902	G151522.1		+
chr1	6922589	6922613	G76.1		+
chr8	30892556	30892571	G140694.1		+
chr17	16092372	16092390	G62310.1		-
chr15	75742005	75742030	G55275.1		-
chr20	42137783	42137807	G85942.1		+
chr13	115010144	115010171	G43154.1		+
chr6	83078369	83078398	G122039.1		+
chr10	70340006	70340027	G19110.1		+
chr6	127631327	127631348	G129311.1		-
chr19	44609649	44609679	G69996.1		+
chr1	225136088	225136114	G7498.1		+
chr17	9118288	9118310	G59316.1		+
chr1	229642755	229642775	G15978.1		-
chr1	109931218	109931249	G12425.1		-
chr4	17803211	17803246	G104961.1		-
chr4	74107894	74107919	G105979.1		-
chr8	104876417	104876438	G142084.1		+
chr6	53179494	53179533	G126566.1		-
chr17	47371977	47372012	G63278.1		-
chr17	29468419	29468445	G60004.1		+
chr6	89519397	89519422	G127599.1		-
chr3	185362814	185362833	G100233.1		-
chr2	209210001	209210024	G78414.1		+
chr15	64659329	64659355	G54827.1		-
chr1	114370056	114370075	G4115.1		+
chrX	73164631	73164651	G152699.1		+
chr7	42040539	42040558	G136038.1		-
chr15	85316400	85316429	G52881.1		+
chr4	84344439	84344460	G106292.1		-
chr7	156963536	156963560	G135224.1		+
chr2	55866411	55866435	G80634.1		-
chr18	12721409	12721426	G64882.1		+
chr19	11885266	11885292	G67969.1		+
chr2	61562194	61562217	G80888.1		-
chr9	2780124	2780151	G148616.1		-
chr10	5850635	5850671	G22011.1		-
chr6	30264463	30264484	G125882.1		-
chrX	102938531	102938555	G155779.1		-
chr1	97253864	97253895	G3429.1		+
chr17	53039208	53039228	G60820.1		+
chr22	31335334	31335360	G90712.1		-
chr6	47542780	47542808	G121059.1		+
chr5	33456008	33456028	G108746.1		+
chr7	156973887	156973908	G135227.1		+
chr7	113834232	113834267	G133723.1		+
chr18	36826800	36826827	G66768.1		-
chr9	91928479	91928505	G147250.1		+
chr6	5272494	5272529	G119539.1		+
chr1	231470325	231470346	G16030.1		-
chr20	49522033	49522071	G87389.1		-
chr7	23683577	23683595	G131172.1		+
chr12	11106151	11106180	G36477.1		-
chr1	52172530	52172552	G1629.1		+
chr12	50569590	50569610	G37892.1		-
chr1	23633130	23633156	G9036.1		-
chr2	171917330	171917351	G83183.1		-
chr11	73407158	73407193	G29351.1		-
chr1	31504209	31504236	G9366.1		-
chr18	42446372	42446390	G65493.1		+
chr3	142770802	142770828	G94433.1		+
chr1	224617308	224617330	G15527.1		-
chr5	145612126	145612151	G113501.1		+
chr5	149364292	149364313	G113685.1		+
chr1	93673091	93673138	G3186.1		+
chr10	60152301	60152324	G18763.1		+
chr2	167077537	167077557	G83087.1		-
chr8	94752388	94752415	G144622.1		-
chr20	40239583	40239602	G87224.1		-
chr14	74181839	74181863	G50373.1		-
chr2	241560	241584	G79185.1		-
chr5	93979184	93979207	G111439.1		+
chr7	98701919	98701946	G137193.1		-
chr2	175938957	175938978	G83439.1		-
chr6	143818101	143818135	G124051.1		+
chr1	231478801	231478825	G7983.1		+
chr17	27746123	27746146	G59723.1		+
chr11	94537209	94537234	G27281.1		+
chrX	68958531	68958565	G152508.1		+
chr11	3389388	3389423	G28193.1		-
chr22	28823084	28823110	G90465.1		-
chr6	168313269	168313291	G124986.1		+
chr6	2969337	2969357	G125129.1		-
chr3	122941372	122941399	G93970.1		+
chr16	20918677	20918701	G56144.1		+
chr12	39074830	39074858	G37274.1		-
chr8	133828273	133828303	G142514.1		+
chr13	79889024	79889051	G45526.1		-
chr8	101561109	101561139	G144852.1		-
chr14	56767644	56767668	G47086.1		+
chr6	126464323	126464346	G123374.1		+
chr1	40317154	40317180	G9759.1		-
chr1	171767570	171767595	G5465.1		+
chr22	42231145	42231174	G90030.1		+
chr16	74695358	74695394	G58848.1		-
chr5	58328965	58328984	G115667.1		-
chr15	76912876	76912898	G55326.1		-
chr15	101751105	101751126	G55772.1		-
chr2	175956817	175956839	G83453.1		-
chr3	126177021	126177041	G98778.1		-
chr12	83209919	83209950	G34600.1		+
chr4	129793516	129793536	G103581.1		+
chr10	122666055	122666081	G21522.1		+
chr2	27018562	27018583	G73747.1		+
chr18	74071167	74071193	G67667.1		-
chr5	72348748	72348768	G110664.1		+
chr17	28815162	28815197	G59858.1		+
chr17	34160491	34160509	G60349.1		+
chrX	118722891	118722912	G156002.1		-
chr2	198257019	198257040	G83943.1		-
chr6	138990454	138990472	G129935.1		-
chr21	34943357	34943376	G87956.1		+
chr8	59480780	59480803	G141322.1		+
chr14	32150910	32150930	G46319.1		+
chr10	122558828	122558863	G25117.1		-
chr17	57971301	57971322	G61160.1		+
chr2	43449908	43449931	G80160.1		-
chr12	95450428	95450451	G39268.1		-
chr13	77689367	77689394	G45438.1		-
chr17	78903184	78903204	G61722.1		+
chr6	166793043	166793065	G130596.1		-
chr16	15154305	15154323	G57743.1		-
chr8	41367920	41367942	G140969.1		+
chr3	197009454	197009476	G100688.1		-
chr2	10717033	10717058	G79300.1		-
chr1	212177737	212177760	G15062.1		-
chr5	171566494	171566522	G119176.1		-
chr8	124826644	124826679	G142362.1		+
chr2	113415486	113415515	G75762.1		+
chr13	77728593	77728620	G45447.1		-
chr11	65199678	65199704	G26542.1		+
chr1	231489953	231489973	G7992.1		+
chr8	71243068	71243093	G144002.1		-
chr7	89976584	89976614	G132516.1		+
chr8	54879846	54879875	G143597.1		-
chr8	70602506	70602532	G143957.2		-
chr21	43409274	43409303	G89281.2		-
chr22	20880898	20880926	G89511.1		+
chr6	142485091	142485116	G123961.1		+
chr5	106949627	106949654	G117401.1		-
chrX	154445943	154445965	G154061.1		+
chr4	77904038	77904067	G102373.1		+
chr6	10895662	10895688	G119669.1		+
chr1	49853104	49853125	G10004.1		-
chr19	58354851	58354868	G70853.1		+
chr10	74772489	74772516	G23889.1		-
chr14	32578430	32578456	G46344.1		+
chr6	16471058	16471085	G125384.1		-
chr7	94575878	94575901	G132972.1		+
chr12	85681444	85681469	G34624.1		+
chr15	44160518	44160540	G51515.1		+
chr19	56890406	56890427	G70464.1		+
chr10	88553988	88554013	G19729.1		+
chr5	92815507	92815529	G116878.1		-
chr17	59906406	59906433	G63782.1		-
chr5	114946863	114946892	G117716.1		-
chr5	64951432	64951463	G110143.1		+
chr13	96552437	96552458	G45759.1		-
chr10	121623336	121623355	G25110.1		-
chr1	161723640	161723666	G4825.1		+
chr1	220787957	220787986	G7316.1		+
chr17	53037725	53037748	G63417.1		-
chr6	124242831	124242853	G123080.1		+
chr20	5953517	5953539	G84998.1		+
chr16	69734844	69734869	G57035.1		+
chr2	112585425	112585452	G81930.1		-
chr6	88258044	88258066	G127441.1		-
chrX	9503097	9503115	G151193.1		+
chr3	48127811	48127846	G97050.1		-
chr2	61705613	61705633	G80958.1		-
chr13	49616481	49616512	G41964.1		+
chr2	70456041	70456062	G81286.1		-
chr5	145860422	145860441	G113561.1		+
chr17	38784917	38784936	G62844.1		-
chr14	57718328	57718355	G49978.1		-
chr12	12874748	12874777	G31382.1		+
chr7	28863535	28863567	G131349.1		+
chr17	27586976	27587000	G62529.1		-
chr12	105765136	105765162	G35491.1		+
chr19	39206935	39206959	G69741.1		+
chr16	8881967	8881983	G57653.1		-
chr2	162193483	162193508	G76773.1		+
chr10	89634345	89634369	G19816.1		+
chr3	78958114	78958136	G97762.1		-
chr5	138640931	138640952	G113164.1		+
chrX	123043889	123043911	G153437.1		+
chr20	40206306	40206340	G87196.1		-
chr3	196929044	196929064	G100645.1		-
chr19	12043818	12043836	G67979.1		+
chr15	48436742	48436763	G53937.1		-
chr1	212961247	212961278	G15127.1		-
chr1	110547804	110547831	G3835.1		+
chr6	89628294	89628309	G127677.1		-
chr8	91636374	91636393	G144529.1		-
chr1	23401683	23401708	G516.1		+
chr9	91946429	91946454	G147263.1		+
chr3	18512381	18512405	G91753.1		+
chr1	84593453	84593476	G2608.1		+
chrX	62752042	62752069	G154935.1		-
chr16	86576135	86576154	G59063.1		-
chr18	39654654	39654689	G65469.1		+
chr11	73884568	73884602	G26795.1		+
chr1	145509300	145509326	G4383.1		+
chr17	56836923	56836948	G60980.1		+
chr5	64868139	64868158	G110108.1		+
chr13	34446180	34446208	G41049.1		+
chr12	1324714	1324751	G30813.1		+
chrX	44960337	44960360	G152064.1		+
chr4	1981505	1981529	G100927.1		+
chr5	133722443	133722470	G112908.1		+
chr6	101302399	101302431	G128345.1		-
chr5	52870431	52870448	G109567.1		+
chr10	121614598	121614617	G25101.1		-
chr9	6438507	6438525	G146198.1		+
chr20	32683783	32683804	G86886.1		-
chr12	50137001	50137027	G32844.1		+
chr15	72846296	72846317	G52474.1		+
chr3	47820723	47820757	G97038.1		-
chr12	76446997	76447017	G38552.1		-
chr19	32922395	32922427	G68882.1		+
chr11	74083174	74083195	G29386.1		-
chr5	87514634	87514655	G116751.1		-
chr8	16887411	16887432	G140004.1		+
chr1	217691588	217691608	G15199.1		-
chr12	109075881	109075910	G39577.1		-
chr1	197053294	197053325	G14523.1		-
chr10	5492322	5492357	G17110.1		+
chr1	46064075	46064096	G1452.1		+
chr14	21825792	21825823	G49047.1		-
chr12	82798069	82798097	G34572.1		+
chr5	131043589	131043614	G118123.1		-
chr20	13554365	13554384	G86661.1		-
chr11	66890950	66890975	G26652.1		+
chr1	78067698	78067727	G11294.1		-
chr16	46841348	46841376	G58109.1		-
chr10	131961254	131961277	G21811.1		+
chr21	34850782	34850806	G89050.1		-
chr6	43555821	43555845	G120907.1		+
chr2	109220510	109220539	G75635.1		+
chr7	158433802	158433834	G139476.1		-
chr17	5336143	5336190	G62035.1		-
chr6	89610859	89610888	G127672.1		-
chr17	65876897	65876919	G61468.1		+
chr6	133634231	133634255	G123783.1		+
chr9	20597753	20597788	G149097.1		-
chr20	40193295	40193311	G87188.1		-
chr5	157277713	157277750	G118982.1		-
chr6	117022929	117022953	G122874.1		+
chr10	14911284	14911307	G17440.1		+
chr14	75271539	75271569	G48246.1		+
chr11	11923571	11923594	G25522.1		+
chr12	19390835	19390862	G31743.1		+
chr3	142753685	142753708	G94424.1		+
chr2	135819338	135819362	G76064.1		+
chr10	94360058	94360093	G20167.1		+
chr20	35851969	35851993	G85791.1		+
chr17	19808115	19808138	G62385.1		-
chr6	35647882	35647904	G126124.1		-
chr9	115381719	115381755	G147955.1		+
chr5	76513118	76513139	G110863.1		+
chr12	70671221	70671243	G34175.1		+
chr12	133625963	133625999	G36089.1		+
chr9	4663957	4663978	G146145.1		+
chr6	114269401	114269420	G128930.1		-
chr13	31035026	31035060	G43616.1		-
chr1	7836240	7836260	G147.1		+
chr6	126522810	126522837	G123410.1		+
chr4	170644146	170644171	G104276.1		+
chr3	24021035	24021066	G91995.1		+
chr9	135179038	135179062	G150999.1		-
chr6	138867783	138867804	G129912.1		-
chr5	70859920	70859952	G110510.1		+
chr4	2561147	2561176	G100939.1		+
chr3	148782784	148782818	G99400.1		-
chr7	152070746	152070764	G139256.1		-
chr12	42753083	42753111	G32551.1		+
chr5	87507978	87508003	G116729.1		-
chr7	116503262	116503285	G133887.1		+
chr12	132484585	132484613	G36024.1		+
chr2	71632439	71632460	G75100.1		+
chr6	126492632	126492657	G123391.1		+
chr8	41807082	41807106	G143278.1		-
chr11	103316108	103316143	G27396.1		+
chr7	106842063	106842091	G133454.1		+
chr2	55800933	55800977	G80608.1		-
chr10	61550961	61550983	G23399.1		-
chr1	180082431	180082453	G5808.1		+
chr1	35886198	35886221	G1103.1		+
chr5	162871306	162871342	G113953.1		+
chr17	66512805	66512829	G61526.1		+
chr7	156579336	156579365	G139378.1		-
chr5	179438769	179438804	G119333.1		-
chr9	128090248	128090275	G148142.1		+
chr1	226182845	226182865	G15672.1		-
chr1	243287796	243287831	G16527.1		-
chr17	80500360	80500372	G61741.1		+
chr5	78622550	78622572	G110925.1		+
chr4	87569458	87569480	G102543.1		+
chr8	130943397	130943432	G145902.1		-
chr12	69224090	69224113	G33854.1		+
chr4	83903844	83903869	G106280.1		-
chr1	86025210	86025237	G11615.1		-
chr12	108132900	108132928	G39534.1		-
chr5	180002538	180002559	G114499.1		+
chr12	51488637	51488659	G37917.1		-
chr1	46104921	46104941	G9918.1		-
chr4	20276088	20276119	G101167.1		+
chr6	97693102	97693129	G128036.1		-
chr15	40841184	40841202	G53736.1		-
chrX	67752309	67752332	G152483.1		+
chr6	155142069	155142104	G124494.1		+
chr1	162484764	162484802	G4917.1		+
chr1	78116533	78116558	G11356.1		-
chr7	114225010	114225035	G133785.1		+
chr8	17079892	17079920	G140034.1		+
chr6	80744546	80744567	G121975.1		+
chr7	97749576	97749598	G133086.1		+
chr2	60685982	60686021	G80816.1		-
chr12	49231525	49231548	G37831.1		-
chr5	6603299	6603319	G114586.1		-
chr11	77847211	77847238	G29486.1		-
chr16	1794906	1794930	G55840.1		+
chr5	106917850	106917870	G117373.1		-
chr15	30939689	30939717	G51042.1		+
chr18	66343689	66343708	G67534.1		-
chr5	145665638	145665663	G113519.1		+
chr17	55075113	55075138	G60869.1		+
chr1	203779489	203779524	G6554.1		+
chr18	449265	449285	G66196.1		-
chr5	38492222	38492240	G115166.1		-
chr4	120960321	120960356	G107019.1		-
chr6	109308108	109308137	G128649.1		-
chr19	21906713	21906745	G71588.1		-
chr10	95439570	95439594	G24335.1		-
chr14	55750167	55750202	G46984.1		+
chr7	79091981	79092004	G132385.1		+
chr10	5499046	5499059	G17118.1		+
chr8	11643959	11643979	G139871.1		+
chr12	95624873	95624895	G34850.1		+
chr6	131354321	131354346	G129480.1		-
chr5	163572836	163572858	G119067.1		-
chr1	179970320	179970341	G5782.1		+
chr7	72953157	72953178	G136603.1		-
chr20	56855245	56855268	G87502.1		-
chr1	146467469	146467493	G4418.1		+
chr6	87901345	87901368	G122162.1		+
chrX	57621435	57621470	G152446.1		+
chr22	38896006	38896035	G90948.1		-
chr17	29546902	29546927	G60052.1		+
chr12	116621218	116621247	G39983.1		-
chr10	81427668	81427697	G19634.1		+
chr1	19462286	19462311	G8755.1		-
chr12	69116568	69116582	G33823.1		+
chr4	39123444	39123472	G101651.1		+
chr10	115445436	115445464	G21328.1		+
chr7	91972209	91972236	G132659.1		+
chr11	9431837	9431858	G25453.1		+
chr10	15859287	15859312	G22296.1		-
chr2	88353313	88353335	G81671.1		-
chr8	117862265	117862295	G145478.1		-
chr17	67312297	67312325	G64198.1		-
chr20	25428946	25428982	G85505.1		+
chr13	53244617	53244642	G42190.1		+
chr11	65765053	65765072	G29271.1		-
chr11	71765115	71765140	G29314.1		-
chr3	155571540	155571558	G99552.1		-
chr13	100017764	100017783	G42857.1		+
chr1	152298399	152298426	G4633.1		+
chr6	157279792	157279815	G124566.1		+
chr6	135663235	135663255	G129712.1		-
chr6	133676208	133676244	G123810.1		+
chr19	9687201	9687225	G71173.1		-
chr7	69650625	69650648	G132185.1		+
chr11	102948087	102948119	G29975.1		-
chr20	33994483	33994503	G86966.1		-
chr12	89914646	89914664	G39039.1		-
chr18	9153637	9153661	G64696.1		+
chr1	110885828	110885850	G3845.1		+
chr2	58444570	58444598	G80753.1		-
chr7	128240684	128240702	G134165.1		+
chr6	116466783	116466808	G122829.1		+
chr1	207219716	207219734	G14934.1		-
chr15	56275369	56275389	G54449.1		-
chr7	103824910	103824930	G137316.1		-
chr10	93244418	93244453	G20042.1		+
chr2	209210735	209210769	G78415.1		+
chr5	147771580	147771605	G113638.1		+
chr18	54522577	54522601	G65692.1		+
chr21	15483532	15483554	G87612.1		+
chr1	31404757	31404776	G9281.1		-
chr4	26677643	26677664	G101462.1		+
chr3	18459301	18459318	G96442.1		-
chr20	24971374	24971402	G86834.1		-
chr20	34249384	34249410	G86994.1		-
chr20	500409	500431	G86446.1		-
chr5	122168704	122168726	G112503.1		+
chr9	36336614	36336639	G149421.1		-
chr4	153257516	153257537	G107626.1		-
chr3	9494733	9494759	G91306.1		+
chr7	92909719	92909740	G132714.1		+
chr15	59223041	59223064	G54573.1		-
chr11	133254480	133254497	G30619.1		-
chr9	110089218	110089239	G147806.1		+
chr9	97654618	97654642	G147443.1		+
chr5	139578396	139578424	G113282.1		+
chr1	71541014	71541042	G11170.1		-
chr1	120189327	120189346	G12902.1		-
chr21	40547307	40547326	G89157.1		-
chr14	92529668	92529691	G50770.1		-
chr18	60899343	60899364	G67456.1		-
chr17	59452158	59452183	G61297.1		+
chr10	38132750	38132781	G23108.1		-
chr16	46831152	46831179	G58082.1		-
chr17	61822758	61822781	G63960.1		-
chr4	54897329	54897353	G105503.1		-
chr9	3494637	3494659	G148659.1		-
chr6	99992617	99992643	G128201.1		-
chr14	75600458	75600479	G50422.1		-
chr3	131186848	131186877	G98903.1		-
chr13	28861411	28861432	G40775.1		+
chr5	167991362	167991383	G119124.1		-
chr18	67739358	67739381	G67584.1		-
chr8	95477357	95477385	G144678.1		-
chr13	60309359	60309384	G44751.1		-
chr15	93551073	93551092	G53200.1		+
chr5	96105492	96105522	G111531.1		+
chr3	133377309	133377344	G98993.1		-
chr15	35273118	35273138	G53663.1		-
chr1	31494385	31494406	G9358.1		-
chr4	54882548	54882571	G105493.1		-
chr22	40680313	40680332	G89919.1		+
chr4	108786093	108786114	G102968.1		+
chr1	28308969	28308991	G9212.1		-
chr10	95459742	95459765	G24361.1		-
chr5	115241075	115241097	G112192.1		+
chr3	185351232	185351268	G95715.1		+
chr1	154557465	154557485	G13281.1		-
chr6	126507469	126507493	G123401.1		+
chr6	83884337	83884364	G127223.1		-
chr2	122243276	122243297	G82054.1		-
chr14	35488039	35488059	G46400.1		+
chr7	107126223	107126244	G137617.1		-
chr12	70713588	70713612	G34241.1		+
chr10	102250666	102250690	G24586.1		-
chr5	82436841	82436865	G111161.1		+
chr2	55413577	55413599	G80546.1		-
chr17	59915260	59915284	G63804.2		-
chr6	42595903	42595931	G120862.1		+
chr21	44519833	44519862	G89320.1		-
chr20	56226756	56226777	G87486.1		-
chr3	50114651	50114679	G92757.1		+
chr13	24431708	24431732	G43401.1		-
chr5	139859756	139859773	G113336.1		+
chr16	74964813	74964839	G58859.1		-
chr12	39698478	39698503	G37347.1		-
chr12	49804592	49804617	G32822.1		+
chr13	60345519	60345548	G44766.1		-
chr19	44541409	44541428	G69948.1		+
chr7	132699446	132699467	G138551.1		-
chr3	122992848	122992874	G93993.1		+
chr13	33095460	33095485	G43727.1		-
chr5	32371918	32371945	G114896.1		-
chr13	33091565	33091600	G43714.1		-
chr9	119295811	119295832	G148030.1		+
chr5	78932021	78932048	G110953.1		+
chr3	8860342	8860367	G96074.1		-
chr20	2492683	2492706	G86496.1		-
chr10	121627939	121627969	G25112.1		-
chr8	38097706	38097728	G140889.1		+
chr3	156262155	156262189	G99586.1		-
chr8	57883561	57883588	G143737.1		-
chr1	63148747	63148771	G10726.1		-
chr14	90430833	90430862	G48404.1		+
chr11	114277201	114277225	G27639.1		+
chr2	58415426	58415448	G80689.1		-
chr4	139092367	139092388	G107282.1		-
chr3	141237457	141237488	G94286.1		+
chr8	48458457	48458478	G141158.1		+
chr8	141532622	141532644	G145986.1		-
chr1	224450774	224450794	G15428.1		-
chr2	189184488	189184514	G77805.1		+
chr10	75206534	75206560	G23975.1		-
chr3	160277059	160277085	G99674.1		-
chr2	225418065	225418091	G84612.1		-
chr12	69981882	69981909	G34056.1		+
chr5	139869884	139869903	G113346.1		+
chr1	180345783	180345806	G14174.1		-
chr11	92879403	92879422	G29711.1		-
chr4	153831408	153831431	G104006.1		+
chr12	75751747	75751770	G38458.1		-
chr12	82730662	82730685	G38917.1		-
chr7	151253580	151253599	G139161.1		-
chr13	36901455	36901477	G43790.1		-
chr12	53909677	53909697	G37967.1		-
chr15	83864427	83864451	G55581.1		-
chr15	45347448	45347472	G53911.1		-
chr1	227757067	227757087	G7744.1		+
chr3	158018971	158019005	G94914.1		+
chr15	85223260	85223282	G55611.1		-
chr4	106612458	106612479	G106804.1		-
chr10	89627956	89627987	G19804.1		+
chr7	93369028	93369063	G132884.1		+
chr2	29122057	29122088	G73884.1		+
chr4	74055685	74055704	G105887.1		-
chr16	58640394	58640419	G58482.1		-
chr7	97960628	97960648	G137187.1		-
chr6	43738100	43738143	G120927.1		+
chr12	112295654	112295683	G35636.1		+
chr12	65624875	65624898	G33556.1		+
chr20	60756803	60756827	G86376.1		+
chr5	55232651	55232679	G115602.1		-
chr13	26877294	26877322	G40642.1		+
chr5	32153766	32153791	G114859.1		-
chr11	94230431	94230461	G27272.1		+
chr10	69832199	69832219	G23697.1		-
chr1	180790821	180790847	G5830.1		+
chr2	181999804	181999837	G77565.1		+
chr10	35323271	35323307	G23081.1		-
chr9	2019609	2019633	G146120.1		+
chr3	167302051	167302070	G99711.1		-
chr5	95454518	95454539	G111521.1		+
chr12	112480197	112480234	G39777.1		-
chr1	198143420	198143456	G6357.1		+
chr5	32378503	32378526	G114907.1		-
chr5	32723735	32723758	G108719.1		+
chr6	143792909	143792933	G124037.1		+
chrX	17772261	17772282	G151367.1		+
chr8	67545473	67545492	G143902.1		-
chr14	63858744	63858767	G50092.1		-
chr1	178094411	178094461	G5628.1		+
chr8	27150368	27150398	G143011.1		-
chr12	90030336	90030361	G39057.1		-
chr10	103867308	103867327	G24653.1		-
chr6	52367622	52367657	G126534.1		-
chr22	46071951	46071975	G90076.1		+
chr3	23261689	23261710	G91810.1		+
chr17	78981176	78981198	G61725.1		+
chr10	12065014	12065049	G22193.1		-
chr3	12629665	12629689	G96220.1		-
chr7	3374603	3374636	G130778.1		+
chr17	59884403	59884425	G63757.1		-
chr15	40684294	40684328	G51305.1		+
chr1	227784416	227784451	G7759.1		+
chr11	117235110	117235135	G27705.1		+
chr8	135593111	135593133	G145949.1		-
chr3	73107587	73107618	G93240.1		+
chr4	77958687	77958709	G102386.1		+
chr12	50141680	50141710	G32847.1		+
chr1	17584338	17584356	G395.1		+
chr1	109759176	109759197	G3792.1		+
chr2	62104650	62104677	G81021.1		-
chr4	153397728	153397749	G107674.1		-
chr6	15246573	15246598	G119777.1		+
chr8	41364388	41364419	G140965.1		+
chr7	156516570	156516589	G139357.1		-
chr14	56065701	56065729	G47016.1		+
chr17	49150246	49150272	G63364.1		-
chr10	115912538	115912559	G24804.1		-
chr2	122516540	122516565	G75918.1		+
chr2	63769827	63769857	G81047.1		-
chr6	52146473	52146499	G126530.1		-
chr10	27229760	27229784	G22592.1		-
chr4	71650967	71650987	G102231.1		+
chr5	34905901	34905920	G115022.1		-
chr10	89542016	89542039	G24242.1		-
chr6	4797632	4797668	G119492.1		+
chr12	117456849	117456873	G35706.1		+
chr7	86822496	86822513	G132462.1		+
chr15	69734456	69734482	G52388.1		+
chr6	49460655	49460687	G121131.1		+
chr6	147647336	147647371	G124153.1		+
chr3	149685728	149685751	G99459.1		-
chr1	145098457	145098479	G4340.1		+
chr22	42043266	42043294	G90015.1		+
chr1	244219532	244219555	G8376.1		+
chr6	33367757	33367788	G120476.1		+
chr1	155884317	155884345	G13383.1		-
chr7	138984522	138984547	G134702.1		+
chr3	28391853	28391877	G92033.1		+
chr15	60788965	60788985	G54677.1		-
chr5	170587212	170587237	G114125.1		+
chr1	84359899	84359923	G11477.1		-
chr4	103721712	103721735	G106694.1		-
chr12	14629683	14629702	G31569.1		+
chr7	90465609	90465644	G132592.1		+
chr20	13532096	13532117	G86657.1		-
chr15	41592533	41592562	G51361.1		+
chr2	178999201	178999225	G77392.1		+
chr12	69902933	69902960	G34001.1		+
chr5	118175820	118175840	G117799.1		-
chr7	124565063	124565089	G138175.1		-
chr16	78492484	78492510	G57274.1		+
chr9	125717911	125717936	G148072.1		+
chr1	150665709	150665744	G13105.1		-
chr1	230806675	230806698	G7960.1		+
chr7	156602250	156602272	G139381.1		-
chr12	14537713	14537732	G31462.1		+
chr14	31149142	31149165	G46284.1		+
chr5	138666483	138666505	G113220.1		+
chr14	103807497	103807525	G48852.1		+
chr3	44777372	44777391	G92601.1		+
chr5	145678300	145678326	G113536.1		+
chr11	125505492	125505515	G27980.1		+
chr11	28548371	28548391	G25828.1		+
chr8	82620580	82620606	G144401.1		-
chr7	123186687	123186709	G138045.1		-
chr13	60240491	60240516	G44731.1		-
chr3	78905862	78905883	G97702.1		-
chr8	109257816	109257842	G145312.1		-
chr10	65384298	65384322	G19011.1		+
chr10	92662305	92662324	G19989.1		+
chr19	37386546	37386573	G72394.1		-
chr3	133367253	133367278	G98987.1		-
chr16	53185678	53185699	G56624.1		+
chr10	52914432	52914459	G18516.1		+
chr11	33145638	33145661	G28858.1		-
chr15	100211667	100211694	G53320.1		+
chr12	32268089	32268111	G32430.1		+
chr9	2190870	2190905	G146128.1		+
chr15	49950612	49950641	G51762.1		+
chr3	121250587	121250609	G98441.1		-
chrX	135127178	135127202	G153761.1		+
chr2	198416544	198416567	G78041.1		+
chr13	37583648	37583677	G43851.1		-
chr20	52826284	52826319	G86217.1		+
chr16	56539390	56539414	G58390.1		-
chr3	159614890	159614910	G95044.1		+
chrX	73825094	73825118	G155369.1		-
chr10	52986013	52986040	G18559.1		+
chr12	11194488	11194517	G36546.1		-
chr14	97265627	97265649	G48580.1		+
chr1	9882361	9882391	G8652.1		-
chrX	21871522	21871546	G151393.1		+
chr1	183796047	183796075	G5943.1		+
chr7	105731113	105731143	G137454.1		-
chr1	197475631	197475659	G14608.1		-
chr1	51360310	51360340	G10175.1		-
chr15	57428182	57428211	G51949.1		+
chr12	62707142	62707170	G33253.1		+
chr15	55666743	55666771	G54400.1		-
chr3	185764485	185764513	G100319.1		-
chr14	67074662	67074679	G47628.1		+
chr18	61060581	61060614	G67490.1		-
chr18	12837804	12837827	G66351.1		-
chr6	71522034	71522063	G121718.1		+
chr5	87513174	87513196	G116744.1		-
chr6	99372944	99372965	G128082.1		-
chr14	21837033	21837057	G49049.1		-
chr17	42137999	42138018	G62946.1		-
chr10	102043692	102043709	G24583.1		-
chr3	196843207	196843232	G100598.1		-
chr9	119064870	119064889	G148028.1		+
chr12	76460780	76460804	G38579.1		-
chr20	14272466	14272496	G85221.1		+
chr14	36204906	36204931	G49419.1		-
chr1	89191587	89191608	G2842.1		+
chr2	175080271	175080297	G83375.1		-
chr7	6501404	6501422	G135391.1		-
chr5	77490487	77490508	G116375.1		-
chr12	19974874	19974893	G31912.1		+
chr15	41965260	41965277	G51411.1		+
chr1	178309088	178309118	G5671.1		+
chr1	54286335	54286363	G10400.1		-
chr2	17906680	17906708	G79432.1		-
chr7	131058802	131058826	G134359.1		+
chr6	90882771	90882794	G127751.1		-
chr3	33193264	33193295	G96707.1		-
chr4	140293027	140293051	G103692.1		+
chr14	93758877	93758911	G50802.1		-
chr14	57867537	57867566	G47140.1		+
chr17	44213534	44213556	G63093.1		-
chr13	20287112	20287146	G43203.1		-
chr11	44124731	44124762	G26243.1		+
chr10	53105040	53105059	G18590.1		+
chr8	117762665	117762694	G145467.1		-
chr7	138270400	138270420	G134659.1		+
chr10	89654924	89654950	G19834.1		+
chr19	37369498	37369522	G69394.1		+
chr2	37475741	37475766	G74253.1		+
chr2	58390911	58390936	G80662.1		-
chr5	140821782	140821807	G113427.1		+
chr2	77166277	77166296	G81523.1		-
chr2	204334861	204334888	G84167.1		-
chr2	32692448	32692468	G74145.1		+
chr9	91952098	91952126	G147265.1		+
chr12	12783805	12783839	G31370.1		+
chr3	141850503	141850527	G99273.1		-
chr8	72467388	72467408	G144105.1		-
chr19	44647198	44647226	G70006.1		+
chr1	198879500	198879523	G14671.1		-
chr14	96994042	96994060	G48514.1		+
chr2	58281382	58281407	G74673.1		+
chr12	65616531	65616550	G33541.1		+
chr1	185019486	185019520	G5993.1		+
chr4	75047804	75047826	G102312.1		+
chrX	133645621	133645644	G153732.1		+
chr6	155176464	155176505	G124522.1		+
chr19	24222481	24222506	G68527.1		+
chr2	71510405	71510435	G75013.1		+
chr2	148722981	148723002	G82724.1		-
chr13	52597333	52597358	G42135.1		+
chr13	77457022	77457062	G45397.1		-
chr8	106938298	106938327	G145124.1		-
chr13	37588316	37588344	G43861.1		-
chr8	26220057	26220077	G140407.1		+
chr3	97496392	97496422	G93457.1		+
chr7	156619249	156619284	G139393.1		-
chr10	75908930	75908956	G24040.1		-
chr11	120256121	120256143	G27830.1		+
chr11	3719341	3719362	G28207.1		-
chr19	38239990	38240013	G72634.1		-
chr7	107118389	107118414	G137608.1		-
chr16	47234528	47234557	G58162.1		-
chr1	189772384	189772402	G6149.1		+
chr3	100039495	100039520	G93577.1		+
chr12	44114779	44114800	G37492.1		-
chr3	33131436	33131460	G96693.1		-
chr12	65789793	65789817	G33631.1		+
chr1	35568055	35568081	G959.1		+
chr17	7579047	7579070	G62110.1		-
chr5	82819142	82819163	G111199.1		+
chr4	110522430	110522459	G103060.1		+
chr1	198223154	198223175	G6368.1		+
chr2	162237510	162237545	G76808.1		+
chr1	28837843	28837868	G775.1		+
chr12	65571612	65571642	G33485.1		+
chr11	94850777	94850803	G27302.1		+
chr4	108590566	108590594	G106838.1		-
chr1	203784705	203784728	G6558.1		+
chr13	37583060	37583082	G41260.1		+
chr2	189460057	189460075	G77816.1		+
chr7	156991857	156991892	G135239.1		+
chr2	58423243	58423270	G80708.1		-
chr13	33312404	33312431	G40942.1		+
chr12	65109346	65109364	G38261.1		-
chr17	57940977	57941005	G63609.1		-
chr10	1086165	1086192	G17044.1		+
chr19	12645051	12645077	G71322.1		-
chr15	42007104	42007129	G51429.1		+
chr5	79719761	79719782	G111064.1		+
chr5	54720770	54720793	G109671.1		+
chr2	109475146	109475175	G75681.1		+
chr1	14113482	14113504	G308.1		+
chr17	60656920	60656943	G61320.1		+
chr5	49704880	49704905	G115496.1		-
chr13	49055964	49055986	G41947.1		+
chr2	128521044	128521067	G82197.1		-
chr3	47496687	47496721	G96977.1		-
chr15	64824482	64824505	G52119.1		+
chr5	130805370	130805390	G118019.1		-
chr11	47646337	47646359	G29078.1		-
chr1	243875600	243875618	G16623.1		-
chr7	24640283	24640303	G131193.1		+
chr16	72682430	72682455	G58768.1		-
chr13	79956811	79956846	G45604.1		-
chr1	36443407	36443433	G1147.1		+
chr1	62188750	62188771	G10686.1		-
chr8	14552799	14552819	G142824.1		-
chr5	102612710	102612733	G111698.1		+
chr6	88358834	88358855	G122266.1		+
chr3	168957504	168957524	G99827.1		-
chr19	37396935	37396956	G72405.1		-
chr13	80127281	80127302	G42558.1		+
chr18	67783523	67783543	G67595.1		-
chr20	57608361	57608387	G87512.1		-
chr12	22673800	22673839	G36869.1		-
chr1	6906372	6906394	G71.1		+
chr21	34057034	34057053	G88999.1		-
chr12	9113995	9114026	G31326.1		+
chr1	115286736	115286759	G12762.1		-
chr7	24689457	24689480	G131204.1		+
chr19	36715847	36715873	G69226.1		+
chr3	171759277	171759304	G95264.1		+
chr17	65872106	65872130	G61465.1		+
chr4	110363907	110363941	G103028.1		+
chr3	157927574	157927600	G94857.1		+
chr6	126381512	126381538	G123318.1		+
chr8	17427082	17427105	G140071.1		+
chr4	170499674	170499703	G107939.1		-
chr3	107529018	107529043	G93800.1		+
chr2	160117646	160117673	G82970.1		-
chr5	68611754	68611784	G116027.1		-
chr14	102324648	102324677	G48759.1		+
chr1	169795209	169795231	G5333.1		+
chr6	20559235	20559267	G119906.1		+
chr19	37323290	37323312	G72357.1		-
chr5	87511749	87511775	G116738.1		-
chr2	47371692	47371716	G80358.1		-
chr12	39221784	39221809	G37328.1		-
chr3	142028623	142028647	G99290.1		-
chr6	163962783	163962806	G124845.1		+
chr13	60656522	60656558	G44960.1		-
chr18	32271248	32271270	G65304.1		+
chr4	183388008	183388037	G104500.1		+
chr19	57912492	57912513	G70736.1		+
chr21	40648842	40648866	G89230.1		-
chr16	3499055	3499079	G55898.1		+
chr17	30508387	30508409	G60162.1		+
chr1	119622783	119622812	G12881.1		-
chr12	94831626	94831648	G39221.1		-
chr12	77416562	77416593	G38689.1		-
chr2	191072747	191072769	G83842.1		-
chr7	30832457	30832492	G131419.1		+
chr14	71460496	71460523	G47967.1		+
chr11	59407254	59407274	G29143.1		-
chr11	115264645	115264673	G30321.1		-
chr16	3680592	3680622	G55909.1		+
chr6	4052713	4052737	G119449.1		+
chr5	34945997	34946020	G108820.1		+
chr18	59888758	59888795	G65798.1		+
chr15	86138239	86138265	G52923.1		+
chr1	225143194	225143229	G7514.1		+
chr13	28751667	28751690	G40710.1		+
chr14	77581983	77582007	G48333.1		+
chr8	54880344	54880376	G143600.1		-
chr4	74085934	74085957	G105939.1		-
chr17	66032941	66032964	G61499.1		+
chr6	139500298	139500317	G123931.1		+
chr3	93717765	93717790	G93395.1		+
chr2	61250612	61250635	G74739.1		+
chr18	25646671	25646693	G66555.1		-
chr5	90664993	90665021	G116858.1		-
chr11	32938974	32938999	G25962.1		+
chr1	64428908	64428943	G2119.1		+
chr4	39863077	39863094	G105276.1		-
chr22	40471728	40471756	G89908.1		+
chr2	142523170	142523197	G82496.1		-
chr14	81194852	81194879	G50529.1		-
chr12	42833884	42833911	G32603.1		+
chr12	88896938	88896960	G39015.1		-
chr15	72188805	72188830	G55112.1		-
chr1	87465217	87465236	G2716.1		+
chr12	49083367	49083388	G37800.1		-
chr13	113150473	113150492	G46016.1		-
chr5	82476929	82476954	G111171.1		+
chr7	116624568	116624588	G133925.1		+
chr16	66758776	66758806	G58553.1		-
chr1	16723959	16723987	G382.1		+
chr2	61621740	61621767	G80932.1		-
chr5	140925233	140925255	G118562.1		-
chr13	21876350	21876374	G40534.1		+
chr1	157094035	157094071	G13467.1		-
chr5	145594467	145594496	G113492.1		+
chr2	179479112	179479142	G77471.1		+
chr7	128411055	128411074	G134207.1		+
chr12	1458068	1458090	G31008.1		+
chr10	114245532	114245553	G21181.1		+
chr9	126020095	126020125	G150754.1		-
chr17	5189231	5189251	G59227.1		+
chr6	149686946	149686968	G124236.1		+
chr2	136366527	136366549	G76145.1		+
chr1	171562257	171562289	G5458.1		+
chr12	494593	494614	G36172.1		-
chr18	72510376	72510403	G66024.1		+
chr13	76139946	76139972	G42416.1		+
chr2	20995528	20995551	G79587.1		-
chr22	19437791	19437835	G90233.1		-
chr7	148555877	148555900	G139048.1		-
chr9	134328765	134328809	G148421.1		+
chr12	112682741	112682766	G39807.1		-
chr12	100603924	100603943	G35106.1		+
chr15	93439221	93439264	G53120.1		+
chr6	126934557	126934592	G123601.1		+
chr22	29022474	29022499	G90610.1		-
chr10	27463314	27463349	G17771.1		+
chr18	56808447	56808466	G65751.1		+
chr20	25402375	25402400	G85476.1		+
chr6	111690831	111690864	G128804.1		-
chr10	93763824	93763851	G20130.1		+
chr13	35588074	35588097	G41185.1		+
chr1	91421850	91421871	G11928.1		-
chr7	99487095	99487114	G137229.1		-
chr1	100873359	100873381	G3605.1		+
chr2	233650559	233650580	G79002.1		+
chr3	32738076	32738111	G92108.1		+
chr1	225147361	225147384	G7517.1		+
chr6	37875607	37875634	G120698.1		+
chr18	45385183	45385201	G67072.1		-
chr5	118453678	118453707	G112288.1		+
chr10	27828452	27828470	G17833.1		+
chr11	102939723	102939742	G29964.1		-
chr13	60342505	60342531	G44762.1		-
chr8	17125926	17125950	G140048.1		+
chr15	42850294	42850318	G51457.1		+
chr1	193110274	193110309	G6212.1		+
chr11	32974680	32974701	G25972.1		+
chr5	71503748	71503778	G110558.1		+
chr19	36886674	36886701	G72087.1		-
chr14	69854966	69854986	G50216.1		-
chr14	97333715	97333736	G48650.1		+
chr3	14988018	14988053	G96266.1		-
chr2	102317331	102317367	G75554.1		+
chr5	95130252	95130273	G111516.1		+
chr5	72868021	72868045	G110696.1		+
chr6	138759977	138760003	G129896.1		-
chr1	226172568	226172594	G15665.1		-
chr2	219347796	219347816	G84484.1		-
chr3	121221799	121221820	G98418.1		-
chr5	36609312	36609337	G108889.1		+
chr3	107762149	107762181	G98036.1		-
chr10	42949230	42949253	G23123.1		-
chr9	37256247	37256266	G146810.1		+
chr3	172520652	172520673	G95355.1		+
chr18	9179436	9179457	G64700.1		+
chr18	45433463	45433488	G67096.1		-
chr4	54884090	54884109	G105497.1		-
chr14	91337563	91337593	G50666.1		-
chr1	68167332	68167353	G10903.1		-
chr5	39056864	39056887	G115255.1		-
chr19	10427722	10427742	G71236.1		-
chr1	214525650	214525671	G15155.1		-
chr6	80635915	80635934	G127096.1		-
chr1	167224125	167224153	G5114.1		+
chr17	29493270	29493294	G60019.1		+
chr6	4064866	4064889	G119476.1		+
chr13	48898564	48898585	G41884.1		+
chr7	63778184	63778223	G131780.1		+
chrX	118980310	118980334	G156012.1		-
chr1	86159049	86159073	G11669.1		-
chr6	97667158	97667188	G128012.1		-
chr4	68498388	68498413	G105689.1		-
chr1	91422253	91422282	G11929.1		-
chr14	62214189	62214234	G47454.1		+
chr14	97027905	97027926	G48561.1		+
chr1	12381200	12381226	G289.1		+
chrX	76927799	76927825	G155512.1		-
chr17	15612087	15612116	G59477.1		+
chr2	70101224	70101248	G74938.1		+
chr10	14948425	14948454	G22238.1		-
chrX	57932352	57932372	G154911.1		-
chr12	51495509	51495530	G37918.1		-
chr22	29022762	29022784	G90612.1		-
chr2	40276579	40276597	G74280.1		+
chr2	175036421	175036446	G83341.1		-
chr4	110589951	110589975	G103063.1		+
chr2	153547958	153547992	G82902.1		-
chr1	150548342	150548361	G13071.1		-
chr17	8455302	8455325	G62156.1		-
chr12	46598374	46598403	G37629.1		-
chr1	161723298	161723323	G4823.1		+
chr6	54791271	54791297	G121195.1		+
chr12	6857543	6857573	G36320.1		-
chr17	14236145	14236174	G59461.1		+
chrX	154268227	154268250	G154019.1		+
chr20	40107610	40107644	G87171.1		-
chr12	49396285	49396306	G37848.1		-
chr1	227492168	227492191	G15874.1		-
chr7	77552546	77552562	G132346.1		+
chr10	97824715	97824737	G24432.1		-
chr12	11108189	11108214	G36481.1		-
chr7	141303750	141303773	G134861.1		+
chr2	100074673	100074693	G81823.1		-
chr2	55871982	55872004	G80636.1		-
chr9	17251415	17251444	G146326.1		+
chr10	103703871	103703890	G24640.1		-
chr8	11025824	11025847	G142758.1		-
chr14	81685067	81685094	G50574.1		-
chr5	87493428	87493458	G116696.1		-
chr2	201820754	201820777	G84072.1		-
chr10	73605229	73605253	G23834.1		-
chr5	158584553	158584571	G118994.1		-
chr19	30504497	30504521	G68723.1		+
chr2	73017577	73017606	G81399.1		-
chr19	39944215	39944237	G69769.1		+
chr2	122228692	122228712	G82052.1		-
chr6	41814890	41814911	G126305.1		-
chr4	13570475	13570498	G104891.1		-
chr10	93594287	93594308	G20060.1		+
chr4	54051229	54051249	G105462.1		-
chr13	80118452	80118470	G42549.1		+
chr5	145528168	145528187	G118736.1		-
chr12	19307233	19307257	G31701.1		+
chr15	57578697	57578717	G51958.1		+
chr1	155388406	155388430	G13318.1		-
chr13	37420640	37420658	G43810.1		-
chr18	54441279	54441300	G65680.1		+
chr2	219316180	219316204	G84474.1		-
chr4	114563164	114563187	G106939.1		-
chr19	1815625	1815653	G70960.1		-
chr2	45761613	45761640	G80323.1		-
chr9	5002179	5002203	G146179.1		+
chr10	88245345	88245371	G24147.1		-
chr13	64590094	64590117	G45088.1		-
chr22	45561280	45561311	G90059.1		+
chr6	41120722	41120740	G126300.1		-
chr17	61668309	61668337	G61349.1		+
chr6	4827623	4827643	G119509.1		+
chr1	230811947	230811971	G7963.1		+
chr2	68449184	68449212	G81203.1		-
chr2	207178657	207178680	G78326.1		+
chr1	97200389	97200411	G3375.1		+
chr1	214793135	214793160	G7022.1		+
chrX	44874023	44874048	G152030.1		+
chr12	39101113	39101139	G37287.1		-
chr10	15138318	15138347	G22250.1		-
chr7	66188530	66188554	G132004.1		+
chr18	39602092	39602120	G65452.1		+
chr3	16311074	16311098	G91623.1		+
chr5	137678095	137678113	G113090.1		+
chr4	140394288	140394311	G103728.1		+
chr5	50099350	50099378	G109523.1		+
chr6	33244100	33244123	G120472.1		+
chrX	103437260	103437282	G153164.1		+
chr11	6949499	6949534	G25404.1		+
chr10	91533671	91533696	G19941.1		+
chr18	46738554	46738577	G67119.1		-
chr22	28933447	28933469	G90545.1		-
chr1	234527098	234527124	G16184.1		-
chr6	89526196	89526218	G127606.1		-
chr3	185486224	185486251	G100253.1		-
chr2	54002245	54002267	G74601.1		+
chr2	58298381	58298405	G74676.1		+
chr13	61006879	61006902	G42243.1		+
chr11	94905398	94905416	G29802.1		-
chr2	135817557	135817579	G76060.1		+
chr2	109243178	109243201	G75636.1		+
chr5	122443651	122443676	G112524.1		+
chr17	36885495	36885521	G60451.1		+
chr13	73283315	73283344	G45208.1		-
chr12	27522557	27522584	G32198.1		+
chr1	25169539	25169560	G623.1		+
chrX	77386555	77386587	G155593.1		-
chr20	35931042	35931071	G85800.1		+
chr8	37612354	37612381	G140842.1		+
chr19	13013625	13013650	G71345.1		-
chr10	14889165	14889186	G17431.1		+
chr5	89861990	89862013	G111292.1		+
chr13	34516205	34516240	G41113.1		+
chr10	28894841	28894866	G17990.1		+
chrX	133543639	133543661	G153657.1		+
chr14	81940181	81940207	G50587.1		-
chr8	124333008	124333037	G145729.1		-
chr4	102233758	102233790	G106650.1		-
chr1	211840332	211840361	G14980.1		-
chr6	47509923	47509944	G121042.1		+
chr3	185120084	185120109	G95697.1		+
chr6	124360604	124360624	G123100.1		+
chr11	68255677	68255712	G26703.1		+
chr3	169075559	169075587	G99835.1		-
chr4	20357052	20357076	G101237.1		+
chr2	190337238	190337273	G77838.1		+
chr3	142431279	142431297	G94356.2		+
chr17	46620046	46620069	G63222.1		-
chr12	50146366	50146387	G32849.1		+
chr1	233396584	233396611	G16171.1		-
chr18	76937225	76937254	G66130.1		+
chr1	72245716	72245750	G11177.1		-
chr1	70679868	70679888	G2307.1		+
chr13	50633599	50633618	G44564.1		-
chr4	166332303	166332330	G104237.1		+
chr11	108550623	108550657	G27473.1		+
chr3	23961471	23961494	G91963.1		+
chr18	72637064	72637095	G66042.1		+
chr5	172433148	172433172	G114165.1		+
chr2	29406166	29406190	G73931.1		+
chr9	95208271	95208297	G147324.1		+
chr1	233386057	233386083	G16166.1		-
chr4	140228863	140228889	G103629.1		+
chr5	65339934	65339964	G110236.1		+
chr3	44778410	44778434	G92602.1		+
chr5	60266947	60266971	G109783.1		+
chr1	225377631	225377655	G7679.1		+
chr10	124648385	124648403	G21559.1		+
chr8	106494552	106494572	G142121.1		+
chr11	102103050	102103080	G27356.1		+
chr6	157225298	157225333	G124553.1		+
chr8	9535541	9535571	G139814.1		+
chr7	114177657	114177682	G133774.1		+
chr10	22162551	22162571	G22432.1		-
chr14	53208466	53208486	G46865.1		+
chr3	191067721	191067741	G95807.1		+
chr2	61252139	61252161	G74741.1		+
chr12	21792222	21792244	G36805.1		-
chr19	44348190	44348216	G69878.1		+
chr11	110099692	110099720	G30180.1		-
chr6	97718514	97718539	G128057.1		-
chr1	111668780	111668799	G12537.1		-
chr7	54820679	54820702	G136405.1		-
chr5	115173173	115173208	G117761.1		-
chr15	64111602	64111626	G54762.1		-
chr16	86547644	86547679	G57428.1		+
chr19	23537267	23537286	G71739.1		-
chr18	32130960	32130990	G65274.1		+
chr1	205684318	205684330	G14877.1		-
chr1	243939181	243939219	G16685.1		-
chr16	9204508	9204536	G55978.1		+
chr11	28146769	28146796	G25777.1		+
chr10	93578932	93578954	G20054.1		+
chrX	115078122	115078145	G155972.1		-
chr6	32153284	32153320	G125971.1		-
chr6	99911238	99911259	G128183.1		-
chrX	150572179	150572209	G153938.1		+
chr9	36664120	36664139	G146690.1		+
chr10	8057284	8057304	G17304.1		+
chr5	109189531	109189566	G111850.1		+
chr11	73575825	73575855	G26791.1		+
chr14	31400293	31400316	G49260.1		-
chr1	38048607	38048636	G9688.1		-
chr20	8807259	8807288	G85083.1		+
chr4	69178856	69178878	G105709.1		-
chr13	50622523	50622545	G44550.1		-
chr2	239242575	239242595	G79109.1		+
chr10	116863159	116863182	G21439.1		+
chr17	61666760	61666787	G61345.1		+
chr1	100550476	100550501	G12246.1		-
chr18	32918054	32918084	G66700.1		-
chr1	184661121	184661153	G14269.1		-
chr2	61564365	61564390	G80890.1		-
chr8	120810211	120810239	G145617.1		-
chr1	229743738	229743758	G15990.1		-
chr1	22785900	22785919	G489.1		+
chrX	110945762	110945790	G153268.1		+
chr2	177169233	177169250	G77273.1		+
chr2	205566452	205566475	G78285.1		+
chr12	25361432	25361456	G36934.1		-
chr11	17880863	17880883	G28575.1		-
chr22	28313762	28313798	G90399.1		-
chr22	41497393	41497414	G89981.1		+
chr1	183478873	183478898	G5913.1		+
chr1	90322502	90322526	G2959.1		+
chr9	36573500	36573522	G146661.1		+
chr18	13121898	13121921	G64969.1		+
chr4	157884686	157884716	G107765.1		-
chr19	10785880	10785905	G67931.1		+
chr8	94823074	94823088	G141839.1		+
chr17	28475838	28475860	G59802.1		+
chr20	37668270	37668297	G85901.1		+
chr19	38124236	38124258	G72551.1		-
chr5	110089177	110089199	G111868.1		+
chr12	124494209	124494244	G35938.1		+
chr9	26852794	26852815	G149199.1		-
chr13	51998705	51998730	G44668.1		-
chr12	28562492	28562514	G32367.1		+
chr7	102428003	102428028	G133296.1		+
chr2	100057055	100057090	G81820.1		-
chr3	120412201	120412233	G98384.1		-
chr17	58033077	58033101	G61188.1		+
chr7	129773482	129773502	G134287.1		+
chr6	84139686	84139703	G127240.1		-
chr2	44164646	44164670	G80210.1		-
chr10	7953798	7953829	G17289.1		+
chr3	182531831	182531866	G95589.1		+
chr12	53906056	53906080	G37961.1		-
chr3	99635859	99635884	G93517.1		+
chr4	177243298	177243320	G104368.1		+
chr17	28844519	28844548	G59889.1		+
chr11	120239376	120239400	G27813.1		+
chr9	125670520	125670556	G150718.1		-
chr10	74351195	74351222	G23873.1		-
chr1	235389604	235389623	G16305.1		-
chr14	57714617	57714642	G49973.1		-
chr1	78483216	78483238	G2499.1		+
chr13	99923875	99923900	G42845.1		+
chrX	47758481	47758506	G152177.1		+
chr1	230786088	230786109	G7955.1		+
chr5	37014472	37014488	G109090.1		+
chr2	213293361	213293383	G84346.1		-
chr4	54008493	54008515	G105458.1		-
chr12	72270223	72270244	G34415.1		+
chr1	224196982	224197018	G7416.1		+
chr7	129263500	129263521	G134248.1		+
chr19	28291654	28291676	G68582.1		+
chr18	65191410	65191437	G65902.1		+
chr3	12358809	12358829	G91440.1		+
chr22	28880731	28880751	G90497.1		-
chr12	93896051	93896072	G34784.1		+
chr4	2711020	2711054	G100959.1		+
chr17	57784608	57784643	G63605.1		-
chr17	6905940	6905967	G62087.1		-
chr13	94242811	94242838	G42667.1		+
chr2	202600785	202600804	G84123.1		-
chr8	91395041	91395061	G141789.1		+
chr12	887490	887517	G30660.1		+
chr2	148874681	148874716	G76360.1		+
chr10	31775327	31775354	G18121.1		+
chr19	21478811	21478832	G71553.1		-
chr17	34884541	34884560	G62708.1		-
chr5	41917532	41917575	G109286.1		+
chr5	6374315	6374335	G114579.1		-
chr7	108177201	108177236	G137681.1		-
chr12	69665562	69665580	G33934.1		+
chr12	76450170	76450202	G38554.1		-
chr1	231488321	231488343	G7989.1		+
chr1	86161135	86161154	G11671.1		-
chr19	28283400	28283431	G71846.1		-
chr12	100618080	100618104	G35112.2		+
chr1	247047825	247047848	G16928.1		-
chr3	31663359	31663378	G92082.1		+
chr12	4613681	4613709	G36267.1		-
chr6	20872481	20872508	G120035.1		+
chr14	90458432	90458454	G48411.1		+
chr18	19427459	19427483	G65068.1		+
chr1	183590237	183590267	G14250.1		-
chr10	15894623	15894646	G22322.1		-
chr6	99974647	99974679	G122429.1		+
chr10	65002600	65002621	G23492.1		-
chr14	61210678	61210704	G47304.1		+
chr6	75966490	75966509	G126850.1		-
chr12	4638189	4638228	G36293.1		-
chr15	42050207	42050238	G51432.1		+
chr10	120441907	120441937	G24967.1		-
chr14	74666241	74666267	G48220.1		+
chr1	224380889	224380918	G7453.1		+
chr14	60763838	60763850	G47288.1		+
chr7	7614051	7614073	G130924.1		+
chr14	37989163	37989198	G46551.1		+
chr9	128515970	128516000	G148155.1		+
chr5	130760205	130760225	G118004.1		-
chrX	123111368	123111389	G153460.1		+
chr2	30764812	30764832	G73971.1		+
chr6	38350329	38350354	G126217.1		-
chr1	247324902	247324923	G16981.1		-
chr6	1613135	1613160	G119406.1		+
chr11	32956862	32956885	G25967.1		+
chr9	17316063	17316088	G146347.1		+
chr11	82690331	82690352	G29517.1		-
chr1	87208719	87208747	G2665.1		+
chr17	76516294	76516324	G64352.1		-
chr17	75210776	75210813	G61650.1		+
chrX	135590066	135590101	G153790.1		+
chr11	3007099	3007123	G28155.1		-
chrX	154819582	154819604	G156557.1		-
chr10	91179161	91179197	G19889.1		+
chr11	33162302	33162326	G28872.1		-
chr21	38810625	38810651	G88186.1		+
chr4	120467635	120467654	G103346.1		+
chr12	56429562	56429584	G33152.1		+
chr16	20810120	20810143	G57853.1		-
chr22	44381765	44381786	G90050.1		+
chrX	44953117	44953146	G152061.1		+
chr15	81264390	81264412	G55478.1		-
chr4	159828408	159828429	G104087.1		+
chr5	122864420	122864441	G112542.1		+
chr6	132815495	132815513	G129570.1		-
chr20	5738243	5738265	G84983.1		+
chr6	160174028	160174055	G124732.1		+
chr6	34289267	34289289	G126041.1		-
chr6	56963315	56963342	G121256.1		+
chr11	58361785	58361806	G26357.1		+
chr10	74320866	74320888	G23869.1		-
chr1	210025095	210025130	G6752.1		+
chr17	35377367	35377396	G60415.1		+
chr1	150668109	150668133	G13108.1		-
chr1	93021096	93021121	G12077.1		-
chr11	34996549	34996570	G26074.1		+
chr8	42939307	42939342	G141058.1		+
chr5	72209212	72209233	G110627.1		+
chr1	220397870	220397891	G15340.1		-
chr3	5173449	5173469	G91185.1		+
chr17	29475970	29475987	G60007.1		+
chr2	175977782	175977809	G83460.1		-
chr12	110740279	110740300	G35611.1		+
chr9	36337435	36337456	G149423.1		-
chr1	45803405	45803426	G9905.1		-
chr18	60888073	60888096	G67450.1		-
chrX	18259307	18259326	G154310.1		-
chr15	83673202	83673227	G55547.1		-
chr4	146049730	146049749	G103871.1		+
chr4	48857395	48857430	G101924.1		+
chr2	109798297	109798314	G75709.1		+
chr5	131126770	131126790	G118175.1		-
chr11	43440534	43440561	G26181.1		+
chr20	32685736	32685766	G86887.1		-
chr7	7917303	7917322	G130966.1		+
chr1	42693956	42693979	G9833.1		-
chr11	36671370	36671397	G26141.1		+
chr9	124918737	124918769	G150661.1		-
chr15	101753622	101753643	G55773.1		-
chr20	31436137	31436160	G85650.1		+
chr8	92006278	92006305	G144558.1		-
chr1	235475192	235475221	G16359.1		-
chr3	101500678	101500700	G93684.1		+
chr1	57173429	57173459	G1849.1		+
chr12	80187146	80187176	G38833.1		-
chr8	6595277	6595298	G139668.1		+
chr6	94099992	94100012	G127865.1		-
chr6	136605712	136605732	G129802.1		-
chr1	200752974	200752996	G6429.1		+
chr6	83787443	83787463	G122055.1		+
chr7	135147428	135147451	G138694.1		-
chr10	94736780	94736805	G20238.1		+
chr3	148765880	148765915	G99387.1		-
chr21	37747646	37747668	G88040.1		+
chr18	55132706	55132729	G65703.1		+
chr11	92234222	92234240	G27232.1		+
chr5	64862676	64862697	G110099.1		+
chr1	235363215	235363234	G16270.1		-
chr1	100615117	100615137	G3591.1		+
chr15	44819649	44819667	G51577.1		+
chr2	32531063	32531082	G74070.1		+
chr7	112106282	112106312	G133654.1		+
chr6	155128960	155128982	G124481.1		+
chr19	37073692	37073726	G72263.1		-
chr18	47903145	47903169	G65550.1		+
chr3	180658939	180658965	G95543.1		+
chr13	79912768	79912793	G45568.1		-
chrX	154506982	154507004	G156546.1		-
chr21	26767059	26767090	G88607.1		-
chr17	6866512	6866534	G62083.1		-
chr9	95245132	95245157	G147336.1		+
chr16	3589031	3589057	G55904.1		+
chr6	105305902	105305921	G128430.1		-
chr22	28265319	28265348	G90361.1		-
chr5	133531254	133531277	G118320.1		-
chr17	46626573	46626595	G63230.1		-
chr22	28275933	28275962	G90369.1		-
chr9	94982939	94982966	G150025.1		-
chr12	27518610	27518631	G32196.1		+
chr5	36910594	36910619	G108948.1		+
chr10	70681913	70681931	G19177.1		+
chr13	46096914	46096936	G41789.1		+
chr7	105131826	105131846	G137437.1		-
chr10	96357758	96357780	G20383.1		+
chr17	57231529	57231573	G63597.1		-
chr12	16593665	16593687	G31671.1		+
chr9	17241822	17241844	G146322.1		+
chr18	60524185	60524220	G65875.1		+
chr9	102741825	102741860	G150290.1		-
chr14	50052300	50052325	G49637.1		-
chr6	122752504	122752525	G123012.1		+
chr5	137851113	137851141	G118477.1		-
chr1	168277823	168277847	G5274.1		+
chr5	61811529	61811553	G109961.1		+
chr2	176043177	176043200	G83490.1		-
chr19	58489783	58489806	G73373.1		-
chr10	70673491	70673513	G19171.1		+
chr7	6443262	6443280	G130901.1		+
chr14	54994911	54994946	G46887.1		+
chr3	96586081	96586099	G93453.1		+
chr6	108986670	108986688	G122592.1		+
chr7	94266724	94266749	G137043.1		-
chr17	13438961	13438983	G62223.1		-
chr4	76407	76427	G100725.1		+
chr2	25045213	25045248	G73668.1		+
chr8	28421250	28421270	G140549.1		+
chr7	7883202	7883231	G130963.1		+
chr6	37789598	37789628	G120625.1		+
chr4	68482731	68482761	G105682.1		-
chr3	114297496	114297517	G98194.1		-
chr2	228207051	228207073	G78763.1		+
chr1	78115807	78115831	G11354.1		-
chr6	80721577	80721602	G121952.1		+
chr6	45165089	45165114	G126380.1		-
chr1	6284095	6284116	G8555.1		-
chr1	91968456	91968479	G3015.1		+
chr10	121343185	121343206	G25064.1		-
chr1	224380441	224380467	G7452.1		+
chr3	193378311	193378352	G95892.1		+
chr4	143862	143884	G100799.1		+
chr17	60060808	60060838	G63872.1		-
chr5	10266481	10266498	G108352.1		+
chr1	109761478	109761506	G3796.1		+
chrX	76930036	76930066	G155520.1		-
chr1	109774570	109774605	G3803.1		+
chr7	155255655	155255679	G135104.1		+
chr4	123152815	123152841	G103385.1		+
chr4	36265893	36265912	G101631.1		+
chr5	137523830	137523847	G118458.1		-
chr18	198708	198727	G64517.1		+
chr4	7061811	7061834	G104789.1		-
chr1	180326351	180326377	G14157.1		-
chr2	165697055	165697083	G83055.1		-
chr12	69665021	69665040	G33929.1		+
chr4	95377695	95377717	G102695.1		+
chr13	80910241	80910261	G45647.1		-
chr8	125512947	125512975	G145857.1		-
chr6	31723920	31723958	G120436.1		+
chr10	91518142	91518167	G19930.1		+
chr10	29722101	29722125	G18033.1		+
chr18	20564140	20564160	G65117.1		+
chr5	173384063	173384105	G114223.1		+
chr15	72818762	72818788	G52463.1		+
chr8	106918622	106918647	G145114.1		-
chr13	45141811	45141832	G44151.1		-
chr14	74764216	74764239	G50381.1		-
chr6	125619368	125619395	G129280.1		-
chr12	112410216	112410243	G39747.1		-
chr7	99229241	99229264	G133173.1		+
chr3	121422755	121422777	G98454.1		-
chr5	122744978	122744996	G117861.1		-
chr17	71221993	71222018	G64236.1		-
chr3	5176305	5176324	G91187.1		+
chr7	156516467	156516493	G139356.1		-
chr15	49415650	49415681	G54052.1		-
chr6	83845048	83845068	G122074.1		+
chr11	128988217	128988240	G30527.1		-
chr18	19211080	19211109	G65034.1		+
chr1	92852674	92852694	G3079.1		+
chr7	129487493	129487517	G138365.1		-
chr1	100573198	100573217	G12277.1		-
chr2	182757792	182757817	G77571.1		+
chr1	112190339	112190362	G3974.1		+
chr1	6284553	6284574	G8557.1		-
chr13	100957639	100957661	G42939.1		+
chr5	59966344	59966371	G115766.1		-
chr1	184419914	184419937	G5971.1		+
chr2	27814849	27814874	G73788.1		+
chr12	112471254	112471277	G39767.1		-
chr1	235460597	235460628	G16356.1		-
chr19	21948932	21948953	G71632.1		-
chr6	137083693	137083714	G129861.1		-
chr7	116555485	116555505	G133902.1		+
chr1	214708463	214708486	G15172.1		-
chr2	136314816	136314846	G76142.1		+
chr17	28486077	28486102	G59810.1		+
chr17	40277530	40277556	G62891.1		-
chr13	32995376	32995406	G43632.1		-
chr4	24544446	24544469	G105096.1		-
chr18	48439670	48439695	G65573.1		+
chr5	22636954	22636971	G114729.1		-
chr1	151214897	151214913	G4558.1		+
chr7	121024952	121024970	G137914.1		-
chr13	39591814	39591843	G43917.1		-
chr11	66548716	66548738	G26649.1		+
chrX	24003515	24003543	G154407.2		-
chr16	50264391	50264418	G56597.1		+
chr18	39661451	39661480	G65472.1		+
chr17	45018913	45018933	G60635.1		+
chr1	109852598	109852616	G12414.1		-
chr5	87492420	87492452	G116693.1		-
chrX	73181120	73181138	G152723.1		+
chr1	40324264	40324288	G9764.1		-
chr1	20826693	20826713	G8801.1		-
chr6	8094797	8094825	G125234.1		-
chr7	116552404	116552429	G133901.1		+
chr18	59911591	59911616	G65810.1		+
chr10	29722041	29722072	G18032.1		+
chr14	45475713	45475740	G46629.1		+
chr5	167988525	167988545	G119110.1		-
chr18	36938780	36938807	G66783.1		-
chr4	147112152	147112178	G103895.1		+
chr7	96297405	96297427	G137129.1		-
chr14	45479459	45479486	G46633.1		+
chr11	75283696	75283734	G26873.1		+
chr7	123323226	123323254	G138058.1		-
chr1	176177652	176177680	G5602.1		+
chr3	196976289	196976315	G100669.1		-
chr16	50264530	50264559	G56598.1		+
chr7	107236556	107236578	G133463.1		+
chr22	41832041	41832078	G91047.2		-
chr8	66630179	66630205	G143841.1		-
chr5	78950800	78950817	G110982.1		+
chr12	14545809	14545833	G31470.1		+
chr5	106990318	106990345	G117442.1		-
chr15	91270035	91270061	G53070.1		+
chr16	81027457	81027481	G58977.1		-
chrX	73071979	73072002	G155165.1		-
chr16	14266874	14266902	G56063.1		+
chr3	185494033	185494065	G100256.1		-
chr4	39763194	39763221	G101706.1		+
chr13	114112061	114112087	G46071.1		-
chr13	40133695	40133718	G43968.1		-
chr15	44802603	44802631	G51561.1		+
chr14	81073703	81073727	G50504.1		-
chr2	208409071	208409093	G78360.1		+
chr9	113637323	113637347	G150456.2		-
chr14	55000279	55000304	G46889.1		+
chr1	233315355	233315384	G16129.1		-
chrX	24955049	24955069	G151773.1		+
chr15	25667604	25667623	G53472.1		-
chr4	25280483	25280508	G101377.1		+
chr5	14305113	14305134	G108474.1		+
chr7	42271496	42271520	G136064.1		-
chr4	110379247	110379268	G103034.1		+
chr1	35643638	35643670	G9562.1		-
chr16	78156488	78156520	G57248.1		+
chr3	129101792	129101805	G98827.1		-
chr17	2025580	2025603	G61856.1		-
chr3	105282136	105282165	G93714.1		+
chr14	76397337	76397359	G48294.1		+
chr3	132379713	132379742	G94111.1		+
chr4	71893581	71893613	G102257.1		+
chr11	95547900	95547924	G27312.1		+
chr1	225151277	225151299	G7526.1		+
chr9	134009957	134009981	G148351.1		+
chr10	70726172	70726207	G19185.1		+
chr1	200616616	200616638	G14726.1		-
chr4	100802458	100802484	G106596.1		-
chr2	200796400	200796426	G78081.1		+
chr17	35936044	35936071	G62753.1		-
chr3	108298079	108298100	G98085.1		-
chr14	54907182	54907203	G49881.1		-
chr1	32515947	32515981	G852.1		+
chr19	16647822	16647847	G71428.1		-
chr6	15296607	15296636	G119781.1		+
chr1	108678108	108678128	G12375.1		-
chr1	54387276	54387300	G10409.1		-
chr4	89924020	89924055	G106439.1		-
chr7	135085751	135085779	G138667.1		-
chr10	22153649	22153675	G22421.1		-
chr9	131817728	131817749	G148296.1		+
chr3	18390053	18390074	G96432.1		-
chr14	36188898	36188933	G49415.1		-
chr4	39739007	39739027	G101694.1		+
chr2	32380509	32380532	G74011.1		+
chr6	35997803	35997831	G120525.1		+
chr5	78618885	78618916	G110915.1		+
chr15	80430359	80430383	G52793.1		+
chr12	25357607	25357642	G32118.1		+
chr2	61436164	61436190	G80843.1		-
chr11	130745725	130745759	G30604.1		-
chr12	1039781	1039811	G36182.1		-
chr1	233331828	233331850	G16144.1		-
chr13	60272547	60272575	G44735.1		-
chr2	158593279	158593301	G82955.1		-
chr6	105235477	105235496	G128419.1		-
chr17	64379296	64379320	G61405.1		+
chr14	97322796	97322825	G48632.1		+
chr2	219430210	219430235	G84492.1		-
chr11	108080017	108080052	G30133.1		-
chr1	33322686	33322707	G930.1		+
chr5	31447481	31447506	G114781.1		-
chr5	78976950	78976972	G111005.1		+
chr5	74926166	74926189	G110810.1		+
chr19	56183668	56183690	G70446.1		+
chr5	170420092	170420118	G114083.1		+
chr2	135830127	135830162	G76083.1		+
chr10	70694731	70694755	G19179.1		+
chr14	60762107	60762133	G47282.1		+
chr17	45196703	45196724	G63163.1		-
chr1	167233941	167233968	G5119.1		+
chr1	233805002	233805029	G8093.1		+
chr9	135225035	135225054	G151008.1		-
chr6	36866810	36866836	G120592.1		+
chr12	1310274	1310342	G30749.2		+
chr14	97284685	97284703	G48605.1		+
chr17	59906519	59906540	G63784.1		-
chr13	27678121	27678149	G43471.1		-
chr8	41853883	41853906	G143296.1		-
chr1	100757331	100757352	G3601.1		+
chr1	91424083	91424103	G11936.1		-
chr1	151039400	151039421	G13133.1		-
chr12	54673059	54673078	G38035.1		-
chr6	38487097	38487125	G126228.1		-
chr1	115247172	115247189	G12723.1		-
chr4	74073154	74073176	G105912.1		-
chr4	164051518	164051553	G107840.1		-
chr15	68517505	68517531	G55051.1		-
chr13	33266024	33266052	G40915.1		+
chr7	132590335	132590358	G138503.1		-
chr17	38319383	38319408	G60491.1		+
chr12	116671044	116671070	G40036.1		-
chr3	20005791	20005814	G91769.1		+
chr13	52607181	52607214	G42143.1		+
chr7	139056097	139056117	G134747.1		+
chr1	86012488	86012518	G11613.1		-
chr2	136255307	136255333	G82369.1		-
chr1	54419004	54419027	G1795.1		+
chr14	75282743	75282763	G48254.1		+
chr9	100435086	100435106	G147532.1		+
chr2	135885530	135885554	G76119.1		+
chr7	151253998	151254019	G139163.1		-
chr3	169143726	169143745	G99836.1		-
chr6	117894572	117894596	G129040.1		-
chr22	40827806	40827831	G90969.1		-
chrX	100674004	100674039	G153074.1		+
chr16	75402464	75402483	G58880.1		-
chr12	32897792	32897811	G32474.1		+
chr18	45373425	45373449	G67067.1		-
chr6	13647614	13647633	G125289.1		-
chr3	93716933	93716959	G93394.1		+
chr22	39257832	39257858	G90959.1		-
chr1	245016747	245016766	G16872.1		-
chr8	74588300	74588325	G144148.1		-
chr17	61814135	61814158	G63959.1		-
chr22	41262134	41262169	G89954.1		+
chr8	32285862	32285882	G140773.1		+
chr13	50652690	50652709	G44622.1		-
chr12	112808380	112808398	G39841.1		-
chr10	60026030	60026065	G23388.1		-
chr6	86340511	86340541	G127372.1		-
chr12	88558368	88558395	G34692.1		+
chr4	76423194	76423222	G106027.1		-
chr6	107684063	107684082	G128553.1		-
chr18	67852364	67852381	G67632.1		-
chr3	120409583	120409609	G98383.1		-
chr7	156764076	156764098	G135202.1		+
chr6	42542401	42542425	G120849.1		+
chr2	242291483	242291507	G79157.1		+
chr12	44122459	44122491	G37506.1		-
chr2	179303734	179303763	G77415.1		+
chr14	68517600	68517629	G47835.1		+
chr4	140029922	140029948	G107324.1		-
chr3	156642915	156642943	G94799.1		+
chr4	19676846	19676864	G101140.1		+
chr14	67805073	67805094	G50165.1		-
chr4	113524340	113524365	G106905.1		-
chr5	36911501	36911521	G108950.1		+
chr19	41812625	41812660	G69819.1		+
chr1	198868191	198868212	G14670.1		-
chr12	89983282	89983303	G39049.1		-
chr3	130676160	130676192	G94085.1		+
chr14	31363895	31363916	G49229.1		-
chr20	44717644	44717666	G87283.1		-
chr2	85118761	85118778	G81606.1		-
chr1	243665668	243665688	G16558.1		-
chr4	76681715	76681735	G102347.1		+
chr8	11003702	11003723	G142733.1		-
chr3	182690170	182690196	G100184.1		-
chr4	124023596	124023615	G103455.1		+
chr1	68168371	68168392	G10911.1		-
chr21	16398675	16398698	G88540.1		-
chr4	100818340	100818361	G106608.1		-
chr3	12666424	12666444	G96235.1		-
chr5	36892139	36892160	G108924.1		+
chr6	144172696	144172733	G124073.1		+
chr8	22993733	22993759	G142940.1		-
chr8	43055290	43055313	G141111.1		+
chr10	34893614	34893643	G22990.1		-
chr9	72324693	72324722	G149503.1		-
chr1	184039724	184039749	G5957.1		+
chr18	59943675	59943700	G65823.1		+
chr15	91306529	91306549	G53083.1		+
chr2	159448137	159448165	G76650.1		+
chr21	15752593	15752613	G88506.1		-
chr10	88256885	88256907	G24157.1		-
chr12	65635297	65635322	G33573.1		+
chr15	89810833	89810853	G52968.1		+
chrX	20221243	20221269	G154366.1		-
chr11	4140727	4140751	G25369.1		+
chr2	44190882	44190902	G80234.1		-
chr6	118873162	118873180	G129072.1		-
chr17	59908009	59908039	G63789.1		-
chr11	85699309	85699344	G29586.1		-
chr4	735540	735568	G100868.1		+
chr5	59964987	59965009	G115765.1		-
chr22	32352844	32352864	G89781.1		+
chr4	17804066	17804089	G104963.1		-
chr6	84911487	84911505	G127252.1		-
chr5	145526020	145526063	G118727.1		-
chr12	1366712	1366733	G30879.1		+
chr16	18819700	18819720	G57808.1		-
chr5	179673303	179673332	G119351.1		-
chr16	88695293	88695310	G57445.1		+
chr3	45764035	45764058	G92654.1		+
chr6	49437834	49437852	G121116.1		+
chr1	35807022	35807047	G1033.1		+
chr18	44495183	44495218	G67006.1		-
chr12	107469099	107469126	G39520.1		-
chr16	48409749	48409772	G58214.1		-
chr3	148770515	148770542	G99390.1		-
chr5	6458625	6458651	G108266.1		+
chr22	46698258	46698290	G90093.1		+
chr5	112913440	112913458	G112119.1		+
chr2	232826952	232826973	G78948.1		+
chr18	48582067	48582102	G65598.1		+
chr7	27659274	27659295	G135778.1		-
chr4	123819027	123819052	G103408.1		+
chr18	29495107	29495130	G66640.1		-
chrX	48382096	48382126	G152196.1		+
chr7	140402977	140403001	G134817.1		+
chr18	37006270	37006298	G66800.1		-
chrX	53681665	53681684	G154827.1		-
chr8	80847930	80847950	G144252.1		-
chr2	131806091	131806114	G82271.1		-
chr7	96290894	96290921	G137123.1		-
chr8	6262249	6262269	G142660.1		-
chr4	124046414	124046445	G103465.1		+
chr14	75141304	75141332	G50387.1		-
chr11	118964602	118964617	G30458.1		-
chr1	174455969	174455988	G5574.1		+
chr7	75986013	75986046	G136640.1		-
chr5	86701185	86701209	G116680.1		-
chr19	28282808	28282843	G71843.1		-
chr8	102203888	102203914	G144935.1		-
chr1	236985224	236985243	G8171.1		+
chr10	126492908	126492937	G21718.1		+
chr13	79938606	79938627	G45587.1		-
chr3	121488809	121488828	G98493.1		-
chr15	64395620	64395644	G52097.1		+
chr1	100612341	100612371	G3588.1		+
chr17	19856697	19856725	G62407.1		-
chr1	192987047	192987066	G14432.1		-
chr5	156563957	156563979	G118938.1		-
chr8	74770053	74770086	G144190.1		-
chr10	34756152	34756172	G22954.1		-
chr16	4926382	4926407	G55931.1		+
chr13	45063828	45063850	G44127.1		-
chr8	109244860	109244885	G145306.1		-
chr5	118842436	118842464	G112350.1		+
chr17	47130478	47130506	G60711.1		+
chr12	40343778	40343803	G37383.1		-
chr21	27530015	27530049	G88773.1		-
chr1	225977515	225977533	G7704.1		+
chr4	95849608	95849629	G102759.1		+
chr12	58214085	58214109	G38207.1		-
chr9	136228942	136228962	G151045.1		-
chr13	22066935	22066958	G43365.1		-
chr6	105221617	105221637	G128414.1		-
chr6	137062586	137062607	G129857.1		-
chr13	107211663	107211682	G45930.1		-
chr7	105890462	105890485	G137471.1		-
chr8	38174281	38174308	G143218.1		-
chr22	18366133	18366153	G90181.1		-
chr4	96019747	96019771	G102779.1		+
chr9	93568548	93568571	G147280.1		+
chr1	243943886	243943910	G16697.1		-
chr20	40212103	40212126	G87209.1		-
chr16	69338439	69338464	G56933.1		+
chr13	76128177	76128213	G42406.1		+
chr5	106919049	106919073	G117376.1		-
chr19	44417105	44417140	G72977.1		-
chr15	48433918	48433944	G53930.1		-
chr5	61756689	61756711	G109926.1		+
chr2	183991291	183991313	G77615.1		+
chr7	30832932	30832954	G131422.1		+
chr15	76177345	76177369	G52623.1		+
chr3	9455933	9455957	G91274.1		+
chrX	150574564	150574585	G153948.1		+
chr15	60743431	60743461	G54650.1		-
chr2	170494039	170494062	G76971.1		+
chr16	18842770	18842801	G57813.1		-
chr12	905344	905366	G30675.1		+
chr8	87571637	87571667	G141765.1		+
chr3	49573010	49573031	G92744.1		+
chr8	109229312	109229333	G145290.1		-
chr11	124662647	124662675	G30479.1		-
chr5	138174212	138174247	G113134.1		+
chr2	58429817	58429838	G80726.1		-
chr18	164051	164075	G64479.1		+
chr12	100972280	100972303	G35156.1		+
chr2	75892815	75892831	G75303.1		+
chr6	168253879	168253909	G124949.1		+
chr1	16228393	16228423	G360.1		+
chr12	82857626	82857646	G34588.1		+
chr20	56811129	56811147	G87494.1		-
chr2	136511234	136511255	G76168.1		+
chr1	37959262	37959282	G9661.1		-
chr1	210129338	210129365	G6763.1		+
chr12	116443269	116443295	G39899.1		-
chrX	44838773	44838796	G152023.1		+
chr3	121198008	121198034	G98412.1		-
chr7	72377547	72377568	G132229.1		+
chr1	211470177	211470199	G6839.1		+
chrX	47341130	47341158	G154697.1		-
chr5	176473407	176473430	G114299.1		+
chr20	36384329	36384357	G85815.1		+
chr17	34196590	34196637	G60361.1		+
chr18	61057851	61057882	G67486.2		-
chr22	41363124	41363166	G89965.1		+
chr6	75853222	75853251	G126822.1		-
chr7	139491578	139491597	G134812.1		+
chr10	96342469	96342488	G20348.1		+
chr3	133347077	133347102	G98979.1		-
chr13	80066395	80066418	G42530.1		+
chrX	24753031	24753052	G151593.1		+
chr22	38793637	38793656	G90910.1		-
chr11	32920605	32920633	G25958.1		+
chr3	125230817	125230840	G98762.1		-
chr7	73647372	73647393	G136608.1		-
chr2	114471574	114471594	G81969.1		-
chr17	56854829	56854864	G60992.1		+
chr2	170494867	170494888	G76973.1		+
chr17	56883871	56883906	G61023.1		+
chr6	7599067	7599093	G119594.1		+
chr5	147821906	147821924	G113649.1		+
chr10	27373151	27373185	G22618.1		-
chr5	53396781	53396804	G115555.1		-
chr1	10364966	10364989	G209.1		+
chr9	95064234	95064261	G150060.1		-
chr17	37636510	37636535	G60460.1		+
chr5	130707654	130707674	G112840.1		+
chr2	171997424	171997446	G83198.1		-
chr1	154440579	154440599	G4710.1		+
chr5	118546733	118546753	G112309.1		+
chr4	160279646	160279668	G104150.1		+
chr3	98562431	98562452	G97962.1		-
chr6	121425473	121425505	G129161.1		-
chr6	170848198	170848216	G130688.1		-
chr4	100809942	100809964	G106604.1		-
chr18	59784160	59784185	G67430.1		-
chr6	89584343	89584365	G127652.1		-
chr6	64421674	64421697	G121581.1		+
chr10	116622257	116622277	G21380.1		+
chr1	243900927	243900949	G16642.1		-
chr8	17156802	17156828	G142866.1		-
chr5	78921327	78921363	G110949.1		+
chr11	33767298	33767325	G28901.1		-
chrX	73303710	73303744	G155183.1		-
chr2	128017470	128017494	G82099.1		-
chr10	75168376	75168397	G23966.1		-
chr8	9482570	9482598	G139751.1		+
chr1	229459506	229459535	G15934.1		-
chr14	61285400	61285419	G47334.1		+
chr2	55517641	55517667	G80570.1		-
chr2	197700545	197700566	G83916.1		-
chr12	62755527	62755551	G33296.1		+
chr6	1668616	1668639	G125090.1		-
chr6	64290704	64290724	G121502.1		+
chr4	87673709	87673727	G102569.1		+
chr5	151180551	151180583	G113754.1		+
chr17	73785190	73785211	G61594.1		+
chr6	71570750	71570772	G121727.1		+
chr5	64079641	64079662	G110036.1		+
chr15	60739246	60739276	G54644.1		-
chr3	191094930	191094952	G95815.1		+
chrX	44383074	44383102	G154655.1		-
chr4	56294772	56294795	G105527.1		-
chrX	44887752	44887776	G152032.1		+
chrX	135046603	135046621	G156349.1		-
chr13	45746694	45746719	G41744.1		+
chr2	228350520	228350548	G78781.1		+
chr4	99794298	99794317	G106532.1		-
chr22	18185438	18185458	G89441.1		+
chr17	3711284	3711309	G61922.1		-
chr14	55511841	55511868	G46924.1		+
chr20	37193887	37193922	G85884.1		+
chr8	105501965	105501991	G145065.1		-
chr2	44600414	44600449	G74372.1		+
chr3	185524597	185524618	G100268.1		-
chr12	94744237	94744261	G39189.1		-
chr6	12164715	12164739	G119738.1		+
chr17	42505037	42505067	G62958.1		-
chr1	54233145	54233164	G10387.1		-
chr15	99501161	99501191	G53253.1		+
chr2	142532802	142532829	G82499.1		-
chr16	19089584	19089605	G56092.1		+
chrX	24790179	24790201	G151644.1		+
chr1	21071237	21071258	G8815.1		-
chr13	37601186	37601213	G43875.1		-
chr18	48604998	48605026	G65612.1		+
chr12	19671781	19671807	G31791.1		+
chr5	137843766	137843787	G118475.1		-
chr1	178072745	178072764	G5618.1		+
chr17	64350941	64350967	G61400.1		+
chr8	22882663	22882686	G142931.1		-
chr17	76412716	76412741	G61680.1		+
chr5	37290255	37290276	G115100.1		-
chr2	64191029	64191050	G81071.1		-
chr8	104424281	104424305	G145045.1		-
chr2	10764776	10764805	G79305.1		-
chr7	30662261	30662282	G131407.1		+
chr6	37820476	37820512	G120650.1		+
chr7	115890022	115890050	G133857.1		+
chr8	37525262	37525297	G143174.1		-
chr13	33048459	33048480	G43664.1		-
chr12	65692274	65692301	G33593.1		+
chr6	149838221	149838253	G130259.1		-
chr1	55185265	55185300	G1818.1		+
chr1	205692410	205692433	G14897.1		-
chr3	194140644	194140676	G100411.1		-
chr18	44681683	44681718	G67033.1		-
chr12	39795813	39795837	G37361.1		-
chr3	152180999	152181023	G94671.1		+
chr1	153902266	153902291	G13232.1		-
chr6	150571354	150571382	G124310.1		+
chr11	31478640	31478659	G28804.1		-
chr2	187543007	187543031	G77779.1		+
chr3	38576415	38576440	G92322.1		+
chr8	82619952	82619978	G144398.1		-
chr7	123382842	123382874	G138103.1		-
chr1	67450921	67450946	G2261.1		+
chr1	35648009	35648028	G9575.1		-
chr3	160792380	160792405	G95121.1		+
chr17	29475662	29475691	G60006.1		+
chr15	49078038	49078059	G54003.1		-
chr3	195790209	195790231	G100478.1		-
chr6	90563247	90563284	G122325.1		+
chr1	231674816	231674838	G8016.1		+
chr1	235415048	235415074	G16328.1		-
chr12	51635309	51635353	G32969.1		+
chr1	7817225	7817254	G132.1		+
chr10	29922743	29922766	G22703.1		-
chr1	229786568	229786591	G7917.1		+
chr10	13213928	13213963	G17386.1		+
chr1	29476531	29476555	G9248.1		-
chr11	28114676	28114700	G28781.1		-
chr8	15604804	15604827	G139973.1		+
chr2	86443978	86444008	G81647.1		-
chr5	148898668	148898689	G118814.1		-
chr6	106666766	106666786	G128486.1		-
chr17	56428873	56428892	G63522.1		-
chr6	43129345	43129369	G120894.1		+
chr2	239253654	239253681	G79113.1		+
chr12	22837395	22837416	G32068.1		+
chr14	35486795	35486825	G46399.1		+
chr5	131030018	131030041	G118112.1		-
chr9	72888404	72888440	G146897.1		+
chr1	151173198	151173220	G4545.1		+
chr4	129852027	129852055	G107199.1		-
chr17	58986999	58987021	G61222.1		+
chr6	7294460	7294484	G125195.1		-
chr1	111720587	111720615	G3931.1		+
chr2	58448045	58448066	G80768.1		-
chr6	30581715	30581735	G125901.1		-
chr19	21357519	21357547	G68368.1		+
chr7	92199781	92199809	G136948.1		-
chr3	38429254	38429277	G92285.1		+
chr11	102955388	102955409	G29986.1		-
chr11	18103765	18103783	G28580.1		-
chr2	109297874	109297897	G75637.1		+
chr1	61927091	61927113	G2009.1		+
chr21	34933980	34934000	G87936.1		+
chr16	47116703	47116750	G58134.1		-
chr5	90023125	90023153	G111360.1		+
chr15	49041680	49041705	G53987.1		-
chr7	135258151	135258173	G134579.1		+
chr6	16709444	16709467	G125426.1		-
chr8	23427163	23427191	G140257.1		+
chr9	113637300	113637321	G150456.1		-
chr17	53497247	53497276	G63431.1		-
chrX	73170033	73170061	G152709.1		+
chr2	72912366	72912394	G81376.1		-
chr15	77361849	77361868	G55361.1		-
chr7	1204807	1204832	G130745.1		+
chr2	84673857	84673883	G81599.1		-
chr13	73364085	73364105	G42351.1		+
chr3	33127569	33127599	G96680.1		-
chr12	30820722	30820749	G37153.1		-
chr10	94663891	94663915	G20222.1		+
chr7	93223244	93223261	G132753.1		+
chr6	38777929	38777951	G120817.1		+
chr9	86276634	86276655	G149730.1		-
chr14	69846928	69846971	G50211.1		-
chr3	133925823	133925852	G99024.1		-
chr5	93320494	93320527	G116951.1		-
chr2	32504943	32504966	G74055.1		+
chr5	78669050	78669071	G116427.1		-
chr5	31553326	31553364	G108638.1		+
chr8	106991682	106991704	G145153.1		-
chr2	231987414	231987436	G78927.1		+
chr1	229672687	229672712	G15980.1		-
chr5	98262104	98262126	G117200.1		-
chr15	73057045	73057064	G55178.1		-
chr18	54298691	54298718	G67349.1		-
chr3	100108448	100108474	G97976.1		-
chr1	63114216	63114234	G10711.1		-
chr5	94848368	94848390	G117033.1		-
chr11	129121905	129121925	G30546.1		-
chr12	110973205	110973223	G39677.1		-
chr10	123724659	123724683	G25170.1		-
chr6	20430915	20430940	G119865.1		+
chr17	1749353	1749379	G59161.1		+
chr10	22291672	22291701	G22475.1		-
chr22	30344082	30344101	G89722.1		+
chr4	57798630	57798653	G102148.1		+
chr17	56877321	56877347	G61003.1		+
chr6	99923570	99923592	G128189.1		-
chr7	38267769	38267792	G131589.1		+
chr4	107239101	107239123	G102946.1		+
chr13	28758428	28758451	G40718.1		+
chr1	89172602	89172628	G2828.1		+
chr3	69119637	69119661	G97517.1		-
chr13	30140702	30140727	G43544.1		-
chr18	12723731	12723754	G64885.1		+
chr1	204522299	204522315	G6639.1		+
chr7	66274440	66274462	G132010.1		+
chr3	173205847	173205871	G95396.1		+
chr6	42550887	42550909	G120853.1		+
chr1	100492065	100492088	G3562.1		+
chr7	23679358	23679382	G131168.1		+
chr10	60317476	60317506	G18798.1		+
chr21	30579409	30579428	G87806.1		+
chr19	36713502	36713524	G69218.1		+
chr1	46104446	46104481	G9917.1		-
chr12	62792383	62792410	G33319.1		+
chr9	15464587	15464617	G146263.1		+
chr15	45712642	45712670	G51606.1		+
chr5	61624931	61624958	G109893.1		+
chr15	67848597	67848622	G52194.1		+
chr17	60113248	60113263	G63931.1		-
chr2	114475308	114475325	G81974.1		-
chr5	36183667	36183702	G108873.1		+
chr2	152689597	152689628	G82827.1		-
chr19	22827048	22827077	G68439.1		+
chr1	212262919	212262946	G6899.1		+
chr4	476893	476917	G104662.1		-
chr7	148879148	148879175	G135016.1		+
chr13	96246346	96246381	G45733.1		-
chr7	90897431	90897460	G132605.1		+
chr12	59158424	59158443	G38210.1		-
chr6	133633932	133633952	G123781.1		+
chr12	1428983	1429001	G30921.1		+
chr6	20621883	20621912	G119960.1		+
chr5	60268779	60268803	G109785.1		+
chr12	1316029	1316060	G30785.1		+
chr3	121529382	121529412	G98508.1		-
chr13	47284100	47284122	G41825.1		+
chr5	147158198	147158224	G118764.1		-
chr6	79733314	79733335	G126979.1		-
chr7	135632915	135632938	G138739.1		-
chr9	97222687	97222713	G147422.1		+
chr2	29161394	29161418	G73909.1		+
chr1	233756318	233756346	G8092.1		+
chr9	36210090	36210121	G146653.1		+
chr10	60152063	60152089	G18762.1		+
chr8	17078542	17078563	G140026.1		+
chr8	124284875	124284890	G145721.1		-
chr17	78570365	78570386	G61704.1		+
chr11	17174377	17174390	G28560.1		-
chr10	70497420	70497455	G19129.1		+
chr12	1460831	1460859	G31011.1		+
chr14	31120211	31120239	G46267.1		+
chr6	108509286	108509313	G122534.1		+
chr12	105539205	105539233	G35454.1		+
chr16	22295911	22295946	G56217.1		+
chr2	181894347	181894366	G77530.1		+
chr8	101561308	101561329	G144854.1		-
chr16	52577537	52577559	G58284.1		-
chr7	102953444	102953464	G133332.1		+
chr1	93701570	93701590	G3206.1		+
chr6	124267406	124267426	G123086.1		+
chr2	47374265	47374290	G80361.1		-
chr12	133708199	133708225	G36126.1		+
chr14	102324536	102324571	G48758.1		+
chr7	114086193	114086215	G133747.1		+
chr18	19447289	19447323	G65074.1		+
chr12	28451188	28451212	G32290.1		+
chr4	129965944	129965966	G107226.1		-
chr12	76929229	76929259	G38667.1		-
chr5	79773770	79773798	G111076.1		+
chr10	91531159	91531185	G19939.1		+
chr4	57358881	57358911	G102139.1		+
chr15	69721611	69721630	G52383.1		+
chr1	35810111	35810130	G1039.1		+
chr1	97266697	97266718	G3452.1		+
chr1	63139944	63139967	G10718.1		-
chr1	161758017	161758038	G4840.1		+
chr17	33901368	33901397	G60286.1		+
chr16	69645958	69645988	G57003.1		+
chr15	89859826	89859850	G55651.1		-
chr7	93328374	93328397	G132852.1		+
chr12	116701081	116701104	G40058.1		-
chr5	52908281	52908306	G109581.1		+
chr18	46853040	46853068	G67140.1		-
chr1	180666804	180666832	G5820.1		+
chr12	22785012	22785040	G31982.1		+
chr2	73651522	73651557	G75152.1		+
chr9	33021127	33021157	G149311.1		-
chr6	119500532	119500553	G129130.1		-
chr1	144902753	144902787	G12942.1		-
chr1	87363003	87363029	G11770.1		-
chr6	155150487	155150517	G124500.1		+
chr13	20657773	20657795	G40519.1		+
chr1	237903752	237903775	G8219.1		+
chr2	135308762	135308780	G82326.1		-
chr5	109049676	109049700	G111825.1		+
chrX	67732916	67732936	G152479.1		+
chr11	46126514	46126534	G28999.1		-
chr2	44610260	44610283	G74373.1		+
chr19	37234593	37234620	G72316.1		-
chr2	27689958	27689981	G79751.1		-
chr8	61473866	61473888	G141337.1		+
chr1	160247982	160248009	G13518.1		-
chr17	30327176	30327208	G60146.1		+
chr15	101112684	101112705	G55754.1		-
chr1	32798733	32798767	G883.1		+
chr1	117605851	117605877	G4184.1		+
chr15	49086445	49086465	G54005.1		-
chr6	57193950	57193970	G121344.1		+
chr7	104922889	104922915	G137403.1		-
chr10	103131584	103131610	G20760.1		+
chrX	150574060	150574083	G153942.1		+
chr6	89584001	89584023	G127650.1		-
chr6	90569874	90569898	G122337.1		+
chr20	21304929	21304950	G85376.1		+
chr19	3976224	3976245	G70998.1		-
chr3	100463816	100463839	G93609.1		+
chr14	61499582	61499604	G47420.1		+
chr11	27373930	27373953	G28707.1		-
chr6	121653660	121653683	G129200.1		-
chr13	76266525	76266552	G42466.1		+
chr9	131679310	131679351	G148287.1		+
chr3	9431676	9431721	G96164.1		-
chr1	243845377	243845397	G16610.1		-
chr19	29120323	29120350	G71870.1		-
chr1	26449195	26449230	G664.1		+
chr2	170792974	170792994	G77028.1		+
chr7	140576763	140576789	G138910.1		-
chr20	30793904	30793922	G86864.1		-
chr7	93287350	93287376	G132841.1		+
chr3	196883549	196883573	G100620.1		-
chr1	92788975	92789001	G3053.1		+
chr19	30474879	30474908	G68679.1		+
chr8	38236597	38236625	G143247.1		-
chrX	44754756	44754778	G151990.1		+
chr5	153822345	153822380	G118924.1		-
chrX	106426666	106426685	G155844.1		-
chr5	10391947	10391977	G108383.1		+
chr9	88916072	88916110	G149927.1		-
chrX	123096292	123096316	G153449.1		+
chr12	1348026	1348049	G30844.1		+
chr13	95239460	95239489	G45707.1		-
chr19	34844953	34844976	G69082.1		+
chr12	51374334	51374363	G37901.1		-
chr3	171150992	171151027	G99961.1		-
chr19	22005608	22005631	G71651.1		-
chr15	43125477	43125508	G53824.1		-
chrX	138079788	138079815	G156410.1		-
chr5	148909937	148909961	G118820.1		-
chr11	13735989	13736017	G25610.1		+
chr1	152299900	152299923	G4636.1		+
chr12	95924372	95924393	G39281.1		-
chr18	54479136	54479154	G65690.1		+
chr9	33259032	33259055	G149351.1		-
chr16	75327655	75327691	G58865.1		-
chr6	161491371	161491394	G124791.1		+
chr4	54040150	54040170	G105460.1		-
chr6	79752058	79752081	G127003.1		-
chr22	29778523	29778547	G90641.1		-
chr12	24967387	24967414	G36902.1		-
chr1	176005439	176005463	G13936.1		-
chr5	80964931	80964960	G116536.1		-
chr16	89455762	89455789	G59108.1		-
chr4	79839628	79839647	G106168.1		-
chr6	37886334	37886364	G120705.1		+
chr3	133337401	133337423	G98975.1		-
chr9	91953498	91953521	G147268.1		+
chrX	24001921	24001946	G154399.1		-
chr11	96118596	96118627	G29898.1		-
chr14	57080078	57080111	G47096.1		+
chrX	73212480	73212504	G152803.1		+
chr1	115315941	115315964	G12787.1		-
chr3	131212415	131212441	G98931.1		-
chr7	29698093	29698116	G135829.1		-
chr14	20754528	20754546	G48955.1		-
chr2	162224454	162224478	G76794.1		+
chr1	241516969	241516994	G16507.1		-
chrX	73041723	73041746	G155065.1		-
chr3	167451230	167451257	G99797.1		-
chr19	34845113	34845164	G69084.1		+
chr1	226111089	226111124	G15647.1		-
chr8	27652030	27652049	G140469.1		+
chr1	214811443	214811465	G7043.1		+
chrX	53242958	53242986	G154765.1		-
chr12	19750967	19751001	G31841.1		+
chr2	149844668	149844691	G76472.1		+
chr17	19851212	19851242	G62399.1		-
chr10	62553852	62553883	G18842.1		+
chr19	44343776	44343798	G69865.1		+
chr1	150311435	150311462	G4477.1		+
chr22	25590576	25590602	G89599.1		+
chr4	68632997	68633025	G102210.1		+
chr20	10428099	10428125	G85109.1		+
chr6	105236331	105236352	G128422.1		-
chr4	97314623	97314650	G102791.1		+
chr19	37333345	37333372	G72365.1		-
chr6	147585909	147585926	G124144.1		+
chr9	130856420	130856440	G150924.1		-
chr10	26485700	26485721	G17744.1		+
chr4	56280556	56280582	G102047.1		+
chr1	150445907	150445942	G4502.1		+
chr7	132687650	132687674	G138546.1		-
chr20	7959917	7959951	G86597.1		-
chr1	231488146	231488181	G7988.1		+
chr18	52561739	52561760	G65650.1		+
chr10	114442185	114442212	G21261.1		+
chr16	22093513	22093535	G56209.1		+
chr10	28839140	28839160	G17910.1		+
chr18	46763075	46763097	G67124.1		-
chr4	146045218	146045240	G103868.1		+
chr4	26672474	26672494	G101460.1		+
chr10	49523409	49523433	G18385.1		+
chr10	7914682	7914710	G17271.1		+
chr14	62262024	62262060	G47465.1		+
chr4	88044904	88044939	G102594.1		+
chr8	62584920	62584940	G143782.1		-
chr8	68037497	68037516	G141515.1		+
chr7	107106469	107106489	G137591.1		-
chr3	197542488	197542513	G95981.1		+
chr1	186375193	186375214	G6060.1		+
chr4	122755286	122755316	G107082.1		-
chr22	28291252	28291275	G90377.1		-
chr9	102744748	102744768	G150292.1		-
chr18	72367022	72367050	G65951.1		+
chr12	133681886	133681912	G36119.1		+
chr15	66007698	66007718	G54922.1		-
chr1	36278177	36278212	G1106.1		+
chr12	104469598	104469616	G35367.1		+
chr7	28184216	28184242	G135820.1		-
chr7	39999487	39999512	G131634.1		+
chr7	107111977	107111991	G137597.1		-
chr1	109468978	109469003	G12382.1		-
chr22	41614615	41614643	G90012.1		+
chr1	224174042	224174061	G15419.1		-
chr10	120825634	120825669	G25021.1		-
chr1	183015298	183015319	G5892.1		+
chr14	102279033	102279065	G48748.1		+
chr13	33053779	33053809	G43670.1		-
chr10	122657699	122657734	G21519.1		+
chr18	44669657	44669681	G67024.1		-
chr2	32677354	32677386	G74124.1		+
chr1	173754626	173754652	G5520.1		+
chr12	101021493	101021516	G35185.1		+
chr13	50622947	50622966	G44552.1		-
chr17	57349436	57349467	G61076.1		+
chr1	152308509	152308534	G4643.1		+
chr14	35778252	35778273	G46421.1		+
chr1	198247067	198247090	G6383.1		+
chr1	144900791	144900815	G12938.1		-
chr1	90101128	90101152	G2923.1		+
chr6	90564954	90564979	G122327.1		+
chr10	98687235	98687264	G20571.1		+
chr11	13730835	13730872	G25599.1		+
chr17	703355	703380	G61797.1		-
chr6	57233302	57233322	G121365.1		+
chr5	40783256	40783291	G115345.1		-
chr16	69840636	69840659	G57057.1		+
chr5	121368895	121368914	G112415.1		+
chr11	17108476	17108499	G28553.1		-
chr8	66516275	66516295	G143833.1		-
chr1	210281214	210281236	G6794.1		+
chr1	19665331	19665354	G8786.1		-
chr4	48846979	48847007	G101912.1		+
chr5	56114100	56114124	G109679.1		+
chr5	87488250	87488271	G116688.1		-
chr3	184646590	184646612	G95665.1		+
chr4	113840149	113840174	G103159.1		+
chr19	7116514	7116535	G71073.1		-
chr18	29711492	29711511	G65217.1		+
chr20	49561531	49561550	G87419.1		-
chr11	85961954	85961988	G27039.1		+
chr5	118583663	118583688	G112319.1		+
chr9	91090585	91090604	G147232.1		+
chr10	65121484	65121519	G23556.1		-
chr4	106113716	106113742	G102875.1		+
chr10	65216904	65216922	G23610.1		-
chr11	826877	826899	G25352.1		+
chr7	135299527	135299547	G134601.1		+
chr13	97253932	97253953	G42768.1		+
chr16	22039616	22039633	G56188.1		+
chr8	91605411	91605443	G144518.1		-
chr13	46605361	46605391	G44253.1		-
chr4	170482800	170482829	G107931.1		-
chr5	82419221	82419244	G111157.1		+
chr4	169763655	169763679	G104252.1		+
chr18	23598349	23598384	G66466.1		-
chr10	27811114	27811143	G17810.1		+
chr1	51093869	51093898	G10051.1		-
chr13	48557997	48558020	G44348.1		-
chr8	38171408	38171431	G143217.1		-
chr4	156759	156778	G100814.1		+
chr1	9610573	9610593	G166.1		+
chr2	187628257	187628295	G77789.1		+
chr8	24809848	24809870	G142966.1		-
chr11	93495102	93495130	G27257.1		+
chr12	1011580	1011604	G30715.1		+
chr17	66107655	66107682	G61514.1		+
chr12	72181008	72181051	G34372.1		+
chr1	200564707	200564742	G14709.1		-
chr5	118508345	118508368	G112298.1		+
chr8	42337340	42337363	G143312.1		-
chr17	35380295	35380316	G60416.1		+
chr17	59816961	59816984	G63675.1		-
chr16	28988629	28988657	G57982.1		-
chr3	42670760	42670784	G92496.1		+
chr11	95640248	95640274	G29862.1		-
chr8	17088358	17088397	G142843.1		-
chr1	165644431	165644458	G13586.1		-
chr7	44248328	44248354	G131701.1		+
chr12	76881562	76881586	G38659.1		-
chr2	97286939	97286956	G81732.1		-
chr2	135712775	135712793	G76042.1		+
chr11	14356238	14356265	G28499.1		-
chr16	84752830	84752865	G57374.1		+
chrX	72861343	72861375	G152666.1		+
chr16	2257823	2257858	G55848.1		+
chr12	70678522	70678543	G34186.1		+
chr2	61512814	61512831	G80866.1		-
chr3	121508850	121508876	G98497.1		-
chrX	135945493	135945518	G156377.1		-
chr12	76739188	76739208	G38607.1		-
chr21	38750483	38750521	G88107.1		+
chr4	95471407	95471433	G102712.1		+
chr14	50907792	50907819	G49716.1		-
chr6	1862145	1862167	G125092.1		-
chr4	77065446	77065463	G106095.1		-
chr17	7494557	7494583	G59290.1		+
chr10	70132827	70132849	G23734.1		-
chr10	24938781	24938802	G22527.1		-
chr14	104151634	104151653	G48914.1		+
chr1	197694803	197694831	G14628.1		-
chr17	73774616	73774645	G64285.1		-
chr4	68571519	68571544	G102205.1		+
chr4	159590713	159590733	G107782.1		-
chr5	38480968	38480986	G115163.1		-
chr10	27485124	27485149	G22659.1		-
chr9	98071288	98071306	G150151.1		-
chrX	20262478	20262505	G154377.1		-
chr6	37943596	37943618	G120763.1		+
chr8	9536295	9536318	G139815.1		+
chr1	213177021	213177043	G15140.1		-
chr7	151894993	151895008	G139186.1		-
chr2	233641624	233641659	G78995.1		+
chr17	65740280	65740303	G61452.1		+
chr2	42581716	42581740	G80132.1		-
chr16	72621695	72621722	G58740.1		-
chr5	65245656	65245682	G110184.1		+
chr13	35640838	35640857	G41202.1		+
chr19	37602353	37602376	G69506.1		+
chr9	88229275	88229305	G149819.1		-
chr5	115312185	115312211	G112219.1		+
chr11	62505986	62506004	G26472.1		+
chr5	137523801	137523823	G118457.1		-
chr4	83884872	83884890	G106274.1		-
chr12	133665601	133665627	G36110.1		+
chr2	32249089	32249109	G79830.1		-
chr14	36035367	36035385	G49390.1		-
chr12	10399967	10399981	G31344.1		+
chr5	133504921	133504940	G118309.1		-
chrX	99966622	99966649	G155728.1		-
chr20	18276218	18276239	G85261.1		+
chr4	184368174	184368190	G104548.1		+
chr3	136320805	136320848	G99117.1		-
chr8	42032897	42032922	G143311.1		-
chr3	160143197	160143221	G95080.1		+
chr12	19667826	19667844	G31782.1		+
chr12	12776026	12776052	G31366.1		+
chr4	128706581	128706610	G103536.1		+
chr4	103594322	103594351	G106660.1		-
chr15	47478740	47478786	G51621.1		+
chr19	11033718	11033738	G71245.1		-
chrX	153994401	153994426	G154013.1		+
chr4	20426569	20426599	G101275.1		+
chr9	88171065	88171093	G149794.1		-
chr7	112109894	112109917	G133659.1		+
chr8	107015847	107015867	G145161.1		-
chr13	48982227	48982258	G41927.1		+
chr14	31425040	31425064	G49267.1		-
chr13	37583722	37583744	G43852.1		-
chr1	26229927	26229952	G9175.1		-
chr6	88313867	88313886	G122257.1		+
chr2	214188982	214189006	G78526.1		+
chrX	24799194	24799231	G151662.1		+
chr2	118583556	118583579	G75830.1		+
chr2	170607993	170608019	G76994.1		+
chrX	24779110	24779134	G151622.1		+
chr17	59897136	59897165	G63771.1		-
chr8	90760994	90761016	G144479.1		-
chr1	113620347	113620383	G4054.1		+
chr2	32721744	32721780	G74160.1		+
chr13	34504198	34504222	G41093.1		+
chr11	12965534	12965569	G25564.1		+
chr4	26702009	26702035	G101466.1		+
chr18	5456319	5456346	G66276.1		-
chrX	123186387	123186415	G153509.1		+
chr17	26888314	26888340	G62468.1		-
chr4	20603873	20603897	G101303.1		+
chr13	73345371	73345389	G45234.1		-
chr6	111779214	111779232	G128825.1		-
chr1	167510621	167510658	G13646.1		-
chr12	107385715	107385734	G39511.1		-
chr9	78648328	78648363	G146988.1		+
chr5	70817087	70817107	G110492.1		+
chr2	225413172	225413199	G84610.1		-
chrX	48855418	48855455	G154729.1		-
chr10	43036050	43036072	G23130.1		-
chr15	38773395	38773422	G51224.1		+
chr1	118499662	118499690	G4234.1		+
chr12	46191936	46191956	G32705.1		+
chr4	160179555	160179579	G104132.1		+
chr5	148881094	148881121	G118794.1		-
chr6	37844087	37844107	G120668.1		+
chr12	133506006	133506028	G40395.1		-
chr1	51291624	51291654	G10120.1		-
chr16	8730696	8730722	G55952.1		+
chr18	48474038	48474060	G65576.1		+
chr5	142719414	142719443	G118627.1		-
chr20	35408822	35408848	G87080.1		-
chr2	61671442	61671464	G80948.1		-
chr12	94116043	94116068	G34821.1		+
chr7	17969504	17969524	G135518.1		-
chr1	111959282	111959310	G12547.1		-
chr11	130100557	130100583	G30579.1		-
chr6	16694395	16694417	G125419.1		-
chr6	88284445	88284465	G127455.1		-
chr10	13229297	13229323	G17388.1		+
chr2	136872264	136872287	G82440.1		-
chr5	109056985	109057011	G111826.1		+
chr15	32930699	32930720	G51096.1		+
chr3	179058840	179058860	G95456.1		+
chr6	116738527	116738556	G122847.1		+
chrX	123556549	123556571	G156165.1		-
chr10	111895132	111895156	G20984.1		+
chr10	75908963	75908987	G24041.1		-
chr19	21929489	21929511	G71623.1		-
chr6	89874928	89874954	G122300.1		+
chr12	1341651	1341674	G30837.1		+
chr7	156464605	156464633	G139326.1		-
chr2	61028572	61028599	G74701.1		+
chr7	913428	913449	G130737.1		+
chr17	7215254	7215294	G59281.1		+
chr3	130720504	130720526	G94091.1		+
chr10	28904675	28904696	G18001.1		+
chr1	200735760	200735788	G6424.1		+
chr5	96326469	96326494	G111543.1		+
chr1	25170668	25170693	G626.1		+
chr3	98618027	98618049	G97967.1		-
chr19	8027310	8027337	G71098.1		-
chr11	65271280	65271301	G26583.1		+
chr10	114325318	114325353	G21223.1		+
chr20	31014069	31014088	G85641.1		+
chr14	81347422	81347456	G50551.1		-
chr22	41832192	41832212	G91048.1		-
chr20	61482982	61483005	G87535.1		-
chr5	145471048	145471083	G118690.1		-
chr12	64842991	64843028	G33448.1		+
chr1	121164770	121164796	G4315.1		+
chr13	46592929	46592955	G44225.1		-
chr12	14612793	14612819	G31534.1		+
chr21	27118630	27118655	G87731.1		+
chr8	117873308	117873332	G145481.1		-
chr1	21230376	21230403	G8860.1		-
chr3	47681842	47681864	G96999.1		-
chr9	108373141	108373178	G147711.1		+
chr7	148491334	148491362	G135000.1		+
chr1	149816318	149816343	G13001.1		-
chrX	119332280	119332306	G156028.1		-
chr11	768651	768677	G28114.1		-
chr3	33600567	33600591	G96723.1		-
chr1	23651764	23651781	G9078.1		-
chr15	64625634	64625670	G54799.1		-
chr1	6949306	6949329	G92.1		+
chr21	27094668	27094692	G88703.1		-
chr12	112938299	112938318	G35669.1		+
chr1	219362245	219362275	G7227.1		+
chr7	69109521	69109542	G132059.1		+
chrX	47783849	47783871	G152180.1		+
chr7	92201502	92201523	G136951.1		-
chr12	77417205	77417227	G38692.1		-
chrX	24784172	24784196	G151629.1		+
chr6	17663995	17664013	G125507.1		-
chr10	975801	975827	G21966.1		-
chr5	37725756	37725791	G109252.1		+
chr2	28387468	28387492	G73844.1		+
chr7	116619696	116619716	G133920.1		+
chr5	145614700	145614723	G113505.1		+
chr20	13760904	13760934	G86704.1		-
chr12	121014748	121014771	G35771.1		+
chr7	140425129	140425157	G138864.1		-
chr15	93533923	93533942	G53189.1		+
chr15	42939687	42939709	G51472.1		+
chr18	9316665	9316688	G66316.1		-
chr14	21705096	21705118	G49007.1		-
chr8	105502529	105502558	G145070.1		-
chr3	42617649	42617670	G96829.1		-
chr12	72305963	72305993	G34444.1		+
chr1	220087944	220087966	G15260.1		-
chr11	19192083	19192115	G25726.1		+
chr11	32623486	32623509	G25922.1		+
chr14	36782077	36782098	G49437.1		-
chr5	89929833	89929854	G111323.1		+
chr2	179420210	179420232	G77461.1		+
chr11	105872802	105872832	G30016.1		-
chr5	99921995	99922023	G111610.1		+
chr15	55831763	55831786	G54403.1		-
chr2	20539333	20539356	G79564.1		-
chr5	145879898	145879918	G113607.1		+
chr1	212190983	212191002	G15071.1		-
chr4	103964675	103964696	G106725.1		-
chr12	133763827	133763854	G36131.1		+
chr8	40615104	40615132	G143255.1		-
chr10	5727810	5727832	G17123.1		+
chr12	11294983	11295023	G36633.1		-
chr9	98775582	98775604	G147502.1		+
chrX	149247495	149247520	G153908.1		+
chr21	38778337	38778366	G88144.1		+
chr3	49076798	49076822	G97101.1		-
chr5	6375577	6375603	G114581.1		-
chr5	80715924	80715948	G116524.1		-
chr11	70146427	70146450	G26770.1		+
chr12	11193352	11193373	G36541.1		-
chr5	106974666	106974701	G117426.1		-
chr13	60709038	60709073	G45002.1		-
chr5	43448517	43448540	G115421.1		-
chr15	40823737	40823755	G53734.1		-
chr10	116721236	116721255	G21393.1		+
chr12	38714486	38714514	G32503.1		+
chr12	11085494	11085517	G36468.1		-
chr5	72351829	72351856	G110665.1		+
chr4	124042666	124042695	G103461.1		+
chr6	126723874	126723899	G123543.1		+
chrX	16883376	16883412	G154294.1		-
chr14	21736846	21736868	G49041.1		-
chr15	35238494	35238513	G53649.1		-
chr1	156752135	156752160	G4757.1		+
chr14	97338145	97338176	G48653.1		+
chr12	88579723	88579745	G34699.1		+
chr22	38900637	38900658	G90952.1		-
chr4	88083661	88083682	G106389.1		-
chr2	38532834	38532859	G79956.1		-
chr7	44885155	44885179	G136272.1		-
chr12	96690106	96690128	G39322.1		-
chr8	38069777	38069794	G140877.1		+
chr12	69935714	69935742	G34019.1		+
chr4	170507114	170507137	G107942.1		-
chr14	67066050	67066085	G47617.1		+
chr12	101715071	101715091	G35203.1		+
chr1	113979406	113979427	G4099.1		+
chr5	175955164	175955183	G119238.1		-
chrX	14896808	14896845	G151290.1		+
chr9	103227454	103227480	G147596.1		+
chr2	47650235	47650258	G74517.1		+
chr5	121366293	121366316	G112408.1		+
chr4	145993437	145993458	G107444.1		-
chr6	126719800	126719826	G123533.1		+
chr3	107527341	107527373	G93791.1		+
chr10	52820517	52820540	G18502.1		+
chrX	77386417	77386440	G155592.1		-
chr11	82788630	82788651	G26984.1		+
chr3	156875433	156875460	G99607.1		-
chr17	34877359	34877382	G62702.1		-
chr9	23691244	23691270	G149171.1		-
chr7	87533431	87533455	G132480.1		+
chr1	218500257	218500284	G7175.1		+
chr5	106961350	106961385	G117416.1		-
chr2	74403057	74403092	G81488.1		-
chr3	88183788	88183815	G97903.1		-
chr19	12392249	12392276	G71277.1		-
chr5	110675788	110675810	G111941.1		+
chr2	88911855	88911875	G81687.1		-
chr1	197086783	197086818	G14559.1		-
chr6	112138280	112138315	G128872.1		-
chr19	23972583	23972605	G68453.1		+
chr9	72340656	72340686	G149529.1		-
chr6	72122670	72122694	G126777.1		-
chr3	88163356	88163381	G97900.1		-
chr12	7345651	7345672	G31276.1		+
chr16	11966228	11966268	G57702.1		-
chr10	74961616	74961636	G23928.1		-
chr7	107174891	107174917	G137639.1		-
chr7	83824162	83824181	G136791.1		-
chr4	153406263	153406292	G107678.1		-
chrX	53702570	53702610	G154847.1		-
chr19	58490968	58490994	G73374.1		-
chr16	19089774	19089802	G56094.1		+
chr5	11686319	11686342	G114669.1		-
chr5	96306383	96306406	G111540.1		+
chr22	41529673	41529703	G89996.1		+
chr11	107975440	107975471	G27448.1		+
chr11	102946948	102946974	G29973.1		-
chr9	37882188	37882220	G149473.1		-
chr2	29133862	29133890	G73890.1		+
chr18	59857222	59857244	G65788.1		+
chr13	61009398	61009422	G42244.1		+
chr3	122991310	122991347	G93992.1		+
chr11	73387560	73387582	G29349.1		-
chr2	149651346	149651367	G76468.1		+
chr17	40986672	40986700	G60561.1		+
chr18	66369801	66369822	G67553.1		-
chr5	38952092	38952122	G115189.1		-
chr9	96938844	96938869	G147395.1		+
chr5	146869539	146869568	G118762.1		-
chr14	36029305	36029327	G49389.1		-
chr4	177250733	177250760	G104386.1		+
chr13	100902775	100902804	G42932.1		+
chr3	180667571	180667600	G95547.1		+
chr12	49786004	49786032	G32815.1		+
chr8	109226789	109226808	G145286.1		-
chr15	55483059	55483080	G54383.1		-
chr17	11951344	11951369	G59363.1		+
chr4	10656724	10656749	G104813.1		-
chr1	212962473	212962493	G15128.1		-
chr4	20266931	20266960	G101155.1		+
chr19	20126770	20126793	G71525.1		-
chr21	40676368	40676394	G89247.1		-
chr12	6693897	6693919	G36312.1		-
chr2	174229256	174229279	G77178.1		+
chr9	86585761	86585788	G149777.1		-
chr1	226479145	226479170	G15737.1		-
chr10	65105315	65105338	G23545.1		-
chr5	37017777	37017805	G109095.1		+
chr1	203709554	203709589	G6520.1		+
chr6	99742686	99742706	G128096.1		-
chr11	46134019	46134047	G29001.1		-
chr17	58741605	58741640	G61203.1		+
chr13	95227434	95227469	G45692.1		-
chr19	8023969	8023989	G71086.1		-
chr2	209175013	209175035	G78408.1		+
chr4	76406997	76407017	G106021.1		-
chr13	73282813	73282833	G45205.1		-
chr7	27870631	27870654	G135803.1		-
chr20	30701447	30701465	G85566.1		+
chr7	81873911	81873940	G136718.1		-
chr10	67350671	67350700	G19019.1		+
chr13	73304091	73304113	G42344.1		+
chr9	2777267	2777298	G148610.1		-
chr12	52058454	52058479	G32984.1		+
chr12	28469109	28469129	G32301.1		+
chr9	114211894	114211929	G150472.1		-
chr1	225119531	225119559	G7489.1		+
chr11	76073858	76073882	G29401.1		-
chr21	44524348	44524366	G89326.1		-
chr1	222997657	222997674	G7379.1		+
chr12	69885804	69885842	G33987.1		+
chr9	110092150	110092174	G147819.1		+
chr17	15916158	15916178	G59497.1		+
chr16	9203775	9203797	G55975.1		+
chr4	153455274	153455296	G107704.1		-
chr6	76360829	76360855	G121852.1		+
chr13	114146209	114146233	G43131.1		+
chr3	72827191	72827214	G97620.1		-
chr2	171909157	171909185	G83179.1		-
chr15	49828267	49828302	G54100.1		-
chr14	31146796	31146820	G46278.1		+
chr11	103107444	103107471	G27383.1		+
chr15	65808766	65808791	G54886.1		-
chr5	110077843	110077867	G111858.1		+
chr2	204267746	204267766	G78262.1		+
chr2	9749530	9749555	G79283.1		-
chrX	44958178	44958205	G152063.1		+
chr1	71531264	71531283	G11141.2		-
chr16	82188832	82188857	G59015.1		-
chr3	125086400	125086424	G98751.1		-
chr13	77579665	77579688	G45413.1		-
chr12	79996638	79996663	G38775.1		-
chr6	149988144	149988167	G130310.1		-
chr1	91395998	91396030	G11897.1		-
chr12	89982242	89982277	G39046.1		-
chr16	240491	240512	G57494.1		-
chr11	2978956	2978986	G28138.1		-
chr3	47683004	47683027	G97001.1		-
chr5	44817431	44817454	G109400.1		+
chr21	30716316	30716337	G87827.1		+
chr19	51280801	51280822	G73123.1		-
chr5	94849986	94850021	G117036.1		-
chr17	61667052	61667079	G61347.1		+
chr7	114103673	114103701	G133752.1		+
chr12	902020	902043	G30671.1		+
chr6	37864043	37864061	G120684.1		+
chr15	68432975	68433000	G52278.1		+
chr10	103452594	103452619	G24599.1		-
chr18	43755889	43755915	G65502.1		+
chr7	103786021	103786047	G137294.1		-
chr22	24972592	24972621	G89589.1		+
chr6	4121094	4121122	G125145.1		-
chr1	53517161	53517197	G1793.1		+
chr4	103737920	103737944	G106711.1		-
chr12	46621100	46621128	G37644.1		-
chr11	10239345	10239371	G28387.1		-
chr2	20998185	20998207	G79589.1		-
chr2	183888428	183888454	G83745.1		-
chr17	34256212	34256237	G62694.1		-
chr1	150238209	150238227	G13062.2		-
chr10	95449379	95449393	G24346.1		-
chr8	42385345	42385367	G143321.1		-
chr7	139073567	139073598	G134767.1		+
chr4	42052042	42052070	G101825.1		+
chr11	93261207	93261228	G29737.1		-
chr1	35899138	35899159	G9596.1		-
chr5	94940174	94940201	G111501.1		+
chr11	125540731	125540751	G28040.1		+
chr7	77406152	77406173	G132302.1		+
chr3	169364565	169364589	G99882.1		-
chr1	112965875	112965910	G3999.1		+
chr7	81926879	81926906	G136728.1		-
chr8	56674656	56674676	G143660.1		-
chr1	212198810	212198833	G15085.1		-
chr10	11375013	11375043	G17346.1		+
chr15	72535661	72535689	G55158.1		-
chr6	149076084	149076103	G124194.1		+
chr7	96289385	96289409	G137119.1		-
chr1	212114164	212114185	G15004.1		-
chr6	159229995	159230022	G130445.1		-
chr5	112212541	112212565	G117549.1		-
chr10	28839774	28839803	G17912.1		+
chr12	107474421	107474443	G39522.1		-
chr9	108474960	108474985	G147737.1		+
chr19	38192076	38192106	G72581.1		-
chr20	56897915	56897939	G86267.1		+
chr21	30364389	30364414	G88862.1		-
chrX	114403862	114403883	G155956.1		-
chr19	56621875	56621893	G73292.1		-
chr10	28867821	28867843	G17957.1		+
chr12	48073167	48073199	G37733.1		-
chr7	99172006	99172034	G133166.1		+
chr17	46684879	46684899	G63256.1		-
chr10	31808638	31808663	G18132.1		+
chr11	13483415	13483441	G28473.1		-
chr20	45135290	45135316	G87292.1		-
chr1	235505102	235505127	G8110.1		+
chr14	58727591	58727612	G47190.1		+
chr13	53215629	53215651	G42177.1		+
chr12	19671372	19671400	G31789.1		+
chr6	128629352	128629389	G129397.1		-
chr5	43502115	43502137	G115445.1		-
chr5	79925182	79925201	G116486.1		-
chr5	106883718	106883740	G117360.1		-
chr1	168030211	168030234	G5222.1		+
chr12	42775769	42775792	G32567.1		+
chr12	123007306	123007329	G40246.1		-
chr22	28888360	28888385	G90505.1		-
chr4	54070685	54070702	G105464.1		-
chr14	75273848	75273869	G48248.1		+
chr17	49078673	49078696	G63339.1		-
chr1	167387565	167387605	G5140.1		+
chr1	70625459	70625486	G11021.1		-
chr9	35250829	35250848	G146617.1		+
chr15	34433622	34433644	G53603.1		-
chr2	77633298	77633322	G81536.1		-
chr6	87971594	87971615	G122224.1		+
chr19	36946941	36946977	G72121.1		-
chr22	29124222	29124247	G90627.1		-
chr1	41220043	41220064	G1348.1		+
chr20	10607295	10607322	G85129.1		+
chr3	187987758	187987785	G95748.1		+
chr21	34930260	34930287	G87925.1		+
chr6	4869989	4870012	G119518.1		+
chr1	113968538	113968563	G4093.1		+
chr6	45226323	45226347	G126401.1		-
chr7	104969706	104969726	G137419.1		-
chr20	50668998	50669018	G87444.1		-
chr5	76762963	76762990	G116246.1		-
chr3	170110361	170110387	G95243.1		+
chr3	141800294	141800318	G99259.1		-
chr10	103921151	103921173	G20801.1		+
chr6	16719770	16719794	G125435.1		-
chr15	56492989	56493013	G54479.1		-
chr6	45321071	45321097	G126455.1		-
chr12	29444066	29444093	G37004.1		-
chr17	59875199	59875221	G63747.1		-
chr4	17813276	17813298	G101087.1		+
chr3	75812392	75812410	G97648.1		-
chr3	167401100	167401125	G99766.1		-
chr11	19146252	19146274	G25709.1		+
chr4	99982544	99982563	G102839.1		+
chr12	1174713	1174734	G30730.1		+
chr2	32114847	32114876	G79813.1		-
chr7	134653663	134653688	G134544.1		+
chr17	63010926	63010946	G64047.1		-
chr5	41911956	41911973	G109283.1		+
chr2	44585531	44585554	G80278.1		-
chr12	19707791	19707815	G31821.1		+
chr1	70700627	70700649	G2331.1		+
chrX	100353599	100353633	G153039.1		+
chr19	29095740	29095775	G71861.1		-
chr1	52999664	52999683	G10336.1		-
chr3	158323213	158323245	G94975.1		+
chr5	102325307	102325330	G111680.1		+
chr8	28916470	28916492	G140633.1		+
chr6	136588491	136588515	G129772.1		-
chr13	41893167	41893196	G41592.1		+
chr2	109392812	109392839	G75651.1		+
chr19	53742294	53742324	G73253.1		-
chr12	90076735	90076770	G39070.1		-
chr10	102120920	102120939	G20717.1		+
chr3	122176188	122176209	G98554.1		-
chr5	94540493	94540516	G116989.1		-
chr15	42823931	42823953	G51454.1		+
chrX	77038720	77038750	G155573.1		-
chr1	187153455	187153480	G6136.1		+
chr1	90486027	90486056	G2990.1		+
chr22	25591695	25591717	G89601.1		+
chr3	33409188	33409211	G92139.1		+
chr20	33029141	33029165	G85709.1		+
chr6	45256549	45256572	G126412.1		-
chr4	128879927	128879949	G107168.1		-
chr17	76201866	76201895	G61668.1		+
chr21	38833119	38833153	G88210.1		+
chr5	96345662	96345677	G111546.1		+
chr2	215634069	215634095	G84430.1		-
chr9	15296984	15297007	G148939.1		-
chr10	103559227	103559244	G24616.1		-
chr6	105176715	105176734	G128396.1		-
chr14	39510287	39510309	G49487.1		-
chr6	20426988	20427014	G119863.1		+
chr10	70514410	70514435	G19144.1		+
chr10	879459	879482	G21926.1		-
chr1	183113393	183113421	G5895.1		+
chr5	150137511	150137539	G118877.1		-
chr1	89342722	89342743	G11810.1		-
chr6	89330346	89330372	G127488.1		-
chr8	6375557	6375579	G139632.1		+
chr17	28445388	28445411	G59771.1		+
chr13	29940648	29940667	G40828.1		+
chr3	122214194	122214224	G98565.1		-
chr14	20744472	20744507	G48949.1		-
chr10	25004937	25004963	G22536.1		-
chr20	16481674	16481697	G86721.1		-
chr14	31047198	31047219	G46197.1		+
chr1	246616813	246616838	G16913.1		-
chr4	115597683	115597706	G103204.1		+
chr15	59307518	59307547	G52007.1		+
chr11	33156469	33156488	G28861.1		-
chr20	43671465	43671500	G86014.1		+
chr10	89280243	89280272	G19783.1		+
chr8	120768356	120768384	G145606.1		-
chr3	37430850	37430877	G92240.1		+
chr10	92655054	92655098	G19972.1		+
chr8	118952132	118952167	G145513.1		-
chr15	93500255	93500278	G53167.1		+
chr1	164533499	164533522	G5012.1		+
chr12	7032435	7032470	G31259.1		+
chr19	1925560	1925583	G67731.1		+
chr11	86972443	86972462	G27180.1		+
chr7	72925600	72925635	G136594.1		-
chr12	116602167	116602189	G39972.1		-
chr6	101293914	101293934	G128340.1		-
chr12	4412584	4412617	G31155.1		+
chr1	1777056	1777081	G8508.1		-
chr9	108402162	108402182	G147725.1		+
chr5	159503186	159503210	G119017.1		-
chr14	35664748	35664770	G46416.1		+
chr13	103504176	103504198	G42996.1		+
chr12	14519625	14519648	G31428.1		+
chr11	9468651	9468682	G25466.1		+
chr8	106816001	106816031	G142142.1		+
chr1	224552124	224552151	G7463.1		+
chr9	37283925	37283960	G146818.1		+
chr4	144110372	144110393	G103786.1		+
chr9	32450728	32450757	G146549.1		+
chr9	100393082	100393103	G150260.1		-
chr4	113532176	113532201	G106923.1		-
chr3	48579427	48579450	G97074.1		-
chr12	88560274	88560292	G34695.1		+
chr5	98191211	98191246	G117124.1		-
chr6	149124146	149124176	G124200.1		+
chr3	187965206	187965228	G95747.1		+
chr7	22897923	22897941	G131131.1		+
chr1	169433436	169433459	G13689.1		-
chr3	195127869	195127896	G100457.1		-
chr17	34887417	34887452	G62712.1		-
chr8	28426815	28426842	G140569.1		+
chr5	54623111	54623146	G109625.1		+
chr13	79188977	79188994	G45483.1		-
chr14	36378883	36378907	G46452.1		+
chr11	20398239	20398258	G25730.1		+
chr12	54631072	54631091	G38006.1		-
chr1	52202215	52202237	G1635.1		+
chr5	77773846	77773865	G110886.1		+
chr9	95178893	95178919	G147309.1		+
chr17	35390381	35390407	G60417.1		+
chr1	78086091	78086115	G11316.1		-
chr3	97663238	97663269	G93465.1		+
chr7	140023759	140023794	G138832.1		-
chr6	118782765	118782787	G129057.1		-
chr16	11940677	11940700	G57696.1		-
chr5	56549311	56549346	G109742.1		+
chr2	215591409	215591435	G84402.2		-
chr14	53023889	53023913	G46847.1		+
chr2	15531515	15531538	G79388.1		-
chr8	658117	658149	G142638.1		-
chr6	111749871	111749892	G128818.1		-
chr6	28095907	28095942	G120260.1		+
chr2	61619981	61620002	G80931.1		-
chr6	4784381	4784407	G119483.1		+
chr15	25654665	25654689	G53461.1		-
chr9	36291529	36291553	G146657.1		+
chr7	133252903	133252925	G134491.1		+
chr8	57882918	57882940	G143735.1		-
chr13	111546993	111547015	G45984.1		-
chr17	65232791	65232825	G64143.1		-
chr18	72911969	72911995	G67658.1		-
chr13	30414729	30414753	G43579.1		-
chr19	37182402	37182427	G69297.1		+
chr22	35691644	35691668	G89827.1		+
chr4	123191180	123191200	G103390.1		+
chr7	36485615	36485632	G131555.1		+
chr3	119242781	119242817	G93921.1		+
chr5	89961274	89961300	G111331.1		+
chr12	72160902	72160927	G34342.1		+
chr10	96366425	96366448	G20407.1		+
chr13	74328658	74328678	G45252.1		-
chr14	39818701	39818720	G46590.1		+
chr1	45924236	45924260	G9908.1		-
chr7	92931172	92931197	G132731.1		+
chr2	11598182	11598204	G79365.1		-
chr8	26211003	26211024	G140398.1		+
chr5	171638392	171638412	G119181.1		-
chr15	60720289	60720309	G54636.1		-
chr1	31827398	31827424	G838.1		+
chr10	129920828	129920854	G25302.1		-
chr2	72991210	72991244	G81390.1		-
chr4	160168338	160168358	G104128.1		+
chr3	195776156	195776179	G100474.1		-
chr15	40464660	40464689	G51270.1		+
chr12	46137718	46137739	G32672.1		+
chr12	123641885	123641909	G40264.1		-
chrX	24953746	24953781	G151772.1		+
chr1	184660112	184660147	G14262.1		-
chr10	131974380	131974405	G21821.1		+
chr17	74774671	74774693	G61641.1		+
chr22	50958242	50958265	G90162.1		+
chr3	153353505	153353524	G99482.1		-
chr16	2310708	2310726	G57532.1		-
chr5	87494406	87494441	G116700.1		-
chr13	26788233	26788253	G43454.1		-
chr11	130096587	130096609	G30569.1		-
chr1	220346828	220346849	G15308.1		-
chr5	178049368	178049387	G119305.1		-
chr10	121695603	121695638	G21482.1		+
chr1	93299071	93299102	G3088.1		+
chr18	56354998	56355032	G65741.1		+
chrX	57621361	57621380	G152445.1		+
chr1	36077948	36077975	G9629.1		-
chr5	5438465	5438489	G108228.1		+
chr1	2241402	2241429	G32.1		+
chr1	51369307	51369323	G10183.1		-
chrX	85202703	85202734	G155662.1		-
chr1	52292056	52292078	G10262.1		-
chr15	80371220	80371256	G52767.1		+
chr13	38927216	38927239	G41326.1		+
chr5	39049434	39049462	G115250.1		-
chr3	141840952	141840977	G99268.1		-
chr6	128482759	128482781	G129377.1		-
chr12	14521241	14521272	G31434.1		+
chr17	28456078	28456100	G59782.1		+
chr17	56422948	56422970	G63519.1		-
chr5	54457119	54457145	G109614.1		+
chr1	243899506	243899526	G16639.1		-
chr15	59224702	59224720	G54576.1		-
chr9	37833556	37833582	G146844.1		+
chr13	79205933	79205964	G45501.1		-
chr1	77577599	77577629	G11235.1		-
chr15	44792447	44792469	G51554.1		+
chr3	17675025	17675048	G96399.1		-
chr8	64103727	64103750	G141409.1		+
chr16	57218406	57218441	G58406.1		-
chr3	187991875	187991901	G95749.1		+
chr11	18120554	18120571	G28585.1		-
chr21	37530241	37530275	G88028.1		+
chr5	122122172	122122200	G112480.1		+
chr13	39591682	39591704	G43914.1		-
chr4	149288563	149288587	G107503.1		-
chr16	14246089	14246113	G56056.1		+
chr6	126677403	126677421	G123503.1		+
chr6	17622921	17622947	G125468.1		-
chr7	72390639	72390666	G132232.1		+
chr14	31029460	31029481	G46172.1		+
chr18	77028416	77028437	G66137.1		+
chr4	114374927	114374945	G106935.1		-
chr10	88224163	88224183	G24132.1		-
chr1	244865099	244865122	G8412.1		+
chr6	56328769	56328791	G126626.1		-
chr4	169745474	169745499	G104251.1		+
chr6	142541151	142541179	G123989.1		+
chr10	65027147	65027173	G23515.1		-
chr13	79970024	79970047	G45623.1		-
chr12	58190489	58190512	G33217.1		+
chr15	77607949	77607975	G55373.1		-
chr1	23379485	23379506	G507.1		+
chr18	74544816	74544840	G66080.1		+
chr4	128840936	128840959	G107155.1		-
chr4	1212630	1212649	G104678.1		-
chr9	127175468	127175483	G150824.1		-
chr5	32586784	32586820	G108649.1		+
chr6	35873566	35873595	G126185.1		-
chr19	9718358	9718381	G71183.1		-
chr5	139506674	139506697	G113279.1		+
chr1	100582538	100582561	G12296.1		-
chr4	40816893	40816930	G105325.1		-
chr4	119443426	119443456	G103239.1		+
chr5	176353026	176353047	G119244.1		-
chr6	91236382	91236407	G127790.1		-
chr2	148706140	148706160	G82707.1		-
chr7	158438889	158438909	G139487.1		-
chr19	53442421	53442439	G73242.1		-
chr5	54960692	54960717	G115591.1		-
chr12	76469090	76469115	G38591.1		-
chr2	180307020	180307040	G83605.1		-
chr20	3898827	3898848	G84940.1		+
chr20	1353437	1353458	G86459.1		-
chr15	69504641	69504661	G52365.1		+
chr16	78312698	78312718	G57269.1		+
chr3	47203050	47203077	G96972.1		-
chr17	5093659	5093681	G62033.1		-
chr9	37167024	37167044	G146762.1		+
chr3	157933006	157933040	G94865.1		+
chr3	196799522	196799545	G100580.1		-
chr12	19760063	19760087	G31844.1		+
chr12	65609728	65609756	G33527.1		+
chr17	1336104	1336127	G61834.1		-
chr19	37186996	37187031	G69299.1		+
chr10	65016220	65016243	G23504.1		-
chr12	19305779	19305810	G31697.1		+
chr6	56970625	56970647	G121267.1		+
chr5	76989986	76990009	G116271.1		-
chrX	44971401	44971428	G152071.1		+
chr6	108263718	108263737	G128601.1		-
chr18	56374421	56374449	G65743.1		+
chr20	36700346	36700365	G85845.1		+
chr8	92080847	92080868	G144570.1		-
chr4	20396511	20396536	G101263.1		+
chr14	71490069	71490089	G47983.1		+
chr1	69003521	69003541	G2288.1		+
chr6	8085234	8085257	G125224.1		-
chr9	100452070	100452085	G150264.1		-
chr14	65919850	65919875	G47555.1		+
chr3	172525329	172525352	G95360.1		+
chr11	94801500	94801524	G27296.1		+
chr1	100674528	100674554	G12331.1		-
chr1	65270539	65270555	G2171.1		+
chr12	100666981	100667004	G35118.1		+
chr6	121400887	121400911	G129156.1		-
chr7	158485835	158485859	G139513.1		-
chr3	44485446	44485472	G96867.1		-
chr8	59353707	59353727	G141301.1		+
chr14	105486536	105486555	G50992.1		-
chr20	10619493	10619514	G86619.1		-
chr10	76468364	76468394	G19540.1		+
chr3	169685641	169685683	G95200.1		+
chr16	22093174	22093193	G56206.1		+
chr3	57811232	57811258	G93008.1		+
chr15	44131638	44131660	G51508.1		+
chr5	174952598	174952624	G114255.1		+
chr5	145879627	145879662	G113605.1		+
chr8	62207643	62207661	G141390.1		+
chr8	116420855	116420869	G145363.1		-
chr1	35808803	35808828	G1037.1		+
chr5	112923889	112923915	G112137.1		+
chr16	75205394	75205436	G57210.1		+
chr2	134929656	134929685	G75996.1		+
chr13	74620556	74620591	G45305.1		-
chr16	9202351	9202369	G55973.1		+
chr21	38754849	38754868	G88112.1		+
chr11	108087271	108087298	G30136.1		-
chr1	51925679	51925704	G10247.1		-
chr12	46314375	46314403	G37555.1		-
chr5	90666220	90666247	G116861.1		-
chr6	7110337	7110361	G119566.1		+
chr14	102637001	102637024	G48796.1		+
chr1	235331776	235331794	G16257.1		-
chr5	145854540	145854565	G113553.1		+
chr9	21863277	21863299	G146431.1		+
chr19	37128795	37128829	G72285.1		-
chr5	113832040	113832059	G112153.1		+
chr6	149712378	149712399	G124250.1		+
chr2	44748362	44748389	G74440.1		+
chr8	91638676	91638700	G144533.1		-
chr4	120179257	120179285	G103302.1		+
chr15	49635328	49635348	G51734.1		+
chr12	77229286	77229306	G34514.1		+
chrX	51618541	51618566	G152277.1		+
chr7	141304745	141304780	G134862.1		+
chr10	52777469	52777499	G18491.1		+
chr2	187353050	187353077	G77728.1		+
chr19	37073775	37073794	G72265.1		-
chr1	93827926	93827952	G3244.1		+
chr13	96637019	96637043	G45777.1		-
chr13	50264330	50264352	G44389.1		-
chr6	52144920	52144939	G126527.1		-
chr15	49421674	49421697	G54069.1		-
chr2	42669238	42669260	G80152.1		-
chr15	52202114	52202152	G51823.1		+
chr1	224550049	224550069	G7459.1		+
chr13	79958023	79958047	G45606.1		-
chr1	87213798	87213818	G2676.1		+
chr2	178347496	178347513	G77353.1		+
chr4	113930509	113930544	G103179.1		+
chr6	106646224	106646253	G128468.1		-
chr14	58752170	58752198	G50020.1		-
chr11	46847308	46847329	G29037.1		-
chr5	108481158	108481187	G111812.1		+
chr6	31478686	31478712	G120424.1		+
chr13	79886044	79886065	G45512.1		-
chr5	159829521	159829550	G119038.1		-
chrX	46367248	46367280	G154673.1		-
chrX	30875909	30875936	G154464.1		-
chr7	11110778	11110804	G131007.1		+
chr2	191365373	191365398	G77894.1		+
chr15	93481791	93481813	G53145.1		+
chr12	133581544	133581566	G36077.1		+
chr12	83214145	83214161	G34602.1		+
chrX	84517537	84517564	G152966.1		+
chr14	95590583	95590615	G50842.1		-
chr13	77811705	77811733	G45454.1		-
chr8	48285276	48285303	G141140.1		+
chr8	120766507	120766522	G145604.1		-
chr1	65272467	65272502	G2175.1		+
chr6	89872444	89872463	G122293.1		+
chr7	127510987	127511017	G134127.1		+
chr7	26872266	26872287	G135728.1		-
chr1	153878976	153879005	G13225.1		-
chr14	90871153	90871180	G48422.1		+
chr19	37672742	37672761	G72456.1		-
chr10	34622654	34622675	G22917.1		-
chr10	96368052	96368071	G20411.1		+
chr13	110408301	110408329	G45962.1		-
chr9	5946196	5946217	G148725.1		-
chr1	8816617	8816644	G8633.1		-
chr8	15464726	15464750	G139905.1		+
chr3	99572202	99572237	G93487.1		+
chr8	26205572	26205596	G140391.1		+
chr14	21883153	21883176	G49070.1		-
chr4	89545869	89545894	G102624.1		+
chr3	88191814	88191837	G93349.1		+
chr19	19995673	19995700	G68184.1		+
chr12	28409269	28409288	G32270.1		+
chr3	71006662	71006685	G97527.1		-
chr17	76379139	76379171	G61678.1		+
chr9	114305980	114305993	G147851.1		+
chr12	39082755	39082768	G37280.1		-
chr1	170500645	170500672	G13731.1		-
chr13	41705216	41705237	G44070.1		-
chr1	193177275	193177305	G6262.1		+
chr17	13457707	13457730	G62225.1		-
chr5	37541578	37541606	G109171.1		+
chr13	21879334	21879358	G40539.1		+
chr13	95794881	95794903	G45724.1		-
chr12	27888315	27888343	G32222.1		+
chr18	36980787	36980819	G66794.1		-
chr7	102052215	102052250	G133287.1		+
chrX	18368695	18368719	G154326.1		-
chr7	99044733	99044762	G133143.1		+
chrX	103434932	103434969	G153154.1		+
chr22	19954915	19954936	G89492.1		+
chr2	61751179	61751216	G80985.1		-
chr17	64472849	64472874	G61415.1		+
chr3	50784873	50784899	G92794.1		+
chr22	30363888	30363908	G89726.1		+
chr9	26907761	26907788	G149215.1		-
chr12	93803081	93803102	G39149.1		-
chr6	52305857	52305879	G121148.1		+
chr7	151212117	151212152	G139157.1		-
chr1	23409644	23409671	G517.1		+
chr8	119118084	119118122	G145567.1		-
chr2	100004710	100004731	G75528.1		+
chr6	143498298	143498325	G124020.1		+
chr19	21351707	21351733	G68360.1		+
chr2	179405579	179405605	G77451.1		+
chr6	57272866	57272895	G121394.1		+
chr19	36370554	36370582	G69186.1		+
chr2	227862614	227862644	G78747.1		+
chr3	79026791	79026820	G97808.1		-
chr2	28530391	28530415	G73854.1		+
chr12	10979745	10979766	G36433.1		-
chr3	27420645	27420679	G96597.1		-
chr2	44176063	44176098	G80222.1		-
chr20	8379630	8379656	G85060.1		+
chr7	133334855	133334877	G134505.1		+
chr1	78102919	78102947	G11341.1		-
chr12	14535961	14535986	G31459.1		+
chr11	28464293	28464315	G25825.1		+
chr6	43640494	43640522	G126348.1		-
chr9	3525320	3525348	G148671.1		-
chr17	58741265	58741285	G61201.1		+
chr8	117708128	117708152	G145436.1		-
chr14	74359915	74359936	G48177.1		+
chr16	75189404	75189433	G57205.1		+
chr6	170181263	170181286	G125038.1		+
chr5	143543301	143543327	G118672.1		-
chr6	79708236	79708264	G126945.1		-
chr2	213313305	213313333	G84354.1		-
chr1	78112424	78112454	G11350.1		-
chr19	37120824	37120848	G69285.1		+
chr12	1357328	1357354	G30864.1		+
chr5	64865588	64865614	G110106.1		+
chr12	127650629	127650654	G40332.1		-
chr17	27048614	27048635	G59704.1		+
chr1	212173073	212173094	G15055.1		-
chr3	193346671	193346694	G95881.1		+
chr5	115169249	115169278	G117758.1		-
chr10	53432189	53432213	G18652.1		+
chr12	94824173	94824200	G39220.1		-
chr1	210018132	210018167	G6749.1		+
chr5	176664230	176664259	G114334.1		+
chr2	150441601	150441632	G82793.1		-
chr3	123619060	123619094	G98610.1		-
chr17	58975056	58975086	G61218.1		+
chr6	124205087	124205122	G123071.1		+
chr1	229468462	229468496	G15938.1		-
chr4	151794781	151794805	G107580.1		-
chr19	34701483	34701505	G69029.1		+
chr16	46833436	46833472	G58098.1		-
chr19	48695361	48695391	G70278.1		+
chr17	65176433	65176456	G64127.1		-
chr1	185055194	185055216	G6004.1		+
chr1	198289713	198289730	G6394.1		+
chr19	21907280	21907300	G71590.1		-
chr8	120751133	120751157	G145596.1		-
chr2	53957253	53957283	G80446.1		-
chr4	87608807	87608828	G102551.1		+
chr1	160269642	160269661	G13523.1		-
chr17	3933435	3933459	G61939.1		-
chr7	114765758	114765787	G133827.1		+
chr2	26479450	26479470	G73713.1		+
chr3	136322411	136322446	G99121.1		-
chr6	101290967	101290988	G128338.1		-
chr7	135320685	135320708	G134616.1		+
chr14	50608336	50608355	G49680.1		-
chr4	57221059	57221082	G105567.1		-
chr19	20976877	20976912	G68200.1		+
chr19	38219847	38219881	G72619.1		-
chr21	35273152	35273173	G89087.1		-
chr12	19595490	19595514	G31765.1		+
chr1	176150513	176150540	G13987.1		-
chr2	109347989	109348010	G75646.1		+
chr6	127610129	127610149	G129291.1		-
chr1	63984838	63984859	G10781.1		-
chr1	224511075	224511096	G15467.1		-
chr5	78963144	78963162	G110994.1		+
chr1	113455306	113455326	G12586.1		-
chr21	33057328	33057356	G88924.1		-
chr5	170837297	170837319	G114149.1		+
chr12	1816616	1816643	G31095.1		+
chr6	116759102	116759132	G122859.1		+
chr2	191767940	191767962	G77924.1		+
chr2	74427038	74427060	G75221.1		+
chr1	46743361	46743391	G1515.1		+
chr17	57477755	57477776	G61079.1		+
chr12	22604615	22604641	G36823.1		-
chr1	224415052	224415079	G15421.1		-
chr7	156477652	156477671	G139337.1		-
chr22	42248613	42248631	G90034.1		+
chr1	200577932	200577952	G14715.1		-
chr17	12700739	12700765	G59406.1		+
chr10	27484646	27484666	G22658.1		-
chr12	14594983	14595007	G31510.1		+
chr12	110830983	110831003	G39640.1		-
chrX	34281316	34281341	G154498.1		-
chr11	31850561	31850586	G25906.1		+
chr19	2430843	2430855	G70978.1		-
chr10	124613245	124613277	G25179.1		-
chr10	123721040	123721067	G25169.1		-
chr1	179887797	179887816	G5734.1		+
chr1	225268775	225268795	G7646.1		+
chr2	210904708	210904743	G78479.1		+
chr6	89451291	89451321	G127549.1		-
chr1	222822748	222822769	G7352.1		+
chr12	120883279	120883307	G40134.1		-
chr1	213417428	213417455	G6984.1		+
chr5	115242495	115242517	G112195.1		+
chr9	95232486	95232504	G147333.1		+
chr11	35690999	35691034	G26097.1		+
chr3	183702965	183702987	G100210.1		-
chrX	25000765	25000795	G151799.1		+
chr5	167975923	167975945	G119089.1		-
chr7	65352999	65353028	G131979.1		+
chr7	99011712	99011735	G133139.1		+
chr13	20303967	20303987	G43229.1		-
chr22	28687849	28687884	G90433.1		-
chr1	118414446	118414471	G12847.1		-
chr2	54145160	54145189	G80479.1		-
chr3	170608781	170608801	G99945.1		-
chr1	16644413	16644442	G8719.1		-
chr4	20302888	20302912	G101199.1		+
chr4	83282807	83282829	G106215.1		-
chr5	148731762	148731791	G113661.1		+
chr2	231976784	231976807	G78918.1		+
chr1	97255426	97255443	G3436.1		+
chr6	15644936	15644960	G125340.1		-
chr6	80749846	80749868	G121984.1		+
chr14	61270988	61271009	G47329.1		+
chr4	95698212	95698240	G102737.1		+
chr19	38245547	38245583	G72640.1		-
chr6	90343867	90343888	G127713.1		-
chr6	31804433	31804457	G120444.1		+
chr1	110135522	110135544	G3823.1		+
chr6	97641347	97641374	G127984.1		-
chr1	16675197	16675232	G8722.1		-
chr1	174962118	174962143	G5578.1		+
chr1	35650239	35650269	G9580.1		-
chr1	8738848	8738868	G8624.1		-
chr9	134863698	134863720	G150975.1		-
chr6	109997824	109997844	G128713.1		-
chr1	231727847	231727877	G8051.1		+
chr13	35686341	35686366	G41210.1		+
chr15	102185442	102185463	G55817.1		-
chr6	155097302	155097322	G124453.1		+
chr12	105529567	105529590	G35442.1		+
chr7	64261471	64261490	G131869.1		+
chr12	57997130	57997150	G33203.1		+
chr11	63474348	63474382	G26495.1		+
chr13	20303092	20303116	G43225.1		-
chr6	29709288	29709311	G125855.1		-
chr1	20809261	20809279	G8799.1		-
chr18	60392998	60393018	G65859.1		+
chr17	52993875	52993913	G60800.1		+
chr2	53971556	53971575	G80448.1		-
chr3	36555700	36555730	G92198.1		+
chr14	31493087	31493107	G49297.1		-
chr2	44545711	44545730	G80258.1		-
chr8	80861707	80861736	G144262.1		-
chr19	44500015	44500035	G69933.1		+
chr12	67312715	67312740	G38322.1		-
chr17	59865884	59865912	G63733.1		-
chr8	95892732	95892777	G144706.1		-
chr17	62767228	62767260	G64017.1		-
chr13	98118626	98118651	G42796.1		+
chr12	22618094	22618115	G36832.1		-
chr2	160602568	160602590	G76688.1		+
chr1	145442110	145442133	G4372.1		+
chr3	119620366	119620390	G98289.1		-
chr2	136270193	136270216	G82382.1		-
chr15	67430012	67430031	G52176.1		+
chr18	60628679	60628705	G65882.1		+
chr17	14065947	14065967	G59447.1		+
chr1	19530336	19530357	G8770.1		-
chr15	64019070	64019098	G54751.1		-
chr17	62540056	62540076	G63993.1		-
chr19	37293167	37293202	G69348.1		+
chr12	1565736	1565756	G31071.1		+
chr1	171503863	171503891	G5423.1		+
chr1	31485365	31485386	G9348.1		-
chr17	74774786	74774805	G61642.1		+
chr5	130729865	130729892	G112847.1		+
chr5	132269232	132269253	G118255.1		-
chr18	34438308	34438329	G65392.1		+
chr6	132795554	132795584	G129555.1		-
chr12	71309828	71309847	G38387.1		-
chr8	41847498	41847520	G143294.1		-
chr1	226170886	226170916	G15656.1		-
chr9	128125355	128125385	G148147.1		+
chr2	85271493	85271518	G75377.1		+
chr5	78689074	78689099	G116430.1		-
chr13	113197658	113197681	G46031.1		-
chr14	31037918	31037941	G46184.1		+
chr2	122252904	122252934	G82056.1		-
chr10	85902218	85902253	G19657.1		+
chr7	157054638	157054660	G135281.1		+
chr6	83078908	83078939	G122042.1		+
chr16	72630155	72630179	G58744.1		-
chr10	94625895	94625924	G20209.1		+
chr11	92881547	92881565	G29714.1		-
chr10	89542223	89542250	G24243.1		-
chr3	38256502	38256528	G92253.1		+
chr1	220351101	220351122	G15312.1		-
chr16	67632266	67632290	G56859.1		+
chr17	4127893	4127918	G61953.1		-
chr3	78869629	78869655	G97680.1		-
chr19	37250649	37250669	G72343.1		-
chr5	139846717	139846737	G113318.1		+
chr18	56374157	56374180	G65742.1		+
chr13	49552333	49552351	G41953.1		+
chr3	98235126	98235153	G97940.1		-
chr2	152953119	152953147	G82850.1		-
chr1	52222107	52222127	G1649.1		+
chr1	203772298	203772333	G6541.1		+
chr9	111854298	111854323	G150428.1		-
chr12	54632169	54632223	G38011.1		-
chr5	121401817	121401837	G112455.1		+
chr13	50646902	50646925	G44598.1		-
chr3	172491192	172491219	G95326.1		+
chr11	93472762	93472787	G29755.1		-
chr16	83846242	83846267	G57357.1		+
chr8	48207466	48207490	G141123.1		+
chr2	139286024	139286046	G76193.1		+
chr22	41489133	41489154	G89972.1		+
chr6	155098529	155098551	G124457.1		+
chr1	120260199	120260220	G4304.1		+
chr19	14818809	14818838	G68071.1		+
chr2	174775610	174775631	G83262.1		-
chr12	14627957	14627981	G31564.1		+
chr6	108996821	108996844	G122593.1		+
chr6	37889480	37889505	G120712.1		+
chr3	9451431	9451460	G91270.1		+
chr1	186365085	186365111	G6049.1		+
chr12	95884537	95884562	G34920.1		+
chr2	201369314	201369342	G84048.1		-
chr6	83711707	83711728	G127198.1		-
chr19	48641567	48641587	G73086.1		-
chr7	23225139	23225161	G131142.1		+
chr1	113083605	113083626	G12564.1		-
chr3	98236034	98236064	G97945.1		-
chr2	55900215	55900239	G80649.1		-
chr20	5573355	5573379	G86584.1		-
chr5	139495235	139495264	G113256.1		+
chr12	123064797	123064817	G35832.1		+
chr8	101253505	101253529	G141976.1		+
chr6	155118942	155118972	G124470.1		+
chr5	61793179	61793196	G109948.1		+
chr6	108192378	108192405	G128574.1		-
chr4	160047876	160047901	G104098.1		+
chr13	29252440	29252461	G40794.1		+
chr3	167806641	167806668	G99816.1		-
chr6	126783290	126783312	G123567.1		+
chr10	14970249	14970271	G22242.1		-
chr6	126512511	126512529	G123404.1		+
chrX	119571101	119571121	G156043.1		-
chr1	63906602	63906621	G10732.1		-
chr10	22278260	22278291	G22469.1		-
chr7	82546363	82546388	G136767.1		-
chrX	41045355	41045385	G151935.1		+
chr19	47279105	47279132	G73067.1		-
chr3	37210725	37210749	G96792.1		-
chr10	52165819	52165844	G23293.1		-
chr16	2228018	2228054	G55847.1		+
chr1	36458107	36458133	G1160.1		+
chr6	57079741	57079759	G126711.1		-
chr2	178365186	178365215	G77359.1		+
chr2	197525530	197525557	G78015.1		+
chr1	160187044	160187067	G13504.1		-
chr10	38115134	38115153	G23101.1		-
chr6	37865876	37865894	G120687.1		+
chr10	89313011	89313034	G19790.1		+
chr3	155596165	155596193	G94728.1		+
chr3	196908623	196908653	G100635.1		-
chr6	38644410	38644436	G126250.1		-
chr4	183072873	183072896	G104479.1		+
chr10	34855830	34855851	G22974.1		-
chr4	124060544	124060579	G103477.1		+
chr6	155081452	155081487	G124437.1		+
chr5	94009903	94009930	G111461.1		+
chr7	76184268	76184296	G132261.1		+
chr10	112722094	112722112	G21105.1		+
chr17	56078947	56078969	G63493.1		-
chr1	212247142	212247169	G6889.1		+
chr4	74136813	74136838	G102284.1		+
chr5	82876924	82876947	G111206.1		+
chr5	141010974	141010995	G118595.1		-
chr1	220084593	220084616	G15258.1		-
chr17	55356039	55356063	G60878.1		+
chr16	84138340	84138369	G59029.1		-
chr12	79984287	79984319	G38752.1		-
chr3	185528950	185528979	G100271.1		-
chr19	30450828	30450857	G68630.1		+
chr10	120485219	120485242	G24989.1		-
chr15	66073760	66073779	G54961.1		-
chr15	93505461	93505492	G53172.1		+
chr2	153584518	153584540	G76568.1		+
chr1	70698412	70698447	G2329.1		+
chr4	83287225	83287246	G106218.1		-
chr12	48087864	48087890	G37739.1		-
chr12	30802825	30802860	G37136.1		-
chr12	110936299	110936323	G39661.1		-
chr1	76547489	76547508	G2437.1		+
chr13	79892381	79892406	G45534.1		-
chr7	4868128	4868152	G135355.1		-
chrX	46740895	46740927	G152113.1		+
chr17	30490432	30490444	G60156.1		+
chr14	91924507	91924535	G50705.1		-
chr5	34808078	34808102	G108789.1		+
chr5	65306693	65306720	G110213.1		+
chr7	96777204	96777239	G133052.1		+
chr5	864544	864565	G114538.1		-
chr8	106958732	106958759	G145135.1		-
chr19	21121782	21121807	G68225.1		+
chr5	64292724	64292746	G110089.1		+
chr14	93906738	93906762	G48482.1		+
chr5	72298797	72298822	G110642.1		+
chr3	185637454	185637472	G100300.1		-
chr5	122460658	122460682	G112525.1		+
chr12	19684717	19684752	G31806.1		+
chr14	62231792	62231814	G47460.1		+
chr18	66380853	66380888	G67555.1		-
chr4	140396755	140396785	G103740.1		+
chr1	68168673	68168691	G10914.1		-
chr10	114462738	114462759	G21268.1		+
chr13	74649314	74649340	G45315.1		-
chr1	70799478	70799498	G11106.1		-
chr3	10131568	10131589	G91377.1		+
chr5	41921263	41921293	G109311.1		+
chr10	104037709	104037739	G20820.1		+
chr13	92002048	92002075	G42633.1		+
chr9	126280070	126280096	G150760.1		-
chr7	156646651	156646678	G139405.1		-
chr10	33619320	33619350	G22894.1		-
chr6	125292365	125292392	G123149.1		+
chr10	91178465	91178491	G19885.1		+
chr1	179193341	179193364	G14065.1		-
chr3	172530379	172530404	G95363.1		+
chr5	50122063	50122089	G109526.1		+
chr4	120468137	120468163	G103347.1		+
chr5	157214159	157214183	G118958.1		-
chr16	61771146	61771165	G58515.1		-
chr1	193022085	193022116	G14498.1		-
chr15	37358449	37358482	G53703.1		-
chr22	36350289	36350310	G90839.1		-
chr14	61327000	61327036	G47355.1		+
chr4	20551928	20551950	G101297.1		+
chr7	92213819	92213839	G136959.1		-
chr6	110552286	110552309	G122652.1		+
chr10	31714957	31714985	G18119.1		+
chr6	108197147	108197174	G128576.1		-
chr21	38857998	38858022	G88231.1		+
chr11	27517706	27517750	G28722.1		-
chr14	70801821	70801843	G50227.1		-
chr6	34277286	34277311	G126026.1		-
chr17	30338377	30338402	G60151.1		+
chr2	135919509	135919533	G76134.1		+
chr3	124944865	124944892	G98659.1		-
chr1	27741837	27741857	G9192.1		-
chr3	131996444	131996479	G98946.1		-
chr3	107765417	107765443	G98041.1		-
chr5	76785436	76785463	G116251.1		-
chr4	183401722	183401744	G104508.1		+
chr1	78410448	78410476	G11401.1		-
chr3	171794394	171794419	G95281.1		+
chr12	116633720	116633742	G39997.1		-
chr5	102423369	102423390	G117297.1		-
chrX	51591938	51591964	G152267.1		+
chr9	36592684	36592716	G146670.1		+
chr21	40646471	40646491	G89227.1		-
chrX	70505997	70506022	G152545.1		+
chr18	43495329	43495353	G66956.1		-
chr9	108403377	108403398	G147728.1		+
chr18	9934569	9934604	G64776.1		+
chr17	29515356	29515395	G60029.1		+
chr19	23979621	23979648	G68463.1		+
chr6	126821671	126821693	G123581.1		+
chr9	22061925	22061951	G146477.1		+
chr16	75041935	75041957	G57197.1		+
chr2	233601949	233601970	G78983.1		+
chr13	42286938	42286961	G44091.1		-
chr15	42075732	42075757	G51442.1		+
chr12	123669853	123669872	G40270.1		-
chr2	179296194	179296219	G83578.1		-
chr12	62740992	62741015	G33276.1		+
chr3	122204708	122204728	G98562.1		-
chr1	6324461	6324480	G8562.1		-
chr15	56503393	56503413	G54488.1		-
chr11	40547091	40547113	G28964.1		-
chr10	21881828	21881851	G17638.1		+
chr2	142508893	142508927	G82487.1		-
chr10	96350567	96350587	G20372.1		+
chr11	82923070	82923098	G27005.1		+
chr3	151079414	151079426	G94584.1		+
chr4	37613047	37613082	G105187.1		-
chr1	152162081	152162100	G4603.1		+
chr1	244607848	244607867	G16818.1		-
chr10	65069294	65069316	G23531.1		-
chr6	108896448	108896473	G122556.1		+
chr2	277198	277217	G73406.1		+
chr8	117654518	117654542	G145410.1		-
chr12	22216351	22216371	G31968.1		+
chr1	90324906	90324930	G2960.1		+
chr6	166517167	166517187	G124892.1		+
chr6	34841906	34841933	G120497.1		+
chr22	47316623	47316651	G90118.1		+
chr12	72165239	72165264	G34352.1		+
chr2	148809587	148809621	G76320.1		+
chr8	672653	672675	G142642.1		-
chr14	30129920	30129948	G49195.1		-
chr11	70135473	70135501	G26769.1		+
chr4	18016693	18016712	G105031.1		-
chr10	125769038	125769073	G25223.1		-
chr1	150298969	150298992	G4471.1		+
chr9	99335731	99335758	G150186.1		-
chr11	95547833	95547863	G27311.1		+
chr9	125003416	125003446	G150670.1		-
chr19	45683471	45683512	G70208.1		+
chr5	151186351	151186379	G113772.1		+
chr1	227240684	227240715	G15779.1		-
chr14	74562758	74562785	G48194.1		+
chr2	183838038	183838073	G83714.1		-
chr6	149826290	149826315	G130243.1		-
chr7	151851232	151851255	G139173.1		-
chr2	86781570	86781589	G81659.1		-
chr5	76433917	76433942	G110846.1		+
chr12	494570	494591	G36171.1		-
chr10	15254515	15254537	G22254.1		-
chr8	67495684	67495706	G143887.1		-
chr21	38127702	38127732	G89116.1		-
chr19	44602456	44602482	G69988.1		+
chr14	55510880	55510907	G46916.1		+
chr17	59894200	59894231	G63768.1		-
chr18	32082246	32082271	G65240.1		+
chr7	139107486	139107509	G134803.2		+
chr12	42729654	42729684	G32529.1		+
chr17	1248568	1248601	G61808.1		-
chr8	87563584	87563610	G141762.1		+
chr1	9860085	9860109	G8649.1		-
chr12	69972912	69972929	G34050.2		+
chr12	22800920	22800939	G32008.1		+
chr6	99999775	99999822	G128214.1		-
chr11	6949952	6949978	G25407.1		+
chr7	39451277	39451295	G131596.1		+
chr10	3820134	3820155	G21987.1		-
chr11	110009915	110009937	G27528.1		+
chr17	60692269	60692296	G61325.1		+
chr1	40031582	40031601	G9746.1		-
chrX	40541166	40541185	G154597.1		-
chr13	111556703	111556723	G45999.1		-
chr13	95274048	95274078	G42684.1		+
chr5	72335862	72335889	G110653.1		+
chr14	34985294	34985314	G49346.1		-
chr5	157216003	157216026	G118962.1		-
chr21	30413111	30413130	G87787.1		+
chr1	78438554	78438580	G11448.1		-
chr12	29502258	29502284	G37046.1		-
chr1	22419311	22419343	G460.1		+
chr16	69497467	69497486	G56980.1		+
chr5	56128624	56128650	G109687.1		+
chr17	65355546	65355581	G64177.1		-
chr3	138771742	138771763	G94199.1		+
chr1	225966628	225966646	G7692.1		+
chr3	136391918	136391942	G99151.1		-
chr18	74072988	74073009	G67668.1		-
chrX	84528184	84528212	G152972.1		+
chr5	106984528	106984550	G117436.1		-
chr4	89882064	89882089	G106427.1		-
chr8	57872285	57872299	G143714.1		-
chr1	235417828	235417847	G16335.1		-
chr11	125530283	125530305	G28016.1		+
chr1	60316788	60316811	G1904.1		+
chr19	44663011	44663032	G70013.1		+
chr7	99009776	99009795	G133138.1		+
chr12	80324802	80324828	G38888.1		-
chr3	131202785	131202811	G98922.1		-
chr3	121440520	121440545	G98474.1		-
chr1	51248129	51248153	G10100.1		-
chr13	20648185	20648210	G40511.1		+
chr5	179041660	179041677	G119312.1		-
chr3	183889300	183889335	G95638.1		+
chr1	89446663	89446688	G11822.1		-
chr6	97592362	97592394	G127935.1		-
chr1	31413411	31413439	G9287.1		-
chr13	33900116	33900146	G43753.1		-
chr19	56927782	56927804	G70478.1		+
chr7	17977769	17977797	G135521.1		-
chr10	8057024	8057043	G17303.1		+
chr5	92954872	92954898	G116909.1		-
chr9	133494683	133494713	G148323.1		+
chr3	184577597	184577631	G95659.1		+
chr7	133326901	133326929	G134501.1		+
chr9	20352768	20352791	G149029.1		-
chr18	14102644	14102668	G66376.1		-
chr13	28825061	28825083	G40761.1		+
chr1	115170770	115170792	G12718.1		-
chr16	29917681	29917721	G57990.1		-
chr1	84334533	84334564	G11474.1		-
chr1	63919293	63919316	G10748.1		-
chr5	92816675	92816696	G116879.1		-
chr19	34668073	34668092	G68993.1		+
chr4	178280034	178280053	G104423.1		+
chr7	107589669	107589686	G137646.1		-
chr6	101217644	101217686	G128292.1		-
chr13	100616550	100616569	G45861.1		-
chr4	119096544	119096563	G103229.1		+
chr14	39501409	39501429	G49484.1		-
chr6	38501773	38501803	G126230.1		-
chr14	103905359	103905381	G48881.1		+
chr2	28192972	28192995	G73829.1		+
chr17	2343136	2343158	G61905.1		-
chr20	52201622	52201649	G87464.1		-
chr7	41728397	41728418	G136030.1		-
chr15	52840681	52840711	G54225.1		-
chr9	91946040	91946064	G147262.1		+
chr2	122525118	122525139	G75921.1		+
chr10	121497406	121497428	G21471.1		+
chr19	30466262	30466282	G68659.1		+
chr3	81685464	81685485	G97842.1		-
chr3	150983560	150983577	G99476.1		-
chr1	42799458	42799484	G9857.1		-
chr8	117731882	117731904	G145449.1		-
chr9	88457614	88457638	G147173.1		+
chr8	87486467	87486494	G144460.1		-
chr2	211014920	211014940	G84266.1		-
chr1	168034684	168034713	G5224.1		+
chr20	35656931	35656960	G87100.1		-
chr4	140395603	140395628	G103732.1		+
chr17	59806857	59806892	G63665.1		-
chr18	2584381	2584409	G64567.1		+
chr2	77729487	77729505	G81545.1		-
chr2	30687055	30687076	G73952.1		+
chr4	4470985	4471019	G104747.1		-
chr15	57412241	57412259	G51942.1		+
chr13	74579423	74579458	G45294.1		-
chr5	37033095	37033118	G109104.1		+
chr22	38880095	38880113	G90916.1		-
chr4	103742102	103742123	G106714.1		-
chr5	32127292	32127318	G114833.1		-
chr9	111847762	111847791	G150423.1		-
chr1	178886513	178886545	G5697.1		+
chr5	139862140	139862164	G113342.1		+
chr6	57030197	57030222	G121320.1		+
chr22	28337241	28337270	G89655.1		+
chr2	61705133	61705152	G80954.1		-
chr7	87465394	87465426	G136833.1		-
chr17	64122692	64122727	G64059.1		-
chr12	69117653	69117679	G33824.1		+
chr9	95200399	95200422	G147322.1		+
chr2	30382090	30382120	G73939.1		+
chr12	93870880	93870911	G34753.1		+
chr5	172742352	172742373	G119197.1		-
chr8	61609197	61609232	G141357.1		+
chr7	23025575	23025597	G135590.1		-
chr2	191808816	191808842	G77966.1		+
chr6	124198056	124198077	G123066.1		+
chr1	68279272	68279319	G10945.1		-
chr7	128690493	128690528	G138343.1		-
chr4	140427419	140427444	G107351.1		-
chr12	95437680	95437701	G39260.1		-
chr5	60744341	60744371	G109863.1		+
chr12	100575563	100575592	G39408.1		-
chr1	213427471	213427497	G6995.1		+
chr2	3312775	3312799	G79204.1		-
chr4	99275039	99275062	G102801.1		+
chr8	48922612	48922648	G141184.1		+
chr1	33121373	33121398	G895.1		+
chr12	133225077	133225102	G40372.1		-
chr19	23981988	23982028	G68467.1		+
chr5	78479724	78479747	G116420.1		-
chr14	62300425	62300457	G47474.1		+
chr9	102786554	102786579	G150297.1		-
chr10	7276450	7276476	G22042.1		-
chr12	57851223	57851244	G33188.1		+
chr1	23640650	23640675	G9059.1		-
chr10	112407523	112407547	G21040.1		+
chr19	37236150	37236163	G72319.1		-
chr5	106959520	106959543	G117413.1		-
chr1	82305063	82305086	G2537.1		+
chr3	138254994	138255017	G99222.1		-
chr17	16028676	16028702	G62283.1		-
chr11	108039344	108039368	G30126.1		-
chr5	70853897	70853921	G110509.1		+
chr12	62971556	62971579	G33376.1		+
chr10	21241363	21241389	G22393.1		-
chr5	64020233	64020251	G115869.1		-
chr1	204522926	204522953	G6641.1		+
chr5	93243847	93243883	G116941.1		-
chr22	22184240	22184274	G90277.1		-
chr19	5587023	5587045	G71038.1		-
chr1	150307931	150307954	G4476.1		+
chr17	70827335	70827363	G64224.1		-
chr1	36445398	36445430	G1153.1		+
chr11	115196883	115196905	G30282.1		-
chr21	40618598	40618630	G89220.1		-
chr7	131174965	131174989	G134439.1		+
chr13	50672696	50672721	G44637.1		-
chr13	20621775	20621796	G40492.1		+
chr9	17158618	17158637	G146280.1		+
chr4	153408261	153408296	G107680.1		-
chrX	53688330	53688352	G154832.1		-
chr1	36602519	36602540	G9646.1		-
chr10	7874047	7874076	G17248.1		+
chr3	73076711	73076733	G93220.1		+
chr6	135309707	135309734	G129614.1		-
chr16	24836490	24836529	G56331.1		+
chr10	81506989	81507019	G24076.1		-
chr20	17947961	17947981	G86744.1		-
chr8	124383231	124383251	G145768.1		-
chr8	59363112	59363139	G141311.1		+
chr6	165781189	165781213	G130516.1		-
chr14	20781021	20781043	G48966.1		-
chr1	227787475	227787500	G7765.1		+
chr6	148870939	148870963	G124189.1		+
chr22	32883733	32883752	G89791.1		+
chr20	31988285	31988307	G86871.1		-
chr11	58387666	58387701	G26390.1		+
chr20	39735510	39735534	G85925.1		+
chr5	72877398	72877418	G110703.1		+
chr5	153419721	153419743	G113804.1		+
chr1	244572110	244572141	G16794.1		-
chr6	150292949	150292969	G124303.1		+
chr5	36145268	36145297	G115046.1		-
chr17	67321095	67321118	G64205.1		-
chr5	80906443	80906467	G116533.1		-
chr17	18762391	18762413	G59570.1		+
chr19	49611833	49611857	G70302.1		+
chr10	43092726	43092761	G23149.1		-
chr8	121474853	121474884	G142307.1		+
chr12	48358389	48358401	G32784.1		+
chr8	27981663	27981686	G140512.1		+
chr2	170443028	170443054	G76931.1		+
chr1	169101360	169101392	G5297.1		+
chr17	14013915	14013957	G59425.1		+
chrX	147018636	147018659	G153860.1		+
chr12	16051689	16051716	G31613.1		+
chr1	161757787	161757812	G4839.1		+
chr12	43871842	43871865	G37487.1		-
chr5	33448877	33448904	G108740.1		+
chr16	53272621	53272649	G56633.1		+
chr13	74695924	74695945	G45351.1		-
chr14	67844184	67844209	G47742.1		+
chr1	76252607	76252630	G2413.1		+
chr12	19825516	19825534	G31863.1		+
chr10	71911389	71911431	G23795.1		-
chr10	62553093	62553114	G18838.1		+
chr12	42841540	42841561	G32608.1		+
chrX	40545655	40545669	G154598.1		-
chr3	150281142	150281171	G94541.1		+
chr8	141899193	141899218	G146041.1		-
chr1	43133847	43133872	G1379.1		+
chr3	42666191	42666214	G92489.1		+
chr5	114926759	114926780	G117686.1		-
chr5	149372697	149372723	G118830.1		-
chr1	198153029	198153059	G6361.1		+
chr3	185493599	185493628	G100255.1		-
chr1	70790261	70790287	G11091.1		-
chr2	191373029	191373053	G83849.1		-
chr4	185647895	185647924	G108110.1		-
chr1	200752602	200752629	G6428.1		+
chr5	110090030	110090052	G111870.1		+
chr1	114497230	114497247	G4135.1		+
chrX	72808146	72808164	G152628.1		+
chr5	134113646	134113668	G112954.1		+
chr7	64862422	64862447	G131971.1		+
chr19	36712812	36712847	G69216.1		+
chr9	94086285	94086308	G149968.1		-
chr7	64281906	64281929	G131879.1		+
chr10	75238075	75238094	G23985.1		-
chr4	123894406	123894435	G103419.1		+
chr17	79595778	79595796	G64425.1		-
chr2	63604441	63604460	G81035.1		-
chr20	23360007	23360030	G86795.1		-
chr1	113627135	113627163	G4056.1		+
chr2	175040581	175040600	G83344.1		-
chr1	97258356	97258396	G3444.1		+
chr17	59146195	59146221	G61237.1		+
chr7	96323904	96323924	G137157.1		-
chr11	14234935	14234956	G25638.1		+
chr20	54977478	54977505	G86239.1		+
chr12	95659350	95659378	G34866.1		+
chr3	53320835	53320857	G97268.1		-
chrX	76902630	76902652	G155494.1		-
chr15	59223092	59223127	G54574.1		-
chr7	2281252	2281278	G135334.1		-
chr6	19588837	19588860	G125612.1		-
chr12	116515212	116515233	G39921.1		-
chr11	70148635	70148664	G26771.1		+
chr5	31439889	31439918	G114772.1		-
chr17	57166181	57166208	G63569.1		-
chr20	40243176	40243199	G87225.1		-
chr14	73587607	73587639	G48133.1		+
chr1	185271697	185271720	G14328.1		-
chr17	56878383	56878403	G61008.1		+
chr1	161308084	161308106	G4797.1		+
chr13	73335255	73335275	G45225.1		-
chr9	139565068	139565088	G148471.1		+
chr17	5346344	5346363	G62042.1		-
chr4	90742106	90742124	G106484.1		-
chr16	58605476	58605501	G58468.1		-
chr1	225425503	225425525	G7684.1		+
chr7	143586044	143586072	G138969.1		-
chr13	79887708	79887730	G45518.1		-
chr18	33615547	33615565	G66743.1		-
chr9	20969041	20969068	G146428.1		+
chr3	23329346	23329378	G91837.1		+
chr1	29474316	29474347	G9245.1		-
chr6	101070492	101070526	G128237.1		-
chr1	224516481	224516503	G15469.1		-
chr2	73684754	73684784	G75162.1		+
chr10	27044705	27044726	G22555.1		-
chr14	61207438	61207458	G47299.1		+
chr3	195961948	195961983	G100484.1		-
chr7	129831564	129831587	G138420.1		-
chr8	37509237	37509272	G143170.1		-
chr5	32788953	32788972	G108731.1		+
chr3	196557690	196557713	G95949.1		+
chr10	103708853	103708873	G24642.1		-
chr4	10105201	10105229	G104803.1		-
chr3	125166108	125166127	G98755.1		-
chr17	58456302	58456323	G63622.1		-
chr3	136691731	136691760	G94169.1		+
chr8	133817484	133817505	G142498.1		+
chr1	93703756	93703778	G3209.1		+
chr3	38576218	38576253	G92320.1		+
chr15	44875745	44875772	G53896.1		-
chr3	112269594	112269615	G98120.1		-
chr10	42973040	42973065	G18310.1		+
chr8	68033669	68033692	G141511.1		+
chrX	35984052	35984070	G151844.1		+
chr7	93527351	93527377	G132933.1		+
chr14	58733716	58733738	G47193.1		+
chr8	130886676	130886696	G145889.1		-
chr13	96665898	96665924	G45803.1		-
chr1	70717186	70717204	G2339.1		+
chr7	33056848	33056873	G135905.1		-
chr8	28009896	28009921	G140528.1		+
chr16	22040748	22040770	G56190.1		+
chr5	150078742	150078770	G118857.1		-
chr18	66342270	66342299	G67525.1		-
chr15	43314590	43314617	G53841.1		-
chr12	65596866	65596896	G33515.1		+
chrX	46452188	46452213	G152098.1		+
chr7	99974056	99974079	G133205.1		+
chr6	36032194	36032214	G120531.1		+
chr19	8024532	8024552	G71092.1		-
chr15	83866866	83866885	G55589.1		-
chr7	131108962	131108999	G134402.1		+
chr2	207176542	207176560	G78317.1		+
chr12	22828926	22828963	G32059.1		+
chr9	36447468	36447486	G149435.1		-
chr16	47170842	47170871	G58156.1		-
chr1	150439093	150439122	G4499.1		+
chr9	2766700	2766722	G148596.1		-
chr3	149623157	149623179	G94482.1		+
chr3	23932571	23932589	G91958.1		+
chr11	73899626	73899658	G26798.1		+
chr1	32850451	32850468	G9464.1		-
chrX	73053001	73053023	G155095.1		-
chr5	7083809	7083829	G108298.1		+
chr4	95981542	95981568	G102777.1		+
chr6	3103881	3103903	G119436.1		+
chr21	38814801	38814821	G88196.1		+
chr7	914379	914399	G130740.1		+
chr8	68011336	68011371	G141492.1		+
chr8	133796749	133796775	G142482.1		+
chrX	85254468	85254489	G155679.1		-
chr10	13320006	13320027	G22214.1		-
chr1	233251487	233251511	G16106.1		-
chr1	243781123	243781143	G16595.1		-
chr6	64425112	64425136	G121589.1		+
chr14	68387119	68387142	G47779.1		+
chr6	37943142	37943165	G120762.1		+
chr12	115118960	115118989	G39873.1		-
chr22	28803182	28803209	G90451.1		-
chr19	38057251	38057279	G72541.1		-
chrX	107329292	107329312	G155849.1		-
chr13	41486376	41486395	G44023.1		-
chr1	178081256	178081276	G5621.1		+
chr7	91843682	91843706	G136925.1		-
chr12	65615061	65615085	G33534.1		+
chr8	29965513	29965536	G140651.1		+
chr1	179947883	179947910	G5768.1		+
chr8	126208096	126208115	G142406.1		+
chr13	50646874	50646900	G44597.1		-
chr7	43711077	43711096	G136130.1		-
chr18	32159344	32159370	G65286.1		+
chr12	69772546	69772570	G33958.1		+
chr6	155087820	155087838	G124448.1		+
chr10	94783612	94783635	G20268.1		+
chrX	24806434	24806469	G151670.1		+
chr2	191789935	191789967	G77941.1		+
chr12	62971454	62971475	G33375.1		+
chr4	25350577	25350602	G101387.1		+
chr11	32917067	32917097	G25955.1		+
chr1	243443653	243443681	G8340.1		+
chr9	3439128	3439162	G148653.1		-
chr18	66342578	66342599	G67526.1		-
chr19	57064280	57064304	G70494.1		+
chr10	96347986	96348006	G20371.1		+
chr19	57911730	57911751	G70732.1		+
chr13	21405189	21405213	G43293.1		-
chr17	35787170	35787194	G60424.1		+
chr11	125526866	125526891	G28003.1		+
chr7	93473675	93473701	G132926.1		+
chr7	151914457	151914485	G139199.1		-
chr15	89174419	89174440	G52942.1		+
chr10	27372487	27372526	G22617.1		-
chr1	149896016	149896046	G13012.1		-
chr17	80784104	80784135	G61768.1		+
chr22	18344749	18344769	G90180.1		-
chr1	243911927	243911958	G16653.1		-
chr17	33986604	33986628	G60311.1		+
chr17	58741410	58741436	G61202.1		+
chr13	25909928	25909952	G40606.1		+
chr1	178073256	178073279	G5619.1		+
chr8	100417405	100417426	G141952.1		+
chr4	89629170	89629196	G102627.1		+
chr17	66513288	66513312	G61527.1		+
chr10	22606662	22606684	G17691.1		+
chr10	22272205	22272233	G22463.1		-
chr1	193055738	193055756	G6181.1		+
chr17	62636292	62636318	G64008.1		-
chr15	50861873	50861893	G54134.1		-
chr8	87444718	87444748	G141752.1		+
chr1	32638741	32638771	G866.1		+
chr2	207167946	207167973	G78314.1		+
chr12	57885426	57885446	G33194.1		+
chr10	22223160	22223184	G22444.1		-
chr1	214797337	214797360	G7027.1		+
chr3	158888429	158888449	G95032.1		+
chr1	1501924	1501952	G8484.1		-
chr2	175747487	175747507	G83403.1		-
chr2	86354755	86354779	G75403.1		+
chr1	240364361	240364396	G8249.1		+
chrX	47848289	47848312	G154705.1		-
chr2	128470182	128470203	G82144.1		-
chr3	172537591	172537620	G95372.1		+
chr21	40603691	40603719	G89208.1		-
chr6	84026714	84026740	G127237.1		-
chr2	26587145	26587169	G73720.1		+
chr1	114423633	114423652	G12629.1		-
chr6	146218892	146218913	G130202.1		-
chr5	66020815	66020843	G110359.1		+
chr1	61558693	61558714	G1922.1		+
chr1	224625098	224625126	G7473.1		+
chr15	72635793	72635827	G55164.1		-
chr7	106941232	106941252	G137519.1		-
chr2	208795471	208795498	G84251.1		-
chr9	135201923	135201945	G151003.1		-
chr1	76253981	76254005	G2416.1		+
chr9	98655962	98655997	G147470.1		+
chr19	37913357	37913392	G72506.1		-
chr9	123326835	123326861	G150600.1		-
chr6	93968680	93968702	G127851.1		-
chr16	89991691	89991710	G57468.1		+
chr10	46075698	46075725	G23203.1		-
chr1	244001771	244001791	G16760.1		-
chr21	40719005	40719030	G89257.1		-
chr4	68320730	68320757	G105640.1		-
chr5	75005303	75005330	G116212.1		-
chr19	36238245	36238270	G69182.1		+
chr5	31481563	31481582	G114795.1		-
chr8	100469824	100469855	G141954.1		+
chr1	225396715	225396730	G7683.1		+
chr3	148784655	148784681	G99401.1		-
chr6	485464	485490	G125072.1		-
chr6	126638836	126638859	G123470.1		+
chr4	84383209	84383232	G102510.1		+
chr12	54391472	54391490	G33093.1		+
chr1	51390344	51390367	G10197.1		-
chr1	211748305	211748324	G14967.1		-
chr1	46317370	46317392	G1480.1		+
chr3	15089329	15089349	G91564.1		+
chr21	18958580	18958609	G87681.1		+
chr7	26870377	26870397	G135727.1		-
chr5	87515048	87515075	G116752.1		-
chr3	152054020	152054044	G94635.1		+
chr7	120999160	120999198	G137894.1		-
chr8	41789171	41789192	G143272.1		-
chr2	242261049	242261067	G79145.1		+
chr4	77081224	77081253	G106099.1		-
chr7	155539580	155539598	G135168.1		+
chrX	71717183	71717211	G155047.1		-
chrX	47098263	47098281	G152156.1		+
chr6	88357241	88357276	G122264.1		+
chr7	93252215	93252238	G132780.1		+
chr2	105715526	105715551	G75591.1		+
chrX	57622400	57622419	G152449.1		+
chr5	139820162	139820183	G113305.1		+
chr6	125405304	125405324	G123187.1		+
chr19	21501232	21501267	G71570.1		-
chr10	5864825	5864847	G22019.1		-
chr10	93041019	93041055	G20017.1		+
chr1	169364116	169364140	G13684.1		-
chr10	120508614	120508645	G25012.1		-
chr1	197058443	197058461	G14529.1		-
chr2	55841210	55841241	G80627.1		-
chr6	28241841	28241876	G120327.1		+
chr20	55058033	55058058	G86249.1		+
chr6	56972247	56972265	G121274.1		+
chr8	30952355	30952383	G140737.1		+
chr17	1353503	1353527	G61837.1		-
chr8	42208383	42208407	G141005.1		+
chr8	55052797	55052818	G141243.1		+
chr10	124595316	124595331	G25175.1		-
chr11	120256910	120256933	G27833.1		+
chrX	24794806	24794826	G151653.1		+
chr16	81418955	81418983	G57335.1		+
chr19	34715919	34715938	G69044.1		+
chr5	66242952	66242979	G110364.1		+
chr6	149697276	149697320	G124239.1		+
chr16	47483189	47483209	G58191.1		-
chr14	55511201	55511233	G46918.1		+
chr1	115272893	115272928	G12756.1		-
chr7	148518188	148518227	G139005.1		-
chr11	58347573	58347598	G26334.1		+
chr7	77480840	77480871	G132338.1		+
chr2	160470593	160470613	G83001.1		-
chr16	54317562	54317582	G58301.1		-
chr7	28488633	28488664	G131304.1		+
chr17	76220381	76220398	G61674.1		+
chr10	33614345	33614369	G22893.1		-
chr1	197566549	197566575	G14620.1		-
chr6	121541486	121541515	G129180.1		-
chrM	12585	12611	G151155.1		+
chr7	135613907	135613942	G138728.1		-
chr16	9211745	9211769	G55986.1		+
chr20	45135752	45135775	G87293.1		-
chr13	45101328	45101350	G44133.1		-
chr10	63853409	63853444	G18941.1		+
chr1	171465716	171465751	G5377.1		+
chr12	1543290	1543315	G31055.1		+
chr21	38775409	38775433	G88139.1		+
chr19	21223889	21223910	G68274.1		+
chr6	97669896	97669919	G128019.1		-
chr15	84146275	84146298	G52836.1		+
chr17	35329966	35329992	G60407.1		+
chr7	86783681	86783705	G132433.1		+
chr21	15753865	15753886	G88507.1		-
chr1	29075186	29075209	G805.1		+
chr4	156270202	156270224	G107739.1		-
chr17	59094443	59094465	G61232.1		+
chr7	124532967	124532992	G138151.1		-
chr11	27520442	27520466	G28737.1		-
chr15	45009934	45009956	G51594.1		+
chr3	120049124	120049143	G98353.1		-
chr3	196665950	196665971	G100554.1		-
chr3	185307613	185307638	G95706.1		+
chr2	181855591	181855609	G77481.1		+
chr8	95855004	95855034	G141866.1		+
chr11	94281319	94281346	G27277.1		+
chr3	9450904	9450929	G91268.1		+
chr1	198253418	198253440	G6384.1		+
chr8	124031491	124031512	G145689.1		-
chr2	239309294	239309315	G79119.1		+
chr5	89929445	89929469	G111320.1		+
chr1	51159279	51159301	G10063.1		-
chr16	72670902	72670925	G58757.1		-
chr1	91990087	91990112	G3033.1		+
chr3	72563517	72563546	G97612.1		-
chr12	15924647	15924682	G36770.1		-
chr12	98942208	98942230	G35065.1		+
chr4	48855513	48855533	G101919.1		+
chr10	96337092	96337118	G20338.1		+
chr4	167969188	167969207	G107881.1		-
chr20	47612151	47612179	G86094.1		+
chr10	64567609	64567630	G18954.1		+
chr17	41210421	41210449	G62919.1		-
chr6	57195002	57195030	G121345.1		+
chr7	149179431	149179450	G139103.1		-
chr5	87500683	87500705	G116714.1		-
chr7	96297428	96297459	G137130.1		-
chr2	69551572	69551593	G81226.1		-
chr10	116725354	116725375	G21397.1		+
chr17	40627143	40627166	G60546.1		+
chr16	56412488	56412508	G58356.1		-
chr2	26448917	26448946	G79726.1		-
chr3	111711423	111711452	G93838.1		+
chr3	23483288	23483318	G91878.1		+
chr6	56977743	56977764	G121282.1		+
chr8	64124407	64124441	G141426.1		+
chr10	35650395	35650424	G18191.1		+
chr9	96934866	96934886	G147391.1		+
chr13	110406471	110406498	G45957.1		-
chr7	158439000	158439028	G139488.1		-
chr12	42918181	42918204	G37464.1		-
chr7	106993894	106993920	G137535.1		-
chr9	86320633	86320656	G149749.1		-
chr1	33493590	33493611	G9495.1		-
chr10	116882400	116882435	G21441.1		+
chr22	50882748	50882790	G90160.1		+
chr2	152948744	152948765	G82849.1		-
chr3	196079910	196079929	G100513.1		-
chr6	71222499	71222524	G121675.1		+
chr10	92663743	92663765	G19991.1		+
chr22	38686933	38686967	G90895.1		-
chr19	37686518	37686536	G72471.1		-
chr14	71395721	71395743	G47932.1		+
chr3	56700413	56700437	G97347.1		-
chr1	171480930	171480952	G5399.1		+
chr2	215663498	215663512	G84452.1		-
chr10	33207907	33207928	G22881.1		-
chr19	20345621	20345641	G71538.1		-
chr3	101524770	101524792	G93689.1		+
chr12	12903399	12903424	G31389.1		+
chr12	42756530	42756556	G32555.1		+
chr6	124304925	124304950	G123093.1		+
chr2	65312191	65312211	G74865.1		+
chr6	28118495	28118531	G120266.1		+
chr13	64648007	64648037	G45132.1		-
chr12	102552725	102552747	G35229.1		+
chr11	46787814	46787833	G29024.1		-
chr2	142394305	142394331	G82474.1		-
chr2	170455858	170455878	G76940.1		+
chr15	66685298	66685324	G52152.1		+
chr8	95837069	95837096	G141862.1		+
chr1	70797167	70797191	G11103.1		-
chr3	196433506	196433531	G100541.1		-
chr8	124394631	124394659	G145781.1		-
chr1	51296745	51296763	G10130.1		-
chr2	11414575	11414599	G79343.1		-
chr9	98662314	98662337	G147477.1		+
chr2	175867310	175867331	G83418.1		-
chrX	131621738	131621771	G156241.1		-
chr19	40553764	40553794	G72772.1		-
chr19	30505512	30505544	G68728.1		+
chr4	108809704	108809729	G102977.1		+
chr2	135869333	135869358	G76110.1		+
chr15	56166215	56166228	G54435.1		-
chr6	126327428	126327455	G123288.1		+
chr19	37248345	37248369	G72339.1		-
chr6	163849582	163849603	G124811.1		+
chr9	17226339	17226364	G146305.1		+
chr7	42094416	42094443	G136040.1		-
chr4	114373874	114373910	G106933.1		-
chr2	39654210	39654236	G80099.1		-
chr1	197077634	197077654	G14542.1		-
chr10	52949914	52949938	G18545.1		+
chr7	91834294	91834314	G136917.1		-
chr2	179687154	179687177	G83586.1		-
chr1	64258359	64258386	G2110.1		+
chr1	36102899	36102927	G9633.1		-
chr8	92079817	92079837	G144568.1		-
chr1	154522547	154522575	G13272.1		-
chr10	32140222	32140242	G22778.1		-
chr1	212001219	212001244	G15000.1		-
chr1	65216369	65216392	G2156.1		+
chr2	46847064	46847081	G74481.1		+
chr19	40565740	40565763	G72781.1		-
chr2	61705168	61705203	G80955.1		-
chr12	93830895	93830920	G39166.1		-
chr5	60186457	60186478	G115807.1		-
chr12	67698820	67698844	G33719.1		+
chr19	42365554	42365574	G69834.1		+
chr17	2586940	2586958	G59205.1		+
chr19	19913572	19913595	G71508.1		-
chrX	54561886	54561909	G152310.1		+
chr16	58055029	58055059	G56770.1		+
chr5	79709921	79709940	G111052.1		+
chr15	101716475	101716494	G55762.1		-
chr6	116737807	116737837	G122846.1		+
chr2	101907002	101907033	G81860.1		-
chr1	53291194	53291213	G1750.1		+
chr9	32543483	32543500	G149254.1		-
chr11	74492708	74492728	G26824.1		+
chr20	34319071	34319100	G87049.1		-
chr12	31604163	31604184	G37206.1		-
chr3	56691488	56691508	G97336.1		-
chr14	59942155	59942175	G50052.1		-
chr22	42302332	42302362	G90038.1		+
chr4	151675305	151675326	G107566.1		-
chr2	45777001	45777029	G80330.1		-
chr3	100082993	100083019	G97971.1		-
chr7	104636423	104636442	G137349.1		-
chrM	10205	10231	G151137.1		+
chr19	30469649	30469673	G68667.1		+
chr12	124101982	124102002	G35905.1		+
chr3	9504619	9504645	G91313.1		+
chr6	89608628	89608659	G127671.1		-
chr1	51437740	51437762	G1563.1		+
chr8	107063632	107063658	G145193.1		-
chr11	74551826	74551861	G26838.1		+
chr17	65734108	65734136	G61449.1		+
chr18	55251683	55251708	G67355.1		-
chr7	35873914	35873937	G131488.1		+
chr13	48665430	48665452	G44369.1		-
chr10	99445062	99445085	G24508.1		-
chr15	100110218	100110248	G53268.1		+
chr19	36976965	36976991	G72145.1		-
chr9	35783181	35783210	G146642.1		+
chr12	96261963	96261992	G34952.1		+
chr1	120455768	120455790	G12905.1		-
chr18	76835655	76835681	G66113.1		+
chr15	61296970	61297002	G54694.1		-
chr16	68595616	68595644	G56913.1		+
chr18	13046671	13046699	G64957.1		+
chr5	138642619	138642640	G113173.1		+
chr18	24721704	24721732	G66548.1		-
chr15	69467229	69467252	G52350.1		+
chr7	16743691	16743716	G131069.1		+
chr2	32815225	32815247	G74200.1		+
chr14	71901191	71901212	G48060.1		+
chr12	981185	981211	G30705.1		+
chr18	37076578	37076602	G66825.1		-
chr9	108151672	108151691	G147687.1		+
chr14	71897046	71897076	G48059.1		+
chr2	73039914	73039940	G81413.1		-
chr13	96841418	96841438	G42756.1		+
chr20	42836676	42836705	G87242.1		-
chr4	183827435	183827458	G108057.1		-
chrX	37699230	37699260	G154564.1		-
chr9	111702575	111702602	G147834.1		+
chr12	39104888	39104907	G37292.1		-
chr3	12642994	12643015	G96224.1		-
chr6	114261889	114261911	G128921.1		-
chr22	24783584	24783611	G89581.1		+
chr13	33165657	33165688	G40869.1		+
chr2	175842717	175842738	G83415.1		-
chr8	9550248	9550272	G139825.1		+
chr8	74707175	74707195	G144171.1		-
chr1	86849533	86849552	G11699.1		-
chr2	239352378	239352398	G79123.1		+
chr14	45652837	45652859	G46692.1		+
chr5	60654256	60654277	G109842.1		+
chr1	167196041	167196073	G5099.1		+
chr14	35468733	35468763	G46392.1		+
chr16	47137338	47137353	G58142.1		-
chr17	55439912	55439937	G60885.1		+
chr1	156711931	156711948	G13449.1		-
chr8	75147770	75147790	G144215.1		-
chr12	112794653	112794678	G39833.1		-
chr18	12725167	12725194	G64889.1		+
chr22	22213305	22213329	G90288.1		-
chr3	48010111	48010141	G97042.1		-
chr12	70734063	70734087	G34274.1		+
chr11	113148675	113148700	G27629.1		+
chr9	127912478	127912499	G150881.1		-
chr13	36913831	36913860	G43798.1		-
chr9	2778001	2778038	G148611.1		-
chr4	72437496	72437520	G102278.1		+
chr8	15597299	15597320	G139963.1		+
chr6	89534061	89534095	G127618.1		-
chr9	88255406	88255429	G149835.1		-
chr12	102550375	102550407	G35227.1		+
chr7	132478310	132478331	G138489.1		-
chr2	64756455	64756486	G74847.1		+
chr11	77317213	77317234	G29420.1		-
chr2	148705293	148705324	G82704.1		-
chr10	105088368	105088396	G24688.1		-
chr8	87487730	87487758	G144461.1		-
chr1	45356110	45356130	G9892.1		-
chr22	24750424	24750450	G89580.1		+
chr19	41774009	41774031	G69817.1		+
chr15	30099189	30099209	G53565.1		-
chr15	83705968	83705995	G55562.1		-
chr6	97598051	97598074	G127950.1		-
chr17	1247790	1247825	G61804.1		-
chr6	47533159	47533180	G121054.1		+
chr12	109078041	109078062	G39582.1		-
chr3	122144047	122144073	G98531.1		-
chr6	20453440	20453462	G119876.1		+
chr2	183851629	183851651	G83722.1		-
chr2	128064949	128065002	G82111.1		-
chr2	20956442	20956476	G79582.1		-
chr6	5188080	5188105	G125158.1		-
chr3	48572107	48572130	G97073.1		-
chr8	81079139	81079161	G144327.1		-
chr20	40102818	40102836	G87165.1		-
chr12	1316822	1316842	G30794.1		+
chr12	82830606	82830623	G34584.1		+
chr5	80828621	80828648	G116526.1		-
chr6	64291956	64291979	G121515.1		+
chr3	5215677	5215701	G91208.1		+
chr2	148716438	148716473	G82718.1		-
chr7	30447781	30447801	G131387.1		+
chr22	50167762	50167782	G91136.1		-
chr14	67167263	67167287	G47676.1		+
chr19	44720275	44720295	G70123.1		+
chr20	60515282	60515312	G86371.1		+
chr12	28551351	28551378	G32353.1		+
chr16	53747376	53747405	G56657.1		+
chr10	1174616	1174638	G17058.1		+
chr3	167403370	167403390	G99773.1		-
chr8	106338163	106338198	G142102.1		+
chr7	132651030	132651052	G138536.1		-
chr7	33062071	33062091	G135909.1		-
chr6	155073618	155073644	G124423.1		+
chr5	89810191	89810213	G111290.1		+
chr5	61832575	61832597	G109972.1		+
chr17	59866866	59866888	G63736.1		-
chr1	25154135	25154158	G604.1		+
chr1	59268478	59268511	G1877.1		+
chr6	71487146	71487170	G121715.1		+
chr2	230649290	230649315	G84655.1		-
chr1	36695155	36695175	G1194.1		+
chrX	76886735	76886756	G155484.1		-
chr4	185637426	185637449	G108105.1		-
chr20	44709018	44709040	G87276.1		-
chr17	2376556	2376587	G61908.1		-
chr11	86833203	86833223	G27139.1		+
chr7	158435346	158435370	G139482.1		-
chr19	15947394	15947411	G71417.1		-
chr9	14640608	14640628	G148912.1		-
chr1	22103050	22103076	G8986.1		-
chr4	107219889	107219909	G106823.1		-
chr1	87384577	87384600	G2680.1		+
chr22	19477644	19477666	G89471.1		+
chr2	24537507	24537532	G79666.1		-
chr1	236380717	236380747	G16435.1		-
chr2	60684493	60684518	G80812.1		-
chr15	77658406	77658434	G55390.1		-
chr18	33689709	33689738	G66754.1		-
chr5	65119547	65119566	G110159.1		+
chr5	154251372	154251396	G113850.1		+
chr6	71440934	71440952	G121706.1		+
chr19	39954990	39955018	G69770.1		+
chrX	37789474	37789507	G151869.1		+
chr19	44675232	44675256	G70033.1		+
chr5	108675141	108675168	G117512.1		-
chr4	110635032	110635057	G106875.1		-
chr14	73549361	73549383	G48106.1		+
chr10	112331789	112331809	G21002.1		+
chr14	32556001	32556022	G46327.1		+
chr5	37569475	37569504	G109186.1		+
chr1	226333417	226333448	G15686.1		-
chr3	15867686	15867711	G96353.1		-
chr14	68417516	68417538	G47788.1		+
chr12	116492780	116492803	G39913.1		-
chr1	220182558	220182582	G15277.1		-
chr20	30958410	30958428	G85596.1		+
chr12	112435594	112435622	G39752.1		-
chr7	28802430	28802444	G131331.1		+
chr2	171874125	171874150	G83155.1		-
chr1	29490119	29490142	G9255.1		-
chr14	23377098	23377120	G49115.1		-
chr17	59909684	59909710	G63793.1		-
chr15	35236245	35236266	G53648.1		-
chr11	108084429	108084452	G30134.1		-
chr17	14036074	14036095	G59437.1		+
chr12	120904269	120904293	G40145.1		-
chr4	128819761	128819783	G103555.1		+
chr3	156865038	156865065	G99595.1		-
chr5	71602862	71602886	G116078.1		-
chrX	73447897	73447932	G155257.1		-
chr6	34355220	34355242	G126065.1		-
chr1	240414392	240414422	G8250.1		+
chr5	53841543	53841559	G109611.1		+
chr19	54035222	54035247	G70418.1		+
chr12	115108089	115108118	G39870.1		-
chr18	60054283	60054308	G65854.1		+
chrX	24811095	24811114	G151676.1		+
chr4	44694695	44694716	G101856.1		+
chrX	12324384	12324403	G151243.1		+
chr12	120901212	120901244	G40142.1		-
chr6	86296955	86296978	G127329.1		-
chr18	37342931	37342952	G66904.1		-
chr6	128627772	128627796	G129396.1		-
chr19	21228120	21228142	G68277.1		+
chr7	156466124	156466151	G139327.1		-
chr19	40567390	40567424	G72786.1		-
chr16	78150136	78150161	G57239.1		+
chr3	12696896	12696922	G96243.1		-
chr18	61059083	61059103	G67488.1		-
chr6	127650524	127650547	G129322.1		-
chr17	1298330	1298353	G61819.1		-
chr12	72039128	72039149	G38401.1		-
chr6	126674886	126674921	G123495.1		+
chr9	86597772	86597799	G147137.1		+
chr1	2299460	2299485	G8532.1		-
chr7	86789405	86789439	G132441.1		+
chr6	44370667	44370686	G120938.1		+
chr14	100744087	100744115	G48726.1		+
chr20	47650633	47650658	G86097.1		+
chr19	30909843	30909864	G68805.1		+
chr5	108525344	108525365	G111815.1		+
chr19	44350033	44350064	G69882.1		+
chr7	107559856	107559889	G133552.1		+
chr7	96806929	96806952	G133065.1		+
chr1	28386989	28387007	G9226.1		-
chr6	128772144	128772165	G129413.1		-
chr5	60655595	60655618	G109844.1		+
chr19	37249202	37249228	G72340.1		-
chr8	17786124	17786159	G140076.1		+
chr21	27442943	27442965	G88749.1		-
chr5	58571226	58571257	G115681.1		-
chr2	219450092	219450120	G78635.1		+
chr13	50761265	50761300	G42023.1		+
chr13	35616201	35616224	G41190.1		+
chr12	109929092	109929115	G35578.1		+
chr20	43685125	43685146	G86024.1		+
chr14	32143433	32143457	G46318.1		+
chr1	207966974	207966995	G6738.1		+
chr1	243442033	243442057	G8337.1		+
chr15	72993126	72993149	G52558.1		+
chr2	33809621	33809647	G79854.1		-
chr17	40136025	40136050	G62884.1		-
chr9	128378271	128378301	G150905.1		-
chr1	24086702	24086721	G548.1		+
chr6	144150978	144150998	G124067.1		+
chr13	99989828	99989851	G42853.1		+
chr5	61615830	61615853	G109886.1		+
chr10	74289583	74289601	G23863.1		-
chr13	28808647	28808670	G40741.1		+
chr20	43660903	43660927	G86010.1		+
chr16	4307311	4307332	G57624.1		-
chr14	31084532	31084554	G46234.1		+
chr5	10428844	10428870	G108412.1		+
chr3	5200143	5200158	G91204.1		+
chr10	62548258	62548280	G18827.1		+
chr4	141463470	141463505	G103760.1		+
chr9	20408314	20408336	G149036.1		-
chr5	145875894	145875918	G113591.1		+
chr1	151173151	151173183	G4544.1		+
chr11	74552144	74552166	G26839.1		+
chr19	13876469	13876499	G68057.1		+
chr5	70936146	70936180	G110526.1		+
chr1	235498791	235498818	G8109.1		+
chr19	12505710	12505744	G71292.1		-
chr15	55648869	55648890	G54393.1		-
chr5	145520586	145520616	G118716.1		-
chr8	17078207	17078233	G140024.1		+
chr5	655092	655113	G108191.1		+
chr16	70309353	70309378	G58626.1		-
chr19	5668373	5668395	G67791.1		+
chr4	20551472	20551495	G101296.1		+
chr13	34516437	34516476	G41115.1		+
chr2	29002388	29002410	G73863.1		+
chr5	59981284	59981302	G115774.1		-
chr15	42898004	42898027	G51471.1		+
chr15	57384995	57385021	G51932.1		+
chr9	99708292	99708318	G150247.1		-
chr14	61368920	61368955	G47379.1		+
chr12	42760849	42760884	G32557.1		+
chr15	93470998	93471026	G53143.1		+
chr7	104722420	104722450	G133416.1		+
chr8	121535831	121535861	G142322.1		+
chr4	15669300	15669329	G104934.1		-
chr13	45594815	45594836	G41718.1		+
chr17	29458907	29458928	G59997.1		+
chr1	68153976	68153999	G2284.1		+
chr12	1657366	1657396	G31080.1		+
chr10	112751819	112751848	G21121.1		+
chr8	6363907	6363930	G139626.1		+
chr8	37556789	37556808	G140837.1		+
chr13	73491555	73491571	G42379.1		+
chr10	132927342	132927365	G25326.1		-
chr3	42636189	42636211	G92445.1		+
chrX	133562133	133562160	G153677.1		+
chr11	100944323	100944346	G29922.1		-
chr6	96035459	96035477	G122381.1		+
chr8	124382806	124382828	G145767.1		-
chr6	97661818	97661841	G128007.1		-
chr22	29687647	29687668	G89694.1		+
chr19	58121675	58121700	G70788.1		+
chr10	98287169	98287200	G24460.1		-
chr12	14552639	14552659	G31476.1		+
chr20	2923060	2923076	G84904.1		+
chr19	44438028	44438047	G72982.1		-
chr6	155099299	155099319	G124459.1		+
chr5	36972919	36972938	G109037.1		+
chr6	127589797	127589823	G123624.1		+
chr19	55785279	55785296	G73286.1		-
chr7	156642178	156642204	G139403.1		-
chr14	79693146	79693174	G48347.1		+
chr14	65566453	65566473	G50158.1		-
chr9	128538355	128538381	G148173.1		+
chr11	3388882	3388926	G28191.1		-
chr15	66072729	66072748	G54959.1		-
chr3	31625938	31625959	G92068.1		+
chr3	160060805	160060836	G99623.1		-
chr1	243962900	243962926	G16709.1		-
chrX	119572078	119572107	G156047.1		-
chr17	59911251	59911274	G63794.1		-
chr1	37965924	37965943	G9666.1		-
chr7	64266452	64266487	G131873.1		+
chr12	1485348	1485375	G31031.1		+
chr2	54191150	54191185	G80498.1		-
chr11	119177602	119177635	G27778.1		+
chr3	180653061	180653082	G95535.1		+
chr7	36434279	36434302	G131524.1		+
chr17	19809544	19809579	G62388.1		-
chr5	90106341	90106366	G111375.1		+
chr22	36142067	36142088	G90779.1		-
chr19	46355171	46355191	G73051.1		-
chr11	94902951	94902977	G29795.1		-
chrX	73312217	73312251	G155185.1		-
chr13	46604411	46604434	G44249.1		-
chr3	60103520	60103540	G97403.1		-
chr20	47684156	47684191	G86108.1		+
chr6	139114269	139114287	G123912.1		+
chr8	101561655	101561683	G144855.1		-
chr5	94038485	94038507	G111491.1		+
chr3	57612620	57612642	G97374.1		-
chr6	57301603	57301626	G121424.1		+
chr1	71535110	71535135	G11155.1		-
chr5	118582909	118582929	G112318.1		+
chr18	29686019	29686048	G65198.1		+
chr1	23358851	23358878	G501.1		+
chr7	98625330	98625360	G137189.1		-
chr12	69874740	69874762	G33979.1		+
chr5	56540519	56540547	G109737.1		+
chr1	156770535	156770571	G4761.1		+
chr4	95895474	95895497	G102765.1		+
chr5	60205785	60205805	G115812.1		-
chr2	44784926	44784944	G74445.1		+
chr12	65703129	65703159	G33598.1		+
chr19	44741314	44741355	G70138.1		+
chr2	172670083	172670104	G83223.1		-
chr1	245004409	245004428	G16842.1		-
chr18	56811420	56811448	G65754.1		+
chr2	17935488	17935512	G73551.1		+
chr11	58358163	58358193	G26352.1		+
chr15	73060451	73060469	G55180.1		-
chr19	37142737	37142757	G72298.1		-
chr12	14579131	14579160	G31498.1		+
chr1	68170915	68170937	G10925.1		-
chr3	185021583	185021607	G95685.1		+
chr6	133577468	133577492	G123750.1		+
chr13	26866157	26866175	G40638.1		+
chr21	40719130	40719159	G89258.1		-
chr4	75026759	75026794	G102301.1		+
chr14	72049361	72049386	G48080.1		+
chr10	94610564	94610585	G20197.1		+
chr13	53050390	53050409	G42169.1		+
chr6	110493752	110493779	G128732.1		-
chr2	32682684	32682711	G74135.1		+
chr4	177250087	177250106	G104380.1		+
chr6	105521259	105521282	G122491.1		+
chr7	43727136	43727165	G136142.1		-
chr17	5197245	5197280	G59230.1		+
chr18	20550491	20550518	G65113.1		+
chr10	65049671	65049700	G23524.1		-
chr14	21719853	21719870	G49016.1		-
chr11	118381355	118381373	G27746.1		+
chr5	112204075	112204093	G112002.1		+
chr6	128792586	128792608	G129423.1		-
chrX	98797718	98797733	G155718.1		-
chr9	88575322	88575342	G147181.1		+
chr8	38132751	38132782	G143209.1		-
chr4	160052147	160052179	G104100.1		+
chr4	213053	213082	G100833.1		+
chr2	171986982	171987007	G83196.1		-
chr17	26418987	26419010	G59670.1		+
chr9	103104166	103104189	G150340.1		-
chrX	72899571	72899594	G152671.1		+
chr1	210128828	210128845	G6762.1		+
chr6	613431	613465	G125076.1		-
chr17	56050282	56050301	G63469.1		-
chr8	9638683	9638709	G139854.1		+
chr1	109581615	109581649	G12406.1		-
chr9	37272640	37272666	G146816.1		+
chr10	98719743	98719770	G20601.1		+
chr2	214179383	214179405	G78521.1		+
chr12	108146298	108146327	G39539.1		-
chr7	72889560	72889580	G136586.1		-
chr11	34098229	34098253	G26034.1		+
chr6	34286095	34286114	G126039.1		-
chr7	116661891	116661914	G133943.1		+
chr7	17382805	17382840	G131092.1		+
chr10	103558700	103558720	G24615.1		-
chr1	41509724	41509745	G9784.1		-
chr15	62325403	62325425	G54727.1		-
chr12	99127831	99127861	G35099.1		+
chr12	1560311	1560331	G31063.1		+
chr2	100017588	100017612	G81816.1		-
chr18	29440257	29440277	G66623.1		-
chr3	32752937	32752971	G92112.1		+
chr4	91193012	91193045	G102633.1		+
chr3	12632888	12632912	G96221.1		-
chr6	155101348	155101377	G124461.1		+
chr15	41579225	41579247	G51354.1		+
chr14	51133358	51133380	G49758.1		-
chr4	122780753	122780777	G107086.1		-
chr16	81062688	81062714	G57307.1		+
chr3	184552870	184552890	G95655.1		+
chr4	83847672	83847691	G106264.1		-
chr8	110255932	110255961	G145334.1		-
chr12	109933199	109933234	G35582.1		+
chr3	162874260	162874287	G95151.1		+
chr1	7813603	7813626	G128.1		+
chr3	125029246	125029261	G98713.1		-
chr11	74047557	74047586	G29385.1		-
chr17	13461793	13461811	G62226.1		-
chr16	53738863	53738889	G56652.1		+
chr1	227480114	227480134	G15865.1		-
chr5	175783913	175783941	G119232.1		-
chr8	106997710	106997732	G145160.1		-
chr4	39367389	39367411	G105227.1		-
chr7	29699854	29699889	G135830.1		-
chr5	157222649	157222677	G118968.1		-
chr6	134310477	134310507	G129588.1		-
chr2	198256975	198256995	G83942.1		-
chr11	120259452	120259473	G27837.1		+
chr17	65066739	65066759	G64077.1		-
chr22	29018606	29018631	G90597.1		-
chr7	93259013	93259036	G132797.1		+
chr12	56991267	56991287	G38107.1		-
chr12	112335245	112335272	G35644.1		+
chr12	50871482	50871502	G32904.1		+
chr2	32787350	32787375	G74191.1		+
chr10	6157873	6157931	G17221.1		+
chr4	74045926	74045952	G105864.1		-
chr1	35771836	35771865	G1008.1		+
chr18	2688014	2688036	G64582.1		+
chr10	103157461	103157487	G20768.1		+
chr13	30339146	30339165	G43557.1		-
chr5	133292372	133292398	G118277.1		-
chr2	179155837	179155870	G77397.1		+
chr3	119632441	119632467	G98294.1		-
chr3	63999595	63999616	G97452.1		-
chr4	41952554	41952572	G101777.1		+
chr21	43410627	43410650	G89291.1		-
chr14	66978544	66978574	G47571.1		+
chr5	60630140	60630162	G109827.1		+
chr6	111787010	111787038	G128836.1		-
chr12	112520386	112520410	G39788.1		-
chr19	41247491	41247510	G72862.1		-
chr6	18255918	18255954	G125585.1		-
chr1	54634681	54634707	G10428.1		-
chr10	75343542	75343577	G23997.1		-
chr3	155617216	155617243	G94738.1		+
chr11	46724187	46724208	G26255.1		+
chr6	108191356	108191377	G128570.1		-
chr22	28285485	28285510	G90376.1		-
chrX	41414987	41415014	G154624.1		-
chr8	75204397	75204427	G144222.1		-
chr21	27422848	27422874	G88745.1		-
chr10	70487228	70487263	G19125.1		+
chr3	52702334	52702357	G97193.1		-
chr18	5449032	5449053	G66275.1		-
chr9	3391322	3391343	G148652.1		-
chr13	22176946	22176976	G43383.1		-
chr15	25669808	25669835	G53474.1		-
chr3	138391407	138391426	G99231.1		-
chr4	174250230	174250260	G107987.1		-
chr6	45222301	45222321	G126400.1		-
chr1	226020405	226020432	G7716.1		+
chr2	197002117	197002136	G83879.1		-
chr5	31498508	31498532	G114798.1		-
chr10	104390399	104390423	G20856.1		+
chr18	29909664	29909694	G66656.1		-
chr13	77715338	77715359	G45445.1		-
chr12	122391905	122391941	G35805.1		+
chr6	147660805	147660823	G124158.1		+
chr2	210873740	210873760	G78432.1		+
chr6	47459881	47459904	G121016.1		+
chr2	133419452	133419473	G82318.1		-
chr2	29170156	29170175	G73917.1		+
chr17	34049529	34049556	G60324.1		+
chr9	95398949	95398969	G150078.1		-
chr11	9599786	9599806	G25480.1		+
chr5	41919250	41919270	G109299.2		+
chr18	60984401	60984421	G67466.1		-
chr15	72851993	72852016	G52483.1		+
chr12	120996326	120996353	G35767.1		+
chr13	46785785	46785810	G44288.1		-
chr15	41571983	41572003	G51349.1		+
chr6	111098503	111098526	G128775.1		-
chr8	67563458	67563482	G143911.1		-
chr5	74744734	74744756	G116172.1		-
chr17	34144617	34144647	G60335.1		+
chr3	158474688	158474723	G95011.1		+
chr5	133738133	133738156	G118352.1		-
chr14	67802487	67802511	G50163.1		-
chr1	180248081	180248112	G14140.1		-
chr2	183864957	183864977	G83731.1		-
chr1	193129774	193129793	G6231.1		+
chr7	151903740	151903764	G139194.1		-
chr4	174111156	174111181	G104291.1		+
chr6	12024495	12024513	G119720.1		+
chr8	38103923	38103955	G140892.1		+
chr16	9202461	9202483	G55974.1		+
chr1	145523361	145523396	G4395.1		+
chr10	94084619	94084650	G20148.1		+
chr5	138702773	138702804	G113234.1		+
chr10	134767713	134767739	G25336.1		-
chr6	44214900	44214932	G120933.1		+
chr12	67688415	67688433	G33715.1		+
chr13	64611245	64611270	G45099.1		-
chr12	25388495	25388526	G36955.1		-
chr3	197587706	197587729	G95998.1		+
chrM	12459	12477	G151154.1		+
chr3	25657921	25657942	G96556.1		-
chr12	42754038	42754060	G32552.1		+
chr5	145526789	145526810	G118730.1		-
chr2	58450572	58450593	G80773.1		-
chr19	37241804	37241827	G72329.1		-
chr10	75200040	75200067	G23970.1		-
chr4	81571581	81571611	G102466.1		+
chr19	44672762	44672782	G70027.1		+
chrX	48381050	48381079	G152195.1		+
chr19	37188159	37188184	G69301.1		+
chr10	89636346	89636378	G19820.1		+
chr7	94244178	94244199	G137040.1		-
chr13	32973729	32973756	G40863.1		+
chr1	245017455	245017480	G16876.1		-
chr12	116555935	116555963	G39956.1		-
chr15	50761443	50761472	G51782.1		+
chr2	68272922	68272945	G81172.1		-
chr6	128355011	128355028	G129361.1		-
chr13	96794558	96794581	G42752.1		+
chr1	176167328	176167345	G14000.1		-
chr2	9662588	9662619	G79260.1		-
chr17	44166790	44166810	G63065.1		-
chr3	129608632	129608660	G98844.1		-
chr3	136669366	136669394	G94167.1		+
chr1	244220588	244220623	G8382.1		+
chr6	87888125	87888150	G122153.1		+
chr1	33480072	33480093	G9494.1		-
chrX	102940421	102940456	G155784.1		-
chr17	40565577	40565612	G62903.1		-
chr14	45565266	45565290	G46643.1		+
chr3	93729385	93729404	G93401.1		+
chr12	80182347	80182376	G38828.1		-
chr8	117874625	117874646	G145482.1		-
chr10	98672583	98672603	G20560.1		+
chr1	85496374	85496409	G11534.1		-
chr4	87677105	87677126	G102571.1		+
chrX	154283707	154283736	G154021.1		+
chr9	21879953	21879982	G146438.1		+
chr18	45384807	45384827	G67070.1		-
chr2	24736262	24736292	G73631.1		+
chr1	85733682	85733702	G11588.1		-
chr20	58731876	58731895	G86355.1		+
chr5	175876719	175876744	G114274.1		+
chr4	15610864	15610895	G104921.1		-
chr5	89866139	89866165	G111300.1		+
chrM	11720	11743	G151149.1		+
chr5	74976318	74976339	G116197.1		-
chr2	172414507	172414527	G77080.1		+
chr8	37352575	37352596	G143163.1		-
chr10	12208060	12208082	G22204.1		-
chr4	187131969	187132004	G104596.1		+
chr2	37328390	37328410	G79890.1		-
chr12	93882568	93882597	G34765.1		+
chrX	131338673	131338701	G156226.1		-
chr17	33569845	33569876	G62673.1		-
chr6	166401085	166401113	G130578.1		-
chr7	148114132	148114159	G134969.1		+
chr13	79954474	79954498	G45600.1		-
chr21	34644622	34644657	G87886.1		+
chr6	47576613	47576639	G121086.1		+
chr19	34687211	34687234	G69015.1		+
chr12	62980080	62980104	G33377.1		+
chr2	160580073	160580100	G76679.1		+
chr6	157299908	157299931	G124578.1		+
chr4	20280053	20280072	G101175.1		+
chr6	162934499	162934522	G130493.1		-
chr19	41878770	41878792	G69829.1		+
chr3	44791013	44791036	G96889.1		-
chr14	97300646	97300669	G48617.1		+
chr15	65441891	65441918	G54855.1		-
chr17	44208514	44208545	G63087.1		-
chr10	117820883	117820906	G24829.1		-
chr11	64540269	64540303	G29246.1		-
chr6	141168658	141168685	G130020.1		-
chr19	52377729	52377764	G73147.1		-
chr5	177047562	177047583	G119279.1		-
chr10	70452933	70452962	G19112.1		+
chr17	80778828	80778848	G61764.1		+
chr4	119628158	119628177	G103269.1		+
chr1	47099286	47099306	G9950.1		-
chrX	133907467	133907490	G156313.1		-
chr10	70515891	70515914	G19146.1		+
chr10	38401544	38401563	G18278.1		+
chr6	89520961	89520985	G127601.1		-
chr14	92504382	92504404	G50753.1		-
chr5	106889729	106889747	G117361.1		-
chr4	74107012	74107048	G105974.1		-
chr2	174940018	174940039	G83297.1		-
chr4	186323499	186323523	G108127.1		-
chr18	60052609	60052632	G65851.1		+
chr15	48634006	48634025	G51665.1		+
chr19	30904008	30904026	G68802.1		+
chr1	52908091	52908119	G10304.1		-
chr7	81913178	81913202	G136726.1		-
chr12	46132568	46132603	G32663.1		+
chr9	134067568	134067594	G148383.1		+
chr4	73948966	73948988	G105795.1		-
chr13	41506815	41506851	G44035.2		-
chr6	125301478	125301507	G123156.1		+
chr7	5090971	5090996	G130866.1		+
chr5	40714696	40714720	G115300.1		-
chr13	75883056	75883081	G45367.1		-
chr14	31363120	31363146	G46310.1		+
chr2	121051994	121052014	G75903.1		+
chr10	81111076	81111095	G19630.1		+
chr4	153373776	153373795	G107665.1		-
chr5	121369144	121369162	G112418.1		+
chr12	4440115	4440145	G31165.1		+
chr1	67880003	67880026	G10889.1		-
chr2	109784005	109784035	G75708.1		+
chr13	33083073	33083091	G43691.1		-
chr3	113509646	113509673	G93885.1		+
chr18	45364011	45364033	G67051.1		-
chr12	62863986	62864012	G33326.1		+
chr5	118793386	118793408	G112329.1		+
chr10	104682215	104682245	G20876.1		+
chr7	93497070	93497089	G132931.1		+
chr8	119102269	119102292	G145559.1		-
chr10	124700819	124700841	G25194.1		-
chr7	2451078	2451097	G130756.1		+
chr17	29701184	29701211	G60110.1		+
chr21	34109130	34109153	G89014.1		-
chr8	9568691	9568719	G139831.1		+
chr3	100027450	100027471	G93569.1		+
chr18	2538934	2538962	G66225.1		-
chr7	87534220	87534248	G132481.1		+
chr14	61413150	61413176	G47400.1		+
chr21	28209360	28209379	G88786.1		-
chr2	223433230	223433256	G84526.1		-
chr6	88279604	88279629	G127453.1		-
chr2	109406793	109406816	G75661.1		+
chr5	121378755	121378790	G112443.1		+
chr10	91466354	91466378	G19898.1		+
chr3	23875781	23875804	G91908.1		+
chr3	31585923	31585943	G92061.1		+
chr21	30356363	30356390	G88860.1		-
chr12	70720791	70720818	G34252.1		+
chr8	71278197	71278221	G144012.1		-
chr15	35186938	35186958	G53643.1		-
chr13	40253865	40253884	G41518.1		+
chr15	26841379	26841405	G53486.1		-
chr8	117883363	117883392	G145489.1		-
chr21	38447580	38447610	G88063.1		+
chr20	43533822	43533844	G85983.1		+
chr16	30738015	30738040	G56385.1		+
chr5	65477252	65477272	G110313.1		+
chr3	141166988	141167011	G94281.1		+
chr19	34916719	34916741	G69100.1		+
chr19	36590983	36591018	G69199.1		+
chr19	57933076	57933099	G70738.1		+
chr12	68055624	68055655	G33742.1		+
chr2	71533078	71533100	G75015.1		+
chr6	21075614	21075637	G120070.1		+
chr4	74115775	74115799	G105986.1		-
chrX	119390362	119390383	G153384.1		+
chr10	65169760	65169795	G23584.1		-
chr9	96959049	96959075	G147402.1		+
chr18	77902707	77902726	G66170.1		+
chr13	45769391	45769419	G41754.1		+
chr19	16748306	16748333	G71439.1		-
chr5	74076557	74076580	G116140.1		-
chr11	33316150	33316171	G26021.1		+
chr2	142799871	142799899	G82591.1		-
chr3	136320174	136320195	G99116.1		-
chr13	20590179	20590199	G40454.1		+
chr7	13933004	13933028	G135448.1		-
chr3	131191240	131191260	G98907.1		-
chr11	86029496	86029517	G27074.1		+
chr13	21365411	21365437	G43282.1		-
chr1	225231597	225231619	G7611.1		+
chr4	99801043	99801065	G106539.1		-
chr11	93444294	93444313	G27254.1		+
chr10	70179762	70179784	G23758.1		-
chr6	34335266	34335300	G126059.1		-
chr10	121487144	121487164	G21470.1		+
chr20	1142889	1142914	G84857.1		+
chr4	108534830	108534859	G106832.1		-
chr18	43817853	43817875	G65517.1		+
chr6	26923473	26923496	G125702.1		-
chr3	113412290	113412319	G98151.1		-
chr12	65789584	65789603	G33629.1		+
chr20	40108161	40108191	G87174.1		-
chr17	27769425	27769446	G59726.1		+
chr18	13092642	13092662	G64963.1		+
chrX	44906842	44906865	G152042.1		+
chr9	33917453	33917480	G146591.1		+
chr2	30865328	30865350	G74000.1		+
chr1	59011100	59011119	G10545.1		-
chr11	125515713	125515736	G27989.1		+
chr8	126262823	126262852	G142432.1		+
chr5	74799854	74799882	G116188.1		-
chr6	36513063	36513094	G126201.1		-
chr4	17838071	17838092	G101108.1		+
chr9	14306021	14306057	G148867.1		-
chr2	72860719	72860741	G81363.1		-
chr17	30688419	30688437	G60181.1		+
chr1	91452313	91452337	G11967.1		-
chr7	128410862	128410882	G134206.1		+
chrX	47897754	47897775	G154709.1		-
chr12	97340059	97340080	G34993.1		+
chr2	44410871	44410898	G74347.1		+
chr7	94297114	94297149	G132953.1		+
chr5	37238912	37238934	G115089.1		-
chr8	121435829	121435858	G145657.1		-
chr5	130940356	130940385	G118061.1		-
chr19	40316122	40316150	G72704.1		-
chr19	58852254	58852273	G70916.1		+
chr14	97028765	97028792	G48566.1		+
chr14	45422299	45422319	G49553.1		-
chr3	31634734	31634756	G92072.1		+
chr11	89946274	89946299	G29697.1		-
chr3	158755242	158755257	G95029.1		+
chr14	73529008	73529031	G48098.1		+
chr5	121313135	121313157	G112376.1		+
chr16	78523377	78523398	G57277.1		+
chr10	76734480	76734502	G19568.1		+
chr3	176901027	176901051	G100073.1		-
chr7	43729636	43729661	G136145.1		-
chr12	43874790	43874808	G37488.1		-
chr3	130661564	130661592	G94083.1		+
chr17	44167748	44167774	G63066.1		-
chr5	154321652	154321687	G113854.1		+
chr3	71032656	71032682	G97532.1		-
chr1	225460636	225460656	G7690.1		+
chr1	11188742	11188767	G8679.1		-
chr13	48881089	48881113	G41876.1		+
chr14	71883594	71883620	G48045.1		+
chr9	125833082	125833101	G148112.1		+
chr2	71649071	71649095	G75119.1		+
chr4	122737974	122738000	G107075.1		-
chr4	22429068	22429088	G105054.1		-
chr7	99632617	99632634	G133190.1		+
chr19	34942344	34942379	G69127.1		+
chr15	52255507	52255529	G54200.1		-
chr13	42882899	42882919	G41682.1		+
chr19	16478604	16478624	G71420.1		-
chr15	64459074	64459120	G54772.1		-
chr19	53742226	53742254	G73252.1		-
chr4	128808468	128808498	G103550.1		+
chr2	15762428	15762457	G73538.1		+
chr10	76303718	76303738	G19519.1		+
chr2	198578631	198578666	G78053.1		+
chrX	154820332	154820355	G156560.1		-
chrX	123044017	123044037	G153438.1		+
chr16	46693397	46693432	G58058.1		-
chr1	247354357	247354380	G16986.1		-
chr1	46899012	46899033	G1528.1		+
chr13	41495124	41495147	G44026.1		-
chr2	73048116	73048137	G81418.1		-
chr13	114014243	114014268	G46066.1		-
chr11	35787363	35787392	G26113.1		+
chr5	76992901	76992921	G116274.1		-
chr5	32381533	32381554	G114918.1		-
chr2	71584867	71584894	G75041.1		+
chr15	57579205	57579225	G51960.1		+
chr5	102125714	102125741	G111642.1		+
chrX	122750750	122750770	G156103.1		-
chr1	47735018	47735041	G9974.1		-
chr5	140948096	140948123	G118573.1		-
chr6	94023341	94023370	G127855.1		-
chr1	109514227	109514246	G12398.1		-
chr17	59973638	59973662	G63835.1		-
chr18	71821061	71821089	G65936.1		+
chr12	121861694	121861730	G35788.1		+
chr10	74474838	74474868	G19308.1		+
chrX	24810297	24810317	G151674.1		+
chr5	102877215	102877233	G117309.1		-
chr12	82690416	82690437	G38907.1		-
chr15	43336470	43336505	G53846.1		-
chr4	122728979	122729005	G103371.1		+
chr4	17820329	17820356	G101093.1		+
chr13	52586911	52586927	G42129.1		+
chr22	36309359	36309387	G90822.1		-
chr6	55299549	55299566	G126618.1		-
chr2	32142686	32142716	G79819.1		-
chr1	212173097	212173121	G15056.1		-
chr12	54634337	54634372	G38020.1		-
chr20	57241235	57241255	G86320.1		+
chr21	43425996	43426024	G89297.1		-
chr5	145546225	145546252	G118745.1		-
chr2	174777527	174777546	G83264.1		-
chr9	38622870	38622888	G146851.1		+
chr1	242033526	242033548	G8288.1		+
chr1	10415937	10415969	G219.1		+
chr15	68367285	68367312	G52226.1		+
chr2	61763260	61763287	G81003.1		-
chr22	22117489	22117513	G90270.1		-
chr15	77663714	77663741	G55395.1		-
chr2	61549749	61549775	G80885.1		-
chr5	77316975	77316997	G116347.1		-
chr1	23635183	23635209	G9044.1		-
chr11	107322115	107322137	G30094.1		-
chrX	73449829	73449861	G155264.1		-
chr10	89632072	89632099	G19812.1		+
chr14	56765955	56765978	G47079.1		+
chr12	110404484	110404506	G39616.1		-
chr4	83766041	83766076	G106248.1		-
chr5	92850827	92850845	G116893.1		-
chr6	157805313	157805348	G124599.1		+
chr17	28820748	28820766	G59863.1		+
chr7	128411718	128411743	G134209.1		+
chr14	57879783	57879806	G47156.1		+
chr6	125412490	125412509	G123207.1		+
chr22	40731204	40731223	G89939.1		+
chr12	132476104	132476136	G36020.1		+
chr12	96684187	96684212	G39320.1		-
chr6	28133718	28133746	G120295.1		+
chr1	78282817	78282839	G2461.1		+
chr3	12624800	12624820	G91455.1		+
chr9	135164372	135164396	G150995.1		-
chr6	64290571	64290612	G121500.1		+
chr1	225135311	225135337	G7494.1		+
chr13	42895516	42895537	G41696.1		+
chr11	68694099	68694126	G26746.1		+
chr17	27582958	27582993	G62515.1		-
chr12	21606403	21606425	G31930.1		+
chr11	74490774	74490798	G26823.1		+
chr15	102166368	102166389	G55805.1		-
chr1	207950500	207950527	G6720.1		+
chr18	12985644	12985657	G64902.1		+
chr22	40730470	40730490	G89938.1		+
chr1	117119571	117119591	G12804.1		-
chr22	19061573	19061597	G90195.1		-
chr20	10472251	10472276	G85116.1		+
chr19	36559205	36559225	G69192.1		+
chr3	58485254	58485285	G93062.1		+
chr11	88058855	88058890	G29644.1		-
chrX	103435734	103435757	G153158.1		+
chr12	62742901	62742922	G33280.1		+
chr12	65565692	65565733	G33478.1		+
chr3	125018342	125018374	G98701.1		-
chr1	51417596	51417620	G10210.1		-
chr1	8031567	8031595	G156.1		+
chr12	120157295	120157317	G40109.1		-
chr14	37557285	37557310	G49465.1		-
chr9	2192167	2192191	G146129.1		+
chr8	56737798	56737818	G141270.1		+
chr8	104344811	104344840	G142024.1		+
chr14	35486688	35486715	G46398.1		+
chr12	76748537	76748574	G38625.1		-
chr10	123612332	123612360	G25143.1		-
chr9	114124534	114124555	G150460.1		-
chr7	102990662	102990685	G133347.1		+
chr9	86394657	86394675	G149753.1		-
chr8	102211692	102211714	G144944.1		-
chr16	29815764	29815793	G56359.1		+
chr5	137523281	137523302	G113085.1		+
chr10	18967089	18967116	G17566.1		+
chr22	30311293	30311322	G89718.1		+
chr9	134058773	134058799	G148374.1		+
chr18	59785891	59785921	G67432.1		-
chr2	204216195	204216229	G78258.1		+
chr6	36006694	36006716	G120526.1		+
chr14	68514560	68514587	G47833.1		+
chr2	183821869	183821889	G83691.1		-
chr3	157907955	157907981	G94849.1		+
chr21	30824449	30824472	G87858.1		+
chr12	109084562	109084580	G39584.1		-
chr17	14249189	14249215	G59463.1		+
chr2	223106558	223106583	G84514.1		-
chr6	160112800	160112825	G130468.1		-
chr12	11154469	11154507	G36513.1		-
chr16	3808281	3808305	G57572.1		-
chr6	73528468	73528501	G121770.1		+
chr19	37821014	37821036	G69558.1		+
chr15	72858268	72858291	G52493.1		+
chr16	10622968	10622988	G57671.1		-
chr19	20129530	20129551	G71532.1		-
chr12	58023353	58023379	G38200.1		-
chr3	195129851	195129879	G100458.1		-
chr13	49765070	49765092	G41981.1		+
chr20	21369989	21370017	G85447.1		+
chr6	7599126	7599154	G119595.1		+
chr8	26185770	26185797	G140360.1		+
chr7	38840099	38840116	G135988.1		-
chr5	87560904	87560939	G116801.1		-
chr16	58200120	58200162	G58430.1		-
chr7	158434390	158434406	G139479.1		-
chr6	20444093	20444116	G119871.1		+
chr5	98232333	98232356	G117170.1		-
chr19	37426716	37426740	G69417.1		+
chr7	127003382	127003408	G138234.2		-
chr15	63558137	63558163	G52067.1		+
chr13	39616140	39616166	G41486.1		+
chr9	77565850	77565872	G149597.1		-
chr20	39735745	39735775	G85926.1		+
chr5	10374755	10374777	G108374.1		+
chr8	40405001	40405019	G143254.1		-
chr12	75897055	75897076	G38519.1		-
chr12	1316277	1316316	G30787.1		+
chr2	32111071	32111102	G79810.1		-
chr9	37198165	37198190	G146783.1		+
chr5	98204149	98204170	G117149.1		-
chr10	114322332	114322353	G21220.1		+
chr17	35892291	35892310	G62748.1		-
chr8	21794576	21794593	G140179.1		+
chr12	112941344	112941379	G35673.1		+
chr10	104924359	104924381	G24676.1		-
chr12	112478113	112478148	G39775.1		-
chr5	132441192	132441216	G112892.1		+
chr20	61534387	61534428	G87547.1		-
chr19	44796690	44796725	G73001.1		-
chr20	13556485	13556509	G86663.1		-
chr4	52762501	52762527	G101954.1		+
chr3	182638280	182638305	G95603.1		+
chr4	79758313	79758341	G102435.1		+
chr12	116483626	116483648	G39903.1		-
chr13	42896304	42896322	G41697.1		+
chr8	48755936	48755962	G143440.1		-
chr8	68001828	68001855	G141480.1		+
chr17	65725374	65725396	G61437.1		+
chr1	219358714	219358743	G7216.1		+
chr4	88083396	88083422	G106388.1		-
chr7	148493423	148493441	G135005.1		+
chr21	18966244	18966267	G88553.1		-
chr3	149677789	149677819	G99452.1		-
chr9	2823948	2823969	G148644.1		-
chr5	380711	380733	G108168.1		+
chr16	4811536	4811548	G57630.1		-
chr15	71143851	71143870	G55094.1		-
chr17	79597093	79597114	G64426.1		-
chr1	180919885	180919906	G14225.1		-
chr9	37887547	37887565	G149476.1		-
chr5	72176087	72176112	G110586.1		+
chr9	91958213	91958248	G147271.1		+
chr8	107707638	107707664	G142152.1		+
chr12	72235495	72235514	G34400.1		+
chr2	74756086	74756121	G81501.1		-
chr4	95878655	95878679	G102762.1		+
chr11	68235232	68235261	G26682.1		+
chr4	57799030	57799053	G102149.1		+
chr20	17931975	17932011	G86735.1		-
chr12	3723481	3723511	G36238.1		-
chr3	47223929	47223964	G92682.1		+
chr22	31357196	31357226	G90715.1		-
chr17	5384304	5384331	G62053.1		-
chr1	235367078	235367102	G16277.1		-
chr3	43390260	43390285	G92525.1		+
chr5	43536146	43536170	G115458.1		-
chrX	132187559	132187585	G156289.1		-
chr6	10943516	10943543	G119673.1		+
chr6	71163103	71163138	G121651.1		+
chr6	71279536	71279563	G121693.1		+
chr14	61401741	61401762	G47398.1		+
chr2	241997823	241997850	G84805.1		-
chr6	80633842	80633866	G127095.1		-
chr12	133778442	133778465	G36140.1		+
chr12	109040277	109040297	G39570.1		-
chr4	144437074	144437103	G103827.1		+
chr2	15738332	15738354	G73534.1		+
chr2	39248250	39248276	G80035.1		-
chr16	56488613	56488636	G56715.1		+
chr7	107120029	107120048	G137609.1		-
chr4	149335597	149335617	G107511.1		-
chr8	28420789	28420820	G140548.1		+
chr12	8250204	8250230	G31296.1		+
chr3	8973746	8973765	G96123.1		-
chr2	110042334	110042368	G75711.1		+
chr2	197001695	197001716	G83878.1		-
chr1	87388457	87388482	G2686.1		+
chr6	118006415	118006444	G122917.1		+
chr4	30774469	30774497	G101542.1		+
chr7	150853504	150853532	G139128.1		-
chr10	101948408	101948426	G24549.1		-
chrX	24230651	24230674	G151521.1		+
chr12	65631421	65631445	G33568.1		+
chr12	79991245	79991269	G38772.1		-
chr3	141845810	141845836	G99271.1		-
chr18	60997990	60998009	G67476.1		-
chr1	180459745	180459769	G14216.1		-
chr1	180463989	180464009	G14217.1		-
chr12	1403762	1403794	G30906.1		+
chr6	165879761	165879783	G130539.1		-
chr17	35963547	35963574	G62762.1		-
chr14	102516940	102516971	G48789.1		+
chr1	164546773	164546798	G5016.1		+
chr7	36477374	36477399	G131547.1		+
chr18	46793574	46793589	G67133.1		-
chr16	68139298	68139324	G56882.1		+
chr10	34911105	34911125	G23000.1		-
chr19	23843475	23843495	G71786.1		-
chr10	5936256	5936282	G17196.1		+
chr16	74656763	74656786	G58823.1		-
chr6	84328797	84328829	G127245.1		-
chr3	190023588	190023615	G100362.1		-
chr15	77553892	77553919	G55368.1		-
chr4	39781242	39781266	G101717.1		+
chr1	225590286	225590308	G15542.1		-
chr6	38037674	38037709	G120794.1		+
chr2	27845363	27845383	G73798.1		+
chr3	167747303	167747330	G99807.1		-
chr20	35680300	35680325	G87106.1		-
chr12	938748	938778	G30679.1		+
chr12	21803603	21803626	G36810.1		-
chr12	7032479	7032519	G31259.2		+
chr1	193152012	193152041	G6248.1		+
chr3	127697451	127697471	G94028.1		+
chr10	5747931	5747954	G17141.1		+
chr7	104892857	104892883	G137395.1		-
chr6	126973189	126973215	G123615.1		+
chr10	15879811	15879832	G22310.1		-
chr1	60329918	60329943	G1908.1		+
chr3	31653319	31653339	G92078.1		+
chr10	76431338	76431364	G19537.1		+
chr10	103181175	103181194	G20774.1		+
chr2	227791128	227791148	G78738.1		+
chr8	99672187	99672227	G144794.1		-
chr9	32983429	32983451	G149294.1		-
chr5	174157626	174157664	G114240.1		+
chr20	21304805	21304833	G85375.1		+
chr14	37742680	37742707	G46496.1		+
chr5	118521064	118521087	G112302.1		+
chr8	124822226	124822248	G142358.1		+
chr3	14992509	14992528	G91530.1		+
chr3	150153176	150153199	G94513.1		+
chr1	94354270	94354295	G12181.1		-
chr13	37529595	37529619	G43825.1		-
chr1	46059334	46059357	G1448.1		+
chr13	27847698	27847717	G40692.1		+
chr10	32340552	32340579	G22824.1		-
chr7	103788261	103788289	G137296.1		-
chr16	2226855	2226878	G55845.1		+
chr8	91637297	91637318	G144532.1		-
chr11	120309016	120309038	G27864.1		+
chr7	149183777	149183802	G139109.1		-
chr20	42337064	42337092	G85960.1		+
chr14	73752696	73752714	G50348.1		-
chr2	38970759	38970778	G80008.1		-
chr11	28332241	28332263	G25813.1		+
chr14	60733788	60733810	G47241.1		+
chr8	17134599	17134622	G140051.1		+
chr6	88188500	88188528	G122251.1		+
chr3	158364513	158364531	G94985.1		+
chr9	95242237	95242257	G147334.1		+
chr2	166762760	166762795	G83078.1		-
chr15	65803602	65803625	G54882.1		-
chr5	121314493	121314522	G112377.1		+
chrX	18462128	18462153	G151374.1		+
chr8	30888327	30888349	G143127.1		-
chr3	78882351	78882377	G97683.1		-
chr1	214466759	214466793	G7017.1		+
chr17	27901129	27901155	G62559.1		-
chr7	7742990	7743017	G130939.1		+
chr12	22788647	22788677	G31995.1		+
chr6	116970722	116970749	G129005.1		-
chr6	136704462	136704487	G129818.1		-
chr17	41230608	41230631	G62924.1		-
chr2	45794811	45794833	G80336.1		-
chr6	86324344	86324362	G127365.1		-
chr12	42752136	42752172	G32548.1		+
chr5	88182481	88182511	G111278.1		+
chr12	133632774	133632817	G36096.1		+
chr3	20209384	20209419	G96478.1		-
chr6	127693939	127693974	G123632.1		+
chr6	135656746	135656776	G129700.1		-
chr14	100744610	100744660	G48731.1		+
chr8	141533548	141533569	G145991.1		-
chr8	103312951	103312986	G144970.1		-
chr9	115474723	115474743	G150534.1		-
chr13	64634236	64634266	G45116.1		-
chr13	34418082	34418103	G41023.1		+
chr2	48022589	48022620	G74547.1		+
chr15	64104993	64105017	G54760.1		-
chr1	35648629	35648649	G9576.1		-
chr4	78815268	78815292	G102408.1		+
chr10	35815022	35815048	G18213.1		+
chr10	60589552	60589582	G18803.1		+
chr12	65708881	65708907	G33604.1		+
chr6	89636785	89636816	G127678.1		-
chr3	44869174	44869195	G92608.1		+
chr7	24704427	24704452	G131210.1		+
chr13	21354627	21354651	G43269.1		-
chr7	90034114	90034138	G132549.1		+
chr7	151894806	151894826	G139185.1		-
chr5	126889377	126889404	G112697.1		+
chr15	25680979	25680997	G53480.1		-
chr4	95183799	95183821	G102680.1		+
chr8	6364905	6364925	G139627.1		+
chr2	180824099	180824127	G83614.1		-
chr1	11292532	11292551	G8687.1		-
chr7	104686816	104686852	G133395.1		+
chr9	100046920	100046955	G147508.1		+
chr2	55268525	55268560	G80534.1		-
chr8	19676616	19676636	G140141.1		+
chr1	31418943	31418964	G9290.1		-
chr2	148840030	148840055	G76347.1		+
chr21	47742198	47742222	G89419.1		-
chr4	74084835	74084854	G105935.1		-
chr14	75602181	75602202	G50428.1		-
chr9	103102768	103102799	G150338.1		-
chr3	20179690	20179715	G91790.1		+
chr13	48964945	48964977	G41920.1		+
chr19	38045267	38045292	G69707.1		+
chr1	85802371	85802402	G11604.1		-
chr6	79709296	79709330	G126946.1		-
chr5	39046472	39046507	G115247.1		-
chr1	93602875	93602898	G3149.1		+
chr8	10660574	10660596	G142693.1		-
chr13	30789673	30789701	G43597.1		-
chr1	201827391	201827410	G6464.1		+
chr17	2643342	2643361	G61911.1		-
chr6	87973415	87973450	G122237.1		+
chr8	30992392	30992415	G140750.1		+
chr2	72734697	72734727	G81348.1		-
chrX	47305584	47305619	G154695.1		-
chr4	17841574	17841602	G101109.1		+
chr13	48975677	48975696	G41925.1		+
chr3	73071687	73071708	G93216.1		+
chr6	57263832	57263850	G121385.1		+
chr16	58742547	58742567	G58498.1		-
chr1	32373942	32373993	G9434.1		-
chrX	24773415	24773443	G151614.1		+
chr1	231469851	231469869	G16027.1		-
chr5	138687317	138687343	G113228.1		+
chr1	63885167	63885181	G2090.1		+
chr2	55893012	55893034	G80646.1		-
chr14	31392523	31392548	G49245.1		-
chr5	110077711	110077747	G111857.1		+
chr16	57274114	57274149	G56761.1		+
chr2	38971138	38971157	G80009.1		-
chr16	84119248	84119281	G59026.1		-
chr20	39718351	39718372	G85921.1		+
chr2	54143904	54143924	G80478.1		-
chr1	93667286	93667313	G3181.1		+
chr13	111984555	111984581	G43100.1		+
chr7	112128639	112128674	G133671.1		+
chr11	10818611	10818628	G28407.1		-
chr12	129612264	129612284	G40349.1		-
chr12	1296795	1296815	G30744.1		+
chr6	10709740	10709764	G119649.1		+
chr4	79082365	79082386	G102423.1		+
chr2	48606003	48606024	G74577.1		+
chr6	56694587	56694606	G126684.1		-
chr4	48039386	48039423	G101882.1		+
chr7	2612928	2612954	G130763.1		+
chr8	141825874	141825899	G146029.1		-
chr8	17087341	17087389	G142840.1		-
chr1	76375378	76375404	G2436.1		+
chr10	24918556	24918582	G22518.1		-
chr8	56981095	56981141	G143678.1		-
chr18	72608806	72608829	G66039.1		+
chr13	46611241	46611260	G44260.1		-
chr6	47461032	47461055	G121020.1		+
chr3	66329108	66329129	G93147.1		+
chr4	74058501	74058526	G105894.1		-
chr18	67841063	67841087	G67626.1		-
chr4	156651913	156651937	G104053.1		+
chr6	64290977	64291009	G121506.1		+
chr3	93741810	93741833	G93405.1		+
chr16	28165305	28165333	G57963.1		-
chr5	162918614	162918631	G113986.1		+
chr2	128058122	128058140	G82104.1		-
chr5	167975826	167975852	G119088.1		-
chr4	77992454	77992480	G106132.1		-
chr12	1266007	1266030	G30738.1		+
chr16	18818649	18818675	G57807.1		-
chr4	17804263	17804294	G104965.1		-
chr21	16390695	16390717	G88536.1		-
chr1	219353332	219353359	G7212.1		+
chr3	17761853	17761882	G96419.1		-
chr17	53471294	53471318	G63428.1		-
chr10	98723966	98723986	G20616.1		+
chr8	95526032	95526060	G144686.1		-
chr1	7840325	7840351	G153.1		+
chr4	2599129	2599148	G100941.1		+
chr10	101466871	101466899	G20689.1		+
chr3	180331798	180331825	G95504.1		+
chr16	53282957	53282985	G56636.1		+
chr19	12049050	12049075	G67981.1		+
chr1	24298242	24298295	G9126.1		-
chr21	30826805	30826827	G87859.1		+
chr6	138658919	138658948	G123895.1		+
chr18	59784018	59784042	G67428.1		-
chr3	56696362	56696381	G97339.1		-
chr6	89807471	89807491	G127687.1		-
chr2	32700943	32700978	G74151.1		+
chr3	108307124	108307150	G98095.1		-
chr15	66059770	66059800	G54946.1		-
chr12	22612235	22612262	G36829.1		-
chr8	80937824	80937853	G144299.1		-
chr19	35143373	35143396	G71995.1		-
chr1	109334151	109334175	G3753.1		+
chr22	34498437	34498458	G89815.1		+
chr7	134846080	134846100	G138605.1		-
chr8	107017852	107017877	G145164.1		-
chr6	135295149	135295177	G129606.1		-
chr2	85545159	85545180	G81614.1		-
chr8	61622535	61622560	G141359.1		+
chr7	98728896	98728919	G137201.1		-
chrX	24724969	24724995	G151572.1		+
chr16	70591713	70591739	G57112.1		+
chr8	95439525	95439544	G144650.1		-
chr11	62619952	62619972	G29223.1		-
chr5	137852606	137852627	G118479.1		-
chr8	54745038	54745062	G143577.1		-
chrX	73072218	73072251	G155167.1		-
chr19	38030851	38030880	G69700.2		+
chr6	20698272	20698301	G120002.1		+
chr6	122738516	122738534	G122998.1		+
chr5	151573939	151573974	G113800.1		+
chr22	50188740	50188765	G91139.1		-
chr7	101467358	101467386	G133230.1		+
chr5	107664895	107664920	G117493.1		-
chr19	30973468	30973490	G68821.1		+
chr1	179112425	179112449	G14034.1		-
chr1	7193015	7193037	G110.1		+
chr18	29497339	29497363	G66641.1		-
chr17	73885046	73885070	G64286.1		-
chr7	77567002	77567018	G132350.1		+
chrX	138093034	138093060	G156415.1		-
chr12	94738592	94738617	G39182.1		-
chr17	35318405	35318431	G60395.1		+
chr19	44481378	44481401	G69915.1		+
chr19	5645325	5645347	G67787.1		+
chr1	20972602	20972626	G8803.1		-
chr1	161854962	161854987	G4883.1		+
chr16	31925771	31925796	G56485.1		+
chr19	47673731	47673751	G70257.1		+
chr1	151375232	151375251	G13147.1		-
chr13	28536220	28536242	G43517.1		-
chr8	74703181	74703201	G144160.1		-
chr3	78647068	78647089	G97658.1		-
chrX	34338135	34338158	G154546.1		-
chr5	53372557	53372580	G115550.1		-
chr12	27181724	27181752	G32161.1		+
chr5	71600289	71600312	G116076.1		-
chr4	83765208	83765238	G106247.1		-
chr2	114483052	114483073	G81985.1		-
chr5	150280254	150280281	G118887.1		-
chr8	74391010	74391029	G144129.1		-
chr16	19674121	19674141	G56130.1		+
chr7	94217395	94217420	G137034.1		-
chr7	138941067	138941086	G134680.1		+
chr6	57198446	57198464	G121353.1		+
chr4	83551187	83551208	G106234.1		-
chr5	39040666	39040690	G115240.1		-
chr10	97386284	97386310	G24399.1		-
chr7	130074169	130074184	G138455.1		-
chr14	62172653	62172674	G47437.1		+
chr11	110039728	110039752	G27542.1		+
chr4	125617192	125617215	G107123.1		-
chr1	35772178	35772205	G1011.1		+
chr7	72888737	72888760	G136585.1		-
chr5	94021059	94021079	G111473.1		+
chr15	59316397	59316418	G52012.1		+
chr5	79285898	79285925	G116467.1		-
chrX	6107904	6107924	G154105.1		-
chr12	11316209	11316239	G36662.1		-
chr22	18033816	18033835	G89433.1		+
chr2	175069499	175069521	G83367.1		-
chr15	83677543	83677570	G55549.1		-
chr5	50003855	50003891	G109500.1		+
chr5	37327579	37327604	G115125.1		-
chr10	89631865	89631885	G19810.1		+
chr1	243928566	243928587	G16671.1		-
chr1	144935117	144935146	G12953.1		-
chr1	119710189	119710223	G4252.1		+
chr1	27655692	27655725	G727.1		+
chr5	150165799	150165824	G113712.1		+
chr4	17625556	17625580	G101070.1		+
chr11	120250092	120250115	G27826.1		+
chr12	67403974	67403992	G38341.1		-
chr15	93543020	93543044	G53195.1		+
chr8	124277809	124277834	G145715.1		-
chr8	41788287	41788307	G143268.1		-
chr5	89929602	89929631	G111322.1		+
chr14	55514495	55514526	G46941.1		+
chr8	133001107	133001138	G142468.1		+
chr6	105481345	105481371	G122473.1		+
chr11	125764182	125764212	G30493.1		-
chr21	46683966	46683988	G89379.1		-
chr1	60300417	60300435	G1898.1		+
chr5	140831720	140831749	G113428.1		+
chr6	128854400	128854417	G123633.1		+
chr2	55785812	55785829	G80599.1		-
chr13	67794317	67794341	G45152.1		-
chr5	79704916	79704937	G111040.1		+
chr12	5789454	5789477	G36302.1		-
chr5	78978802	78978821	G111008.1		+
chr17	16076726	16076752	G62300.1		-
chr5	77051405	77051440	G116324.1		-
chr20	13565512	13565534	G86668.1		-
chr21	35272142	35272161	G89086.1		-
chrX	16779972	16779993	G151318.1		+
chr17	47677121	47677143	G63290.1		-
chr1	115315771	115315791	G12784.1		-
chr22	24671664	24671692	G89571.1		+
chr5	43017140	43017168	G115400.1		-
chr6	70460354	70460374	G126755.1		-
chr10	93704990	93705021	G20097.1		+
chr2	43925719	43925749	G74338.1		+
chr1	197057574	197057600	G14527.1		-
chr16	58196938	58196972	G58426.1		-
chr3	61806634	61806660	G93100.1		+
chr15	35254139	35254161	G53652.1		-
chr14	53564423	53564441	G49829.1		-
chr14	69926261	69926305	G47884.1		+
chr10	52918565	52918590	G18522.1		+
chr6	35842236	35842256	G126156.1		-
chr8	81432892	81432923	G141693.1		+
chr3	125068136	125068154	G98748.1		-
chr14	61501031	61501051	G47421.1		+
chr5	148896404	148896428	G118812.1		-
chr6	124170336	124170362	G123053.1		+
chr6	49460007	49460028	G121126.1		+
chr1	183493140	183493165	G5921.1		+
chr17	5345603	5345621	G62040.1		-
chr7	17965183	17965212	G135517.1		-
chr14	21678551	21678586	G48998.1		-
chr2	153263335	153263358	G76558.1		+
chr12	39796352	39796375	G37362.1		-
chr2	183815191	183815218	G83687.1		-
chr6	116500236	116500262	G122834.1		+
chr11	111934441	111934463	G27576.1		+
chr14	53156014	53156048	G49805.1		-
chr7	92910739	92910760	G132716.1		+
chr17	8514320	8514340	G62172.1		-
chr7	80372196	80372220	G136664.1		-
chr7	123130006	123130031	G138006.1		-
chr9	13126294	13126315	G148801.1		-
chr13	37473087	37473112	G43818.1		-
chr1	9790153	9790181	G8647.1		-
chr3	51193435	51193463	G92861.1		+
chr11	34996970	34996991	G26076.1		+
chr12	93820218	93820238	G39159.1		-
chr10	60155477	60155524	G18768.1		+
chr10	96328203	96328221	G20322.1		+
chr20	43674238	43674257	G86016.1		+
chr1	243964610	243964631	G16714.1		-
chr19	24113021	24113053	G68497.1		+
chr2	148635479	148635501	G76268.1		+
chr12	11128304	11128327	G36495.1		-
chr5	112084140	112084169	G111970.1		+
chr7	40033086	40033105	G131638.1		+
chr2	39048190	39048219	G80017.1		-
chr1	85957419	85957439	G11611.1		-
chr6	57020923	57020951	G121315.1		+
chr5	112213606	112213625	G117552.1		-
chr7	94676502	94676522	G133003.1		+
chr3	20009795	20009822	G91775.1		+
chr6	127609946	127609966	G129290.1		-
chr15	93451895	93451919	G53140.1		+
chr5	179287999	179288025	G114459.1		+
chr5	32602748	32602768	G108684.1		+
chr13	64561420	64561455	G45066.1		-
chr17	29520535	29520557	G60037.1		+
chr2	177140367	177140393	G77250.1		+
chr5	176402989	176403019	G119266.1		-
chr3	121441997	121442024	G98477.1		-
chr1	174261462	174261497	G5562.1		+
chr18	45364542	45364570	G67055.1		-
chr5	77379768	77379793	G116356.1		-
chr17	65179173	65179193	G64130.1		-
chr8	57873111	57873135	G143716.1		-
chr18	74545030	74545049	G66082.1		+
chr1	203776396	203776431	G6550.1		+
chr7	115867092	115867111	G133844.1		+
chr2	135696966	135696980	G76020.1		+
chr5	98201857	98201877	G117145.1		-
chr12	39799637	39799655	G37363.1		-
chr2	159478694	159478715	G76654.1		+
chr21	27289884	27289909	G88717.1		-
chr9	33280988	33281009	G146556.1		+
chr16	72718519	72718538	G57165.1		+
chr1	227341497	227341519	G15817.1		-
chr4	146036665	146036688	G103860.1		+
chr1	54513168	54513189	G10426.1		-
chr5	82809488	82809510	G111196.1		+
chr12	16138456	16138477	G31647.1		+
chr19	28295049	28295072	G68583.1		+
chr2	39287977	39288000	G80039.1		-
chr3	135873406	135873428	G99072.1		-
chr4	24520788	24520815	G105067.1		-
chr11	3816916	3816936	G28223.1		-
chr11	2973492	2973510	G28135.1		-
chr18	46389032	46389060	G65544.1		+
chr8	25294169	25294191	G142972.1		-
chr3	184086298	184086325	G95646.1		+
chr10	114300883	114300904	G21198.1		+
chr6	161483807	161483830	G124782.1		+
chr2	44199513	44199535	G80238.1		-
chr3	119540422	119540448	G98273.1		-
chr5	131026961	131026987	G118103.1		-
chr6	28347587	28347613	G125798.1		-
chr12	72181338	72181362	G34374.1		+
chr4	129960252	129960275	G107219.1		-
chr2	55646220	55646244	G80585.1		-
chr14	23174301	23174321	G49110.1		-
chr2	203804373	203804398	G78225.1		+
chr18	29497711	29497734	G66642.1		-
chr1	246720922	246720950	G16917.1		-
chr10	131949636	131949657	G21807.1		+
chr12	28481727	28481755	G32319.1		+
chr17	48828318	48828336	G60753.1		+
chr12	50084104	50084127	G37861.1		-
chr18	2558568	2558592	G66233.1		-
chr15	35154198	35154220	G53633.1		-
chr3	172115872	172115893	G95307.1		+
chr9	115233245	115233267	G147927.1		+
chr12	53434567	53434594	G33012.1		+
chr1	35286466	35286489	G9537.1		-
chr6	87971529	87971566	G122223.1		+
chr19	33203696	33203715	G68928.1		+
chr19	16614367	16614392	G68093.1		+
chr11	110156643	110156669	G30201.1		-
chr3	45786462	45786508	G92677.1		+
chr6	89448831	89448857	G127547.1		-
chr17	40418385	40418419	G62896.1		-
chr21	38792561	38792585	G88160.1		+
chr2	160409461	160409495	G82994.1		-
chr6	133849963	133849983	G123856.1		+
chr3	113462737	113462759	G98185.1		-
chr2	242262424	242262459	G79147.1		+
chr2	142454196	142454230	G82481.1		-
chr14	75292544	75292566	G48258.1		+
chr5	137088318	137088363	G118398.1		-
chr14	105937008	105937034	G48935.1		+
chr20	31437750	31437799	G85655.1		+
chr9	97653717	97653737	G147441.1		+
chr6	135321717	135321740	G129620.1		-
chr7	92877493	92877532	G132694.1		+
chr10	35421987	35422011	G18157.1		+
chr12	109535503	109535525	G35558.1		+
chr6	15521432	15521455	G119789.1		+
chr10	97012690	97012713	G24388.1		-
chr8	54686502	54686523	G143562.1		-
chr14	56063586	56063605	G47015.1		+
chr15	67436735	67436757	G52177.1		+
chr13	20662758	20662785	G40522.1		+
chr16	3918271	3918292	G57611.1		-
chr4	151789212	151789234	G107579.1		-
chr14	103102961	103102986	G48815.1		+
chr12	65674127	65674148	G33586.1		+
chr11	102951325	102951347	G29980.1		-
chr8	105502436	105502463	G145069.1		-
chr11	58359862	58359888	G26353.1		+
chr12	65801050	65801085	G33633.1		+
chr4	119614019	119614040	G103256.1		+
chr1	32637330	32637354	G862.1		+
chr5	34919706	34919733	G108798.1		+
chr2	60780540	60780560	G80833.1		-
chr2	136600639	136600661	G82400.1		-
chr14	62262182	62262217	G47466.1		+
chr2	46939833	46939853	G74498.1		+
chr11	47490150	47490174	G29059.1		-
chr10	114314412	114314426	G21208.1		+
chr9	115637090	115637110	G147975.1		+
chr5	78550811	78550837	G110895.1		+
chr12	132198861	132198883	G35989.1		+
chr3	160217710	160217732	G99655.1		-
chr10	114316892	114316920	G21214.1		+
chr1	245017655	245017678	G16879.1		-
chr10	53364175	53364204	G18635.1		+
chr17	59827072	59827099	G63688.1		-
chr7	131040663	131040694	G134332.1		+
chr2	77716151	77716180	G81541.1		-
chr2	26359421	26359442	G73705.1		+
chr21	46202884	46202910	G89353.1		-
chr1	169110371	169110393	G13665.1		-
chr9	88301747	88301773	G149867.1		-
chr19	13250678	13250699	G68052.1		+
chr13	25894179	25894198	G40586.1		+
chr5	107431117	107431149	G117477.1		-
chr3	36429006	36429032	G92190.1		+
chr12	49788909	49788944	G32820.1		+
chr1	168021081	168021106	G5212.1		+
chr17	56803436	56803465	G60960.1		+
chr19	37074559	37074578	G72268.1		-
chr5	79785146	79785172	G111081.1		+
chr2	48604111	48604139	G74568.1		+
chr2	233616312	233616347	G78989.1		+
chr19	19909560	19909577	G71500.1		-
chr13	50683276	50683302	G42018.1		+
chr8	117822359	117822382	G142257.1		+
chr14	61343413	61343440	G47359.1		+
chr18	9930081	9930097	G64771.1		+
chr17	43601867	43601892	G60615.1		+
chr7	89840755	89840778	G136865.1		-
chr19	41813039	41813060	G69822.2		+
chr12	4714680	4714703	G31222.1		+
chr3	101525331	101525358	G93691.1		+
chr12	123064127	123064147	G35830.1		+
chr10	32095142	32095167	G22764.1		-
chr15	72858304	72858325	G52494.1		+
chr17	7571745	7571769	G62107.1		-
chr15	59153923	59153945	G51993.1		+
chr13	34406890	34406920	G40990.1		+
chr5	64113853	64113873	G110058.1		+
chr12	64179682	64179713	G33422.1		+
chr17	58984285	58984308	G61221.1		+
chr1	217651766	217651801	G15193.1		-
chr4	76470001	76470028	G102343.1		+
chr4	56743616	56743642	G102067.1		+
chr6	90343897	90343918	G127713.2		-
chr19	38130649	38130675	G72560.1		-
chr3	133966138	133966167	G99032.1		-
chr1	150618752	150618773	G13091.1		-
chr14	73921846	73921878	G50366.1		-
chr3	23922464	23922484	G91951.1		+
chr15	50872701	50872722	G54137.1		-
chr10	5456086	5456115	G17075.1		+
chr12	25361069	25361089	G36929.1		-
chr15	69498843	69498869	G52362.1		+
chr12	11264510	11264536	G36595.1		-
chr22	24675523	24675558	G89573.1		+
chr19	30502602	30502620	G68717.1		+
chr21	30315800	30315827	G88831.1		-
chr1	210310921	210310946	G6798.1		+
chr4	122866597	122866632	G107096.1		-
chr19	57816016	57816060	G70650.1		+
chr15	44132695	44132724	G51509.1		+
chrX	73181463	73181498	G152727.1		+
chr1	32696837	32696860	G881.1		+
chr1	26166597	26166623	G9165.1		-
chr12	14536907	14536927	G31460.1		+
chr5	94833710	94833729	G117028.1		-
chr3	114298634	114298652	G98196.1		-
chr11	63526504	63526528	G26501.1		+
chr12	76767839	76767865	G38630.1		-
chr1	63132105	63132134	G10713.1		-
chr20	500372	500393	G86445.1		-
chr15	58008727	58008748	G51971.1		+
chr5	32390702	32390724	G114931.1		-
chr5	64814823	64814844	G115917.1		-
chr4	151675344	151675367	G107567.1		-
chr17	60051915	60051940	G63869.1		-
chr5	134302383	134302414	G113026.1		+
chr3	78952625	78952654	G97757.1		-
chr4	176811033	176811051	G108028.1		-
chr13	76168431	76168459	G42439.1		+
chrX	76836008	76836033	G155451.1		-
chrX	24171844	24171867	G151480.1		+
chr14	21918285	21918316	G49073.1		-
chr1	52889228	52889264	G10296.1		-
chr13	35754605	35754626	G41215.1		+
chr6	15650140	15650175	G125341.1		-
chr6	89502981	89503001	G127584.1		-
chr14	50965074	50965100	G49728.1		-
chr10	114193720	114193743	G24775.1		-
chr2	228207878	228207905	G78764.1		+
chr17	16086155	16086179	G62305.1		-
chr16	3776847	3776876	G57563.1		-
chr11	65826475	65826495	G26594.1		+
chr5	36933713	36933745	G108996.1		+
chr2	128506313	128506330	G82179.1		-
chr9	37086889	37086911	G146709.1		+
chr5	170824591	170824617	G114138.1		+
chr15	66783852	66783879	G55001.1		-
chr17	60021604	60021623	G63844.1		-
chr10	70677291	70677312	G19175.1		+
chr15	59943729	59943748	G54586.1		-
chr5	82554663	82554685	G111178.1		+
chr9	95294499	95294525	G147343.1		+
chr12	120150661	120150686	G40107.1		-
chr1	43154519	43154554	G1386.1		+
chr6	155096194	155096212	G124452.1		+
chr10	94738388	94738410	G20239.1		+
chr14	97339144	97339182	G48655.1		+
chrX	24095776	24095805	G151442.1		+
chr10	94375538	94375560	G20175.1		+
chr18	60897878	60897900	G67453.1		-
chr2	77732148	77732174	G81547.1		-
chr3	137966036	137966057	G94187.1		+
chr8	103313042	103313061	G144971.1		-
chr12	96257826	96257849	G34944.1		+
chr3	78900902	78900928	G97698.1		-
chr11	114320354	114320374	G27659.1		+
chr6	126684755	126684775	G123511.1		+
chr14	60730664	60730687	G47236.1		+
chr3	42667783	42667810	G92494.1		+
chr9	37251177	37251215	G146807.1		+
chr8	106335383	106335403	G142101.1		+
chr14	31398528	31398550	G49258.1		-
chr5	93426863	93426885	G116976.1		-
chr10	98312784	98312806	G24477.1		-
chr6	122765750	122765772	G129223.1		-
chr17	57995236	57995264	G61170.1		+
chr6	96035927	96035948	G122383.1		+
chr5	173384413	173384438	G114224.1		+
chr9	17143258	17143284	G146277.1		+
chr17	30323903	30323939	G60139.1		+
chr19	37001867	37001898	G72150.1		-
chr5	179662943	179662962	G119348.1		-
chr5	43629087	43629107	G109352.1		+
chr11	35015558	35015584	G26082.1		+
chrX	8498227	8498250	G154115.1		-
chr6	108885162	108885183	G122551.1		+
chr3	1402286	1402311	G91161.1		+
chr7	26231468	26231489	G135691.1		-
chr20	17955785	17955815	G85249.1		+
chr10	7381201	7381239	G22091.1		-
chr11	66398400	66398426	G26624.1		+
chr17	59838767	59838799	G63705.1		-
chr1	25157387	25157416	G609.1		+
chr11	108343380	108343414	G30146.1		-
chr17	36952003	36952031	G62792.1		-
chr13	99134414	99134439	G45833.1		-
chr11	76177275	76177300	G26906.1		+
chr2	242019363	242019389	G84807.1		-
chr21	16432881	16432903	G88547.1		-
chr14	102676664	102676691	G48800.1		+
chr4	56388731	56388757	G105539.1		-
chr5	133302401	133302419	G118288.1		-
chr1	174433800	174433830	G5572.1		+
chr10	12067735	12067756	G22196.1		-
chr1	225135554	225135577	G7496.1		+
chr12	22792134	22792169	G31998.1		+
chr4	13433948	13433975	G104857.1		-
chr2	20450721	20450738	G79486.1		-
chr8	95444203	95444229	G144662.1		-
chr2	230665620	230665647	G84657.1		-
chr8	8898486	8898505	G139715.1		+
chr8	9493944	9493982	G139769.1		+
chr4	106644439	106644471	G102906.1		+
chr17	49263254	49263282	G63380.1		-
chr10	27052972	27052994	G22568.1		-
chr17	14085759	14085786	G59449.1		+
chr6	143509146	143509168	G124022.1		+
chr12	124082663	124082689	G35902.1		+
chr6	128612282	128612307	G129391.1		-
chr7	140536056	140536078	G138894.1		-
chr8	10970519	10970540	G142708.1		-
chr12	69237845	69237868	G33872.1		+
chr3	188138987	188139010	G95757.1		+
chr1	185144735	185144768	G6027.1		+
chr14	67030324	67030348	G47606.1		+
chr1	169101144	169101165	G5295.1		+
chr6	53515972	53516001	G126594.1		-
chr10	121700899	121700926	G21488.1		+
chr10	11373700	11373721	G17343.1		+
chr6	83616702	83616721	G127165.1		-
chr8	124282437	124282467	G145719.1		-
chr5	76435526	76435562	G110850.1		+
chr6	122752547	122752574	G123013.1		+
chr2	45709677	45709706	G80301.1		-
chr20	49574662	49574683	G87429.1		-
chr14	31446443	31446470	G49276.1		-
chr15	56490984	56490999	G54477.1		-
chrX	131192533	131192556	G153621.1		+
chr17	56567234	56567259	G63527.1		-
chr5	78605865	78605900	G110903.1		+
chr11	41777613	41777635	G26153.1		+
chr15	93430460	93430485	G53105.1		+
chr3	125232420	125232445	G98763.1		-
chr8	75350836	75350858	G141606.1		+
chr1	153781658	153781693	G13211.1		-
chr1	179164772	179164802	G14053.1		-
chr12	28665318	28665341	G32402.1		+
chr1	86132016	86132039	G11655.1		-
chr14	39829022	39829046	G46592.1		+
chr5	131719330	131719365	G112851.1		+
chrX	123188294	123188323	G153510.1		+
chr4	77956183	77956206	G102378.1		+
chr16	18897109	18897138	G57820.1		-
chr3	56761830	56761849	G97360.1		-
chr4	153715915	153715937	G103991.1		+
chr5	58804478	58804501	G115694.1		-
chr1	32382285	32382315	G9437.1		-
chr7	27633409	27633427	G135768.1		-
chr5	61810958	61810988	G109960.1		+
chr16	48291374	48291409	G56544.1		+
chr4	175160593	175160614	G108010.1		-
chr11	110123291	110123308	G30192.1		-
chr8	48649660	48649684	G143411.1		-
chr18	14123722	14123743	G66396.1		-
chr14	61398755	61398775	G47393.1		+
chr6	139153257	139153274	G123916.1		+
chr10	65300437	65300457	G18966.1		+
chr10	27830564	27830592	G17837.1		+
chr3	149667669	149667698	G94500.1		+
chr3	71511525	71511546	G97543.1		-
chr19	30055270	30055297	G68598.1		+
chr1	243288187	243288206	G16529.1		-
chr2	32596420	32596445	G74096.1		+
chr3	78856806	78856831	G97675.1		-
chr6	79759659	79759687	G127012.1		-
chr8	118964081	118964102	G145516.1		-
chr6	146120621	146120650	G130168.1		-
chr7	94584676	94584696	G132977.1		+
chr1	82318318	82318339	G2547.1		+
chr7	44921776	44921812	G136294.1		-
chr8	104757581	104757598	G142076.1		+
chr14	68524837	68524857	G47839.1		+
chr6	90570631	90570660	G122339.1		+
chr4	20489133	20489164	G101281.1		+
chr10	22239958	22239979	G22453.1		-
chr3	160259105	160259129	G99666.1		-
chr8	106926658	106926679	G145117.1		-
chr1	198291430	198291444	G6405.1		+
chr2	58335637	58335663	G74683.1		+
chr6	149838189	149838213	G130258.1		-
chr5	36972529	36972564	G109036.1		+
chr6	75948075	75948095	G126832.1		-
chr5	87576773	87576799	G111269.1		+
chr6	30564323	30564345	G120403.1		+
chr4	158070410	158070433	G104066.1		+
chr1	240500494	240500528	G8251.1		+
chr5	177400749	177400773	G114366.1		+
chr1	243745912	243745941	G16582.1		-
chr15	84264628	84264653	G52864.1		+
chr14	51119940	51119961	G49756.1		-
chrX	22012734	22012758	G151411.1		+
chr6	142487339	142487364	G123963.1		+
chr2	99912278	99912300	G81806.1		-
chr8	59468288	59468311	G141315.1		+
chr10	65147115	65147135	G23572.1		-
chr12	15914091	15914113	G36767.1		-
chr11	3390733	3390765	G28196.1		-
chr1	111666971	111667006	G12535.1		-
chr1	58629859	58629887	G10498.1		-
chr7	106800448	106800479	G133447.1		+
chr15	48434217	48434240	G53933.1		-
chr18	43811540	43811568	G65510.1		+
chr6	126138577	126138601	G123224.1		+
chr20	1101251	1101274	G84847.1		+
chr14	73587418	73587450	G48132.1		+
chr10	88057336	88057367	G24109.1		-
chr5	86642929	86642956	G111247.1		+
chr13	33095137	33095166	G43725.1		-
chr19	19913606	19913627	G71509.1		-
chr2	170429320	170429363	G83139.1		-
chr6	17664349	17664372	G125508.1		-
chr5	171302250	171302277	G119150.1		-
chr18	23665114	23665136	G66529.1		-
chr3	50991316	50991345	G92829.1		+
chr18	190718	190747	G64507.1		+
chr12	123275985	123276015	G35869.1		+
chr1	227492202	227492222	G15875.1		-
chr15	68459159	68459182	G52297.1		+
chr10	61642804	61642831	G23408.1		-
chr2	128604214	128604250	G82243.1		-
chr6	5260964	5260988	G125170.1		-
chr19	29185775	29185801	G71896.1		-
chr3	158199566	158199586	G94960.1		+
chr12	32944985	32945007	G37250.1		-
chrX	24798265	24798289	G151658.1		+
chr15	100783992	100784027	G55747.1		-
chr11	76163561	76163582	G26898.1		+
chr8	82613916	82613951	G144380.1		-
chr7	94624857	94624882	G132995.1		+
chr7	98734634	98734656	G137204.1		-
chr2	160129437	160129459	G82971.1		-
chr1	100581508	100581529	G12293.1		-
chr1	55674780	55674802	G10489.1		-
chr4	77035829	77035854	G106069.1		-
chr13	41832593	41832619	G44083.1		-
chr2	165573744	165573766	G83048.1		-
chr2	142757147	142757177	G82577.1		-
chr6	57349342	57349365	G121451.1		+
chr7	152544367	152544383	G135094.1		+
chr17	42876134	42876154	G62994.1		-
chr2	87795614	87795636	G75437.1		+
chr6	131948508	131948527	G129513.1		-
chr2	217408710	217408734	G78617.1		+
chr10	63749202	63749222	G18935.1		+
chr1	29446523	29446551	G823.1		+
chr12	28640297	28640325	G32400.1		+
chr3	15267362	15267393	G91583.1		+
chr2	211014149	211014167	G84261.1		-
chr17	53039254	53039284	G63419.1		-
chr4	74070448	74070469	G105908.1		-
chr10	114311707	114311725	G21205.1		+
chr8	61594333	61594368	G141353.1		+
chr6	29980121	29980155	G125864.1		-
chr13	49713018	49713038	G41972.1		+
chr7	103009683	103009706	G133363.1		+
chr22	38948187	38948205	G90955.1		-
chr4	114592362	114592387	G106940.1		-
chr6	150570386	150570406	G124309.1		+
chr3	121232072	121232101	G98429.1		-
chr18	12409104	12409126	G64868.1		+
chr17	62650587	62650613	G64013.1		-
chr6	165975797	165975819	G130551.1		-
chr12	1386685	1386711	G30893.1		+
chr1	220793357	220793383	G7317.1		+
chr15	44954027	44954047	G53905.1		-
chr2	10194563	10194586	G73498.1		+
chr3	56596376	56596406	G92933.1		+
chr1	82429792	82429816	G2573.1		+
chr20	56892900	56892925	G86263.1		+
chrX	100408248	100408270	G153045.1		+
chr4	76857062	76857082	G106057.1		-
chr9	99607967	99607992	G150227.1		-
chr14	66989417	66989435	G47578.1		+
chr19	33073613	33073645	G68905.1		+
chr7	39747252	39747272	G131625.1		+
chr3	142757837	142757863	G94427.1		+
chr14	67147804	67147819	G47667.1		+
chr8	145708776	145708810	G142586.1		+
chr6	43588535	43588555	G126346.1		-
chr17	65904246	65904262	G61483.1		+
chr8	42177078	42177102	G141000.1		+
chr4	39897018	39897042	G105293.1		-
chrX	149125694	149125720	G153888.1		+
chr3	179306702	179306721	G100138.1		-
chr16	71919639	71919662	G57136.1		+
chr10	6154839	6154863	G17219.1		+
chr9	36200221	36200244	G146651.1		+
chr1	93826983	93827014	G3241.1		+
chr6	64372292	64372318	G121553.1		+
chr15	100148574	100148597	G53299.1		+
chrX	51552617	51552641	G152246.1		+
chr10	131938809	131938830	G21803.1		+
chr22	49112858	49112873	G90134.1		+
chr1	193000764	193000785	G14460.1		-
chr9	20507817	20507845	G149057.1		-
chr7	140564423	140564444	G138905.1		-
chr1	169211633	169211659	G13675.1		-
chr8	118548944	118548982	G142267.1		+
chr3	170110679	170110714	G95246.1		+
chr5	162870942	162870961	G113950.1		+
chr1	234742666	234742686	G16204.1		-
chr15	35255786	35255810	G53653.1		-
chr12	80055736	80055760	G38799.1		-
chr4	159589630	159589648	G107778.1		-
chr2	135822430	135822465	G76073.1		+
chr2	190531144	190531163	G77845.1		+
chr5	74797985	74798011	G116186.1		-
chr2	230688974	230688996	G84666.1		-
chr13	79925773	79925800	G45580.1		-
chr11	12725614	12725638	G25547.1		+
chr3	157850843	157850875	G94823.1		+
chr1	113213492	113213524	G4039.1		+
chr16	49524676	49524703	G58240.1		-
chr6	142497041	142497058	G123970.1		+
chr18	28647205	28647231	G66601.1		-
chr17	27331440	27331457	G62511.1		-
chr4	13479582	13479611	G104885.1		-
chr17	60083537	60083556	G63899.1		-
chr19	38220047	38220069	G72621.1		-
chr3	157918706	157918735	G94853.1		+
chr10	115639313	115639332	G21341.1		+
chr7	134673731	134673759	G134553.1		+
chr1	59155930	59155951	G10609.1		-
chr11	116781470	116781495	G30379.1		-
chr1	70771641	70771663	G11074.1		-
chr12	38717282	38717307	G32508.1		+
chr21	16196417	16196435	G88519.1		-
chr12	51513617	51513638	G37922.1		-
chr1	225600354	225600387	G15558.1		-
chr7	111983039	111983074	G133619.1		+
chr1	152163335	152163358	G4604.1		+
chr2	74383298	74383318	G81476.1		-
chr16	24562044	24562084	G56270.1		+
chr8	27143102	27143114	G143007.1		-
chr8	145754954	145754974	G146073.1		-
chr6	52997666	52997684	G126551.1		-
chr2	65336331	65336355	G81121.1		-
chr2	192546007	192546030	G77979.1		+
chr6	37820333	37820355	G120648.1		+
chr7	102735363	102735385	G133308.1		+
chr16	50070348	50070378	G56577.1		+
chr1	57141330	57141350	G1845.1		+
chr1	227449271	227449293	G15851.1		-
chr12	111994017	111994038	G39723.1		-
chr5	61682128	61682155	G109908.1		+
chr5	167989277	167989312	G119115.1		-
chr19	36874978	36875009	G72069.1		-
chr10	52913690	52913715	G18515.1		+
chr8	31000115	31000141	G140751.1		+
chr11	86040980	86041004	G27082.1		+
chr14	81132164	81132195	G50507.1		-
chr12	42534497	42534519	G37431.1		-
chr3	56708220	56708245	G97353.1		-
chr3	121516511	121516542	G98502.1		-
chrX	73807283	73807309	G155351.1		-
chr1	175945239	175945267	G13911.1		-
chr2	32804804	32804834	G74199.1		+
chr1	167996819	167996846	G5203.1		+
chr20	58863587	58863607	G86365.1		+
chrX	73449922	73449949	G155265.1		-
chr7	104676531	104676561	G133383.1		+
chr13	28802202	28802225	G40735.1		+
chr22	29073246	29073266	G90622.1		-
chr2	200795714	200795750	G84037.1		-
chr10	5748276	5748302	G17142.1		+
chr9	35280740	35280759	G146619.1		+
chr2	171888284	171888311	G83160.1		-
chr5	138646150	138646170	G113187.1		+
chr13	33109075	33109095	G43741.1		-
chr19	37842309	37842331	G69572.1		+
chr14	68442641	68442663	G47801.1		+
chr3	131207645	131207666	G98925.1		-
chr3	17781998	17782033	G96430.1		-
chr17	29860024	29860055	G60120.1		+
chr11	77373682	77373703	G29444.1		-
chr20	417757	417798	G86422.1		-
chr2	33499395	33499419	G74223.1		+
chr5	74036978	74037000	G116113.1		-
chr7	66211584	66211618	G132006.1		+
chr2	202099967	202099994	G78152.1		+
chr14	55000478	55000501	G46890.1		+
chr13	100214582	100214610	G42890.1		+
chr7	94706343	94706364	G133010.1		+
chr3	119891280	119891299	G98334.1		-
chr5	134236835	134236870	G113020.1		+
chr10	116735285	116735304	G21404.1		+
chr20	5159576	5159602	G84977.1		+
chr19	44724798	44724836	G70132.1		+
chr2	69691653	69691665	G81247.1		-
chr9	72903585	72903607	G146909.1		+
chr2	217030832	217030862	G78574.1		+
chr12	72270338	72270364	G34416.1		+
chr5	43291323	43291349	G115410.1		-
chr15	43620041	43620068	G53855.1		-
chr14	57756605	57756627	G47121.1		+
chr1	90184115	90184153	G2944.1		+
chr6	45319149	45319181	G126450.1		-
chr21	40557320	40557352	G89168.1		-
chr12	112415524	112415544	G39750.1		-
chr1	111974254	111974283	G12551.1		-
chr20	40204913	40204935	G87194.1		-
chr20	57019346	57019366	G86298.1		+
chr3	113447026	113447047	G98177.1		-
chr10	6137006	6137029	G17208.1		+
chr15	74979372	74979403	G55250.1		-
chr3	122199310	122199331	G98561.1		-
chr20	40032147	40032160	G87157.1		-
chr6	17633714	17633736	G125472.1		-
chr1	6949215	6949237	G91.1		+
chr3	12652499	12652534	G96233.1		-
chr5	87489635	87489654	G116691.1		-
chr9	7024291	7024316	G146222.1		+
chr6	167453611	167453642	G124914.1		+
chr12	76441518	76441547	G38540.1		-
chr4	2227284	2227319	G104705.1		-
chr2	203430363	203430386	G78217.1		+
chr19	37298960	37298985	G69355.1		+
chr5	65121630	65121656	G110161.1		+
chr5	32697961	32697996	G108713.1		+
chr10	70101672	70101691	G19098.1		+
chr8	17826670	17826695	G140099.1		+
chr1	53001981	53002010	G10337.1		-
chr4	17859650	17859673	G104987.1		-
chr1	174983519	174983540	G13864.1		-
chr2	73810313	73810339	G75184.1		+
chr13	46614903	46614926	G44264.1		-
chr20	44428932	44428956	G86053.1		+
chr22	41211276	41211297	G91017.1		-
chr7	158650894	158650917	G135301.1		+
chr7	128657111	128657138	G138314.1		-
chr18	24035298	24035322	G66539.1		-
chr20	48559494	48559509	G86167.1		+
chr3	196793645	196793673	G100569.1		-
chr1	150192723	150192762	G13053.1		-
chr11	35810473	35810508	G26116.1		+
chr1	87354632	87354653	G11751.1		-
chr12	93802690	93802712	G39147.1		-
chr12	72234860	72234880	G34399.1		+
chrX	40982813	40982833	G151913.1		+
chr10	28827985	28828012	G17884.1		+
chr9	97631064	97631090	G147438.1		+
chr1	185275504	185275527	G14335.1		-
chr6	99383762	99383786	G128086.1		-
chr17	37563372	37563412	G62820.1		-
chr12	88587459	88587487	G34702.1		+
chrX	44873511	44873530	G152029.1		+
chrX	20197669	20197692	G154359.1		-
chr17	1326725	1326750	G61832.1		-
chr19	22015067	22015089	G71660.1		-
chr19	37818705	37818730	G69556.1		+
chr2	230725000	230725024	G84676.1		-
chr18	44675420	44675441	G67031.1		-
chr19	9254190	9254217	G67849.1		+
chr15	82652658	82652683	G52806.1		+
chr7	117827184	117827206	G133993.1		+
chr1	40009393	40009420	G9736.1		-
chr5	10388481	10388505	G108381.1		+
chr7	116200778	116200796	G133877.1		+
chr2	148768026	148768049	G82767.1		-
chr14	31352408	31352433	G46306.1		+
chr12	116685039	116685062	G40047.1		-
chrX	2971363	2971390	G151184.1		+
chr17	13985761	13985788	G59420.1		+
chrX	154460305	154460331	G154066.1		+
chr5	43625453	43625488	G109349.1		+
chr12	95938503	95938522	G39286.1		-
chr22	28961720	28961746	G90566.1		-
chr15	76545858	76545885	G55305.1		-
chr10	5759219	5759243	G17154.1		+
chr2	149845466	149845495	G76473.1		+
chr14	57683682	57683706	G49959.1		-
chr1	182826441	182826462	G5870.1		+
chrX	34333867	34333888	G154532.1		-
chr1	21433026	21433052	G8921.1		-
chr13	50649008	50649040	G44607.1		-
chr20	61839662	61839683	G87566.1		-
chrX	76947968	76947980	G155535.1		-
chr9	108481517	108481548	G147742.1		+
chr6	135347279	135347327	G129644.1		-
chr12	1310854	1310876	G30754.1		+
chr5	54634466	54634495	G109646.1		+
chr3	133329468	133329496	G98971.1		-
chr3	121431344	121431362	G98469.1		-
chr2	200828839	200828867	G78094.1		+
chr6	28119034	28119056	G120267.1		+
chr3	88132951	88132972	G97898.1		-
chr8	105522578	105522604	G145074.1		-
chr2	217070545	217070572	G78594.1		+
chr21	40763063	40763091	G88277.1		+
chr19	38051550	38051576	G72530.1		-
chr5	94831100	94831119	G117024.1		-
chr1	213071764	213071786	G6949.1		+
chr19	30504645	30504666	G68725.1		+
chr6	57049647	57049673	G121335.1		+
chr2	55223217	55223237	G80507.1		-
chr15	65953145	65953166	G54905.1		-
chr8	6569708	6569734	G139661.1		+
chr7	72925962	72925981	G136596.1		-
chr5	106901459	106901482	G117364.1		-
chr6	79667283	79667310	G126914.1		-
chr1	110123629	110123650	G3817.1		+
chr9	20613080	20613101	G149111.1		-
chr15	67841639	67841656	G52193.1		+
chr5	108193617	108193642	G111768.1		+
chr4	106392224	106392250	G106797.1		-
chr2	100038341	100038362	G81817.1		-
chr1	219360280	219360315	G7223.1		+
chr4	158026154	158026189	G104062.1		+
chr6	155208792	155208817	G124529.1		+
chr1	21501898	21501917	G8952.1		-
chr6	114178670	114178698	G122794.1		+
chr1	33097090	33097121	G9474.1		-
chr1	185018417	185018449	G5991.1		+
chr12	101790485	101790504	G39418.1		-
chr1	233331376	233331398	G16143.1		-
chr3	23247285	23247315	G91808.1		+
chr2	42439716	42439747	G74297.1		+
chr15	31232260	31232282	G53572.1		-
chr5	122936605	122936627	G112578.1		+
chr5	87548287	87548305	G116784.1		-
chr5	178314495	178314540	G114387.1		+
chr11	74468031	74468066	G26821.1		+
chr14	24703282	24703312	G46147.1		+
chr10	5732117	5732149	G17132.1		+
chr17	27589400	27589425	G62537.1		-
chr3	47154433	47154457	G96941.1		-
chr11	47268687	47268705	G29051.1		-
chr2	61688967	61688984	G80951.1		-
chr3	42689873	42689892	G92510.1		+
chr5	137324729	137324756	G118430.1		-
chr10	59954932	59954954	G23384.1		-
chr3	185376834	185376859	G100234.1		-
chr17	37563116	37563137	G62819.1		-
chr4	170449110	170449127	G107920.1		-
chr2	109155499	109155517	G75629.1		+
chr12	16068215	16068243	G31629.1		+
chr4	141474542	141474577	G103765.1		+
chr6	25980098	25980127	G120162.1		+
chr16	2758899	2758925	G55874.1		+
chr3	123674590	123674609	G98648.1		-
chr2	70107492	70107522	G74947.1		+
chr14	57755648	57755673	G47118.1		+
chr11	17211441	17211468	G28567.1		-
chr20	35843344	35843379	G85788.1		+
chr15	67878139	67878161	G52199.1		+
chr10	65148255	65148275	G23573.1		-
chr14	57861053	57861078	G47136.1		+
chr6	88264884	88264927	G127447.1		-
chr16	58585152	58585172	G58455.1		-
chr21	38811269	38811296	G88188.1		+
chr10	124753123	124753155	G25213.1		-
chr1	244824362	244824378	G8392.1		+
chr6	105527271	105527291	G122493.1		+
chr1	193017423	193017446	G14494.1		-
chr6	138956394	138956416	G129927.1		-
chr5	145495711	145495730	G118702.1		-
chr6	108904399	108904418	G122558.1		+
chr16	12004608	12004629	G57722.1		-
chr10	102719914	102719938	G20749.1		+
chr5	95245230	95245255	G117092.1		-
chr14	71396757	71396784	G47933.1		+
chr1	173827337	173827356	G5533.1		+
chr4	99836407	99836442	G106569.1		-
chr1	226595005	226595031	G15752.1		-
chr6	83984092	83984117	G127232.1		-
chr7	37103050	37103071	G135963.1		-
chr7	129567422	129567442	G138371.1		-
chr4	74608784	74608814	G102292.1		+
chr19	30453489	30453524	G68640.1		+
chr8	126129763	126129798	G142386.1		+
chr19	36972884	36972908	G72141.1		-
chr20	52184364	52184387	G87461.1		-
chr5	79981407	79981432	G111091.1		+
chr16	71835257	71835280	G58697.1		-
chr10	67438392	67438420	G19046.1		+
chr21	38881745	38881768	G88249.1		+
chr12	57078624	57078643	G38124.1		-
chr14	73922779	73922803	G50367.1		-
chr1	109767145	109767167	G3799.1		+
chr12	105404132	105404161	G35420.1		+
chr7	116200862	116200881	G133879.1		+
chr11	86846371	86846391	G27145.1		+
chr11	110040882	110040902	G27544.1		+
chr12	97346757	97346777	G35003.1		+
chr2	131805744	131805766	G82270.1		-
chr5	36879256	36879276	G108896.1		+
chr13	30381886	30381911	G43574.1		-
chr19	12642694	12642713	G71317.1		-
chr6	155066956	155066976	G124411.1		+
chr6	20535773	20535816	G119896.1		+
chr20	43520872	43520901	G85979.1		+
chr18	46749080	46749101	G67120.1		-
chr17	73284716	73284734	G64266.1		-
chr19	16243669	16243693	G68079.1		+
chr1	51363092	51363127	G10179.1		-
chr6	45202785	45202798	G126393.1		-
chr4	39307460	39307480	G105203.1		-
chr7	64165685	64165707	G131843.1		+
chr4	123140902	123140939	G103383.1		+
chr14	50575934	50575961	G49672.1		-
chr10	104931497	104931525	G24677.1		-
chr12	122355385	122355405	G35801.1		+
chr10	67403774	67403794	G19035.1		+
chr17	2501882	2501913	G59177.1		+
chr2	201437001	201437023	G78117.1		+
chr9	5814727	5814749	G148716.1		-
chr4	68503705	68503726	G105691.1		-
chr13	21548516	21548535	G43326.1		-
chr6	57262153	57262175	G121384.1		+
chr14	30392668	30392695	G49222.1		-
chr3	141883711	141883736	G99280.1		-
chr3	9446816	9446835	G91261.1		+
chr13	34493425	34493446	G41082.1		+
chr7	156504028	156504048	G139353.1		-
chr12	75878978	75878997	G38492.1		-
chr5	76444718	76444737	G110855.1		+
chr19	9676376	9676408	G71159.1		-
chr16	83845369	83845388	G57353.1		+
chr5	32159902	32159930	G114866.1		-
chr19	12105728	12105759	G67990.1		+
chr17	57734424	57734450	G61103.1		+
chr10	89513665	89513687	G24202.1		-
chr7	101470748	101470775	G133231.1		+
chr8	6319927	6319952	G139616.1		+
chr10	12068597	12068617	G22197.1		-
chr12	31821316	31821343	G32423.1		+
chr10	121659407	121659433	G21473.1		+
chr8	104084266	104084290	G141999.1		+
chr1	59161390	59161421	G10614.1		-
chr3	197546201	197546222	G95983.1		+
chr13	60508503	60508527	G44862.1		-
chr7	17935027	17935050	G135512.1		-
chr2	243041124	243041159	G79180.1		+
chr15	93449275	93449299	G53137.1		+
chr19	1590657	1590676	G70954.1		-
chr10	76160780	76160814	G19455.1		+
chr17	28846643	28846662	G59895.1		+
chr20	20513957	20513975	G86778.1		-
chr5	150111108	150111134	G118867.1		-
chr3	57810951	57810976	G93007.1		+
chr16	90048250	90048270	G57473.1		+
chr15	64657499	64657525	G54819.1		-
chr5	86579018	86579037	G111229.1		+
chr8	121483931	121483964	G142313.1		+
chr2	32774786	32774810	G74181.1		+
chr2	10049280	10049298	G73485.1		+
chr5	36975758	36975784	G109040.1		+
chr4	41539600	41539617	G101758.1		+
chr2	149449839	149449864	G76415.1		+
chr6	126620276	126620300	G123459.1		+
chr8	146055999	146056034	G142588.1		+
chr3	119803509	119803525	G98331.1		-
chr6	155081491	155081514	G124438.1		+
chr1	217791063	217791086	G15243.1		-
chr12	51521454	51521474	G37925.1		-
chr3	197681899	197681919	G96010.1		+
chr21	37769933	37769962	G88046.1		+
chrX	38415093	38415112	G151893.1		+
chr4	183092599	183092624	G104489.1		+
chr1	219352998	219353018	G7211.1		+
chr4	6719130	6719154	G101010.1		+
chr1	235442873	235442894	G16348.1		-
chr6	161555405	161555427	G130486.1		-
chr20	47697477	47697501	G86115.1		+
chr5	43619100	43619135	G109345.1		+
chr1	52938713	52938733	G10312.1		-
chr8	48252006	48252034	G141131.1		+
chr14	34904289	34904310	G49335.1		-
chr5	65462074	65462094	G110287.1		+
chr19	48706964	48706992	G73089.1		-
chrX	76954552	76954573	G155537.1		-
chr6	101287936	101287963	G128331.1		-
chr3	149670334	149670364	G99449.1		-
chr1	153615057	153615083	G4662.1		+
chr19	37950032	37950058	G72519.1		-
chr2	162019586	162019611	G76731.1		+
chr6	135616036	135616064	G129687.1		-
chr9	97025714	97025739	G147404.1		+
chr17	21218174	21218194	G59627.1		+
chr3	52687085	52687107	G97190.1		-
chrX	107972024	107972058	G155882.1		-
chr6	99856473	99856501	G128147.1		-
chr6	45185987	45186011	G126387.1		-
chr7	135643766	135643788	G138741.1		-
chr4	110750182	110750214	G103076.1		+
chr1	119776060	119776080	G4291.1		+
chr16	75420020	75420055	G58891.1		-
chr12	123073598	123073626	G35834.1		+
chr13	48579961	48579986	G44353.1		-
chr10	12250158	12250184	G17367.1		+
chr22	41582335	41582369	G91037.1		-
chr17	65354795	65354815	G64175.1		-
chr4	153385959	153385985	G107667.1		-
chr12	65614108	65614129	G33533.1		+
chr9	116650108	116650135	G147993.1		+
chr3	52012986	52013007	G97156.1		-
chr3	134196847	134196868	G99034.1		-
chr8	120233352	120233368	G142281.1		+
chr21	38239077	38239107	G89126.1		-
chr1	22053551	22053573	G8971.1		-
chr20	56982703	56982738	G86293.1		+
chr1	2295521	2295548	G8528.1		-
chr7	104698659	104698695	G133401.1		+
chr5	32134803	32134828	G114840.1		-
chr14	92530616	92530642	G50774.1		-
chr19	5645050	5645072	G67785.1		+
chr10	96093109	96093138	G24368.1		-
chr3	23347467	23347492	G91848.1		+
chr15	42941680	42941705	G51474.1		+
chr1	160186541	160186566	G13503.1		-
chr1	22384210	22384235	G444.1		+
chrX	119759799	119759825	G156059.1		-
chr1	224517147	224517165	G15472.1		-
chr2	75187645	75187664	G75248.1		+
chr15	38557835	38557854	G51172.1		+
chr2	178087837	178087862	G77321.1		+
chr2	30686799	30686824	G73951.1		+
chr17	15918235	15918257	G59500.1		+
chr2	241501479	241501514	G79134.1		+
chr11	110098846	110098876	G30178.1		-
chr7	150071075	150071105	G135041.1		+
chr11	109975857	109975885	G27509.1		+
chr1	235377655	235377679	G16291.1		-
chr2	170755958	170755982	G77022.1		+
chr6	165952780	165952798	G130547.1		-
chr20	30536852	30536877	G86857.1		-
chr5	131017490	131017509	G118091.1		-
chr16	72120238	72120286	G58705.1		-
chr3	69070606	69070634	G97499.1		-
chr9	33829747	33829769	G146578.1		+
chr17	74731453	74731496	G64336.1		-
chr10	21333320	21333339	G22394.1		-
chr8	80963183	80963207	G144313.1		-
chr11	86800948	86800983	G27121.1		+
chr1	233518649	233518667	G8083.1		+
chr12	15858196	15858222	G36756.1		-
chr15	72995776	72995799	G52560.1		+
chr10	103922627	103922643	G20803.1		+
chr13	77586736	77586767	G45425.1		-
chrX	123123750	123123785	G153476.1		+
chr4	146045827	146045851	G103869.1		+
chr3	34572232	34572251	G96761.1		-
chr1	212194459	212194485	G15081.1		-
chr10	103569974	103569996	G24620.1		-
chr19	37350369	37350385	G69378.1		+
chr5	152416857	152416890	G118903.1		-
chr7	75656210	75656233	G136622.1		-
chr7	7281083	7281108	G130916.1		+
chr12	19673319	19673342	G31796.1		+
chr2	207642882	207642905	G78345.1		+
chr5	80887521	80887543	G116532.1		-
chr1	91482689	91482709	G12009.1		-
chr1	180323983	180324005	G14156.1		-
chr2	207465661	207465684	G78339.1		+
chr1	59249571	59249605	G10624.1		-
chr7	114225128	114225155	G133786.1		+
chr12	77211768	77211790	G34502.1		+
chr13	37565430	37565450	G43846.1		-
chr6	155157127	155157147	G124507.1		+
chr11	58369971	58369989	G26365.1		+
chr10	70138481	70138506	G23741.1		-
chr19	44565290	44565310	G69950.1		+
chr12	120590769	120590788	G40120.1		-
chr5	68505505	68505533	G110420.1		+
chr1	84558444	84558464	G2594.1		+
chr7	83951187	83951220	G136792.1		-
chr7	820747	820775	G130722.1		+
chr5	142660867	142660898	G118614.1		-
chr1	91411968	91411985	G11916.1		-
chr9	132654949	132654967	G150941.1		-
chr2	233631962	233631984	G78991.1		+
chr16	58562872	58562891	G58444.1		-
chr1	171491962	171491988	G5406.1		+
chr6	149982416	149982439	G130302.1		-
chr17	29451127	29451153	G59989.1		+
chr6	111815478	111815506	G122760.1		+
chr4	155457676	155457697	G107723.1		-
chr5	74017033	74017054	G110746.1		+
chr1	84703707	84703726	G2626.1		+
chr9	80624756	80624780	G149658.1		-
chr11	9316547	9316575	G28346.1		-
chr9	128418309	128418344	G150911.1		-
chr10	98687371	98687398	G20572.1		+
chr12	117581796	117581818	G40078.1		-
chr8	9463668	9463689	G139737.1		+
chr10	88207923	88207947	G24121.1		-
chr16	28502564	28502585	G57981.1		-
chr5	150128644	150128671	G118870.1		-
chr15	60677251	60677280	G54624.1		-
chr11	46827868	46827903	G29034.1		-
chr3	113439224	113439242	G98162.1		-
chr12	14528095	14528135	G31451.1		+
chr15	76983407	76983436	G55337.1		-
chr7	69531302	69531330	G132159.1		+
chr17	59915194	59915220	G63803.1		-
chr6	136603485	136603509	G129798.1		-
chr12	11126548	11126570	G36493.1		-
chrX	44756464	44756487	G151992.1		+
chr17	41317881	41317905	G62933.1		-
chr9	111864764	111864799	G150432.1		-
chr9	32982597	32982624	G149292.1		-
chr4	54915591	54915617	G105516.1		-
chr5	79730670	79730698	G111065.1		+
chr2	61600445	61600469	G80918.1		-
chr12	112296235	112296259	G35637.1		+
chr5	142760836	142760858	G118642.1		-
chr17	43015144	43015172	G63019.1		-
chr11	115309232	115309266	G30332.1		-
chr11	31489573	31489601	G28812.1		-
chrX	106313170	106313196	G155811.1		-
chr14	61415926	61415950	G47404.1		+
chr7	38864222	38864247	G135997.1		-
chr8	38179363	38179383	G143227.1		-
chr5	31553057	31553075	G108636.1		+
chr12	101799760	101799782	G39420.1		-
chr1	111714027	111714048	G3920.1		+
chr16	31094770	31094794	G58021.1		-
chr4	146078307	146078333	G107457.1		-
chr4	77008	77043	G100729.1		+
chr15	55921329	55921358	G54428.1		-
chr10	15851950	15851971	G22292.1		-
chr8	104603653	104603676	G142064.1		+
chr5	140085645	140085676	G113374.1		+
chr9	37253230	37253249	G146808.1		+
chrX	44833029	44833061	G152021.1		+
chr5	135511519	135511548	G113047.1		+
chr2	122213911	122213951	G82049.1		-
chr19	12402277	12402298	G71286.1		-
chr19	37250613	37250642	G72342.1		-
chr12	120123695	120123722	G40105.1		-
chr7	90373171	90373200	G132588.1		+
chr2	114703214	114703241	G75798.1		+
chr9	95174269	95174292	G147307.1		+
chr12	11106557	11106579	G36479.1		-
chr2	54726365	54726388	G74642.1		+
chr20	47710578	47710597	G86124.1		+
chr17	47083079	47083106	G60698.1		+
chr10	126321800	126321824	G25234.1		-
chr4	190867638	190867673	G104613.1		+
chr4	83274990	83275009	G106206.1		-
chr20	47734946	47734971	G87328.1		-
chr8	71286289	71286309	G144023.1		-
chr4	25344872	25344896	G101385.1		+
chr18	72435159	72435180	G65984.1		+
chr11	10134382	10134410	G28370.1		-
chr10	44132376	44132405	G18367.1		+
chr18	21846479	21846499	G66450.1		-
chr9	115982084	115982113	G150555.1		-
chr1	46744083	46744105	G9942.1		-
chr6	150570328	150570346	G124308.1		+
chr4	169779499	169779517	G104253.1		+
chr1	205057428	205057448	G14816.1		-
chr13	33201549	33201571	G40884.1		+
chr2	95848796	95848817	G75453.1		+
chr13	50640009	50640028	G44572.1		-
chr13	36854296	36854319	G43771.1		-
chr10	122657481	122657509	G21518.1		+
chr1	109758281	109758304	G3787.1		+
chr8	124388889	124388914	G145776.1		-
chr12	53845293	53845335	G33051.1		+
chr1	16793784	16793804	G386.1		+
chr11	105875792	105875818	G30023.1		-
chr7	112722705	112722737	G137834.1		-
chr7	48002958	48002982	G136327.1		-
chr4	231686	231708	G100848.1		+
chr9	94092711	94092733	G149969.1		-
chr6	52939911	52939947	G121159.1		+
chr1	197078236	197078263	G14544.1		-
chr6	160143092	160143120	G130474.1		-
chr1	62920758	62920785	G10692.1		-
chr4	170990382	170990403	G107977.1		-
chr4	103647686	103647707	G106669.1		-
chr15	69071673	69071701	G55053.1		-
chr5	74046042	74046060	G116121.1		-
chr1	213071830	213071852	G6950.1		+
chr1	165804952	165804984	G5042.1		+
chr12	69136254	69136273	G33830.1		+
chr1	67480291	67480321	G10835.1		-
chr14	52933921	52933944	G49781.1		-
chr17	58372163	58372192	G63619.1		-
chr18	37265851	37265873	G66852.1		-
chr17	41855182	41855217	G62939.1		-
chr1	28823701	28823723	G762.1		+
chr5	140784949	140784984	G113408.1		+
chr15	51901456	51901476	G54193.1		-
chr4	13575736	13575755	G104896.1		-
chr8	131065942	131065971	G145909.1		-
chr19	37198427	37198450	G69315.1		+
chr5	87530553	87530578	G116771.1		-
chr9	88320189	88320218	G149869.1		-
chr2	29022888	29022909	G73869.1		+
chrX	102933577	102933613	G155776.1		-
chr5	56216302	56216321	G115629.1		-
chr2	179088045	179088066	G77394.1		+
chr2	142611260	142611279	G82522.1		-
chr1	175947032	175947053	G13915.1		-
chr19	9459983	9460018	G67883.1		+
chr6	110029171	110029190	G122638.1		+
chr1	78265677	78265700	G2460.1		+
chr5	56537971	56537995	G109730.1		+
chr17	33311351	33311370	G60273.1		+
chr1	212960145	212960170	G15126.1		-
chr5	80061787	80061808	G111107.1		+
chr2	170900324	170900355	G77044.1		+
chr13	60568266	60568301	G44914.1		-
chr12	70676833	70676853	G34185.1		+
chr14	103900002	103900037	G48880.1		+
chr7	81611073	81611094	G136699.1		-
chr4	760646	760673	G100870.1		+
chr8	28886414	28886442	G140625.1		+
chr10	97922048	97922068	G20506.1		+
chr5	90032876	90032897	G111364.1		+
chr3	119712085	119712116	G98314.1		-
chr5	108294760	108294775	G111784.1		+
chr15	93485643	93485664	G53147.1		+
chr12	110997530	110997558	G39682.1		-
chr19	44337617	44337649	G69855.1		+
chr5	61732718	61732750	G109921.1		+
chr18	57002969	57002996	G67386.1		-
chr9	127412047	127412069	G150831.1		-
chr20	47773209	47773228	G87341.1		-
chr1	19575600	19575635	G8779.1		-
chr5	138641065	138641089	G113165.1		+
chr5	131119356	131119375	G118163.1		-
chr11	92886886	92886909	G29716.1		-
chr7	66802838	66802861	G132034.1		+
chr3	152076386	152076409	G94648.1		+
chr11	58880246	58880267	G26413.1		+
chr14	55494815	55494841	G46911.1		+
chr10	128607806	128607833	G21772.1		+
chr19	21220788	21220810	G68269.1		+
chr5	112096506	112096527	G111977.1		+
chr19	37846632	37846658	G69590.1		+
chr2	71605152	71605187	G75070.1		+
chr19	36729572	36729596	G69252.1		+
chr4	153301421	153301452	G107647.1		-
chr4	88103422	88103446	G106396.1		-
chr13	37481809	37481834	G43821.1		-
chr12	53846608	53846631	G33052.1		+
chr19	12100071	12100106	G67988.1		+
chr2	72824682	72824705	G81356.1		-
chr6	107036480	107036503	G128530.1		-
chr4	140256079	140256109	G103663.1		+
chr15	76547763	76547785	G55308.1		-
chr7	104757201	104757219	G137378.1		-
chr1	235604258	235604284	G8124.1		+
chr14	58743228	58743248	G50009.1		-
chr19	9438792	9438814	G67872.1		+
chr12	865265	865285	G30655.1		+
chr9	117398769	117398800	G148013.1		+
chr3	171802642	171802666	G95283.1		+
chr17	30222123	30222148	G62639.1		-
chr13	77886288	77886312	G45468.1		-
chr1	61603744	61603779	G1954.1		+
chr14	20782744	20782765	G48967.1		-
chr7	77215266	77215291	G132276.1		+
chr22	35656673	35656702	G89817.1		+
chr9	36575227	36575252	G146662.1		+
chr3	98234363	98234394	G97934.1		-
chr10	96356490	96356518	G20379.1		+
chr10	120496634	120496657	G24998.1		-
chr5	172558480	172558504	G114185.1		+
chr16	1749985	1750007	G55836.1		+
chr19	12690952	12690978	G71330.1		-
chr14	63981010	63981030	G50102.1		-
chr14	74396513	74396536	G50377.1		-
chr15	72878857	72878892	G52516.1		+
chr1	100595210	100595229	G12304.1		-
chr21	46360968	46360996	G88405.1		+
chr5	118871413	118871440	G112362.1		+
chr18	46792202	46792231	G67130.1		-
chr19	36715961	36715985	G69227.1		+
chr6	149833667	149833691	G130253.1		-
chr2	178362398	178362416	G77356.1		+
chr19	21369580	21369598	G68379.1		+
chr7	43692621	43692644	G136115.1		-
chr8	57083749	57083770	G143692.1		-
chr15	42462331	42462349	G53765.1		-
chr6	79713671	79713694	G126954.1		-
chr2	128494497	128494521	G82155.1		-
chr6	168230122	168230146	G124927.1		+
chr5	96351593	96351620	G111548.1		+
chr7	42274680	42274706	G136066.1		-
chr14	68490760	68490782	G47826.1		+
chr9	32553810	32553831	G149256.1		-
chr17	10595239	10595259	G62202.1		-
chr2	113000490	113000510	G81947.1		-
chr5	74780143	74780166	G116181.1		-
chr2	209101636	209101655	G84255.1		-
chrX	83381968	83381990	G155643.1		-
chr14	37741183	37741205	G46494.1		+
chr3	179090410	179090442	G95467.1		+
chr10	112717128	112717149	G21099.1		+
chrX	24861988	24862009	G151722.1		+
chr7	107241254	107241273	G133471.1		+
chr20	45867254	45867272	G87307.1		-
chr15	85388361	85388383	G52890.1		+
chr5	139672412	139672435	G118534.1		-
chrX	47860486	47860507	G154708.1		-
chr1	35645070	35645093	G9569.1		-
chr5	10234471	10234500	G114663.1		-
chr6	110485044	110485074	G128724.1		-
chr10	70765910	70765931	G19205.1		+
chr5	139880415	139880451	G113357.1		+
chr12	40349062	40349087	G37386.1		-
chr9	132996067	132996091	G148314.1		+
chr12	21669267	21669287	G31941.1		+
chr19	30489787	30489805	G68697.1		+
chr15	52842436	52842454	G54230.1		-
chr5	36930359	36930377	G108984.1		+
chr4	123247583	123247603	G103396.1		+
chr8	15558934	15558959	G139939.1		+
chr19	58700596	58700625	G70881.1		+
chr2	188209639	188209660	G83798.1		-
chr12	40358108	40358135	G37387.1		-
chr19	44379857	44379884	G72922.1		-
chr19	21632578	21632610	G68420.1		+
chr7	66422352	66422385	G132026.1		+
chr1	91452708	91452727	G11969.1		-
chr2	136182633	136182654	G82347.1		-
chr1	223062221	223062248	G7400.1		+
chr3	53922050	53922077	G97287.1		-
chr13	47349344	47349379	G44293.1		-
chr2	181856973	181857008	G77482.1		+
chr1	200587967	200587992	G14718.1		-
chr19	16618237	16618267	G68096.1		+
chr10	961310	961329	G21959.1		-
chr12	29896724	29896747	G37094.1		-
chr3	150181260	150181289	G94528.1		+
chr20	34250301	34250326	G86995.1		-
chr17	27811157	27811182	G59739.1		+
chr5	176651826	176651845	G114331.1		+
chr7	24979610	24979634	G135652.1		-
chr1	60297776	60297803	G1894.1		+
chr14	91397930	91397950	G50681.1		-
chr4	165999685	165999709	G107873.1		-
chr11	32916951	32916979	G25954.1		+
chr2	148787364	148787386	G76298.1		+
chr15	43386176	43386203	G53851.1		-
chr1	154683980	154684002	G13291.1		-
chr6	119326644	119326665	G129122.1		-
chr21	45293854	45293881	G88347.1		+
chr5	112917482	112917517	G112128.1		+
chr1	184598065	184598091	G5987.1		+
chr11	27519640	27519665	G28732.1		-
chr20	32698570	32698595	G86890.1		-
chr7	131149560	131149581	G134425.1		+
chr5	145503454	145503468	G118704.1		-
chr11	14705101	14705122	G25645.1		+
chr15	84174705	84174730	G52841.1		+
chr12	39079669	39079696	G37276.1		-
chr16	31741580	31741606	G56438.1		+
chr3	60979385	60979407	G97409.1		-
chr5	109180183	109180207	G111849.1		+
chr14	77806713	77806740	G50448.1		-
chr5	37605786	37605805	G109195.1		+
chr10	89727143	89727174	G19865.1		+
chr21	40650130	40650156	G89234.1		-
chrX	57007357	57007383	G154896.1		-
chr18	67851783	67851818	G67631.1		-
chr7	135086399	135086418	G138668.1		-
chr7	156615869	156615891	G139386.1		-
chr6	151190299	151190322	G124319.1		+
chr3	197638334	197638356	G100709.1		-
chr1	145099587	145099607	G4344.1		+
chr10	70102800	70102821	G19105.1		+
chr2	26476087	26476108	G73712.1		+
chr5	102203940	102203975	G111667.1		+
chr10	115668447	115668485	G21349.1		+
chr3	196805185	196805208	G100586.1		-
chr5	122888896	122888920	G112558.1		+
chr19	1257907	1257935	G67712.1		+
chr21	47720355	47720379	G89414.1		-
chr10	87568825	87568844	G24101.1		-
chr1	55581971	55582006	G10450.1		-
chr19	37042548	37042567	G72231.1		-
chr17	74711177	74711200	G64325.1		-
chr10	43104225	43104254	G23155.1		-
chr10	74362400	74362416	G23875.1		-
chr14	95555346	95555368	G50833.1		-
chrX	40956618	40956640	G151908.1		+
chr11	109996810	109996835	G27519.1		+
chr6	163990217	163990241	G124867.1		+
chr17	3469855	3469875	G61917.1		-
chr2	219459939	219459962	G78641.1		+
chr17	42506571	42506591	G62960.1		-
chr9	14649257	14649279	G148916.1		-
chr5	43606509	43606532	G109334.1		+
chr5	179972423	179972443	G114474.1		+
chr6	109996773	109996807	G128712.1		-
chr16	31901491	31901512	G56469.1		+
chr21	45461580	45461616	G88376.1		+
chr17	5327288	5327309	G59247.1		+
chr4	140627603	140627622	G103742.1		+
chr1	186372366	186372395	G6054.1		+
chr19	45627656	45627687	G70207.1		+
chr1	31732544	31732572	G9382.1		-
chr15	41060068	41060094	G53741.1		-
chr17	78981070	78981094	G61724.1		+
chr6	64291705	64291731	G121512.1		+
chr6	165779881	165779901	G130514.1		-
chr11	867605	867635	G28115.1		-
chr20	23394970	23394994	G86820.1		-
chr10	38341695	38341721	G18264.1		+
chr4	125616974	125616995	G107122.1		-
chr4	124085895	124085919	G103487.1		+
chr11	118269056	118269085	G27718.1		+
chr11	118472154	118472226	G27759.1		+
chr1	179822231	179822254	G14100.1		-
chr3	8798880	8798910	G96062.1		-
chr1	225253924	225253946	G7633.1		+
chr13	25900467	25900491	G40588.1		+
chr19	37915335	37915358	G72510.1		-
chr12	48477687	48477716	G37758.1		-
chr6	170122244	170122287	G130667.1		-
chr13	98800265	98800285	G42831.1		+
chr4	57835390	57835415	G105594.1		-
chr2	160622423	160622449	G76704.1		+
chr19	34939957	34939992	G69123.1		+
chr11	94962347	94962382	G29817.1		-
chr10	16778829	16778858	G22350.1		-
chr5	68491468	68491495	G110411.1		+
chr15	80365678	80365699	G52758.1		+
chr12	11080640	11080659	G36466.1		-
chr9	134040811	134040833	G148364.1		+
chr13	30115904	30115926	G43539.1		-
chr20	9429268	9429291	G85100.1		+
chr14	68482679	68482705	G47821.1		+
chr11	28350380	28350402	G25820.1		+
chr3	152179696	152179719	G94667.1		+
chr3	15088193	15088215	G91562.1		+
chr11	69467427	69467456	G26758.1		+
chr18	39772122	39772146	G65479.1		+
chrX	135263886	135263909	G153770.1		+
chr14	32618347	32618368	G46356.1		+
chr8	117767752	117767773	G145469.1		-
chr16	10207870	10207896	G57667.1		-
chr7	79100463	79100483	G132394.1		+
chr18	43844381	43844393	G65526.1		+
chr1	84702917	84702938	G2623.1		+
chr5	114540521	114540547	G117593.1		-
chr12	48477577	48477597	G37757.1		-
chr5	122438642	122438665	G112523.1		+
chr19	8530008	8530033	G67835.1		+
chr6	80723890	80723922	G121957.1		+
chr9	111822311	111822336	G150417.1		-
chr15	48448444	48448471	G53948.1		-
chr15	37020873	37020896	G51156.1		+
chr18	21347517	21347552	G65142.1		+
chr14	71906248	71906273	G48063.1		+
chr3	47108264	47108285	G96920.1		-
chr1	243985795	243985819	G16730.1		-
chr17	2518036	2518067	G59179.1		+
chr13	48965523	48965543	G41921.1		+
chrX	77037094	77037116	G155572.1		-
chr2	55783595	55783612	G80597.1		-
chr3	61224200	61224218	G97427.1		-
chr19	37074791	37074810	G72269.1		-
chr13	34523575	34523594	G41119.1		+
chr10	92655756	92655776	G19978.1		+
chr1	169929596	169929615	G13716.1		-
chr6	124152263	124152290	G123042.1		+
chr5	36973261	36973275	G109039.1		+
chr3	62258522	62258547	G97433.1		-
chr19	37302154	37302179	G69357.1		+
chr19	12320701	12320725	G68012.1		+
chr6	1612521	1612541	G119399.1		+
chr12	76788881	76788906	G38631.1		-
chrX	13791587	13791613	G154152.1		-
chr7	93463101	93463125	G132921.1		+
chr8	133789816	133789840	G142476.1		+
chr14	71381999	71382029	G47923.1		+
chr17	3742052	3742078	G61935.1		-
chr5	94857370	94857395	G117043.1		-
chr8	71237124	71237153	G143999.1		-
chr1	27071475	27071502	G703.1		+
chr1	74672150	74672173	G2380.1		+
chr1	243604343	243604361	G8363.1		+
chr2	231581260	231581288	G78872.1		+
chr15	80397164	80397191	G52780.1		+
chr1	180377804	180377833	G14196.1		-
chr5	173316317	173316347	G114204.1		+
chr1	97270661	97270682	G3458.1		+
chr13	77698981	77699001	G45441.1		-
chr9	4231443	4231462	G148673.1		-
chr17	26928895	26928915	G62474.1		-
chr2	44178398	44178424	G80225.1		-
chr6	71142493	71142520	G121641.1		+
chr1	6374440	6374459	G8563.1		-
chr11	16729295	16729325	G28539.1		-
chr13	35743573	35743601	G41214.1		+
chr14	81176289	81176318	G50522.1		-
chr10	53590922	53590952	G18658.1		+
chr3	160122680	160122709	G95053.1		+
chr3	167206310	167206327	G99710.1		-
chr3	9491965	9491989	G91303.1		+
chr6	84884729	84884759	G127248.1		-
chr7	112499936	112499958	G137819.1		-
chr19	33871789	33871810	G68960.1		+
chr14	64551786	64551809	G47503.1		+
chr9	86566494	86566518	G149763.1		-
chr1	213244252	213244274	G6957.1		+
chr19	37428542	37428578	G69420.1		+
chr10	67431395	67431436	G19039.1		+
chr1	167998067	167998088	G5206.1		+
chr9	125581094	125581129	G150679.1		-
chr1	246408859	246408880	G16903.1		-
chr16	57196245	57196273	G58396.1		-
chr15	64796395	64796416	G52108.1		+
chr1	67052492	67052511	G2211.1		+
chr8	67562343	67562359	G143910.1		-
chr1	93824359	93824379	G3238.1		+
chr15	63427218	63427246	G52057.1		+
chr1	204374740	204374766	G14796.1		-
chr1	93826846	93826866	G3239.1		+
chr12	123081470	123081498	G35842.1		+
chr1	243762545	243762575	G16587.1		-
chr3	131214599	131214622	G98934.1		-
chr17	7146931	7146961	G62093.1		-
chr7	77469776	77469814	G132333.1		+
chr3	25702016	25702042	G96571.1		-
chr14	60957155	60957178	G50057.1		-
chr2	198285397	198285425	G83956.1		-
chr18	60995289	60995309	G67468.1		-
chr6	170715676	170715700	G125057.1		+
chr12	11023008	11023035	G36456.1		-
chr14	23780824	23780850	G46126.1		+
chr13	33075649	33075668	G43682.1		-
chr14	73566216	73566237	G48119.1		+
chr5	36917638	36917658	G108959.1		+
chr2	105962043	105962062	G75596.1		+
chr8	95448162	95448182	G144669.1		-
chr1	185053740	185053762	G6002.1		+
chr22	41509311	41509346	G89989.1		+
chr13	47347665	47347689	G44290.1		-
chr13	41552885	41552905	G44050.1		-
chrX	133614155	133614180	G153700.1		+
chr2	69688142	69688171	G81242.1		-
chr1	91414531	91414557	G11922.1		-
chr3	169807709	169807744	G99895.1		-
chr1	202741055	202741078	G14754.1		-
chr2	198282298	198282327	G83950.1		-
chr7	107040704	107040729	G137550.1		-
chr12	7125038	7125063	G36327.1		-
chr19	37691502	37691523	G72479.1		-
chr6	139006825	139006848	G129941.1		-
chr6	20938364	20938386	G120043.1		+
chr1	46148361	46148380	G9932.1		-
chr10	24914254	24914280	G22514.1		-
chr9	72955914	72955942	G146931.1		+
chr10	15117987	15118029	G22246.1		-
chr12	50397971	50397993	G37872.1		-
chr4	39909729	39909758	G105298.1		-
chr14	36783636	36783663	G49439.1		-
chr19	37674530	37674550	G72461.1		-
chr7	50512319	50512343	G136365.1		-
chr7	132704473	132704500	G138556.1		-
chr1	68676990	68677011	G10968.1		-
chr19	37971507	37971532	G69675.1		+
chr9	134348290	134348312	G148428.1		+
chr21	38453163	38453184	G88079.1		+
chr7	121033339	121033361	G137926.1		-
chrX	24926361	24926387	G151764.1		+
chr3	156831246	156831263	G99594.1		-
chr6	11579815	11579850	G119712.1		+
chr4	25267481	25267502	G101373.1		+
chr6	159187259	159187306	G130444.1		-
chr5	145669456	145669491	G113532.1		+
chr6	122785543	122785557	G129259.1		-
chr10	97818648	97818673	G20475.1		+
chr8	98091189	98091216	G141908.1		+
chr7	143593810	143593837	G138982.1		-
chr7	77585148	77585171	G132356.1		+
chr14	64991272	64991294	G47526.1		+
chrX	48436076	48436101	G152203.1		+
chr4	103743151	103743173	G106716.1		-
chr12	21989702	21989721	G36817.1		-
chr9	91069312	91069332	G147227.1		+
chr1	212957365	212957390	G15124.1		-
chr21	38250989	38251011	G89129.1		-
chr10	28856671	28856701	G17940.1		+
chr1	227200299	227200329	G15763.1		-
chr5	37291253	37291274	G115103.1		-
chr17	40126020	40126050	G60542.1		+
chr1	27721738	27721764	G730.1		+
chr13	76188164	76188185	G42449.1		+
chr20	39684390	39684411	G85913.1		+
chr13	30779188	30779210	G43592.1		-
chr5	32115502	32115522	G114814.1		-
chr6	135354029	135354055	G129666.1		-
chr1	226343951	226343975	G15694.1		-
chr10	32328282	32328307	G22815.1		-
chr3	160232282	160232304	G99662.1		-
chr8	11030529	11030554	G142764.1		-
chr1	178341049	178341069	G5673.1		+
chr20	34462654	34462676	G85759.1		+
chrX	123046537	123046561	G153446.1		+
chr3	93730870	93730887	G93402.1		+
chr15	67487376	67487402	G52184.1		+
chr16	75480277	75480321	G58911.1		-
chr20	4675361	4675396	G84964.1		+
chr15	62267445	62267475	G54719.1		-
chr1	202977640	202977662	G6505.1		+
chr11	129135899	129135921	G30555.1		-
chr1	226445174	226445199	G15718.1		-
chr12	4685026	4685050	G31214.1		+
chr5	157213417	157213446	G118954.1		-
chr14	76644295	76644314	G48310.1		+
chr7	102910798	102910816	G137279.1		-
chr4	76415424	76415460	G106022.1		-
chr15	58289873	58289901	G54522.1		-
chr11	75283793	75283825	G26874.1		+
chr6	126813116	126813143	G123577.1		+
chr5	55250587	55250609	G115617.1		-
chr15	51752319	51752344	G54184.1		-
chr6	101096855	101096890	G128250.1		-
chr19	39889727	39889745	G69764.1		+
chr16	67610343	67610366	G56856.1		+
chr3	121430462	121430482	G98465.1		-
chr2	142420970	142420993	G82477.1		-
chr14	53569909	53569933	G49832.1		-
chr6	111211420	111211456	G122661.1		+
chr12	133580594	133580626	G36074.1		+
chr16	74591337	74591355	G58811.1		-
chr3	24004507	24004533	G91977.1		+
chr10	124705655	124705690	G25197.1		-
chr1	70890906	70890935	G2359.1		+
chr15	66016768	66016803	G54924.1		-
chr1	93602996	93603020	G3150.1		+
chr17	18473864	18473884	G62369.1		-
chr5	127507272	127507294	G112719.1		+
chr7	39745692	39745721	G131620.1		+
chr19	37687238	37687262	G72473.1		-
chr4	68401142	68401171	G105670.1		-
chr16	47375565	47375583	G58178.1		-
chr6	139285535	139285561	G129978.1		-
chr17	79676350	79676374	G61731.1		+
chr3	78957008	78957040	G97760.1		-
chr11	46866102	46866131	G29049.1		-
chr15	82434053	82434080	G55499.1		-
chr22	41567132	41567160	G90005.1		+
chr11	45954529	45954554	G28984.1		-
chr5	118614787	118614817	G112323.1		+
chr1	225254045	225254064	G7634.1		+
chr1	16227011	16227033	G359.1		+
chr21	34093823	34093843	G89007.1		-
chr21	35476785	35476815	G88005.1		+
chr5	140780557	140780576	G113404.1		+
chr1	152299245	152299273	G4634.1		+
chr6	111216600	111216621	G122673.1		+
chrX	122773651	122773682	G156121.1		-
chr4	141671481	141671503	G107378.1		-
chr12	28588036	28588057	G32388.1		+
chr10	18966469	18966488	G17561.1		+
chr14	68546990	68547012	G47848.1		+
chr12	50558592	50558621	G37891.1		-
chr4	103563761	103563785	G106659.1		-
chr1	182839186	182839213	G5880.1		+
chr16	72791044	72791069	G57178.1		+
chr4	74033071	74033101	G105858.1		-
chr7	107543108	107543135	G133545.1		+
chr9	134793259	134793294	G150965.1		-
chr5	114948413	114948435	G117719.1		-
chr1	245016967	245016989	G16874.1		-
chr2	32679547	32679567	G74128.1		+
chr10	34910795	34910821	G22998.1		-
chr1	211918352	211918371	G14986.1		-
chr12	70653092	70653115	G34136.1		+
chr1	42990723	42990751	G1377.1		+
chr5	115560797	115560824	G112255.1		+
chr1	244869324	244869348	G8414.1		+
chr10	3146295	3146330	G17066.1		+
chr17	16044658	16044680	G62287.1		-
chr6	101280847	101280870	G128323.1		-
chr9	36673188	36673211	G146694.1		+
chr3	10186359	10186387	G91385.1		+
chr11	109997246	109997276	G27520.1		+
chr19	21481470	21481500	G71555.1		-
chr2	27875058	27875080	G79757.1		-
chr12	95882614	95882635	G34915.1		+
chr13	34489081	34489099	G41079.1		+
chr13	99911480	99911508	G42843.1		+
chr12	57117463	57117484	G38127.1		-
chr1	52552832	52552851	G1676.1		+
chr8	118981490	118981518	G145520.1		-
chr5	37520585	37520605	G109161.1		+
chr12	133630592	133630611	G36092.1		+
chr3	49892602	49892628	G97140.1		-
chr19	58412746	58412769	G73356.1		-
chr11	33132767	33132792	G28848.1		-
chr15	59225047	59225069	G54577.1		-
chr12	111178739	111178770	G39705.1		-
chrX	48832026	48832052	G154727.1		-
chr4	140428755	140428776	G107353.1		-
chr7	96752284	96752315	G133041.1		+
chr3	157850454	157850475	G94822.1		+
chr6	158247585	158247617	G124608.1		+
chr10	87758282	87758311	G24106.1		-
chr12	116633622	116633650	G39995.1		-
chr5	145468892	145468909	G118689.1		-
chr22	21952407	21952431	G89535.1		+
chr6	127041836	127041865	G123620.1		+
chr16	71930892	71930916	G57143.1		+
chr2	141713050	141713069	G82462.1		-
chr3	131220560	131220583	G98943.1		-
chr6	108695206	108695228	G122541.1		+
chr1	205598352	205598391	G14863.1		-
chr18	187957	187977	G64500.1		+
chr16	84780362	84780385	G57392.1		+
chr1	184379679	184379705	G5967.1		+
chr6	110496528	110496553	G128734.1		-
chr3	132137604	132137634	G94099.1		+
chr2	190685026	190685051	G77871.1		+
chr2	42669403	42669431	G80153.1		-
chr13	30339662	30339682	G43561.1		-
chr14	97280221	97280248	G48599.1		+
chr7	105923903	105923931	G137478.1		-
chr2	175820348	175820376	G83412.1		-
chr1	111499052	111499082	G12520.1		-
chrM	14137	14153	G151163.2		+
chr5	90369983	90370005	G111397.1		+
chr9	140549440	140549468	G148508.1		+
chr17	58532512	58532535	G63630.1		-
chr3	57805062	57805097	G93002.1		+
chrX	107969898	107969919	G155879.1		-
chr13	60431582	60431611	G44800.1		-
chr21	16336513	16336531	G88524.1		-
chr6	1959348	1959369	G125098.1		-
chr5	21713282	21713299	G108574.1		+
chr10	75370954	75370978	G24007.1		-
chr8	28356695	28356722	G140541.1		+
chr2	58433189	58433209	G80734.1		-
chr7	23023349	23023374	G135589.1		-
chr11	74500574	74500602	G26827.1		+
chr1	71546137	71546172	G11175.1		-
chr12	57455030	57455051	G38162.1		-
chr14	97376002	97376030	G48675.1		+
chr18	13667875	13667910	G66363.1		-
chr13	45745191	45745222	G41742.1		+
chr11	70148874	70148899	G26772.1		+
chr15	52207631	52207655	G51835.1		+
chr14	35222572	35222597	G49366.1		-
chr6	80715258	80715284	G121949.1		+
chr10	131745945	131745969	G25313.1		-
chr13	79189634	79189654	G45487.1		-
chr2	20510018	20510039	G79547.1		-
chr2	60993096	60993119	G74694.1		+
chr12	79843807	79843828	G38708.1		-
chr4	42061898	42061919	G101827.1		+
chr9	123960440	123960464	G150651.1		-
chr2	170735320	170735346	G77021.1		+
chr1	92751158	92751182	G12049.1		-
chr10	15145485	15145503	G22252.1		-
chr1	97256539	97256558	G3440.1		+
chr13	100159612	100159638	G42863.1		+
chr1	46336279	46336300	G1490.1		+
chr9	115252576	115252594	G147930.1		+
chr15	52800564	52800595	G54217.1		-
chr6	135661573	135661608	G129704.1		-
chr7	91606105	91606130	G132616.1		+
chr8	26223968	26223987	G140414.1		+
chr1	51968799	51968834	G10254.1		-
chr4	120453177	120453202	G103340.1		+
chr10	112053837	112053874	G24756.1		-
chr5	31400772	31400790	G114765.1		-
chr8	51081643	51081662	G141227.1		+
chr14	99640199	99640221	G50901.1		-
chr5	108423256	108423278	G111799.1		+
chr4	146018912	146018934	G107454.1		-
chr3	129574767	129574794	G98835.1		-
chr15	91524465	91524485	G55689.1		-
chr3	42731446	42731467	G92511.1		+
chr3	42655831	42655854	G92466.1		+
chr6	53787061	53787103	G121186.1		+
chr5	176399860	176399881	G119263.1		-
chr8	30943469	30943496	G140731.1		+
chr20	33648794	33648822	G86936.1		-
chr19	23534293	23534313	G71736.1		-
chr7	101576275	101576301	G133250.1		+
chr13	27725453	27725487	G43481.1		-
chr1	68575376	68575390	G10952.1		-
chr16	58577297	58577314	G58451.1		-
chr2	44181683	44181705	G80227.1		-
chr6	110491322	110491353	G128729.1		-
chr19	38195960	38195991	G72601.1		-
chr7	104708699	104708724	G133412.1		+
chr13	60701163	60701184	G44995.1		-
chr7	44837401	44837429	G131727.1		+
chr2	73803484	73803509	G75175.1		+
chr12	19632611	19632636	G31773.1		+
chrX	49129377	49129412	G152222.1		+
chr6	126300306	126300331	G123259.1		+
chr13	107206766	107206785	G45923.1		-
chr13	30780958	30780984	G43594.1		-
chr6	53198523	53198538	G126575.1		-
chr8	146011704	146011732	G146095.1		-
chr6	4046114	4046149	G119447.1		+
chr2	110902588	110902610	G81893.1		-
chr6	83707080	83707102	G127196.1		-
chr1	243954818	243954841	G16706.1		-
chr2	201807298	201807326	G84068.1		-
chr12	11197223	11197246	G36549.1		-
chr14	65543001	65543022	G50156.1		-
chr7	4754401	4754423	G130830.1		+
chr7	135137318	135137342	G138691.1		-
chr14	56074041	56074063	G47025.1		+
chr6	133650313	133650337	G123798.1		+
chr7	81963808	81963827	G136741.1		-
chr6	170104458	170104485	G125035.1		+
chr17	49254796	49254819	G63373.1		-
chr2	231987129	231987158	G78925.1		+
chrX	122805613	122805635	G156133.1		-
chr1	23380420	23380443	G508.1		+
chr6	89559152	89559174	G127641.1		-
chr11	16358744	16358765	G28537.1		-
chr6	123047021	123047042	G123026.1		+
chr7	23349833	23349853	G135599.1		-
chrX	136050586	136050609	G153799.1		+
chr2	3511329	3511351	G79213.1		-
chr6	97657626	97657652	G127998.1		-
chr22	38762639	38762660	G90903.1		-
chr9	130843255	130843281	G148254.1		+
chr1	233408927	233408940	G16175.1		-
chr13	41484649	41484678	G44022.1		-
chr3	113502024	113502042	G93884.1		+
chr19	46223072	46223095	G73044.1		-
chr11	46611887	46611917	G29018.1		-
chr6	106750354	106750374	G128518.1		-
chr6	82918640	82918658	G127138.1		-
chr12	30803149	30803184	G37138.1		-
chr1	197079629	197079648	G14550.1		-
chr15	52968584	52968603	G54275.1		-
chr13	35647114	35647142	G41205.1		+
chr4	159588371	159588396	G107771.1		-
chr1	162497852	162497876	G4944.1		+
chr11	43786317	43786342	G26210.1		+
chr4	69196610	69196635	G105740.1		-
chr19	56931907	56931936	G70486.1		+
chr6	143396311	143396334	G124012.1		+
chr15	76596832	76596852	G55322.1		-
chr2	32856696	32856721	G74208.1		+
chr2	71646103	71646127	G75116.1		+
chr12	96269606	96269628	G34956.1		+
chr3	172502853	172502881	G95339.1		+
chr12	69212276	69212297	G33845.1		+
chr12	53808088	53808109	G33042.1		+
chr19	6072755	6072778	G71050.1		-
chr5	50094201	50094214	G109521.1		+
chr2	174232984	174233008	G77179.1		+
chr14	65882396	65882420	G47547.1		+
chr17	29701850	29701873	G60113.1		+
chr1	150281384	150281408	G4466.1		+
chr19	37662092	37662116	G72450.1		-
chr17	5092352	5092379	G62028.1		-
chr13	41948537	41948568	G41617.1		+
chr1	221875148	221875171	G15360.1		-
chr17	27585021	27585045	G62520.1		-
chr14	64479872	64479894	G47500.1		+
chr5	122147141	122147159	G112490.1		+
chr2	20537291	20537326	G79563.1		-
chr6	17652579	17652599	G125485.1		-
chr7	102398665	102398686	G133294.1		+
chr19	34718744	34718766	G69052.1		+
chr9	125762030	125762057	G148081.1		+
chr1	151040118	151040156	G4530.1		+
chr16	69738241	69738270	G57055.1		+
chrX	28772409	28772428	G151812.1		+
chr5	170441625	170441647	G114094.1		+
chr7	158437081	158437101	G139484.1		-
chr4	39858445	39858475	G105270.1		-
chr19	34717839	34717861	G69047.1		+
chr1	16576272	16576316	G8717.1		-
chr16	15154529	15154547	G57745.1		-
chr8	468439	468469	G142617.1		-
chr3	53375120	53375148	G97276.1		-
chr12	80168974	80168995	G38821.2		-
chr16	54084707	54084737	G56699.1		+
chr13	80089566	80089590	G42539.1		+
chr3	47721473	47721494	G97021.1		-
chr10	97366036	97366063	G24397.1		-
chr6	163956607	163956632	G124837.1		+
chr10	75101884	75101914	G23953.1		-
chr17	19914954	19914977	G59592.1		+
chr19	43042524	43042550	G69848.1		+
chr7	3425326	3425343	G130786.1		+
chr8	10664540	10664557	G142694.1		-
chr1	220186864	220186899	G15278.1		-
chr1	220402575	220402610	G15341.1		-
chr5	115630210	115630230	G112258.1		+
chr2	183888022	183888043	G83744.1		-
chr11	75674206	75674227	G26887.1		+
chr6	170849530	170849552	G130692.1		-
chr1	101387824	101387845	G3626.1		+
chr10	5735514	5735549	G17133.1		+
chrX	18367019	18367040	G154325.1		-
chr2	47386583	47386614	G80367.1		-
chr7	43678614	43678635	G136112.1		-
chr10	88563764	88563794	G19734.1		+
chr3	157948495	157948519	G94876.1		+
chr6	116986427	116986445	G129015.1		-
chr5	64057700	64057723	G115878.1		-
chr2	158610839	158610864	G82956.1		-
chr2	44652863	44652887	G74400.1		+
chr14	57743686	57743714	G47110.1		+
chr19	41265924	41265947	G69798.1		+
chr16	3777356	3777381	G57566.1		-
chr1	155259100	155259124	G4719.1		+
chr1	38307390	38307413	G9704.1		-
chr4	95550098	95550118	G102719.1		+
chr15	73455620	73455649	G52571.1		+
chr7	30115583	30115609	G131360.1		+
chr9	37137735	37137756	G146732.1		+
chr7	79835647	79835676	G132406.1		+
chr2	190714268	190714288	G77877.1		+
chr11	58375377	58375396	G26374.1		+
chr2	149519323	149519350	G76455.1		+
chr8	72152295	72152323	G144073.1		-
chr22	31834704	31834730	G89766.1		+
chr1	233204110	233204144	G16082.1		-
chr9	26936090	26936110	G149225.1		-
chr7	105736697	105736718	G137461.1		-
chr14	67845568	67845589	G47744.1		+
chr18	48496351	48496386	G65584.1		+
chr1	24295677	24295700	G9120.1		-
chr18	55321549	55321569	G65716.1		+
chr14	89293748	89293779	G48393.1		+
chr3	93785624	93785652	G93427.1		+
chr5	37509328	37509348	G109153.1		+
chr2	142706484	142706521	G82561.1		-
chr15	66580054	66580081	G54980.1		-
chr1	220150252	220150273	G15267.1		-
chr4	103600727	103600749	G106663.1		-
chr13	96642486	96642508	G45781.1		-
chr19	10788194	10788220	G67932.1		+
chrX	96257790	96257816	G153011.1		+
chr3	172501098	172501133	G95337.1		+
chr8	77895778	77895796	G144241.1		-
chr1	84582162	84582191	G2605.1		+
chr5	74643229	74643264	G110765.1		+
chr6	71270668	71270694	G121689.1		+
chr14	31087208	31087226	G46242.1		+
chr6	34335329	34335352	G126060.1		-
chr12	69900257	69900282	G33995.1		+
chr9	2192679	2192703	G146131.1		+
chr7	111910687	111910717	G133600.1		+
chr13	26978841	26978860	G40660.1		+
chr6	89872261	89872278	G122291.1		+
chr2	191797971	191797999	G77950.1		+
chr11	112078534	112078555	G27594.1		+
chr3	150142929	150142952	G94508.1		+
chr10	104046435	104046460	G20826.1		+
chr12	32532597	32532618	G32448.1		+
chr10	96120075	96120110	G24378.1		-
chr2	36777377	36777404	G74235.1		+
chr6	91224992	91225016	G127777.1		-
chr1	214813065	214813086	G7045.1		+
chr5	175774020	175774044	G119230.1		-
chr7	86783224	86783251	G132430.1		+
chr6	8012697	8012726	G125210.1		-
chr14	31455487	31455514	G49281.1		-
chr10	103450218	103450239	G24598.1		-
chr12	15813675	15813703	G36748.1		-
chr3	52758593	52758612	G97206.1		-
chr6	160103385	160103410	G130466.1		-
chr6	132816384	132816403	G129572.1		-
chr12	116639333	116639351	G40004.1		-
chr6	2055391	2055414	G125101.1		-
chr10	17190370	17190398	G22354.1		-
chr1	114991836	114991859	G12666.1		-
chr8	17139524	17139545	G140053.1		+
chr1	163297798	163297833	G4975.1		+
chr7	140560271	140560298	G138903.1		-
chr16	50254246	50254272	G56589.1		+
chr1	39950250	39950272	G1280.1		+
chr6	35840581	35840606	G126155.1		-
chr7	69622214	69622232	G132180.1		+
chr22	28814856	28814870	G90460.1		-
chr4	20338707	20338729	G101225.1		+
chr14	104152538	104152557	G48915.1		+
chr7	151205288	151205306	G139152.1		-
chr15	58347630	58347652	G54527.1		-
chr5	31440627	31440651	G114774.1		-
chr5	64863312	64863339	G110100.1		+
chr10	102724440	102724471	G20754.1		+
chr17	56802292	56802317	G60959.1		+
chr6	139277418	139277446	G129972.1		-
chr2	44717351	44717375	G74431.1		+
chr7	127633245	127633268	G134139.1		+
chr1	207975248	207975267	G14944.1		-
chr8	26222645	26222666	G140410.1		+
chr11	92626278	92626299	G27240.1		+
chr6	13651366	13651387	G125292.1		-
chr22	45563757	45563782	G90062.1		+
chr5	60308332	60308355	G109792.1		+
chr6	101297424	101297446	G128343.1		-
chr8	124038360	124038379	G145691.1		-
chr1	160270461	160270480	G13525.1		-
chr10	901598	901628	G21942.1		-
chrX	123246058	123246087	G153558.1		+
chr5	167990135	167990155	G119119.1		-
chr15	64536616	64536641	G54784.1		-
chr5	93381603	93381625	G116960.1		-
chr17	66036774	66036793	G61500.1		+
chr11	118395406	118395425	G27751.1		+
chr18	37081909	37081934	G66826.1		-
chr7	96318431	96318451	G137148.1		-
chr3	121158796	121158817	G98407.1		-
chr12	72317721	72317759	G34455.1		+
chr14	67001475	67001495	G47583.1		+
chr9	33058235	33058257	G149336.1		-
chr6	127589170	127589190	G123623.1		+
chr3	141866854	141866878	G99276.1		-
chrX	73070068	73070095	G155157.1		-
chr17	45208579	45208603	G63168.1		-
chr8	28008096	28008121	G140526.1		+
chr14	71892848	71892874	G48054.1		+
chr12	4410501	4410519	G31147.1		+
chr2	149459574	149459599	G76428.1		+
chr12	132598456	132598483	G36059.1		+
chr7	97977446	97977479	G137188.1		-
chr2	32746941	32746963	G74171.1		+
chr1	200828598	200828617	G6449.1		+
chr8	28389884	28389911	G140547.1		+
chr11	31500671	31500696	G28820.1		-
chr5	122744743	122744757	G117860.1		-
chr6	157298911	157298940	G124577.1		+
chr5	45051029	45051051	G109492.1		+
chr10	62629530	62629554	G23417.1		-
chr10	65382929	65382947	G19003.1		+
chr6	7298563	7298599	G125199.1		-
chr16	74672622	74672648	G58835.1		-
chr2	48115682	48115707	G80392.1		-
chr1	167209387	167209409	G5106.1		+
chr4	57357982	57358004	G102138.1		+
chr16	57215279	57215302	G58400.1		-
chr6	139109978	139109997	G123905.1		+
chr4	20271721	20271756	G101158.1		+
chr1	90180383	90180401	G2928.1		+
chr13	100889643	100889671	G42922.1		+
chr13	41910236	41910263	G41599.1		+
chr14	31382095	31382118	G49236.1		-
chr6	110064853	110064877	G122641.1		+
chr21	38620733	38620763	G89138.1		-
chr6	87911930	87911952	G122168.1		+
chr8	68053747	68053775	G141517.1		+
chr19	58294017	58294052	G70825.1		+
chr6	87912831	87912866	G122169.1		+
chr5	36906523	36906541	G108945.1		+
chr3	195777250	195777280	G100477.1		-
chr15	74755223	74755244	G52592.1		+
chr13	28808142	28808165	G40740.1		+
chr11	88026877	88026897	G29642.1		-
chr4	54883065	54883093	G105494.1		-
chr7	124468295	124468314	G138116.1		-
chr5	159692860	159692886	G119029.1		-
chr2	58422809	58422853	G80706.1		-
chr13	40338509	40338539	G41558.1		+
chr8	105576852	105576872	G145080.1		-
chr11	12551604	12551624	G25546.1		+
chr10	31629247	31629268	G18074.1		+
chr3	39137549	39137572	G92336.1		+
chr6	109364790	109364813	G128658.1		-
chr2	26612148	26612173	G73730.1		+
chr17	62649421	62649446	G64012.1		-
chr7	91873975	91873992	G136938.1		-
chr5	118407669	118407689	G112278.1		+
chr18	9283612	9283639	G64714.1		+
chr6	37820861	37820883	G120652.1		+
chr15	49417898	49417921	G54059.1		-
chr19	9457634	9457656	G67880.1		+
chr10	119042139	119042167	G24876.1		-
chr20	34369061	34369084	G85749.1		+
chr1	225239627	225239649	G7625.1		+
chr9	3529442	3529468	G146139.1		+
chr4	74079429	74079449	G105927.1		-
chr15	37263891	37263914	G53693.1		-
chr1	197114110	197114128	G14579.1		-
chr10	18966738	18966762	G17563.1		+
chr2	170468066	170468085	G76949.1		+
chr2	142829037	142829065	G82606.1		-
chr3	153367427	153367449	G99483.1		-
chr3	47603972	47603992	G96986.1		-
chr10	76069661	76069679	G19425.1		+
chr10	96345072	96345094	G20363.1		+
chr10	112334894	112334920	G21007.1		+
chr16	46833015	46833033	G58092.1		-
chr6	30693110	30693122	G120414.1		+
chr8	67544821	67544844	G143896.1		-
chr14	64165377	64165401	G50129.1		-
chr11	47593825	47593850	G29070.1		-
chr1	78142284	78142303	G11367.1		-
chrX	73052642	73052668	G155093.1		-
chr3	154018332	154018357	G99511.1		-
chr12	56511165	56511189	G33167.1		+
chr16	89533052	89533075	G59129.1		-
chr1	155648197	155648224	G13354.1		-
chr6	17625788	17625806	G125470.1		-
chr8	572049	572073	G142626.1		-
chr12	4712128	4712158	G31218.1		+
chr18	188151	188182	G64501.1		+
chr20	5177778	5177800	G84979.1		+
chr1	212150321	212150339	G15031.1		-
chr11	118279974	118280004	G27723.1		+
chr1	53326988	53327011	G1755.1		+
chr12	80242525	80242545	G38858.1		-
chr10	70769122	70769144	G19210.1		+
chr18	197750	197771	G64515.1		+
chr12	1479820	1479841	G31028.1		+
chr15	81047659	81047689	G52797.1		+
chr7	4731700	4731725	G130826.1		+
chr7	17834255	17834275	G135483.1		-
chr20	21360548	21360564	G85440.1		+
chr1	32799796	32799814	G9458.1		-
chrX	13732374	13732396	G154144.1		-
chr1	76065693	76065721	G11222.1		-
chr5	72352569	72352591	G110667.1		+
chr10	119800838	119800862	G24923.1		-
chr2	61629234	61629263	G80934.1		-
chr17	55488690	55488712	G60890.1		+
chr15	44745615	44745650	G51543.1		+
chr2	39109246	39109271	G74272.1		+
chr3	20179546	20179568	G91789.1		+
chr1	61564334	61564358	G1925.1		+
chr13	33333911	33333933	G40950.1		+
chr22	32802749	32802773	G90742.1		-
chr21	38833247	38833268	G88211.1		+
chr2	37541901	37541936	G79932.1		-
chr12	21927618	21927645	G36816.1		-
chr7	77429311	77429335	G132322.1		+
chr5	112351773	112351797	G112055.1		+
chr2	20475239	20475263	G79506.1		-
chr19	38196064	38196088	G72602.1		-
chr10	17736849	17736871	G17522.1		+
chr22	19365718	19365739	G90220.1		-
chr10	11602983	11603015	G22153.1		-
chr2	44437113	44437138	G74353.1		+
chr5	78734639	78734674	G116438.1		-
chr13	20537613	20537634	G40435.1		+
chr8	68231915	68231937	G143943.1		-
chr14	31050458	31050486	G46201.1		+
chr8	121433549	121433576	G145652.1		-
chr9	132941542	132941563	G148312.1		+
chr1	243356388	243356423	G16538.1		-
chr4	36205785	36205815	G105175.1		-
chr5	64886976	64886996	G115990.1		-
chr13	21547506	21547545	G43324.1		-
chr6	136552174	136552194	G129748.1		-
chr19	21359485	21359520	G68370.1		+
chr7	148577355	148577376	G139075.1		-
chr9	115390061	115390082	G147971.1		+
chr7	104690665	104690693	G133397.1		+
chr5	10253100	10253121	G108347.1		+
chr5	142657611	142657639	G118604.1		-
chr3	186421421	186421441	G95731.1		+
chr12	97318366	97318387	G34986.1		+
chr3	185337507	185337536	G95708.1		+
chr2	26615318	26615345	G73736.1		+
chr3	18389885	18389905	G96431.1		-
chr8	80936555	80936580	G144298.1		-
chr5	89809005	89809030	G111288.1		+
chr2	175281546	175281568	G77194.1		+
chr13	28825002	28825022	G40760.1		+
chr5	145522785	145522809	G118722.1		-
chr1	721733	721768	G3.1		+
chr12	95649203	95649226	G34860.1		+
chr1	178107758	178107777	G5636.1		+
chr6	146123997	146124025	G130172.1		-
chr1	51395029	51395050	G10203.1		-
chr10	76791026	76791048	G19573.1		+
chr8	52808839	52808867	G143527.1		-
chr6	155163233	155163254	G124517.1		+
chr6	126555513	126555535	G123426.1		+
chr5	138270425	138270452	G113143.1		+
chr15	49519674	49519709	G51715.1		+
chr7	148557424	148557459	G139055.1		-
chr12	56991029	56991055	G38104.1		-
chr5	176695776	176695799	G114342.1		+
chr3	123301200	123301227	G98605.1		-
chr22	29318492	29318513	G89672.1		+
chr8	130862613	130862640	G145887.1		-
chr13	47287242	47287264	G41826.1		+
chr4	87843462	87843486	G106381.1		-
chr17	11939769	11939800	G59354.1		+
chr1	89163703	89163723	G2819.1		+
chr18	67857625	67857650	G67635.1		-
chr4	457718	457745	G104652.1		-
chr11	65205016	65205042	G26555.1		+
chr14	78215742	78215771	G50478.1		-
chr20	39660452	39660473	G85909.1		+
chr1	244839916	244839944	G8402.1		+
chr7	151044533	151044562	G135051.1		+
chr22	36140086	36140109	G90778.1		-
chr15	65989475	65989521	G54917.1		-
chr8	86126763	86126781	G144448.1		-
chr8	11025852	11025872	G142759.1		-
chr7	23446783	23446811	G135606.1		-
chr6	24779077	24779103	G120130.1		+
chr9	26914396	26914422	G149219.1		-
chr16	89411605	89411629	G59098.1		-
chr10	49534239	49534260	G18399.1		+
chr2	32292979	32292996	G74005.1		+
chr6	42040770	42040796	G120841.1		+
chr11	17365382	17365411	G25688.1		+
chr8	72265170	72265192	G144101.1		-
chr1	95710392	95710410	G3349.1		+
chr2	64132306	64132324	G81054.1		-
chr13	60674163	60674197	G44973.1		-
chr14	53238853	53238883	G46871.1		+
chrX	150574823	150574867	G153951.1		+
chr15	76562204	76562227	G55311.1		-
chr2	175266412	175266434	G77189.1		+
chr15	64672111	64672134	G54835.1		-
chr7	139084833	139084868	G134773.1		+
chr4	69189096	69189116	G105732.1		-
chr9	37588536	37588560	G149457.1		-
chr7	139073797	139073820	G134768.1		+
chr1	25158598	25158620	G611.1		+
chr3	136449145	136449173	G99195.1		-
chr18	19209321	19209348	G65029.1		+
chr5	64854070	64854095	G115970.1		-
chr15	72846389	72846407	G52475.1		+
chr9	33919971	33920000	G146597.1		+
chr17	62897370	62897394	G64019.1		-
chr17	59822506	59822529	G63680.1		-
chr20	37156851	37156871	G85878.1		+
chr13	21620203	21620232	G43329.1		-
chr3	160625258	160625279	G95113.1		+
chr2	135699497	135699519	G76024.1		+
chr3	42593637	42593657	G96826.1		-
chrX	24803708	24803733	G151666.1		+
chr9	99154352	99154378	G150169.1		-
chr9	134391874	134391898	G148438.1		+
chr6	80638139	80638169	G127097.1		-
chr7	35904999	35905023	G131501.1		+
chr1	167389325	167389360	G5153.1		+
chr5	60723308	60723332	G109859.1		+
chr10	65319944	65319960	G18973.1		+
chr1	115315359	115315380	G12782.1		-
chr22	29337306	29337341	G89673.1		+
chr1	179071927	179071952	G14023.1		-
chr10	43103935	43103953	G23153.1		-
chr1	162494971	162494991	G4932.1		+
chr13	53245807	53245829	G42191.1		+
chr7	133242058	133242093	G134488.1		+
chr3	23354791	23354820	G91853.1		+
chr12	28579614	28579638	G32377.1		+
chr15	82287390	82287414	G55494.1		-
chr12	39759814	39759848	G37356.1		-
chr17	29583656	29583686	G60072.1		+
chr1	93994982	93995017	G3291.1		+
chr1	115261998	115262020	G12750.1		-
chr19	19436607	19436628	G68153.1		+
chr4	147400128	147400151	G107482.1		-
chr2	20449259	20449289	G79481.1		-
chr13	99197091	99197113	G45837.1		-
chr22	46465411	46465432	G91125.1		-
chr18	33593237	33593256	G66730.1		-
chr17	35805785	35805812	G60426.1		+
chr11	18118402	18118422	G28584.1		-
chr11	3369128	3369148	G28167.1		-
chr2	128495926	128495954	G82157.1		-
chr13	42533647	42533668	G44110.1		-
chr2	223452373	223452395	G84530.1		-
chr5	37364282	37364305	G115139.1		-
chr1	78089612	78089634	G11326.1		-
chr1	212899605	212899624	G15093.1		-
chr17	36002092	36002115	G62775.1		-
chr1	174189176	174189197	G5557.1		+
chr9	99612947	99612981	G150228.1		-
chr8	107690689	107690711	G142147.1		+
chr6	89594026	89594046	G127656.1		-
chr12	70688203	70688227	G34207.1		+
chr3	131202742	131202774	G98921.1		-
chr8	11184499	11184528	G139866.1		+
chr22	28883430	28883458	G90502.1		-
chrX	12287128	12287153	G151234.1		+
chr12	1429255	1429278	G30923.1		+
chr1	97217818	97217835	G3395.1		+
chr1	222908516	222908537	G7375.1		+
chr18	13022359	13022394	G64926.1		+
chr3	141334086	141334117	G94309.1		+
chr6	83780623	83780647	G122051.1		+
chr18	45365268	45365287	G67058.1		-
chr5	130919541	130919565	G118054.1		-
chr4	79841846	79841862	G106174.1		-
chr7	32925071	32925091	G135897.1		-
chr16	72819401	72819424	G57186.1		+
chr8	110256644	110256666	G145335.1		-
chr2	99815388	99815425	G75502.1		+
chr5	56472832	56472862	G109705.1		+
chr2	148784949	148784969	G76292.1		+
chr1	51165507	51165529	G10068.1		-
chr10	94454767	94454795	G20191.1		+
chr17	29161016	29161040	G59936.1		+
chr4	76512314	76512337	G106041.1		-
chr12	112871274	112871304	G35656.1		+
chr1	193163404	193163435	G6259.1		+
chr17	14046552	14046587	G59446.1		+
chr10	75962381	75962406	G19381.1		+
chr4	170481160	170481181	G107930.1		-
chr5	87632302	87632325	G111274.1		+
chr2	172828201	172828237	G77123.1		+
chr3	40590846	40590877	G92390.1		+
chr4	74064269	74064304	G105898.1		-
chr13	42813885	42813906	G41667.1		+
chr3	40503836	40503860	G92354.1		+
chr19	29702693	29702712	G71929.1		-
chr6	87869767	87869787	G122133.1		+
chr9	79871635	79871654	G147022.1		+
chr5	73007137	73007167	G110721.1		+
chr22	20867353	20867377	G89509.1		+
chr13	76162342	76162377	G42431.1		+
chr10	98281154	98281189	G24448.1		-
chr1	241793846	241793868	G16515.1		-
chr1	39304829	39304849	G9717.1		-
chr8	41471880	41471900	G140979.1		+
chr19	37969758	37969789	G69669.1		+
chr1	61556833	61556853	G1919.1		+
chr4	81512173	81512200	G102461.1		+
chr15	65879473	65879496	G54894.1		-
chr20	10608327	10608359	G85133.1		+
chr9	22044016	22044051	G146472.1		+
chr4	99950463	99950491	G102821.1		+
chr4	13586664	13586689	G104898.1		-
chr11	36253420	36253443	G26132.1		+
chr15	90142524	90142554	G53007.1		+
chr12	19734170	19734205	G31838.1		+
chr2	135907756	135907783	G76131.1		+
chr16	89415617	89415635	G59099.1		-
chr12	95627734	95627766	G34853.1		+
chr17	35815343	35815364	G60429.1		+
chr1	244611355	244611374	G16823.1		-
chr2	179359621	179359656	G77423.1		+
chr3	178967459	178967480	G100112.1		-
chr17	78871932	78871960	G61719.1		+
chr14	62334938	62334965	G47476.1		+
chr7	72373014	72373046	G132225.1		+
chr1	197568518	197568549	G14621.1		-
chr2	45755167	45755192	G80318.1		-
chr15	40909098	40909121	G51322.1		+
chr12	14626863	14626888	G31560.1		+
chrX	122857658	122857680	G156155.1		-
chr6	31503272	31503297	G125942.1		-
chrX	76912445	76912474	G155502.1		-
chr1	173535791	173535819	G5507.1		+
chr21	15466482	15466510	G87603.1		+
chr6	36501955	36501977	G126197.1		-
chr19	22020744	22020767	G71664.1		-
chr3	172472271	172472298	G95314.1		+
chr4	153405498	153405520	G107677.1		-
chr6	138203444	138203470	G123889.1		+
chr5	108385222	108385244	G111791.1		+
chr2	73804597	73804621	G75176.1		+
chr5	127525126	127525150	G112729.1		+
chr3	143708693	143708721	G94449.1		+
chr3	123669684	123669707	G98643.1		-
chr3	3191328	3191354	G96019.1		-
chr2	182793781	182793801	G77583.1		+
chr5	135518389	135518421	G113074.1		+
chr17	79587690	79587703	G64424.1		-
chr21	19161301	19161333	G88564.1		-
chr3	169809297	169809316	G99898.1		-
chrX	107966802	107966828	G155875.1		-
chr20	44018706	44018726	G86044.1		+
chr1	47718053	47718092	G9969.1		-
chr1	197091871	197091897	G14562.1		-
chr2	10794488	10794508	G79311.1		-
chr8	95893230	95893255	G144710.1		-
chr12	89982169	89982199	G39045.1		-
chr1	226476387	226476412	G15736.1		-
chr1	113083999	113084025	G12565.1		-
chr2	142855734	142855761	G82622.1		-
chr3	196076498	196076524	G100500.1		-
chr3	158182428	158182470	G94956.1		+
chr3	142754597	142754624	G94425.1		+
chr21	38452526	38452547	G88075.1		+
chr10	96344566	96344592	G20357.1		+
chr2	232020253	232020275	G78934.1		+
chr14	36789148	36789168	G49448.1		-
chr8	30918741	30918760	G140705.1		+
chr10	112445997	112446032	G21048.1		+
chr3	132339471	132339498	G98951.1		-
chr3	139141839	139141857	G94204.1		+
chr10	81846147	81846185	G19637.1		+
chr4	2226675	2226698	G104704.1		-
chr1	87810866	87810890	G2747.1		+
chr17	15558300	15558329	G62256.1		-
chr6	126394562	126394585	G123331.1		+
chr3	3220712	3220738	G96036.1		-
chr7	2230078	2230099	G135331.1		-
chr8	101724261	101724286	G144886.1		-
chr16	69629507	69629530	G56998.1		+
chr5	122930866	122930891	G112574.1		+
chr5	37546298	37546315	G109173.1		+
chr2	53979895	53979920	G80451.1		-
chr7	158490793	158490840	G139518.1		-
chr17	36000666	36000693	G62774.1		-
chr7	141384630	141384652	G138951.1		-
chr1	36072470	36072495	G9626.1		-
chr16	47129372	47129399	G58138.1		-
chr11	34128283	34128307	G26047.1		+
chr1	62147361	62147381	G10664.1		-
chr19	45148657	45148682	G70198.1		+
chr8	11690917	11690944	G139872.1		+
chr10	114234136	114234157	G21177.1		+
chr10	18895665	18895690	G22370.1		-
chr1	39949939	39949968	G1279.1		+
chr10	116621909	116621937	G21379.1		+
chr4	39342369	39342390	G105220.1		-
chr15	101830203	101830226	G55787.1		-
chr6	73425551	73425582	G121752.1		+
chr2	128487857	128487879	G82148.1		-
chr1	220163509	220163535	G15270.1		-
chr19	34700921	34700942	G69027.1		+
chr16	15690276	15690305	G57751.1		-
chr1	225151121	225151147	G7524.1		+
chr20	49533237	49533259	G87399.1		-
chr11	43417732	43417755	G26174.1		+
chr4	62087952	62087977	G102182.1		+
chr4	153957936	153957963	G104011.1		+
chr10	38390115	38390135	G18274.1		+
chr4	120390625	120390650	G103319.1		+
chr3	143710225	143710255	G94457.1		+
chr2	225357866	225357900	G84592.1		-
chr4	20710060	20710083	G101316.1		+
chr4	88116877	88116898	G106397.1		-
chr2	183816594	183816621	G83688.1		-
chr4	17841895	17841919	G101111.1		+
chr9	86288504	86288539	G149735.1		-
chr13	76233955	76233977	G42457.1		+
chr6	32153919	32153943	G125972.1		-
chr22	40755417	40755442	G89944.1		+
chr1	225786964	225786987	G15605.1		-
chr4	39734854	39734884	G101691.1		+
chr15	85373369	85373394	G52889.1		+
chr12	69874928	69874949	G33980.1		+
chr8	62624965	62624988	G143798.1		-
chr1	59010049	59010071	G10544.1		-
chr12	105389775	105389804	G35409.1		+
chr16	15964457	15964479	G57764.1		-
chr5	32430253	32430280	G114971.1		-
chr2	9985753	9985775	G73476.1		+
chr13	53039084	53039103	G42153.1		+
chr13	98118359	98118390	G42794.1		+
chr18	74680406	74680431	G66104.1		+
chr2	114688063	114688098	G75783.1		+
chr17	34020491	34020520	G60320.1		+
chr12	76458553	76458587	G38570.1		-
chr5	154255348	154255370	G113851.1		+
chrX	102043239	102043262	G153103.1		+
chr6	82919445	82919472	G127140.1		-
chr12	86667366	86667383	G38977.1		-
chr3	167417693	167417719	G99789.1		-
chr6	114182094	114182114	G122800.1		+
chr21	38083479	38083508	G88050.1		+
chr4	83275421	83275452	G106210.1		-
chr22	41186462	41186487	G91011.1		-
chr11	124667413	124667433	G30481.1		-
chr6	117033995	117034018	G122885.1		+
chr13	36798261	36798294	G43768.1		-
chr2	44168913	44168934	G80216.1		-
chr22	40459182	40459211	G89902.1		+
chr6	41849186	41849216	G126307.1		-
chr17	33921390	33921425	G60291.1		+
chr10	70104808	70104825	G23712.1		-
chr19	57981757	57981776	G73335.1		-
chr16	70183533	70183557	G57073.1		+
chr7	4895248	4895282	G135357.1		-
chr4	95182432	95182453	G102679.1		+
chr9	86354376	86354404	G149750.1		-
chr5	135482462	135482484	G113040.1		+
chr17	31028057	31028079	G62647.1		-
chr12	116646912	116646941	G40014.1		-
chr6	114262121	114262140	G128923.2		-
chr12	57450389	57450407	G38152.1		-
chr5	56537568	56537592	G109728.1		+
chr4	75860212	75860238	G102333.1		+
chr4	120216448	120216477	G103314.1		+
chr12	53851428	53851456	G33057.1		+
chr3	18436879	18436908	G96440.1		-
chr1	91414992	91415014	G11924.1		-
chr5	32595240	32595263	G108662.1		+
chr10	105787390	105787412	G20929.1		+
chr7	130074226	130074249	G138456.1		-
chrX	123202017	123202046	G153520.1		+
chr1	61575499	61575518	G1944.1		+
chr9	125918931	125918955	G150738.1		-
chr2	32114048	32114078	G79812.1		-
chr1	236440703	236440729	G16454.1		-
chr12	22835867	22835882	G32064.1		+
chr5	111497041	111497062	G111952.1		+
chr19	37048879	37048904	G72237.1		-
chr4	128861197	128861220	G107162.1		-
chr22	36152892	36152915	G90787.1		-
chr2	178125510	178125534	G83554.1		-
chr1	8415004	8415024	G8600.1		-
chr1	200589307	200589329	G14720.1		-
chr2	170819990	170820025	G77032.1		+
chr5	72857630	72857649	G116097.1		-
chr5	177042293	177042315	G114352.1		+
chr22	41547497	41547522	G90001.1		+
chr10	7403250	7403277	G22105.1		-
chr3	100459964	100459994	G93601.1		+
chr6	24253397	24253411	G125628.1		-
chr8	95802950	95802968	G141853.1		+
chr1	44697669	44697689	G9881.1		-
chr1	53320358	53320381	G1754.1		+
chrX	48894011	48894040	G154730.1		-
chrX	53239258	53239283	G154764.1		-
chr19	10287013	10287043	G71228.1		-
chr5	78913657	78913677	G110935.1		+
chr1	8827663	8827690	G8634.1		-
chr4	56897980	56898010	G102092.1		+
chr11	115229670	115229690	G30291.1		-
chr1	153890294	153890322	G13231.1		-
chr14	71894448	71894474	G48055.1		+
chr10	62685342	62685377	G23419.1		-
chrX	15844328	15844348	G154263.1		-
chr4	48845831	48845854	G101911.1		+
chr17	18229786	18229813	G59559.1		+
chr18	56998146	56998164	G67382.1		-
chr13	41315485	41315510	G44000.1		-
chr14	103245044	103245066	G48823.1		+
chr6	64364267	64364285	G121548.1		+
chr19	37195634	37195657	G69304.1		+
chr6	150079644	150079669	G124277.1		+
chr3	20210488	20210533	G96482.1		-
chr10	32590893	32590915	G22830.1		-
chr9	115386977	115386994	G147962.1		+
chr12	109176833	109176855	G39591.1		-
chr15	43779518	43779541	G53869.1		-
chr13	98094863	98094898	G42791.1		+
chr14	77841945	77841973	G50449.1		-
chr2	44153424	44153445	G80197.1		-
chr3	8871486	8871506	G96084.1		-
chr14	69853131	69853155	G50215.1		-
chr22	28544202	28544228	G90405.1		-
chr22	28909702	28909724	G90529.1		-
chr2	213228387	213228408	G84332.1		-
chr5	37619864	37619888	G109206.1		+
chr1	205579623	205579648	G14842.1		-
chr8	52791957	52791980	G143522.1		-
chr13	49055301	49055329	G41946.1		+
chr5	131025424	131025468	G118101.1		-
chr3	153990521	153990542	G99492.1		-
chr5	65376162	65376182	G110256.1		+
chr2	228194931	228194955	G78754.1		+
chr2	170906432	170906456	G77046.1		+
chr8	120455010	120455028	G145582.1		-
chr2	73661190	73661226	G75154.1		+
chr1	16231323	16231349	G362.1		+
chr19	37902969	37902999	G72496.1		-
chr1	164819452	164819466	G5026.1		+
chr1	176160700	176160742	G13993.1		-
chr3	51044046	51044081	G92850.1		+
chr20	31445266	31445295	G85669.1		+
chr16	31927904	31927926	G56486.1		+
chr11	3386054	3386077	G28183.1		-
chr2	53944643	53944664	G80441.1		-
chr2	170450488	170450510	G76936.1		+
chr10	120079930	120079952	G24946.1		-
chr6	111098383	111098413	G128774.1		-
chr3	9495049	9495079	G91308.1		+
chr1	178083127	178083157	G5622.1		+
chr8	95431272	95431291	G144647.1		-
chr12	95613405	95613426	G34838.1		+
chr4	99922812	99922843	G102816.1		+
chr10	112363251	112363273	G21026.1		+
chr13	79888875	79888903	G45525.1		-
chr15	57214627	57214658	G51891.1		+
chr11	71649710	71649728	G26781.1		+
chr5	64113880	64113899	G110059.1		+
chr6	126579869	126579895	G123433.1		+
chr11	82902064	82902087	G29524.1		-
chr6	83679991	83680014	G127184.1		-
chr5	40715397	40715445	G115305.1		-
chr7	93381967	93381988	G132896.1		+
chr9	68449682	68449710	G149491.1		-
chr14	23744272	23744292	G49135.1		-
chr5	65320113	65320133	G110227.1		+
chr4	54904299	54904327	G105506.1		-
chr8	101320880	101320905	G144846.1		-
chr1	224303598	224303619	G7419.1		+
chr7	155438804	155438832	G135110.1		+
chr11	103106837	103106864	G27381.1		+
chr3	73644680	73644704	G97633.1		-
chr6	111735295	111735319	G128814.1		-
chr21	43410498	43410518	G89290.1		-
chr2	159405890	159405926	G76642.1		+
chr7	93354380	93354409	G132876.1		+
chr19	56926474	56926504	G70475.1		+
chr16	24835320	24835347	G56329.1		+
chr1	229577636	229577660	G15954.1		-
chr3	169822683	169822707	G99909.1		-
chr1	112183202	112183232	G3972.1		+
chr18	29477005	29477022	G66629.1		-
chr13	61111148	61111172	G42271.1		+
chr21	26777236	26777259	G88609.1		-
chr1	24799357	24799378	G563.1		+
chr11	2993474	2993494	G28144.1		-
chrX	20260036	20260064	G154372.1		-
chr14	60735173	60735198	G47246.1		+
chrX	24026030	24026048	G154432.1		-
chr10	114586827	114586856	G21296.1		+
chr7	141491148	141491170	G134911.1		+
chr20	40243608	40243626	G87226.1		-
chr9	37243006	37243034	G146804.1		+
chr10	52766410	52766435	G18488.1		+
chr14	91256632	91256654	G50654.1		-
chrX	118980708	118980734	G156013.1		-
chr2	17908886	17908909	G79434.1		-
chr10	112019503	112019526	G20993.1		+
chr1	236396140	236396175	G16439.1		-
chr5	170421822	170421847	G114084.1		+
chr10	28840487	28840507	G17914.1		+
chr8	141533485	141533505	G145989.1		-
chr1	87329026	87329044	G11715.1		-
chr7	117832790	117832811	G134000.1		+
chr10	18967452	18967477	G17569.2		+
chr5	96364384	96364405	G111552.1		+
chr14	53109337	53109359	G49797.1		-
chr10	121347229	121347256	G25067.1		-
chr2	42580484	42580506	G80129.1		-
chr1	2295634	2295654	G8530.1		-
chr10	35790134	35790155	G18211.1		+
chr10	46626887	46626913	G23224.1		-
chr6	99852090	99852133	G128139.1		-
chr11	36679554	36679586	G26142.1		+
chr20	14206040	14206061	G85215.1		+
chr3	10048632	10048659	G91362.1		+
chr7	43664958	43664981	G131697.1		+
chr1	226472782	226472817	G15733.1		-
chr12	111957954	111957978	G39718.1		-
chr11	31393256	31393276	G25856.1		+
chr3	8910041	8910076	G96093.1		-
chr3	26679365	26679383	G92014.1		+
chr15	58350126	58350163	G54528.1		-
chrX	41594436	41594455	G154627.1		-
chr7	69862757	69862783	G132210.1		+
chr2	148865119	148865144	G76353.1		+
chr1	52304302	52304329	G10270.1		-
chrX	135044976	135044998	G156344.1		-
chr17	66104388	66104410	G61512.1		+
chr1	186378040	186378064	G6072.1		+
chrX	16842005	16842031	G151332.1		+
chr1	179810504	179810524	G14077.1		-
chr6	17652879	17652908	G125489.1		-
chr15	30934496	30934519	G51038.1		+
chr8	37503482	37503508	G143167.1		-
chr12	64494654	64494675	G33427.1		+
chr20	31437421	31437448	G85654.1		+
chr13	61124542	61124563	G42277.1		+
chr13	45604247	45604273	G41727.1		+
chr17	33958570	33958600	G60309.1		+
chr1	52916223	52916248	G10306.1		-
chr6	21597234	21597254	G120089.1		+
chrX	67757012	67757039	G152494.1		+
chr7	96291986	96292018	G137124.1		-
chr7	87621961	87621990	G132492.1		+
chr6	110933013	110933033	G128744.1		-
chr7	17932328	17932349	G135510.1		-
chr9	133711694	133711716	G148344.1		+
chr5	32442247	32442266	G114992.1		-
chr14	64089484	64089511	G50112.1		-
chr18	44668542	44668562	G67017.1		-
chr17	6790167	6790183	G62081.1		-
chr9	95212360	95212395	G147325.1		+
chr11	32999331	32999356	G25993.1		+
chr11	6249794	6249828	G28261.1		-
chr20	49201268	49201291	G86192.1		+
chr12	22787927	22787955	G31992.1		+
chr5	121366448	121366478	G112409.1		+
chr12	22798436	22798466	G32006.1		+
chr21	27279590	27279610	G88714.1		-
chr1	110887194	110887213	G3852.1		+
chr12	117601927	117601953	G40086.1		-
chr1	60296056	60296078	G1891.1		+
chr19	53455145	53455167	G73243.1		-
chr1	31434467	31434494	G9302.1		-
chr20	23357532	23357567	G86792.1		-
chr18	32284024	32284059	G65308.1		+
chr5	72184882	72184905	G110592.1		+
chr3	156260591	156260612	G99584.1		-
chr12	32535600	32535627	G32449.1		+
chr14	70882815	70882837	G50249.1		-
chr2	152326707	152326733	G76524.1		+
chr10	27811940	27811968	G17812.1		+
chr13	20632066	20632084	G40499.1		+
chr5	126160067	126160093	G112633.1		+
chr4	2507018	2507036	G100934.1		+
chr7	68854771	68854797	G136564.1		-
chr6	47252604	47252623	G126484.1		-
chr12	96739635	96739662	G39330.1		-
chr1	59121481	59121504	G10555.1		-
chr13	41237400	41237427	G43996.1		-
chr6	52144765	52144787	G126526.1		-
chr5	54677700	54677730	G109656.1		+
chr4	87706852	87706875	G102582.1		+
chr7	8058755	8058778	G130974.1		+
chr1	207221353	207221379	G14941.1		-
chr10	68185346	68185363	G23655.1		-
chr15	93608615	93608642	G55707.1		-
chr6	89604761	89604784	G127669.1		-
chr1	42942499	42942522	G1374.1		+
chr14	57116177	57116199	G47101.1		+
chr11	108605394	108605413	G27482.1		+
chr21	38811057	38811076	G88187.1		+
chr9	95147136	95147157	G147296.1		+
chr3	167728300	167728325	G99804.1		-
chr12	46620265	46620305	G37643.1		-
chr3	180694848	180694883	G95568.1		+
chr19	37070729	37070752	G69269.1		+
chr12	132599163	132599187	G36060.1		+
chr7	158434247	158434286	G139477.1		-
chr12	117583253	117583280	G40083.1		-
chr13	20616394	20616415	G40488.1		+
chr2	202624258	202624280	G84125.1		-
chr1	224576852	224576876	G15489.1		-
chr12	11138721	11138742	G36504.1		-
chr5	137772333	137772354	G113117.1		+
chr20	51589364	51589388	G86213.1		+
chr18	77904376	77904403	G66172.1		+
chr1	145586481	145586504	G4398.1		+
chr10	103573023	103573049	G24625.1		-
chr8	75148470	75148491	G144219.1		-
chr4	183401840	183401864	G104509.1		+
chr13	79943188	79943212	G45591.1		-
chr2	26358618	26358636	G73704.1		+
chr19	23555014	23555037	G71758.1		-
chr10	118654164	118654191	G24843.1		-
chr1	233232479	233232491	G16088.1		-
chr3	73105606	73105631	G93238.1		+
chr17	56901806	56901832	G61032.1		+
chr9	100758837	100758860	G147537.1		+
chr13	95866391	95866415	G45725.1		-
chr7	138988007	138988026	G134708.1		+
chr6	80735578	80735602	G121969.1		+
chr10	97927706	97927727	G20513.1		+
chr1	57174649	57174670	G1854.1		+
chr1	10581145	10581162	G236.1		+
chr3	43334345	43334371	G92512.1		+
chr22	30301059	30301083	G89711.1		+
chr11	65842332	65842363	G26599.1		+
chr17	56878084	56878103	G61005.1		+
chr6	132617650	132617669	G129516.1		-
chr18	9152734	9152760	G64694.1		+
chr14	50578190	50578213	G49675.1		-
chr3	133901916	133901939	G99020.1		-
chr6	32944150	32944172	G120460.1		+
chr2	153538984	153539002	G82889.1		-
chr8	91634379	91634407	G144521.1		-
chr1	184698291	184698312	G14281.1		-
chr18	32834672	32834693	G66670.1		-
chr7	101530579	101530606	G133245.1		+
chr19	11560938	11560966	G67954.1		+
chr12	131296714	131296735	G40358.1		-
chr2	206864924	206864944	G84204.1		-
chr19	47113292	47113319	G70236.1		+
chr1	63930586	63930608	G10754.1		-
chr1	225686845	225686869	G15582.1		-
chr5	14205836	14205860	G108460.1		+
chr1	233257955	233257980	G16116.1		-
chr17	60134576	60134601	G63946.1		-
chr6	128832209	128832244	G129435.1		-
chr2	174132033	174132068	G77174.1		+
chr10	124919573	124919593	G21575.1		+
chr2	215647309	215647335	G84433.1		-
chr5	110093616	110093634	G111873.1		+
chr1	220931623	220931649	G7328.1		+
chr12	1438496	1438523	G30965.1		+
chr16	24555760	24555785	G56260.1		+
chr6	126857885	126857911	G123589.1		+
chr2	148705460	148705494	G82705.1		-
chr2	109302038	109302062	G75641.1		+
chr3	194171006	194171030	G100419.1		-
chr14	37721443	37721466	G46482.1		+
chr17	27956814	27956835	G62566.1		-
chr2	24227590	24227636	G73613.1		+
chr7	93451243	93451260	G132917.1		+
chr11	116945740	116945760	G30402.1		-
chr3	43715140	43715161	G96858.1		-
chr3	32486457	32486492	G92103.1		+
chr8	64112041	64112061	G141414.1		+
chr10	74647218	74647242	G19351.1		+
chr14	102659776	102659799	G48797.1		+
chr4	95209283	95209304	G102686.1		+
chr8	11714357	11714379	G142792.1		-
chr20	395459	395494	G84844.1		+
chr7	140042994	140043018	G138837.1		-
chr8	41788322	41788348	G143269.1		-
chr13	41481537	41481563	G44020.1		-
chr11	31285172	31285190	G28795.1		-
chr2	175213078	175213102	G83386.1		-
chr3	44661692	44661712	G92569.1		+
chr10	103545026	103545045	G24605.1		-
chr13	113913865	113913890	G43126.1		+
chr1	36464354	36464374	G1162.1		+
chr3	9489254	9489278	G91302.1		+
chr16	3588273	3588302	G55903.1		+
chr17	28476517	28476552	G59805.1		+
chr11	78259403	78259429	G29505.1		-
chr8	101952352	101952374	G144906.1		-
chr21	45290271	45290295	G88343.1		+
chr19	44979941	44979959	G73020.1		-
chr3	23320645	23320663	G91834.1		+
chr1	163300693	163300712	G4978.1		+
chr3	98235352	98235387	G97942.1		-
chr9	115449227	115449252	G150530.1		-
chr1	225589627	225589650	G15537.1		-
chr1	243930936	243930953	G16679.1		-
chr6	88240290	88240314	G127426.1		-
chr15	44356840	44356865	G53875.1		-
chr11	125501242	125501267	G27979.1		+
chr1	205088523	205088547	G14827.1		-
chr3	43737766	43737787	G92533.1		+
chr8	95802407	95802431	G141852.1		+
chrX	34318341	34318371	G154511.1		-
chr8	99612881	99612907	G144779.1		-
chr1	114009760	114009783	G4105.1		+
chr1	100581071	100581102	G12291.1		-
chr5	32694072	32694101	G108709.1		+
chr2	179296225	179296254	G77401.1		+
chr6	90343999	90344027	G127715.1		-
chr6	152262418	152262433	G124371.1		+
chr5	172520952	172520971	G114174.1		+
chr16	82158222	82158245	G58997.1		-
chr1	82313541	82313569	G2544.1		+
chr4	166418861	166418911	G104240.1		+
chr1	245014691	245014714	G16868.1		-
chr2	162212391	162212426	G76783.1		+
chr16	28374189	28374213	G57980.1		-
chrX	34275395	34275416	G154494.1		-
chr18	23667394	23667418	G66532.1		-
chr9	131678996	131679032	G148285.1		+
chr7	30054227	30054252	G135846.1		-
chrX	150577168	150577193	G153958.1		+
chr16	58626302	58626330	G58474.1		-
chr4	115795245	115795264	G106960.1		-
chr15	81313403	81313438	G52802.1		+
chr7	38234044	38234070	G131579.1		+
chr14	32573613	32573631	G46339.1		+
chr19	40576029	40576064	G72794.1		-
chr7	102735537	102735566	G133309.1		+
chr2	200270681	200270708	G83994.1		-
chr2	171972503	171972523	G83193.1		-
chrX	114345563	114345581	G155930.1		-
chr8	53041287	53041305	G143531.1		-
chr1	51820859	51820879	G10221.1		-
chr7	54823473	54823494	G136409.1		-
chr10	53052561	53052579	G18578.1		+
chr5	115549397	115549418	G112252.1		+
chr11	61568414	61568434	G29180.1		-
chrX	24822525	24822556	G151683.1		+
chr2	152656131	152656171	G82814.1		-
chr12	112902216	112902242	G35660.1		+
chr12	116532973	116533003	G39942.1		-
chr14	73660337	73660360	G48149.1		+
chr15	84759136	84759160	G52868.1		+
chr5	130936397	130936432	G118060.1		-
chr2	142860097	142860119	G82628.1		-
chr6	111584634	111584658	G122718.1		+
chr16	75691130	75691151	G57227.1		+
chr10	7349074	7349095	G22068.1		-
chr3	120786662	120786696	G93942.1		+
chr22	41609314	41609337	G90011.1		+
chr12	65596183	65596203	G33513.1		+
chr13	113912275	113912298	G43123.1		+
chr3	17593675	17593700	G96386.1		-
chr8	120832102	120832120	G145631.1		-
chr4	15621891	15621911	G104926.1		-
chr9	136242260	136242284	G151051.1		-
chr6	125330786	125330815	G123176.1		+
chr8	80911260	80911282	G144293.1		-
chr17	26722037	26722064	G62465.1		-
chr1	107601350	107601376	G3696.1		+
chr6	88355168	88355188	G122262.1		+
chr5	79476192	79476211	G116470.1		-
chr1	97253613	97253636	G3428.1		+
chr6	44361012	44361035	G120935.1		+
chr5	40760944	40760964	G115313.1		-
chr2	20450824	20450850	G79488.1		-
chr5	112879703	112879738	G112095.1		+
chr5	59004247	59004272	G115738.1		-
chr17	30692605	30692640	G60185.1		+
chr11	12829672	12829694	G25549.1		+
chr17	47016795	47016818	G63267.1		-
chr14	27039552	27039575	G49175.1		-
chr9	98656666	98656700	G147472.1		+
chr1	89258383	89258405	G2877.1		+
chr18	42646399	42646420	G65495.1		+
chr6	117054811	117054833	G122897.1		+
chr12	1347145	1347180	G30840.1		+
chr11	102091139	102091163	G27350.1		+
chr13	77887379	77887404	G45469.1		-
chr8	117757077	117757095	G145464.1		-
chr10	89532272	89532301	G24225.1		-
chr3	3215544	3215568	G96035.1		-
chr10	31643343	31643364	G18084.1		+
chr15	56120993	56121017	G54431.1		-
chrX	123192663	123192690	G153514.1		+
chr10	104024696	104024720	G20813.1		+
chr1	35652968	35652988	G9589.1		-
chr21	30418621	30418647	G87799.1		+
chr10	46124905	46124930	G23213.1		-
chr19	53066530	53066558	G70378.1		+
chr10	76080301	76080336	G19436.1		+
chr4	71896335	71896354	G102270.1		+
chr13	96786553	96786587	G42746.1		+
chr2	176042090	176042111	G83487.1		-
chrX	24730667	24730699	G151574.1		+
chr17	45747343	45747372	G60655.1		+
chr15	35822574	35822603	G53683.1		-
chr1	59128327	59128352	G10579.1		-
chr15	86133920	86133955	G52922.1		+
chr2	148757616	148757638	G82761.1		-
chr1	25687255	25687272	G641.1		+
chr7	897293	897314	G130735.1		+
chr1	91973567	91973588	G3017.1		+
chr10	73993406	73993426	G19298.1		+
chr12	123673084	123673106	G40271.1		-
chr16	9211976	9212000	G55987.1		+
chr18	32912708	32912728	G66674.1		-
chr13	103462639	103462667	G42979.1		+
chr1	65298918	65298945	G10794.1		-
chr9	117360188	117360211	G148008.1		+
chr8	138883271	138883295	G142546.1		+
chr19	17434034	17434055	G71452.1		-
chr10	67405386	67405411	G19036.1		+
chr14	103956928	103956957	G48893.1		+
chr6	159237400	159237430	G130447.1		-
chr15	61361843	61361868	G54696.1		-
chr12	94843378	94843403	G39225.1		-
chr3	107270226	107270255	G93729.1		+
chr18	67842371	67842395	G67628.1		-
chr18	9281560	9281585	G64712.1		+
chr17	80779130	80779150	G61765.1		+
chr2	162057071	162057102	G76738.1		+
chr18	208155	208186	G64526.1		+
chr14	102282368	102282395	G48749.1		+
chr4	107164476	107164493	G106817.1		-
chr5	133492130	133492148	G118301.1		-
chr7	133331267	133331294	G134503.1		+
chrX	41734930	41734958	G154645.1		-
chr2	171905951	171905969	G83177.1		-
chr11	13728173	13728195	G25593.1		+
chr7	131174589	131174619	G134438.1		+
chr2	135853903	135853928	G76100.1		+
chr10	88241917	88241943	G24144.1		-
chr1	78066430	78066452	G11292.1		-
chr5	68661822	68661842	G116041.1		-
chr5	36900863	36900888	G108940.1		+
chr9	72327840	72327861	G149513.1		-
chr14	32153526	32153554	G46321.1		+
chr6	64424201	64424224	G121586.1		+
chr1	243444086	243444111	G8343.1		+
chr15	64640968	64640994	G54806.1		-
chr10	98745414	98745433	G20620.1		+
chr11	28072503	28072522	G28764.1		-
chr6	86316609	86316633	G127345.1		-
chr18	56810942	56810966	G65753.1		+
chr5	138644535	138644583	G113181.1		+
chr2	203160597	203160635	G78177.1		+
chr5	112928122	112928143	G112141.1		+
chr3	23880385	23880411	G91911.1		+
chr10	119094666	119094691	G24885.1		-
chr2	63128154	63128172	G74803.1		+
chr11	111938478	111938507	G30234.1		-
chr10	70119620	70119645	G23727.1		-
chr18	67866452	67866472	G67638.1		-
chr5	43679217	43679240	G109369.1		+
chr20	30999671	30999696	G85634.1		+
chr15	100186577	100186606	G53314.1		+
chr16	31909102	31909126	G56475.1		+
chr1	155851872	155851898	G4741.1		+
chr5	37226771	37226791	G115084.1		-
chr6	20912873	20912896	G120041.1		+
chr4	53970152	53970166	G105450.1		-
chr6	57215626	57215647	G121356.1		+
chr1	235373872	235373896	G16289.1		-
chr7	131081158	131081178	G134374.1		+
chr14	37146947	37146983	G46467.1		+
chr1	44186964	44186993	G1425.1		+
chr3	62247726	62247747	G97431.1		-
chr8	141533413	141533438	G145988.1		-
chr8	8886493	8886518	G139709.1		+
chr3	99700836	99700864	G93527.1		+
chr15	59953937	59953960	G54593.1		-
chr4	20579926	20579951	G101301.1		+
chr2	133011920	133011942	G82289.1		-
chr14	71475716	71475735	G47976.1		+
chr1	233321462	233321486	G16130.1		-
chr1	85646630	85646651	G11563.1		-
chr5	44819597	44819617	G109405.1		+
chr12	46365594	46365614	G37595.1		-
chr7	33045692	33045727	G131459.1		+
chr6	73403898	73403932	G121748.1		+
chr19	23922177	23922199	G71794.1		-
chr13	60572675	60572707	G44916.1		-
chr10	18928653	18928671	G22373.1		-
chr6	168267996	168268017	G124959.1		+
chr2	27761955	27761990	G73772.1		+
chr7	135251435	135251460	G134575.1		+
chr6	79775754	79775778	G127038.1		-
chr3	105374376	105374411	G98025.1		-
chr2	231970660	231970689	G78910.1		+
chr5	65243283	65243309	G110183.1		+
chr16	19708820	19708846	G56133.1		+
chr12	25393003	25393028	G36956.1		-
chr1	173988417	173988440	G13851.1		-
chr4	39618259	39618294	G105255.1		-
chr1	63012782	63012802	G10700.1		-
chr5	36984073	36984095	G109050.1		+
chr5	145878408	145878433	G113602.1		+
chr11	67025107	67025129	G26667.1		+
chr5	98246007	98246031	G117184.1		-
chr17	67161962	67161981	G64193.1		-
chr7	93378016	93378032	G132893.1		+
chr21	33095424	33095444	G88941.1		-
chr12	46141073	46141098	G32677.1		+
chr17	61876604	61876621	G61369.1		+
chr18	20575170	20575195	G65123.1		+
chr17	65886134	65886163	G61478.1		+
chr19	37417532	37417554	G69412.1		+
chr1	41009783	41009811	G1339.1		+
chr19	36717397	36717433	G69229.1		+
chr6	97339127	97339147	G127910.1		-
chr11	64035334	64035359	G26517.1		+
chr11	17360063	17360091	G25687.1		+
chr12	72044391	72044411	G38404.1		-
chr3	9366982	9367009	G96154.1		-
chr7	150794226	150794255	G135047.1		+
chr19	28278648	28278668	G71828.1		-
chr5	54960536	54960556	G115590.1		-
chr14	21728522	21728550	G49023.1		-
chr2	213280278	213280298	G84340.1		-
chr1	31807376	31807400	G833.1		+
chr18	2579172	2579191	G64548.1		+
chr9	37139072	37139095	G146735.1		+
chr18	55283165	55283183	G67366.1		-
chr2	162218896	162218931	G76788.1		+
chr1	10571326	10571349	G235.1		+
chr6	109395103	109395122	G128662.1		-
chr4	108835853	108835872	G102999.1		+
chr22	38879474	38879497	G90912.1		-
chr14	31084108	31084129	G46233.1		+
chr17	30666258	30666281	G62646.1		-
chr21	38799577	38799600	G88170.1		+
chr13	21354785	21354806	G43271.1		-
chr18	32422752	32422779	G65323.1		+
chr16	53738966	53738986	G56653.1		+
chr9	135206527	135206545	G151004.1		-
chr5	90014708	90014728	G111358.1		+
chr8	48251979	48252004	G141130.1		+
chr15	50893233	50893261	G54147.1		-
chr14	68371557	68371576	G47772.1		+
chr1	36104539	36104564	G9634.1		-
chr12	1211292	1211312	G30732.1		+
chr5	64824899	64824930	G115938.1		-
chr10	31647883	31647908	G18088.1		+
chr17	3716030	3716056	G61932.1		-
chr1	206907018	206907059	G6684.1		+
chr6	106638609	106638644	G128458.1		-
chr11	68256822	68256847	G26704.1		+
chr17	29196490	29196513	G59949.1		+
chr1	217767670	217767699	G15222.1		-
chr14	99930290	99930321	G50920.1		-
chr13	60707473	60707498	G44998.1		-
chr13	39987494	39987521	G43949.1		-
chr7	135653555	135653583	G138752.1		-
chr8	117858971	117858994	G145471.1		-
chr5	140845732	140845758	G113431.1		+
chr18	669192	669219	G64532.1		+
chr17	28843103	28843123	G59885.1		+
chr2	10810205	10810227	G79319.1		-
chr1	84966305	84966326	G11492.1		-
chr12	1310183	1310222	G30748.1		+
chr1	175929679	175929705	G13895.1		-
chr2	32419581	32419612	G74029.1		+
chr10	84385631	84385651	G19652.1		+
chr8	133824419	133824438	G142507.1		+
chr12	123075857	123075883	G35835.1		+
chr15	71052559	71052582	G55087.1		-
chr2	58433058	58433079	G80733.1		-
chr5	114569124	114569145	G117619.1		-
chr13	49783195	49783225	G41989.1		+
chr6	111812074	111812100	G122757.1		+
chr6	111215528	111215552	G122669.1		+
chr11	74680373	74680396	G26852.1		+
chr2	209206067	209206087	G78413.1		+
chr22	41364957	41364988	G89967.1		+
chr8	48730316	48730340	G143430.1		-
chr1	180373921	180373948	G14195.1		-
chr2	54060002	54060019	G80456.1		-
chr6	24778052	24778072	G120123.1		+
chr10	96336229	96336255	G20334.1		+
chr18	191372	191396	G64509.1		+
chr19	11729795	11729815	G67958.1		+
chr4	2683670	2683697	G100953.1		+
chr4	13450509	13450537	G104860.1		-
chr1	247673686	247673712	G8450.1		+
chr3	30048802	30048828	G92045.1		+
chr4	113176079	113176104	G103124.1		+
chr5	131024630	131024650	G118096.1		-
chr14	45721553	45721575	G49588.1		-
chr12	32609309	32609335	G32451.1		+
chr7	139488111	139488145	G134811.1		+
chr11	118276142	118276166	G27721.1		+
chr17	2544398	2544426	G59189.1		+
chr21	40645003	40645026	G89226.1		-
chr21	19162530	19162553	G88567.1		-
chr13	53236917	53236952	G42185.1		+
chr9	88910802	88910837	G149923.1		-
chr7	89862198	89862219	G132509.1		+
chr18	37376983	37377005	G66926.1		-
chr1	27053035	27053059	G701.1		+
chr6	163945398	163945433	G124834.1		+
chr3	142025773	142025793	G99284.1		-
chr6	20419227	20419247	G119856.1		+
chr18	12593447	12593475	G66333.1		-
chr5	78982064	78982090	G111014.1		+
chr7	135056460	135056484	G138623.1		-
chr1	234741426	234741447	G16199.1		-
chr6	146244659	146244686	G130210.1		-
chr5	64961467	64961491	G110152.1		+
chr10	35312318	35312343	G23078.1		-
chr6	144178280	144178300	G124074.1		+
chr3	52302351	52302373	G97169.1		-
chr3	138350505	138350530	G94195.1		+
chr10	104699862	104699892	G20883.1		+
chr1	151025146	151025182	G13131.1		-
chr13	78296858	78296893	G42488.1		+
chr2	191797614	191797649	G77945.1		+
chr11	134149775	134149804	G28097.1		+
chr22	27739613	27739636	G89644.1		+
chr6	90077068	90077103	G127705.1		-
chr14	39625522	39625552	G49500.1		-
chr6	5463434	5463452	G119555.1		+
chr6	49460631	49460653	G121130.1		+
chr1	36697223	36697246	G1197.1		+
chr5	77022264	77022285	G116307.1		-
chr3	47186131	47186159	G96957.1		-
chr17	7387483	7387505	G62100.1		-
chr16	84813073	84813119	G57409.1		+
chr19	21279342	21279362	G68306.1		+
chr5	52906864	52906882	G109579.1		+
chrX	76761872	76761895	G155419.1		-
chr10	127430115	127430138	G21751.1		+
chr6	38576696	38576717	G126243.1		-
chr1	62146939	62146970	G10663.1		-
chr1	178185294	178185320	G5660.1		+
chrX	46836104	46836124	G152126.1		+
chr18	33722026	33722049	G65376.1		+
chr11	28169397	28169420	G25788.1		+
chr8	28422098	28422123	G140550.1		+
chr1	243469772	243469801	G8351.1		+
chr14	75521480	75521515	G50398.1		-
chr1	7834466	7834503	G144.1		+
chr1	146716571	146716591	G4421.1		+
chr19	37485015	37485050	G69460.1		+
chr17	45159151	45159176	G63151.1		-
chr1	46052263	46052289	G1444.1		+
chr16	75005235	75005258	G58863.1		-
chr4	20258383	20258404	G101143.1		+
chr1	233374901	233374917	G16165.1		-
chr2	163202517	163202538	G76840.1		+
chr3	131201460	131201480	G98917.1		-
chr12	80082515	80082541	G38813.1		-
chr2	37185692	37185721	G79879.1		-
chr4	20563908	20563943	G101300.1		+
chr7	105733364	105733379	G137460.1		-
chr6	126113068	126113093	G123218.1		+
chr4	54919302	54919329	G105517.1		-
chr6	64355513	64355536	G121533.1		+
chr10	76614152	76614181	G19554.1		+
chr18	76862572	76862594	G66121.1		+
chr1	207518724	207518748	G6688.1		+
chr20	4669656	4669691	G84959.1		+
chr1	197741353	197741377	G14636.1		-
chr4	153430731	153430761	G107689.1		-
chr7	106842092	106842120	G133455.1		+
chr10	31641061	31641083	G18082.1		+
chr4	151740245	151740267	G107575.1		-
chr6	97614431	97614450	G127962.1		-
chr1	21279408	21279425	G8875.1		-
chr10	38333111	38333146	G18259.1		+
chr2	183834409	183834430	G83708.1		-
chr22	38615522	38615549	G90892.1		-
chr8	71223167	71223194	G143995.1		-
chr2	174781362	174781386	G83269.1		-
chrX	46733830	46733864	G152104.1		+
chr4	96077368	96077398	G102787.1		+
chr14	55799503	55799528	G46996.1		+
chr2	201911703	201911724	G84103.1		-
chr5	10366013	10366032	G108363.1		+
chr3	27415192	27415216	G96589.1		-
chr2	30850558	30850580	G73991.1		+
chr17	47373422	47373441	G63280.1		-
chr6	89402874	89402894	G127515.1		-
chr15	73060085	73060105	G55179.1		-
chr19	33945168	33945194	G71982.1		-
chr6	52853624	52853642	G126538.1		-
chr21	46203010	46203032	G89354.1		-
chr19	38122881	38122904	G72549.1		-
chr1	119681171	119681198	G12891.1		-
chr1	53008804	53008830	G10343.1		-
chr19	20129332	20129356	G71530.1		-
chr12	7966425	7966444	G36331.1		-
chr7	128206039	128206066	G134154.1		+
chr5	31407687	31407708	G114767.1		-
chr3	98220082	98220105	G97927.1		-
chr6	126858198	126858218	G123591.1		+
chr8	96235357	96235375	G141893.1		+
chr13	95226540	95226561	G45687.1		-
chr16	46711195	46711217	G58064.1		-
chr9	37089087	37089111	G146713.1		+
chr17	15969736	15969757	G62270.1		-
chr10	86244576	86244605	G19696.1		+
chrX	34337185	34337210	G154541.1		-
chr2	162186263	162186289	G76765.1		+
chr1	243980041	243980068	G16724.1		-
chr1	205682984	205683006	G14871.1		-
chr7	134700967	134700991	G134570.1		+
chr14	31153860	31153885	G46285.1		+
chr2	44655846	44655868	G74401.1		+
chr20	18277948	18277970	G85264.1		+
chr4	153318419	153318441	G107655.1		-
chr1	60295359	60295389	G1888.1		+
chr1	235637588	235637612	G16380.1		-
chr17	35784956	35784981	G60423.1		+
chr19	29120851	29120877	G71871.1		-
chr2	3502333	3502352	G79212.1		-
chr1	53698249	53698280	G10371.1		-
chr21	40609494	40609514	G89213.1		-
chr14	56076328	56076348	G47027.1		+
chr1	38327707	38327737	G9706.1		-
chr9	94859761	94859782	G150013.1		-
chr10	50664499	50664533	G23250.1		-
chr5	178998859	178998884	G114411.1		+
chr1	1663347	1663377	G8493.1		-
chr16	11097587	11097613	G56014.1		+
chr8	119086356	119086380	G145546.1		-
chr1	3728777	3728800	G8535.1		-
chr4	140254312	140254337	G103657.1		+
chr12	42956138	42956163	G37474.1		-
chr4	125076240	125076275	G107109.1		-
chr17	29450357	29450382	G59985.1		+
chr2	178081722	178081752	G77311.1		+
chrX	132067863	132067883	G156271.1		-
chr10	27359460	27359484	G22613.1		-
chr12	51333730	51333749	G37899.1		-
chr9	13126344	13126370	G148802.1		-
chrX	85205614	85205634	G155664.1		-
chr12	49535494	49535523	G32797.1		+
chr7	66105281	66105306	G131996.1		+
chr6	89404065	89404086	G127516.1		-
chr20	56941646	56941669	G86280.1		+
chr9	92098413	92098433	G149953.1		-
chr21	27143168	27143192	G87758.1		+
chr19	38241104	38241131	G72636.1		-
chr19	8027986	8028004	G71101.1		-
chr8	48922572	48922604	G141183.1		+
chr10	18939178	18939203	G22375.1		-
chr17	28450101	28450124	G59780.1		+
chr17	47753903	47753924	G63299.1		-
chr15	56662317	56662345	G51863.1		+
chr4	128810463	128810488	G103551.1		+
chr14	35493859	35493888	G46403.1		+
chr17	31795350	31795367	G62654.1		-
chr3	185408156	185408179	G100245.1		-
chr5	52137287	52137306	G109551.1		+
chr2	153543351	153543370	G82894.1		-
chr3	56685870	56685894	G97326.1		-
chr5	64929731	64929758	G110131.1		+
chr1	220966628	220966651	G7332.1		+
chr1	169098295	169098317	G5292.1		+
chr5	43466126	43466147	G115428.1		-
chr13	25817100	25817125	G43430.1		-
chr7	135081854	135081875	G138657.1		-
chr12	76941412	76941436	G38674.1		-
chr20	21111465	21111483	G85337.1		+
chr7	26849926	26849946	G135721.1		-
chr16	72721682	72721710	G57168.1		+
chrX	148073977	148074004	G153881.1		+
chr1	150619146	150619170	G13092.1		-
chr10	34954097	34954117	G23009.1		-
chr12	14631224	14631250	G31572.1		+
chr7	64441617	64441641	G136527.1		-
chr16	8894455	8894478	G55956.1		+
chr16	68844462	68844486	G56917.1		+
chr5	153375186	153375198	G118911.1		-
chr6	147710172	147710197	G124169.1		+
chrX	12260260	12260289	G151229.1		+
chr2	198256803	198256820	G83941.2		-
chr15	48619733	48619757	G53964.1		-
chr4	186330849	186330873	G108128.1		-
chr10	28878434	28878457	G17973.1		+
chr9	114432498	114432519	G147886.1		+
chr9	15591270	15591287	G146270.1		+
chr2	142743854	142743880	G82575.1		-
chr6	108934017	108934042	G122572.1		+
chr1	35285387	35285408	G9531.1		-
chr12	19289702	19289725	G31688.1		+
chr1	149913884	149913903	G13028.1		-
chr10	112634282	112634302	G21060.1		+
chr19	41299131	41299159	G69802.1		+
chr4	113198337	113198357	G106891.1		-
chr10	7836108	7836129	G17232.1		+
chr18	14103437	14103465	G66381.1		-
chr1	247319677	247319701	G16979.1		-
chr6	139112697	139112725	G123910.1		+
chrX	15844895	15844926	G154266.1		-
chr12	79996026	79996055	G38774.1		-
chr18	72712626	72712646	G66053.1		+
chr20	21347522	21347542	G85423.1		+
chr6	90571807	90571844	G122343.1		+
chr6	85445823	85445849	G127267.1		-
chrX	133614448	133614479	G153702.1		+
chr22	36145630	36145652	G90781.1		-
chr12	50870296	50870321	G32901.1		+
chr7	81877475	81877499	G136719.1		-
chr11	94802431	94802468	G27298.1		+
chr1	180345138	180345164	G14171.1		-
chrX	133620375	133620395	G153711.1		+
chr2	191088273	191088298	G83844.1		-
chrX	41009591	41009613	G151925.1		+
chr1	33066256	33066293	G885.1		+
chr6	108206116	108206145	G128578.1		-
chrX	73197581	73197600	G152767.1		+
chr17	66522159	66522178	G61531.1		+
chr1	247358924	247358946	G16988.1		-
chr6	143786249	143786270	G124035.1		+
chr2	20523718	20523742	G79554.1		-
chr13	25903310	25903335	G40592.1		+
chr1	53329036	53329054	G1757.1		+
chr2	198284177	198284201	G83952.1		-
chr7	90017500	90017529	G132542.1		+
chr11	93450299	93450333	G27256.1		+
chr3	170112375	170112398	G95255.1		+
chr10	22961309	22961334	G22487.1		-
chr8	18686445	18686465	G142902.1		-
chr6	107687692	107687716	G128554.1		-
chr16	69339396	69339418	G56937.1		+
chr17	65073969	65074000	G64091.1		-
chr1	117988661	117988685	G4209.1		+
chr14	97296821	97296842	G48614.1		+
chr21	38125279	38125299	G89114.1		-
chr3	16894459	16894481	G91638.1		+
chr9	88350334	88350357	G149891.1		-
chr12	98925980	98926003	G35027.1		+
chr12	122701388	122701412	G40211.1		-
chr22	38612488	38612510	G89873.1		+
chr20	11875311	11875332	G85140.1		+
chr7	132702809	132702829	G138555.1		-
chr17	59761883	59761908	G63656.1		-
chr13	98045641	98045667	G42788.1		+
chr11	110094403	110094426	G30169.1		-
chrX	24839326	24839350	G151698.1		+
chr1	86168247	86168266	G11677.1		-
chr2	177148598	177148615	G77256.1		+
chr14	23780851	23780881	G46127.1		+
chr2	44458781	44458816	G74360.1		+
chr20	57405066	57405092	G87504.1		-
chr5	106738448	106738470	G117340.1		-
chr19	1297467	1297486	G67717.1		+
chr19	37037546	37037575	G72216.1		-
chr8	54886025	54886063	G143608.1		-
chr14	96808115	96808136	G50879.1		-
chr7	132564477	132564512	G138501.1		-
chr17	80489882	80489907	G61739.1		+
chr13	20649577	20649598	G40512.1		+
chr15	81047594	81047621	G52796.1		+
chr1	25825951	25825971	G651.1		+
chr1	97199672	97199698	G3373.1		+
chr6	45061311	45061331	G126368.1		-
chr19	10925347	10925369	G67945.1		+
chr2	179416524	179416549	G77459.1		+
chr6	112398709	112398730	G128893.1		-
chr13	28807137	28807160	G40739.1		+
chrX	73056964	73057001	G155111.1		-
chr5	114587054	114587083	G117628.1		-
chrX	123175045	123175083	G153498.1		+
chr20	6010696	6010725	G85017.1		+
chr1	233328517	233328537	G16136.1		-
chr2	128217104	128217126	G82120.1		-
chr1	113943718	113943742	G4086.1		+
chr9	79999075	79999097	G147038.1		+
chr6	155149575	155149603	G124497.1		+
chr17	8495862	8495881	G62167.1		-
chr1	175994408	175994432	G13922.1		-
chr3	135871230	135871257	G99071.1		-
chr7	140545149	140545173	G138896.1		-
chr2	37463140	37463159	G74251.1		+
chr5	87500558	87500585	G116712.1		-
chrX	138229271	138229306	G156435.1		-
chrX	73168428	73168449	G152706.1		+
chr5	142735939	142735965	G118630.1		-
chr9	96295245	96295264	G147363.1		+
chr1	242052704	242052726	G8311.1		+
chr3	172518397	172518416	G95349.1		+
chr20	33015585	33015616	G85706.1		+
chr15	69501464	69501491	G52364.1		+
chr1	235307691	235307713	G16246.1		-
chr15	35660054	35660078	G53672.1		-
chr9	33971753	33971781	G149355.1		-
chr5	10361615	10361637	G108361.1		+
chr16	68220768	68220795	G56900.1		+
chr1	208036003	208036032	G14946.1		-
chr15	59931123	59931144	G54581.1		-
chr2	230753744	230753771	G84683.1		-
chr3	57297675	57297695	G92952.1		+
chr3	121454397	121454421	G98483.1		-
chr2	176044907	176044931	G83492.1		-
chr7	40057457	40057485	G131649.1		+
chr19	12329890	12329918	G68015.1		+
chr1	38564994	38565024	G1249.1		+
chr3	23336064	23336092	G91843.1		+
chr7	93268651	93268673	G132813.1		+
chr19	24120756	24120775	G68504.1		+
chr1	54291552	54291574	G10403.1		-
chr12	69016813	69016842	G33770.1		+
chr1	210142465	210142490	G6766.1		+
chr4	761570	761593	G100873.1		+
chr1	87441065	87441087	G2711.1		+
chr1	93750645	93750680	G12158.1		-
chr7	127497409	127497439	G134126.1		+
chr3	179292775	179292796	G95477.1		+
chr2	32523338	32523359	G74059.1		+
chr5	140934343	140934368	G118569.1		-
chr12	77230240	77230261	G34518.1		+
chr2	175993401	175993421	G83471.1		-
chr12	13233752	13233771	G31416.1		+
chr1	203775729	203775751	G6545.1		+
chr1	161288484	161288508	G4795.1		+
chr8	71284301	71284325	G144021.1		-
chr7	19736089	19736111	G135529.1		-
chr4	54071236	54071257	G105465.1		-
chr6	53161754	53161779	G126561.1		-
chr5	38478056	38478078	G115155.1		-
chr22	40788458	40788480	G89948.1		+
chrX	56592513	56592533	G152379.1		+
chr6	111311446	111311474	G122690.1		+
chr5	170357136	170357159	G114070.1		+
chr11	129290026	129290041	G28062.1		+
chr3	176808597	176808622	G100036.1		-
chr2	58445780	58445802	G80762.1		-
chr19	23554423	23554447	G71756.1		-
chr18	56823698	56823728	G65757.1		+
chr12	95370699	95370719	G39238.1		-
chr2	142858213	142858248	G82626.1		-
chr2	211316708	211316731	G84297.1		-
chr2	62147257	62147283	G74775.1		+
chr10	115676262	115676289	G21366.1		+
chr8	42883596	42883621	G141035.1		+
chr3	15624255	15624274	G96321.1		-
chr4	108835762	108835780	G102997.1		+
chr7	24723464	24723493	G131213.1		+
chr7	148684305	148684340	G139084.1		-
chr16	69497619	69497633	G56981.1		+
chr12	19287599	19287629	G31687.1		+
chr14	55794366	55794385	G46995.1		+
chr18	46961791	46961818	G67167.1		-
chr5	64943198	64943218	G110136.1		+
chr7	5043598	5043637	G130851.1		+
chr1	78080333	78080365	G11307.1		-
chr1	67877628	67877656	G10886.1		-
chr16	31908193	31908221	G56473.1		+
chr1	214799103	214799134	G7035.1		+
chr12	75893426	75893450	G38516.1		-
chr5	114856780	114856817	G117649.1		-
chr10	131418207	131418228	G21795.1		+
chr3	32780339	32780364	G92117.1		+
chr4	77969042	77969064	G106113.1		-
chr10	124610233	124610261	G25176.1		-
chr2	213400813	213400835	G84384.1		-
chr15	75759631	75759650	G55277.1		-
chr1	224590232	224590261	G15506.1		-
chr12	117468296	117468328	G35707.1		+
chr8	42880764	42880785	G141031.1		+
chr3	101489170	101489194	G93682.1		+
chr3	196919816	196919840	G100640.1		-
chr8	126265751	126265774	G142433.1		+
chr2	75901199	75901220	G75325.1		+
chr16	58196444	58196467	G58424.1		-
chr5	112337130	112337149	G112045.1		+
chr3	107383840	107383853	G93771.1		+
chr12	94748878	94748902	G39195.1		-
chr1	236208536	236208557	G16427.1		-
chr6	165742909	165742929	G130503.1		-
chr2	70158415	70158450	G74978.1		+
chr5	114566254	114566289	G117617.1		-
chrX	17464980	17465001	G151349.1		+
chr11	94549257	94549279	G27286.1		+
chr14	103256148	103256175	G48828.1		+
chr6	155099099	155099134	G124458.1		+
chr22	36409391	36409412	G90868.1		-
chr11	77033000	77033029	G29405.1		-
chr19	30781156	30781182	G68790.1		+
chr1	91826868	91826894	G12021.1		-
chr11	125505518	125505539	G27981.1		+
chr4	41676302	41676322	G101759.1		+
chr7	48068074	48068107	G136334.1		-
chr5	78621052	78621065	G110922.1		+
chr18	12966389	12966417	G64898.1		+
chr17	30421617	30421646	G62641.1		-
chr5	170439892	170439921	G114090.1		+
chr15	51755242	51755268	G54185.1		-
chr5	148733496	148733516	G113669.1		+
chr9	4711400	4711432	G148681.1		-
chrX	129541956	129541981	G153598.1		+
chr12	133663155	133663175	G36107.1		+
chr9	2720837	2720861	G148575.1		-
chr8	15612236	15612268	G139981.1		+
chr12	56365738	56365758	G33128.1		+
chr11	18590340	18590361	G28609.1		-
chr15	70372273	70372298	G55069.1		-
chr7	140614379	140614401	G138928.1		-
chr1	244819299	244819318	G8388.1		+
chr1	77631467	77631488	G11251.1		-
chr10	72602819	72602847	G19268.1		+
chr12	119974908	119974943	G35752.1		+
chr18	9946782	9946817	G64785.1		+
chr2	208463084	208463106	G78387.1		+
chr1	29095758	29095777	G814.1		+
chr5	64822024	64822063	G115931.1		-
chr4	48857942	48857966	G101925.1		+
chr8	28426333	28426355	G140566.1		+
chr4	20292662	20292686	G101192.1		+
chr8	126222021	126222048	G142411.1		+
chr1	227786485	227786510	G7762.1		+
chr8	77638432	77638456	G141634.1		+
chr3	113460340	113460364	G98183.1		-
chr13	64629748	64629768	G45111.1		-
chr1	193201286	193201315	G6272.1		+
chr2	71601593	71601620	G75064.1		+
chr15	71036095	71036123	G55083.1		-
chr6	163990437	163990463	G124868.1		+
chr9	98738025	98738049	G147492.1		+
chr6	99850057	99850075	G128136.1		-
chr5	179673448	179673468	G119354.1		-
chr3	193413376	193413411	G95903.1		+
chr12	116600692	116600727	G39971.1		-
chr1	41462355	41462386	G1360.1		+
chr1	25124766	25124791	G601.1		+
chr3	15249100	15249131	G91572.1		+
chr7	24696562	24696586	G131206.1		+
chr6	31773899	31773919	G125958.1		-
chr10	91483450	91483474	G19914.1		+
chr15	93488989	93489012	G53151.1		+
chr6	52941791	52941815	G121163.1		+
chr3	138391380	138391402	G99230.1		-
chr17	608276	608298	G61790.1		-
chr12	40493107	40493141	G37395.1		-
chr19	53066333	53066353	G70377.1		+
chr7	112100962	112100984	G133648.1		+
chr7	135056312	135056335	G138622.1		-
chr2	128057455	128057486	G82102.1		-
chr2	223485272	223485300	G84535.1		-
chr7	44871913	44871933	G136260.1		-
chr5	33468696	33468720	G108756.1		+
chr12	19683852	19683876	G31802.1		+
chr13	25908686	25908705	G40600.1		+
chr17	57102619	57102635	G63558.1		-
chr4	54139290	54139316	G105468.1		-
chr4	15068562	15068588	G101049.1		+
chr4	71895597	71895633	G102263.1		+
chr17	65960752	65960775	G61493.1		+
chr3	153437823	153437840	G99484.1		-
chr4	140237489	140237510	G103637.1		+
chr2	197034609	197034638	G83883.1		-
chr2	37250142	37250170	G79882.1		-
chr7	94568760	94568787	G132969.1		+
chr1	117952052	117952086	G4199.1		+
chr7	121027365	121027382	G137918.1		-
chr13	67156207	67156224	G45143.1		-
chr2	3671189	3671210	G73454.1		+
chr1	55640039	55640060	G10479.1		-
chrX	17771937	17771957	G151363.1		+
chr2	170455191	170455211	G76939.1		+
chr13	28240723	28240758	G40700.1		+
chr5	89864147	89864165	G111295.1		+
chr2	77728658	77728690	G81543.1		-
chr10	53378503	53378527	G18638.1		+
chr9	4866035	4866062	G146164.1		+
chr15	43255552	43255578	G53837.1		-
chr8	57872147	57872181	G143712.1		-
chr4	85046236	85046260	G106306.1		-
chr19	37323671	37323699	G72358.1		-
chr2	39209683	39209706	G80022.1		-
chr1	85646599	85646623	G11562.1		-
chr17	65921299	65921322	G61486.1		+
chr1	197110012	197110037	G14574.1		-
chr1	171537820	171537848	G5436.1		+
chr4	85869568	85869594	G106365.1		-
chr8	82649395	82649416	G141714.1		+
chr1	23639363	23639393	G9055.1		-
chr10	105786805	105786830	G20928.1		+
chrX	106894120	106894156	G153199.1		+
chr2	204306137	204306173	G84165.1		-
chr8	119041370	119041395	G145530.1		-
chr17	57098006	57098027	G63554.1		-
chr15	63556385	63556407	G52060.1		+
chr19	37032228	37032268	G72195.1		-
chr2	39566466	39566486	G80077.1		-
chr5	145667230	145667251	G113528.1		+
chr13	45734165	45734199	G41740.1		+
chr2	99715413	99715447	G81782.1		-
chr6	117895061	117895085	G129041.1		-
chr8	458257	458288	G142609.1		-
chr12	110972110	110972142	G39672.1		-
chr2	208468102	208468124	G78396.1		+
chr17	44217563	44217585	G63097.1		-
chr10	103208580	103208606	G20776.1		+
chr8	28664165	28664185	G143052.1		-
chr1	28535437	28535464	G9234.1		-
chr5	126890344	126890379	G112701.1		+
chr19	37041035	37041061	G72222.1		-
chr1	224305128	224305163	G7422.1		+
chrX	122849317	122849348	G156150.1		-
chr1	227378689	227378713	G15827.1		-
chr3	173639323	173639353	G95412.1		+
chr1	100601819	100601845	G3584.1		+
chr20	43540675	43540703	G85990.1		+
chr10	22886593	22886624	G22482.1		-
chr3	3209916	3209941	G96031.1		-
chr17	52994667	52994709	G60805.1		+
chr6	37899525	37899547	G120720.1		+
chr7	157209064	157209082	G135294.1		+
chr2	171821370	171821394	G77066.1		+
chr12	29532352	29532373	G37079.1		-
chr11	110102298	110102316	G30186.1		-
chr15	72812822	72812845	G52457.1		+
chr12	104742563	104742585	G35398.1		+
chr6	150094339	150094370	G124283.1		+
chr18	12998042	12998078	G64913.1		+
chr15	51755401	51755428	G54186.1		-
chrX	149196271	149196290	G153906.1		+
chr1	233240851	233240879	G16098.1		-
chr8	117695038	117695061	G145424.1		-
chr4	95747727	95747750	G102749.1		+
chr3	128888376	128888397	G98814.1		-
chr3	98468323	98468350	G93470.1		+
chr19	36143674	36143701	G69171.1		+
chr8	133818814	133818837	G142499.1		+
chr12	65765621	65765644	G33616.1		+
chr1	91422540	91422560	G11931.1		-
chr1	111686220	111686255	G3900.1		+
chr2	75928998	75929020	G81515.1		-
chr5	38533678	38533712	G115168.1		-
chr1	52115247	52115276	G1622.1		+
chr12	133633250	133633272	G36097.1		+
chr6	170017027	170017048	G130622.1		-
chr1	151375253	151375265	G13147.2		-
chr10	48786045	48786067	G23231.1		-
chr11	57468588	57468602	G26310.1		+
chr1	86165513	86165540	G11674.1		-
chr10	105093649	105093679	G24689.1		-
chr8	37614065	37614096	G140843.1		+
chr20	43620780	43620806	G86000.1		+
chr3	184540854	184540875	G95652.1		+
chr12	125002747	125002776	G40320.1		-
chr16	23119828	23119862	G57899.1		-
chr18	40590532	40590551	G66938.1		-
chr16	67093860	67093879	G56828.1		+
chr4	73941755	73941775	G105789.1		-
chr17	63107086	63107110	G61382.1		+
chr2	75897977	75897995	G75320.1		+
chr15	67536485	67536511	G55035.1		-
chr11	60664289	60664301	G29157.1		-
chr7	92453657	92453685	G136990.1		-
chr5	71429740	71429767	G110541.1		+
chr2	42578270	42578295	G80127.1		-
chr8	106960474	106960510	G145144.1		-
chr2	86362622	86362647	G75408.1		+
chr7	129830367	129830402	G138411.1		-
chr8	87395357	87395377	G141748.1		+
chr10	88071351	88071370	G24110.1		-
chr7	101534194	101534214	G133246.1		+
chr5	115205681	115205705	G112172.1		+
chr15	49638248	49638274	G51738.1		+
chr1	85785314	85785332	G11595.1		-
chr1	67452513	67452538	G2273.1		+
chr22	19474011	19474038	G89467.1		+
chr9	94098381	94098409	G149970.1		-
chr22	36307349	36307369	G90820.1		-
chr1	16234374	16234394	G364.1		+
chr17	53176185	53176204	G60837.1		+
chr3	14992918	14992934	G91531.1		+
chr6	146215580	146215601	G130194.1		-
chr2	183899965	183899986	G83766.1		-
chr5	102856062	102856084	G117307.1		-
chr4	124138958	124138987	G103495.1		+
chr22	21976219	21976257	G89537.1		+
chr12	51516608	51516637	G37924.1		-
chr18	18678742	18678762	G66416.1		-
chrX	16848771	16848791	G151333.1		+
chr3	113439651	113439671	G98164.1		-
chr19	44768897	44768921	G70194.1		+
chr14	58975246	58975265	G47204.1		+
chr10	124612673	124612695	G25178.1		-
chr1	184837382	184837404	G14298.1		-
chr20	2459080	2459101	G86494.1		-
chr5	137352679	137352697	G118440.1		-
chr14	58720656	58720678	G47188.1		+
chr12	11022883	11022904	G36455.1		-
chr2	136742460	136742481	G82439.1		-
chr6	133761434	133761463	G123836.1		+
chr17	65725104	65725129	G61436.1		+
chr5	124009170	124009189	G117899.1		-
chr15	58930400	58930429	G54539.1		-
chr13	60990860	60990882	G42239.1		+
chr4	87624075	87624105	G102558.1		+
chrX	24180829	24180855	G151493.1		+
chr2	180096038	180096073	G83598.1		-
chr9	33049941	33049964	G149331.1		-
chr19	21305637	21305656	G68328.1		+
chr5	78944212	78944232	G110974.1		+
chr1	243663755	243663776	G16557.1		-
chr18	23637904	23637925	G66494.1		-
chr5	58460908	58460939	G115672.1		-
chr14	53239906	53239931	G46872.1		+
chr2	70084570	70084598	G74936.1		+
chr5	134630157	134630188	G113030.1		+
chr7	35161002	35161024	G135936.1		-
chr7	82543787	82543807	G136764.1		-
chr1	241791972	241791990	G16513.1		-
chr21	26235457	26235474	G87711.1		+
chr3	20217434	20217459	G96494.1		-
chr2	97826090	97826124	G75475.1		+
chr20	34295433	34295463	G87012.1		-
chr6	160155917	160155938	G124705.1		+
chr1	120489466	120489489	G12909.1		-
chr10	112633316	112633335	G21057.1		+
chr2	65497927	65497956	G74885.1		+
chr2	11711263	11711282	G73514.1		+
chr5	102453835	102453859	G117305.1		-
chr14	45584483	45584516	G46673.1		+
chr2	170657270	170657293	G77003.1		+
chr5	614317	614340	G108179.1		+
chr2	174825746	174825773	G83294.1		-
chr16	81058295	81058319	G57304.1		+
chr19	37670977	37671008	G72453.1		-
chr5	171327169	171327194	G119152.1		-
chr12	46222813	46222848	G32716.1		+
chr18	53096210	53096236	G67266.1		-
chr14	92593165	92593195	G48443.1		+
chr1	57153593	57153618	G1848.1		+
chrX	51143904	51143932	G152237.1		+
chr2	175985957	175985975	G83465.1		-
chr3	196957044	196957065	G100658.1		-
chr5	138690820	138690847	G113230.1		+
chrX	53016020	53016049	G154753.1		-
chr9	17183856	17183884	G146294.1		+
chr19	53839834	53839859	G70388.1		+
chr4	100802292	100802312	G106595.1		-
chr2	162192669	162192698	G76770.1		+
chr21	31017234	31017252	G88883.1		-
chr12	46647085	46647120	G37661.1		-
chr2	181909625	181909647	G77537.1		+
chr10	27435648	27435675	G22652.1		-
chr7	107249120	107249143	G133482.1		+
chr10	27487022	27487042	G22662.1		-
chr6	34847250	34847278	G126110.1		-
chr15	80368715	80368741	G52764.1		+
chr7	111123633	111123655	G137721.1		-
chr2	55435132	55435153	G80556.1		-
chr1	154129394	154129418	G13251.1		-
chr12	57464190	57464219	G38172.1		-
chr3	128521319	128521344	G94049.1		+
chrX	47787807	47787834	G152184.1		+
chr1	35283454	35283476	G9526.1		-
chr1	225204545	225204576	G7587.1		+
chr1	100330306	100330326	G3545.1		+
chr2	208430208	208430233	G78365.1		+
chr3	49572034	49572060	G92742.1		+
chr7	89982805	89982827	G132522.1		+
chr2	176980157	176980180	G77232.1		+
chr7	99488551	99488582	G137231.1		-
chr9	115283260	115283295	G147945.1		+
chr3	61134722	61134744	G97419.1		-
chr15	82522937	82522967	G55512.1		-
chr18	45364392	45364412	G67054.1		-
chr12	28469078	28469097	G32300.1		+
chr7	107074361	107074387	G137562.1		-
chr1	180341265	180341287	G14166.1		-
chr15	71270116	71270145	G52407.1		+
chr2	62251876	62251901	G74777.1		+
chr5	126770257	126770277	G112667.1		+
chr3	179436050	179436070	G95488.1		+
chr6	97693664	97693686	G128039.1		-
chr3	140687457	140687485	G94243.1		+
chr1	217827367	217827393	G7146.1		+
chr1	22417893	22417920	G455.1		+
chr5	32695179	32695208	G108711.1		+
chr21	40769305	40769334	G88279.1		+
chr16	78511265	78511301	G57275.1		+
chr1	9860612	9860639	G8650.1		-
chr5	32590412	32590434	G108652.1		+
chr8	38830445	38830475	G140914.1		+
chr5	145878378	145878399	G113601.1		+
chr11	47831352	47831378	G29088.1		-
chr13	60573423	60573446	G44917.1		-
chr18	44405009	44405028	G66986.1		-
chr2	175085531	175085552	G83377.1		-
chr10	94616153	94616184	G20200.1		+
chr16	2306557	2306587	G57528.1		-
chr2	136101442	136101469	G82336.1		-
chr19	16346129	16346149	G68087.1		+
chr2	210901484	210901505	G78466.1		+
chr11	62650317	62650342	G26484.1		+
chr19	910802	910820	G70939.1		-
chr1	205717097	205717119	G14915.1		-
chr8	41350296	41350320	G140961.1		+
chr17	38785439	38785469	G62846.1		-
chr5	151165016	151165038	G113750.1		+
chr3	193387113	193387148	G95895.1		+
chr7	135060243	135060264	G138627.1		-
chr3	160274562	160274581	G99670.1		-
chr10	1156005	1156023	G17054.1		+
chr10	121660812	121660837	G21474.1		+
chr9	104154584	104154607	G150360.1		-
chr12	110925245	110925269	G35623.1		+
chr19	37659757	37659786	G72447.1		-
chr6	83813974	83813999	G122069.1		+
chr1	119811381	119811397	G4295.1		+
chr20	30826372	30826393	G85581.1		+
chr12	12796848	12796873	G31375.1		+
chr3	197575448	197575475	G95991.1		+
chr9	131280087	131280110	G148268.1		+
chr2	200301419	200301448	G84014.1		-
chr11	67948888	67948904	G29295.1		-
chr3	47144704	47144728	G96938.1		-
chr21	38763736	38763757	G88122.1		+
chr2	71589667	71589688	G75048.1		+
chr1	2050643	2050671	G18.1		+
chr5	131121393	131121417	G118165.1		-
chr14	75522654	75522679	G50399.1		-
chr11	82785474	82785492	G29520.1		-
chr6	108884920	108884955	G122550.1		+
chr2	72941731	72941758	G81384.1		-
chr15	42734052	42734079	G53784.1		-
chr13	34479675	34479698	G41074.1		+
chr5	145650326	145650347	G113510.1		+
chr1	84964459	84964485	G11488.1		-
chr5	112253137	112253175	G117558.1		-
chr17	65904265	65904289	G61484.1		+
chr9	108533468	108533489	G147761.1		+
chr13	22118464	22118494	G43372.1		-
chr21	26959696	26959717	G88685.1		-
chr2	10795657	10795692	G79313.1		-
chr11	102059675	102059700	G27347.1		+
chr6	83658308	83658331	G127175.1		-
chr12	887449	887484	G30659.1		+
chr20	23363245	23363269	G86796.1		-
chr7	135298085	135298112	G134600.1		+
chr5	131130470	131130494	G118182.1		-
chr16	14045803	14045829	G56044.1		+
chr6	111810111	111810136	G122751.1		+
chr18	32690477	32690504	G65328.1		+
chr20	2642592	2642616	G86498.1		-
chr4	6643528	6643557	G101007.1		+
chr1	154593579	154593611	G13284.1		-
chr2	20535874	20535901	G79561.1		-
chr2	55269482	55269508	G80537.1		-
chr6	47800431	47800454	G121107.1		+
chr1	198835037	198835056	G14653.1		-
chr10	70134069	70134095	G23736.1		-
chr3	37448430	37448455	G92241.1		+
chr19	47258161	47258192	G70238.1		+
chr5	43290328	43290350	G115408.1		-
chr12	72071376	72071403	G34314.1		+
chr19	33193859	33193887	G68921.1		+
chr1	63302693	63302716	G2060.1		+
chr6	4955186	4955213	G119534.1		+
chr12	133633786	133633805	G36098.1		+
chr15	44697198	44697220	G51531.1		+
chr7	92876996	92877013	G132692.1		+
chr6	134305142	134305165	G123860.1		+
chr4	150559637	150559655	G107517.1		-
chr1	200788395	200788417	G6438.1		+
chr11	89934855	89934879	G29686.1		-
chr4	140428909	140428932	G107355.1		-
chr19	41792075	41792105	G69818.1		+
chr11	76164909	76164940	G26899.1		+
chr12	25289577	25289599	G36921.1		-
chr19	36723784	36723806	G69242.1		+
chr14	31599630	31599650	G49308.1		-
chr5	96541595	96541619	G111579.1		+
chr10	73916581	73916601	G23847.1		-
chr1	235301627	235301649	G16244.1		-
chr2	675982	676009	G79189.1		-
chr12	99064478	99064507	G35089.1		+
chr2	87797482	87797517	G75438.1		+
chr15	61481430	61481452	G54706.1		-
chr1	160191608	160191639	G13505.1		-
chrX	44783601	44783621	G152009.1		+
chr17	65335514	65335547	G64159.1		-
chr1	243309310	243309347	G16531.1		-
chr8	94749584	94749612	G144617.1		-
chr15	99273967	99273990	G53238.1		+
chr3	176892933	176892951	G100070.1		-
chr5	89871012	89871044	G111305.1		+
chr1	198857475	198857495	G14661.1		-
chr20	54950527	54950555	G87475.1		-
chr1	113195402	113195429	G4022.1		+
chr1	118066886	118066911	G4220.1		+
chr7	120438200	120438222	G137874.1		-
chr16	70818837	70818855	G58647.1		-
chr19	36874278	36874299	G72060.1		-
chr15	74968703	74968724	G55247.1		-
chr8	48713157	48713196	G143422.1		-
chr4	170015668	170015687	G107897.1		-
chr10	28842024	28842044	G17919.1		+
chr4	74088044	74088073	G105946.1		-
chr14	97308467	97308487	G48623.1		+
chr1	193058523	193058540	G6194.1		+
chr1	94361253	94361282	G12185.1		-
chr10	63953173	63953200	G23422.1		-
chr10	53300430	53300461	G18618.1		+
chr6	96055421	96055467	G122398.1		+
chr1	154522425	154522445	G13271.1		-
chr17	19866414	19866433	G62413.1		-
chr3	20211871	20211904	G96488.1		-
chr12	70660890	70660908	G34158.1		+
chr9	126301204	126301232	G150762.1		-
chr10	60122814	60122837	G18730.1		+
chr2	54141365	54141388	G80473.1		-
chr3	157843837	157843859	G94813.1		+
chrX	70802184	70802207	G152606.1		+
chr7	17921040	17921064	G135508.1		-
chr6	20419959	20419978	G119859.1		+
chr1	26799885	26799903	G673.1		+
chr4	140302658	140302682	G103699.1		+
chr14	30322229	30322244	G49202.1		-
chr16	72819652	72819683	G58786.1		-
chr10	96099160	96099176	G24372.1		-
chr15	91511676	91511699	G55687.1		-
chr3	41259914	41259934	G92417.1		+
chrX	54842282	54842304	G152363.1		+
chr15	99299733	99299756	G53244.1		+
chr18	44668593	44668622	G67018.1		-
chr12	72317874	72317898	G34457.1		+
chr18	60790813	60790832	G67442.1		-
chr4	56393368	56393390	G105543.1		-
chr15	66050518	66050546	G54937.1		-
chr5	130540601	130540623	G112820.1		+
chr3	186513647	186513673	G100337.1		-
chr6	91250918	91250946	G127798.1		-
chr10	98595080	98595111	G20522.1		+
chr10	32333883	32333910	G22820.1		-
chr8	18689730	18689765	G142904.1		-
chr10	65222099	65222119	G23614.1		-
chr22	22045061	22045083	G89543.1		+
chr10	88546701	88546722	G19727.1		+
chr7	115896595	115896614	G133860.1		+
chr3	122157604	122157629	G98540.1		-
chr1	35840038	35840062	G1073.1		+
chr12	50986253	50986279	G32936.1		+
chr1	43242758	43242787	G1403.1		+
chr5	37003527	37003546	G109080.1		+
chr10	112448688	112448712	G21049.1		+
chr12	68054136	68054156	G38358.1		-
chr1	235323713	235323729	G16252.1		-
chr3	78943221	78943245	G97744.1		-
chr12	16085977	16086005	G31635.1		+
chr1	19793717	19793739	G8795.1		-
chr7	30383306	30383326	G131373.1		+
chr15	72804063	72804098	G52448.1		+
chr12	69098202	69098221	G33810.1		+
chr7	139105258	139105279	G134793.1		+
chr11	115249231	115249251	G30308.1		-
chr5	76773262	76773287	G116249.1		-
chr8	33338478	33338509	G143147.1		-
chr9	111726778	111726805	G150396.1		-
chr6	83706127	83706146	G127194.1		-
chr11	134027740	134027759	G30627.1		-
chr7	30052731	30052752	G135841.1		-
chr15	35177257	35177283	G53641.1		-
chr17	29548843	29548867	G60056.1		+
chr8	119013181	119013210	G145526.1		-
chr3	196843977	196844004	G100599.1		-
chr8	47491174	47491195	G143397.1		-
chr5	159843383	159843406	G119044.1		-
chr12	22672634	22672653	G36865.1		-
chr6	45276639	45276674	G126418.1		-
chr5	145506877	145506898	G118706.1		-
chr1	94885398	94885421	G3315.1		+
chr1	193205001	193205021	G6274.1		+
chr1	78422505	78422526	G11430.1		-
chr19	40564640	40564666	G72777.1		-
chr1	52623055	52623090	G1711.1		+
chr10	75000511	75000530	G23939.1		-
chr1	43877430	43877457	G1409.1		+
chr7	135655682	135655712	G138758.1		-
chr2	162090427	162090454	G76746.1		+
chr17	15934908	15934933	G62265.1		-
chr2	203633607	203633638	G78222.1		+
chr4	85046987	85047015	G106308.1		-
chr5	149406246	149406268	G113700.1		+
chr15	52842688	52842718	G54232.1		-
chr5	176946841	176946864	G119276.1		-
chr11	6634818	6634841	G28269.1		-
chr14	97029599	97029623	G48568.1		+
chr5	98110655	98110681	G111584.1		+
chr20	13746756	13746784	G86703.1		-
chr19	13055263	13055298	G68042.1		+
chr6	126764725	126764745	G123559.1		+
chr11	102267129	102267158	G29927.1		-
chr4	186332601	186332625	G108129.1		-
chr9	132879107	132879126	G148309.1		+
chr1	100317919	100317943	G3544.1		+
chr5	64219553	64219582	G110079.1		+
chr4	74007007	74007026	G105845.1		-
chrX	135293386	135293407	G153787.1		+
chr3	47647470	47647490	G96993.1		-
chr18	9518515	9518542	G64742.1		+
chr10	21432888	21432911	G22400.1		-
chr5	58958762	58958785	G115725.1		-
chr15	30092651	30092673	G53561.1		-
chr16	18808973	18808997	G57798.1		-
chr2	166614729	166614757	G83066.1		-
chr8	106903035	106903063	G145108.1		-
chr1	225224737	225224756	G7603.1		+
chr14	77977950	77977978	G50459.1		-
chr20	43707201	43707233	G86029.1		+
chr2	219548295	219548329	G78643.1		+
chr14	68353965	68353987	G47761.1		+
chr22	20083246	20083274	G89496.1		+
chr12	44290615	44290635	G32622.1		+
chr8	124402954	124402976	G145795.1		-
chr12	66733055	66733090	G33683.1		+
chr2	105962507	105962537	G75597.1		+
chr3	49397355	49397381	G97123.1		-
chr8	109240939	109240960	G145302.1		-
chr17	44416555	44416583	G63142.1		-
chr8	29964226	29964246	G140646.1		+
chr6	170872008	170872035	G125060.1		+
chr9	2781809	2781837	G148617.1		-
chr21	34934508	34934529	G87940.1		+
chr9	134012569	134012593	G148352.1		+
chr10	17705359	17705385	G17509.1		+
chr12	118855279	118855301	G35745.1		+
chr2	38192737	38192763	G74264.1		+
chr20	61528472	61528503	G87545.1		-
chr11	122629625	122629644	G27929.1		+
chr19	23540668	23540686	G71746.1		-
chr5	43691820	43691850	G109372.1		+
chr10	34921553	34921580	G23004.1		-
chr3	157981469	157981488	G94885.1		+
chr6	15422480	15422503	G119785.1		+
chrX	73060173	73060199	G155126.1		-
chr6	35814360	35814385	G126141.1		-
chr6	12095641	12095666	G119731.1		+
chr16	72721806	72721829	G57169.1		+
chr13	42788892	42788916	G41649.1		+
chr6	89502858	89502878	G127583.1		-
chr11	68265237	68265264	G26713.1		+
chrX	149156219	149156240	G153900.1		+
chr8	26205727	26205770	G140392.1		+
chr12	28590461	28590480	G32391.1		+
chr3	78962628	78962662	G97768.1		-
chr5	74056663	74056683	G116129.1		-
chr2	32818553	32818577	G74202.1		+
chr15	52841925	52841948	G54228.1		-
chr4	76683695	76683716	G102349.1		+
chr15	66050006	66050024	G54936.1		-
chr6	54074686	54074720	G121191.1		+
chr15	80169442	80169462	G55455.1		-
chr1	226372734	226372762	G15697.1		-
chr7	129833555	129833589	G138421.1		-
chr2	68461951	68461975	G81206.1		-
chr10	89518198	89518220	G24210.1		-
chr10	28826854	28826878	G17882.1		+
chr6	37935696	37935723	G120757.1		+
chr20	36668809	36668836	G85830.1		+
chr3	50755905	50755935	G92786.1		+
chr13	52020449	52020478	G44675.1		-
chr10	121605774	121605793	G25093.1		-
chr1	65457601	65457617	G10804.1		-
chr17	54965909	54965932	G63439.1		-
chrX	125607208	125607231	G153572.1		+
chr5	78620423	78620447	G110920.1		+
chrX	73165919	73165954	G152701.1		+
chr12	53805404	53805426	G33028.1		+
chr9	100778112	100778152	G147542.1		+
chr3	111845205	111845231	G93849.1		+
chrX	70792777	70792803	G152597.1		+
chr12	54449263	54449291	G33098.1		+
chr1	91406867	91406892	G11908.1		-
chr13	50604372	50604392	G44506.1		-
chr11	77428253	77428276	G29451.1		-
chr5	16612619	16612654	G114701.1		-
chr6	132717438	132717467	G129530.1		-
chr16	69482475	69482506	G56964.1		+
chr8	15531450	15531482	G139918.1		+
chr9	108467459	108467495	G147733.1		+
chr4	95815691	95815720	G102752.1		+
chr18	67797829	67797856	G67603.1		-
chr12	980036	980066	G30703.1		+
chr3	186303306	186303325	G95729.1		+
chr4	81584290	81584304	G102467.1		+
chr8	74703349	74703370	G144162.1		-
chr15	79190295	79190327	G52730.1		+
chr1	10621986	10622008	G250.1		+
chr6	16416693	16416712	G125369.1		-
chrX	135951782	135951799	G156382.1		-
chr5	32171167	32171202	G114879.1		-
chr3	49813609	49813636	G97138.1		-
chrX	138179692	138179713	G156426.1		-
chr17	57188813	57188848	G63582.1		-
chr6	158712652	158712674	G124655.1		+
chr10	44056417	44056439	G23186.1		-
chr3	128447297	128447322	G94039.1		+
chr5	140792247	140792267	G113416.1		+
chr5	32380055	32380080	G114913.1		-
chr7	28453544	28453568	G131286.1		+
chr9	20568144	20568165	G149087.1		-
chr1	179824875	179824897	G14106.1		-
chr5	112256172	112256192	G117559.1		-
chr15	93502027	93502049	G53169.1		+
chr9	37147808	37147836	G146752.1		+
chr2	196523855	196523879	G77992.1		+
chr11	65483224	65483250	G29260.1		-
chr5	173383780	173383806	G114220.1		+
chr1	207967575	207967602	G6740.1		+
chr10	96357859	96357894	G20384.1		+
chr4	145894291	145894319	G107412.1		-
chr3	50815753	50815777	G92799.1		+
chr12	27105334	27105358	G32141.1		+
chr3	78966521	78966548	G97776.1		-
chr12	11295795	11295821	G36636.1		-
chr13	24879794	24879831	G40566.1		+
chr12	77215631	77215652	G34503.1		+
chr15	34522066	34522090	G51124.1		+
chr1	91413430	91413469	G11919.1		-
chr2	196602286	196602307	G78008.1		+
chr15	71034920	71034951	G55082.1		-
chr2	149501710	149501742	G76447.1		+
chr2	219452339	219452362	G78636.1		+
chr12	14634503	14634537	G31575.1		+
chr1	210239060	210239095	G6786.1		+
chr15	75332832	75332856	G52616.1		+
chr6	163838582	163838610	G124807.1		+
chr15	102163242	102163264	G55800.1		-
chr14	37840784	37840819	G46532.1		+
chr12	15812303	15812326	G36745.1		-
chr15	41965215	41965237	G51410.1		+
chr1	16933519	16933544	G8728.1		-
chr15	48436786	48436808	G53938.1		-
chr12	10758668	10758689	G36402.1		-
chr17	56901572	56901607	G61031.1		+
chr12	19410989	19411015	G31747.1		+
chr9	36675522	36675557	G146697.1		+
chr2	200259148	200259168	G83986.1		-
chr4	142146230	142146254	G103770.1		+
chr4	13467284	13467308	G104867.1		-
chr5	109132129	109132153	G111840.1		+
chr8	56675827	56675847	G143661.1		-
chr1	205584645	205584692	G14857.1		-
chr9	114177459	114177490	G150467.1		-
chr3	135867776	135867802	G99065.1		-
chr17	18695930	18695955	G59562.1		+
chr11	33139778	33139803	G28852.1		-
chr5	56215952	56215980	G115627.1		-
chr12	54632384	54632419	G38013.1		-
chr6	105515430	105515465	G122489.1		+
chr2	171822702	171822726	G77067.1		+
chr12	12270789	12270818	G36671.1		-
chr3	170608822	170608841	G99946.1		-
chr16	50136659	50136684	G56581.1		+
chr8	74713982	74714005	G144175.1		-
chr14	100744343	100744362	G48729.1		+
chr7	148442145	148442169	G134984.1		+
chr17	59791253	59791285	G63660.1		-
chr2	32249057	32249087	G79829.1		-
chr4	99959277	99959299	G102828.1		+
chr18	67372994	67373013	G65911.1		+
chr14	45672533	45672561	G49578.1		-
chr1	26227328	26227353	G9171.2		-
chr6	158710407	158710442	G124651.1		+
chr22	28249053	28249073	G90350.1		-
chr8	103218881	103218903	G144955.1		-
chr12	46259284	46259309	G32741.1		+
chr6	126638767	126638789	G123469.1		+
chr1	100592687	100592718	G12303.1		-
chr5	78550655	78550674	G110894.1		+
chr1	61577888	61577924	G1947.1		+
chr6	37347500	37347525	G120610.1		+
chrX	13716722	13716752	G151276.1		+
chr15	71215963	71215991	G52405.1		+
chr2	99778132	99778158	G81800.1		-
chr7	138985281	138985298	G134703.1		+
chr7	114321418	114321446	G133802.1		+
chr10	35298206	35298232	G23072.1		-
chr15	41596226	41596243	G51364.1		+
chr13	51537940	51537975	G42101.1		+
chr1	114502491	114502519	G4138.1		+
chr5	6376927	6376952	G114582.1		-
chr10	50666493	50666515	G23252.1		-
chr2	171850172	171850204	G83151.1		-
chr7	91863654	91863676	G136930.1		-
chr16	18803124	18803190	G57792.1		-
chr13	108886279	108886309	G43036.1		+
chr2	27624895	27624923	G79742.1		-
chrX	150574535	150574557	G153947.1		+
chr1	87329463	87329488	G11716.1		-
chr15	39442806	39442823	G53717.1		-
chr14	51716017	51716044	G46769.1		+
chr5	159506088	159506107	G119019.1		-
chr20	39724030	39724060	G85923.1		+
chr8	441729	441749	G142607.1		-
chr9	134372342	134372365	G148430.1		+
chr2	58461417	58461451	G80786.1		-
chr18	8639088	8639110	G64669.1		+
chr6	135615126	135615148	G129686.1		-
chr16	22087494	22087520	G56200.1		+
chr11	62409680	62409711	G29193.1		-
chr9	74518322	74518349	G149571.1		-
chr18	53041703	53041722	G67263.1		-
chr3	5219862	5219882	G91209.1		+
chr10	97818695	97818716	G20477.1		+
chr12	1321357	1321402	G30811.1		+
chr6	125306948	125306968	G123159.1		+
chr7	27659350	27659373	G135779.1		-
chr5	72120822	72120857	G110570.1		+
chr10	31776972	31777008	G18124.1		+
chr8	6567310	6567327	G139656.1		+
chr3	124940690	124940714	G98658.1		-
chr13	34478245	34478268	G41073.1		+
chrX	110931787	110931818	G153248.1		+
chr1	180349973	180349993	G14184.1		-
chr2	162221839	162221871	G76791.1		+
chr13	96247561	96247591	G45734.1		-
chr11	66394746	66394771	G26621.1		+
chr4	73979204	73979228	G105819.1		-
chr13	49011246	49011266	G41935.1		+
chr12	69950059	69950079	G34022.1		+
chr11	82899653	82899676	G29523.1		-
chr6	37877944	37877969	G120700.1		+
chr3	12449443	12449466	G91444.1		+
chr12	79882431	79882460	G38712.1		-
chr3	79039201	79039224	G97812.1		-
chr1	186284014	186284035	G14353.1		-
chr2	234287367	234287391	G79037.1		+
chr12	122967766	122967803	G40236.1		-
chr2	153540131	153540155	G82890.1		-
chr7	16823242	16823289	G131071.1		+
chr8	67500243	67500273	G143888.1		-
chr7	91965689	91965713	G132655.1		+
chr3	45767875	45767893	G92660.1		+
chr9	20829393	20829416	G146419.1		+
chr2	65497048	65497070	G74883.1		+
chr4	110405047	110405075	G103040.1		+
chr19	56968578	56968612	G73319.1		-
chrX	12194706	12194730	G151223.1		+
chr10	15858602	15858626	G22295.1		-
chr15	74209902	74209932	G55231.1		-
chr2	142736584	142736609	G82568.1		-
chr15	72189145	72189170	G55113.1		-
chr9	96286448	96286471	G147360.1		+
chr7	134688378	134688402	G134566.1		+
chr6	76416345	76416364	G121878.1		+
chr6	91252433	91252460	G127800.1		-
chr6	112085503	112085526	G128858.1		-
chr5	43532287	43532307	G115454.1		-
chr3	142582660	142582688	G99331.1		-
chr4	164039904	164039931	G107830.1		-
chr5	64951544	64951569	G110145.1		+
chr12	109517037	109517062	G35553.1		+
chr5	140814539	140814562	G113425.1		+
chr2	175024369	175024391	G83333.1		-
chr19	44394751	44394780	G72944.1		-
chr14	67148435	67148467	G47669.1		+
chr5	176688835	176688862	G114341.1		+
chrX	123174185	123174223	G153497.1		+
chr4	164048820	164048840	G107834.1		-
chr11	129127042	129127069	G30547.1		-
chr20	33401791	33401821	G86930.1		-
chr9	88278885	88278913	G149853.1		-
chr10	121612282	121612304	G25098.1		-
chr10	79799920	79799949	G19618.1		+
chr6	57269642	57269665	G121387.1		+
chrX	73465214	73465233	G155289.1		-
chr22	32770110	32770135	G90739.1		-
chr3	180636080	180636107	G95522.1		+
chr6	126431666	126431690	G123354.1		+
chr1	180853644	180853669	G5834.1		+
chr14	34133124	34133150	G46384.1		+
chr2	236821742	236821766	G79061.1		+
chr7	158433224	158433254	G139470.1		-
chr13	33024387	33024422	G43649.1		-
chr11	12551391	12551416	G25545.1		+
chr16	85709799	85709820	G59053.1		-
chr5	145848066	145848091	G113549.1		+
chr20	18462610	18462646	G85275.1		+
chr8	117701897	117701923	G145431.1		-
chr8	41451512	41451533	G140975.1		+
chr15	52205794	52205811	G51833.1		+
chr7	92206916	92206940	G136954.1		-
chr2	214015294	214015315	G84390.1		-
chr13	35677805	35677832	G41208.1		+
chr18	22032702	22032730	G65149.1		+
chr1	31461820	31461842	G9327.1		-
chr5	131970199	131970234	G112870.1		+
chr19	21988593	21988616	G71640.1		-
chr2	32603462	32603493	G74098.1		+
chr8	15576191	15576215	G139952.1		+
chr7	113753722	113753745	G133710.1		+
chr19	52522557	52522581	G73183.1		-
chr22	28958183	28958207	G90562.1		-
chr2	136599675	136599710	G82399.1		-
chr10	28847136	28847162	G17928.1		+
chr1	243808933	243808955	G16602.1		-
chr6	160155030	160155052	G124703.1		+
chr10	69824001	69824029	G23688.1		-
chr6	8092724	8092742	G125230.1		-
chr10	74771799	74771818	G23886.1		-
chr10	38135783	38135807	G23112.1		-
chr3	3203642	3203662	G96030.1		-
chr2	142779292	142779314	G82585.1		-
chr9	104154631	104154666	G150361.1		-
chr19	34676817	34676839	G69001.1		+
chrX	80369698	80369733	G155629.1		-
chr22	43437534	43437556	G90049.1		+
chr22	28806460	28806481	G90452.1		-
chr1	52229976	52230001	G1656.1		+
chr9	114313970	114313991	G147869.1		+
chrX	73448067	73448103	G155259.1		-
chr1	36759612	36759631	G1216.1		+
chr10	70110304	70110327	G23722.1		-
chr2	178186092	178186113	G83559.1		-
chr12	111898831	111898850	G39709.1		-
chr17	80490791	80490825	G61740.1		+
chr1	97247089	97247120	G3416.1		+
chr1	32402811	32402833	G9454.1		-
chr6	111215311	111215333	G122668.1		+
chr3	167361700	167361720	G99727.1		-
chr5	65259561	65259582	G110191.1		+
chr10	209317	209347	G17011.1		+
chr6	155102760	155102779	G124462.1		+
chr7	93425422	93425458	G132913.1		+
chr12	109064669	109064694	G39574.1		-
chr4	128958795	128958834	G103560.1		+
chr22	18419515	18419535	G90185.1		-
chr13	50293137	50293166	G44402.1		-
chr14	35550514	35550549	G46410.2		+
chrX	38008640	38008662	G154571.1		-
chr3	23457224	23457258	G91876.1		+
chr12	53908454	53908473	G37964.1		-
chr7	32919481	32919500	G135895.1		-
chr5	87538302	87538318	G116779.1		-
chr19	38195071	38195089	G72598.1		-
chr2	210896445	210896469	G78462.1		+
chr18	22032652	22032679	G65148.1		+
chrX	73214201	73214222	G152809.1		+
chr16	89550226	89550259	G59135.1		-
chr22	46071815	46071837	G90075.1		+
chr6	168236677	168236701	G124932.1		+
chr2	105665061	105665091	G75582.1		+
chr6	39081500	39081528	G126286.1		-
chr1	89152367	89152392	G2806.1		+
chr3	42664729	42664768	G92485.1		+
chr7	44870985	44871009	G136255.1		-
chr8	141852350	141852374	G146033.1		-
chr15	51411935	51411954	G51803.1		+
chr20	13482573	13482600	G86644.1		-
chr2	148726565	148726593	G82731.1		-
chr7	7678513	7678554	G135420.1		-
chr1	235285238	235285260	G16236.1		-
chr13	45759840	45759862	G41749.1		+
chr6	135345608	135345631	G129638.1		-
chr8	48809984	48810008	G143454.1		-
chr17	59810968	59811003	G63669.1		-
chr13	20549964	20549992	G40441.1		+
chr2	75886459	75886477	G75285.1		+
chr4	41960477	41960512	G101792.1		+
chr13	34450522	34450543	G41054.1		+
chr5	32392556	32392578	G114935.1		-
chr4	128808096	128808117	G103549.1		+
chr19	58292459	58292482	G70823.1		+
chr7	140594212	140594236	G138918.1		-
chr3	155854801	155854825	G94781.1		+
chr3	152038663	152038695	G94622.1		+
chr11	35001460	35001476	G26077.1		+
chr6	108242339	108242363	G128590.1		-
chr6	97593416	97593444	G127937.1		-
chr17	60021965	60021982	G63848.1		-
chr4	39781695	39781721	G101720.1		+
chr5	37039360	37039378	G109108.1		+
chr6	52148934	52148957	G126532.1		-
chr6	2088320	2088339	G125105.1		-
chr9	127904665	127904683	G150869.1		-
chr6	167451595	167451630	G124912.1		+
chr1	235453503	235453523	G16354.1		-
chr5	32397132	32397152	G114939.1		-
chr11	119173046	119173067	G27774.1		+
chr7	135348075	135348109	G134626.1		+
chr7	154735456	154735479	G139296.1		-
chr4	30957090	30957121	G101590.1		+
chrX	24959544	24959566	G151780.1		+
chr19	2428170	2428193	G70976.1		-
chr2	172933639	172933665	G77144.1		+
chr12	11013749	11013783	G36445.1		-
chrX	73498084	73498115	G155325.1		-
chr14	75748797	75748831	G48277.1		+
chr3	5165927	5165962	G91181.1		+
chr6	56602728	56602759	G126665.1		-
chr12	1340444	1340465	G30834.1		+
chr6	111214271	111214295	G122666.1		+
chr6	138963098	138963123	G129929.1		-
chr3	140677145	140677161	G94226.1		+
chr2	150437023	150437049	G82786.1		-
chr10	88217530	88217548	G24127.1		-
chr9	17303496	17303523	G146339.1		+
chr7	104683570	104683595	G133392.1		+
chr17	33336578	33336604	G62658.1		-
chrX	53684538	53684561	G154830.1		-
chr8	56985120	56985155	G143683.1		-
chr12	116485377	116485405	G39905.1		-
chr13	50509519	50509546	G44433.1		-
chr13	79889785	79889808	G45529.1		-
chr3	142105470	142105493	G99303.1		-
chr1	31469392	31469416	G9335.1		-
chr19	55877198	55877222	G73287.1		-
chr1	31404976	31404994	G9282.1		-
chr7	42976725	42976746	G131691.1		+
chr18	77691505	77691530	G67679.1		-
chr6	97721993	97722016	G128063.1		-
chr10	91499909	91499936	G19922.1		+
chr5	139647901	139647928	G118521.1		-
chr13	60510761	60510784	G44865.1		-
chr4	107124587	107124609	G106811.1		-
chr17	70917629	70917655	G64226.1		-
chr1	68297448	68297474	G10949.1		-
chr5	159517894	159517915	G119022.1		-
chr10	70136511	70136536	G23738.1		-
chr6	155084208	155084246	G124444.1		+
chr13	38925013	38925038	G41316.1		+
chr6	64389289	64389317	G121563.1		+
chr5	60453886	60453918	G115822.1		-
chr13	96641576	96641600	G45780.1		-
chr4	87690883	87690918	G102578.1		+
chr13	22161906	22161928	G43379.1		-
chr1	87811579	87811598	G2750.1		+
chr12	96672546	96672574	G39310.1		-
chr12	122995624	122995654	G40241.1		-
chr2	200167021	200167043	G83973.1		-
chr7	26238524	26238541	G135702.1		-
chr21	32771123	32771144	G88902.1		-
chr19	58292396	58292417	G70822.1		+
chr1	51721696	51721717	G1595.1		+
chr10	115627045	115627071	G21336.1		+
chr5	52948811	52948831	G109593.1		+
chr2	214168937	214168965	G78517.1		+
chr19	4791099	4791118	G71022.1		-
chr14	39651697	39651718	G46577.1		+
chr6	131458512	131458540	G123646.1		+
chr10	65191037	65191067	G23595.1		-
chr1	206637741	206637769	G6672.1		+
chr1	230973652	230973668	G15998.1		-
chr13	33220761	33220788	G40899.1		+
chr11	85776842	85776870	G29624.1		-
chr15	90149867	90149889	G53009.1		+
chr1	180470839	180470857	G14221.1		-
chrX	56770918	56770952	G152408.1		+
chr12	121138240	121138266	G35779.1		+
chr15	84231976	84232000	G52860.1		+
chr12	82826929	82826948	G34580.1		+
chr10	105738031	105738049	G20905.1		+
chr13	33304742	33304762	G40938.1		+
chr1	51925843	51925871	G10248.1		-
chr15	62152693	62152721	G54712.1		-
chr9	37328033	37328060	G146825.1		+
chr16	28125573	28125594	G57957.1		-
chr17	57822944	57822966	G61130.1		+
chr2	136247159	136247183	G82359.1		-
chr2	61534587	61534615	G80878.1		-
chr6	151677587	151677617	G124350.1		+
chr10	76295867	76295891	G19510.1		+
chr10	76062568	76062590	G19417.1		+
chr4	110609082	110609100	G103064.1		+
chr10	34954841	34954875	G23010.1		-
chr6	5275373	5275401	G119540.1		+
chr5	55234555	55234598	G115608.1		-
chr12	72053358	72053392	G38418.1		-
chr19	57841591	57841619	G70676.1		+
chr6	106683702	106683723	G128492.1		-
chr3	122471645	122471666	G98582.1		-
chr13	111554426	111554447	G45991.1		-
chr14	58886890	58886917	G50041.1		-
chr6	36488554	36488581	G126195.1		-
chr3	72482366	72482392	G97610.1		-
chr6	45299674	45299698	G126432.1		-
chr17	60096913	60096934	G63924.1		-
chr10	131976948	131976975	G21823.1		+
chr5	205019	205056	G114522.1		-
chr4	2888953	2888977	G100966.1		+
chr1	227786154	227786175	G7760.1		+
chr2	111403067	111403091	G81900.1		-
chr7	123370377	123370401	G138087.1		-
chr10	96214600	96214619	G20304.1		+
chr3	186296005	186296024	G95721.1		+
chr15	69834137	69834168	G52401.1		+
chr9	125856846	125856864	G148116.1		+
chr2	181888616	181888651	G77524.1		+
chr6	57247871	57247898	G121373.1		+
chr1	229411866	229411889	G7893.1		+
chr11	33001270	33001306	G26001.1		+
chr6	20416726	20416750	G119854.1		+
chr2	111402058	111402085	G81898.1		-
chr2	70243371	70243401	G81264.1		-
chr1	36777208	36777232	G1224.1		+
chr5	131004742	131004770	G118083.1		-
chr10	20557316	20557334	G17616.1		+
chr14	51188863	51188885	G49761.1		-
chr17	57886028	57886058	G61152.1		+
chr11	125493564	125493590	G27977.1		+
chr17	28841844	28841874	G59884.1		+
chr19	37347256	37347280	G69376.1		+
chr3	121406400	121406419	G98451.1		-
chr3	23464895	23464917	G91877.1		+
chr5	126115113	126115135	G112613.1		+
chr5	34956484	34956512	G108838.1		+
chr12	102570420	102570442	G35245.1		+
chr12	11148221	11148245	G36510.1		-
chr7	155572742	155572766	G135195.1		+
chr10	76197321	76197345	G19468.1		+
chr5	106997699	106997728	G117455.1		-
chr12	76444104	76444132	G38546.1		-
chr4	144117938	144117965	G103790.1		+
chr3	136272174	136272207	G99111.1		-
chr4	26616690	26616709	G101456.1		+
chr7	104690533	104690567	G133396.1		+
chr12	46272440	46272470	G32756.1		+
chr7	151893454	151893475	G139181.1		-
chr17	19578923	19578941	G59589.1		+
chr13	21355296	21355316	G43274.1		-
chr7	139061095	139061119	G134755.1		+
chr7	156513350	156513374	G139355.1		-
chr1	227494976	227494999	G15880.1		-
chr5	137606395	137606414	G118469.1		-
chr17	30326800	30326828	G60145.1		+
chr19	34719130	34719154	G69056.1		+
chr10	28241930	28241952	G22673.1		-
chr11	118473012	118473039	G27764.1		+
chr3	17708466	17708486	G96408.1		-
chr9	102864363	102864395	G147576.1		+
chr8	64101602	64101626	G141407.1		+
chr13	41547964	41547985	G44048.1		-
chr2	44173394	44173416	G80219.1		-
chr20	42835639	42835659	G87239.1		-
chr15	89811878	89811905	G52969.1		+
chr2	38563684	38563700	G79964.1		-
chr9	125791594	125791619	G148106.1		+
chr2	215599036	215599061	G84415.1		-
chr12	104466286	104466319	G35365.1		+
chr3	182517438	182517465	G95582.1		+
chr6	135346017	135346041	G129639.1		-
chr1	220145075	220145097	G15266.1		-
chr7	139064116	139064139	G134758.1		+
chr12	50849211	50849231	G32894.1		+
chr5	137506461	137506491	G118446.1		-
chr12	123714155	123714183	G40283.1		-
chr8	17425890	17425914	G140069.1		+
chr4	15071522	15071545	G101056.1		+
chr13	111782914	111782940	G43069.1		+
chr12	906244	906264	G30676.1		+
chr10	123683377	123683405	G25162.1		-
chr9	140316424	140316449	G151090.1		-
chr1	51302069	51302090	G10133.1		-
chr16	66648714	66648736	G58537.1		-
chr3	196665402	196665422	G100551.1		-
chr2	159417090	159417119	G76643.1		+
chrX	73054027	73054044	G155098.1		-
chr22	34250194	34250229	G90759.1		-
chr7	75956861	75956896	G136631.1		-
chr10	89726754	89726767	G19864.1		+
chr10	65363764	65363792	G18985.1		+
chrX	138179851	138179870	G156429.1		-
chr3	167728207	167728266	G99803.1		-
chr9	86584520	86584542	G149773.1		-
chr6	142766972	142767007	G124008.1		+
chr17	79550399	79550428	G64418.1		-
chr18	19448933	19448953	G65078.1		+
chr1	87328267	87328294	G11712.1		-
chr1	147093471	147093489	G4434.1		+
chr2	136183157	136183182	G82349.1		-
chr5	112909270	112909292	G112112.1		+
chr6	138756571	138756591	G129895.1		-
chr13	113837230	113837256	G46050.1		-
chr3	185306451	185306476	G95705.1		+
chr11	31223946	31223973	G28793.1		-
chr18	77904001	77904021	G66171.1		+
chr7	140572247	140572282	G138909.1		-
chr2	109407569	109407604	G75662.1		+
chr14	21678128	21678152	G48996.1		-
chr7	102185533	102185568	G137262.1		-
chr10	96345695	96345726	G20364.1		+
chr7	155570889	155570913	G135190.1		+
chr1	173913738	173913755	G13831.1		-
chr12	1351358	1351389	G30855.1		+
chr18	54446421	54446443	G65682.1		+
chr9	17208959	17208984	G146299.1		+
chr1	186377254	186377281	G6070.1		+
chr2	162288171	162288206	G76830.1		+
chr3	78964446	78964475	G97775.1		-
chr14	31445416	31445433	G49275.1		-
chr20	32846286	32846315	G86892.1		-
chrX	133562674	133562698	G153679.1		+
chr17	37828954	37828975	G62823.1		-
chr9	115165994	115166013	G147923.1		+
chr4	164432384	164432407	G104183.1		+
chr22	28658607	28658627	G90421.1		-
chr14	77806054	77806075	G50446.1		-
chr15	77629724	77629747	G55378.1		-
chr8	119099916	119099951	G145555.1		-
chr1	229577060	229577091	G15952.1		-
chr11	77590174	77590195	G29473.1		-
chr1	150446830	150446852	G4507.1		+
chr11	47525174	47525195	G29062.1		-
chr13	64646912	64646939	G45128.1		-
chr7	17340654	17340679	G131080.1		+
chr10	22825337	22825359	G22479.1		-
chr17	56567358	56567378	G63528.1		-
chr6	146266186	146266213	G130213.1		-
chr11	88070291	88070333	G29646.1		-
chr3	188536925	188536959	G95770.1		+
chr12	11135296	11135318	G36500.1		-
chr15	48464677	48464705	G53958.1		-
chr2	160429673	160429702	G82996.1		-
chr1	51922992	51923022	G10243.1		-
chr6	155090927	155090953	G124450.1		+
chr1	31452432	31452453	G9318.1		-
chr6	101280369	101280390	G128321.1		-
chr8	67545636	67545656	G143905.1		-
chr5	27484989	27485013	G108597.1		+
chr8	42973837	42973872	G141071.1		+
chr5	87557370	87557396	G116799.1		-
chr3	119150779	119150797	G98263.1		-
chr6	163992023	163992048	G124874.1		+
chr10	74646713	74646726	G19348.1		+
chr2	136695086	136695105	G82430.1		-
chr20	8432868	8432903	G85068.1		+
chr12	100666743	100666764	G35117.1		+
chr19	37696418	37696442	G72483.1		-
chr6	16360298	16360321	G125364.1		-
chr11	125527564	125527590	G28005.1		+
chr12	69980897	69980920	G34054.1		+
chr14	31182028	31182052	G46298.1		+
chr3	52776497	52776523	G97214.1		-
chr3	148802123	148802144	G99417.1		-
chr19	33193637	33193658	G68918.1		+
chr8	48184333	48184354	G141122.1		+
chr3	40575514	40575534	G92381.1		+
chrX	53239073	53239091	G154763.1		-
chr12	27478294	27478319	G32190.1		+
chr3	193372922	193372957	G95890.1		+
chr12	80223602	80223625	G38855.1		-
chr5	106935281	106935301	G117385.1		-
chr8	59484736	59484763	G141324.1		+
chr19	24124423	24124449	G68505.1		+
chr1	198823169	198823198	G14643.1		-
chr1	16176899	16176929	G349.1		+
chr5	59963111	59963133	G115764.1		-
chr5	178507747	178507782	G114404.1		+
chr21	26961305	26961335	G88689.1		-
chr14	55765160	55765180	G46992.1		+
chr6	4045939	4045964	G119446.1		+
chr13	53204311	53204339	G42176.1		+
chr15	72798882	72798900	G52442.1		+
chr5	167989032	167989054	G119114.1		-
chr12	3924976	3924998	G36245.1		-
chr1	24987496	24987515	G587.1		+
chr6	166960720	166960738	G130600.1		-
chr15	56670870	56670902	G51870.1		+
chr5	52085540	52085566	G109535.1		+
chr10	84237983	84238021	G19651.1		+
chr1	169255721	169255748	G13677.1		-
chr12	121338869	121338899	G40185.1		-
chr20	32140876	32140900	G85682.1		+
chr6	128534062	128534081	G129388.1		-
chr1	93659433	93659462	G3180.1		+
chr22	41681158	41681186	G91043.1		-
chr4	108542525	108542557	G106835.1		-
chr7	43717745	43717770	G136136.1		-
chr8	10345128	10345145	G142683.1		-
chr13	45555268	45555288	G44172.1		-
chr13	27649147	27649171	G43469.1		-
chr15	41597731	41597755	G51367.1		+
chr1	64327691	64327726	G2116.1		+
chrX	24782383	24782412	G151625.1		+
chr14	23387720	23387743	G49117.1		-
chr10	70514351	70514379	G19143.1		+
chr17	56080852	56080878	G63495.1		-
chr9	91088828	91088854	G147230.1		+
chr5	133299902	133299933	G118287.1		-
chr6	80410220	80410241	G121938.1		+
chr2	61710194	61710218	G80962.1		-
chr20	2956567	2956597	G84911.1		+
chr1	225829262	225829283	G15626.1		-
chr17	17586512	17586542	G59547.1		+
chr8	72167861	72167887	G144075.1		-
chr5	80573878	80573915	G116514.1		-
chr6	147682313	147682336	G124162.1		+
chr5	137909954	137909976	G118496.1		-
chr7	66034485	66034511	G136552.1		-
chr3	123669783	123669816	G98644.1		-
chr6	52944947	52944970	G121166.1		+
chr17	62498065	62498086	G63987.1		-
chr10	76136120	76136146	G19450.1		+
chr1	117966664	117966692	G4206.1		+
chr4	103743349	103743367	G106717.1		-
chr10	52946193	52946215	G18542.1		+
chr5	58953300	58953330	G115724.1		-
chr5	114547262	114547281	G117598.1		-
chr2	176809601	176809621	G83524.1		-
chr14	31054386	31054406	G46206.1		+
chrX	62568707	62568757	G154920.1		-
chr1	207525737	207525760	G6693.1		+
chr2	1966989	1967006	G79193.1		-
chr5	71587080	71587103	G116067.1		-
chr16	29516960	29516972	G57983.1		-
chr1	31437113	31437141	G9305.1		-
chr3	172474088	172474110	G95317.1		+
chr9	128551329	128551352	G148175.1		+
chr13	77579909	77579927	G45415.1		-
chr18	8768206	8768236	G64674.1		+
chr2	17859871	17859895	G79424.1		-
chr18	72726740	72726765	G66055.1		+
chr8	15539422	15539443	G139926.1		+
chr5	36932634	36932666	G108990.1		+
chr7	128410152	128410188	G134202.1		+
chr12	111995846	111995866	G39724.1		-
chr2	128522237	128522257	G82199.1		-
chr12	57450217	57450235	G38151.1		-
chr12	99128573	99128597	G35101.1		+
chr19	30450677	30450704	G68628.1		+
chr12	72250343	72250369	G34404.1		+
chr15	100176352	100176374	G53305.1		+
chr12	50556272	50556307	G37889.1		-
chr22	33693000	33693023	G90753.1		-
chr2	148755756	148755777	G82758.1		-
chr2	84852854	84852871	G75364.1		+
chr6	80411960	80411988	G121943.1		+
chr2	213173859	213173887	G84319.1		-
chr8	25195942	25195970	G140279.1		+
chr2	27626005	27626030	G79744.1		-
chr1	231047236	231047258	G16002.1		-
chr12	69911620	69911640	G34005.1		+
chr10	74892867	74892901	G23917.1		-
chr15	71174498	71174520	G55099.1		-
chr4	37614883	37614906	G105191.1		-
chr15	38645115	38645137	G51201.1		+
chr10	89541014	89541049	G24239.1		-
chr1	169084580	169084607	G5288.1		+
chr13	34481709	34481730	G41075.1		+
chr12	42852431	42852454	G37460.1		-
chr8	26173843	26173865	G140346.1		+
chr5	136997792	136997809	G118389.1		-
chrX	131346902	131346922	G156234.1		-
chr6	116754485	116754505	G122855.1		+
chr3	15863545	15863569	G96349.1		-
chr11	118472276	118472294	G27760.1		+
chr4	20345117	20345140	G101231.1		+
chr7	132655517	132655553	G138538.1		-
chr2	55804391	55804417	G80609.1		-
chr4	134901915	134901933	G107244.1		-
chr2	99813590	99813616	G75501.1		+
chr17	7138546	7138587	G62091.1		-
chr7	23544612	23544631	G135619.1		-
chr11	77154808	77154828	G29415.1		-
chr4	144126676	144126704	G103792.1		+
chr1	70773631	70773659	G11079.1		-
chr5	132239466	132239495	G118238.1		-
chr2	54091956	54091976	G80463.1		-
chr11	115173343	115173369	G30274.1		-
chr16	84129694	84129722	G59028.1		-
chr19	52363761	52363786	G73139.1		-
chrX	77083394	77083412	G155582.1		-
chr9	17224665	17224686	G146304.1		+
chr10	27456375	27456397	G17767.1		+
chr2	44546291	44546310	G80261.1		-
chr6	135605717	135605736	G129681.1		-
chr8	144682444	144682473	G142568.1		+
chr7	7676313	7676340	G135418.1		-
chr8	101534331	101534354	G144850.1		-
chr5	7886253	7886281	G108306.1		+
chr1	229470571	229470594	G15943.1		-
chr6	122737741	122737769	G122997.1		+
chr3	160137463	160137485	G95070.1		+
chr11	86863842	86863867	G27158.1		+
chr19	37056136	37056159	G72247.1		-
chr3	47731006	47731028	G97023.1		-
chr4	78634670	78634693	G106138.1		-
chr12	88520007	88520029	G38993.1		-
chr11	8553498	8553526	G28296.1		-
chr9	37137594	37137625	G146731.1		+
chr10	89524813	89524832	G24216.1		-
chr5	114461311	114461338	G117577.1		-
chr6	89529086	89529108	G127609.1		-
chr15	57422913	57422939	G51945.1		+
chr19	56963968	56963995	G73313.1		-
chr14	74666281	74666302	G48221.1		+
chr1	225353058	225353087	G7673.1		+
chr13	60555052	60555075	G44898.1		-
chr22	30728185	30728214	G90665.1		-
chr12	39279069	39279093	G37338.1		-
chr2	169318656	169318679	G76886.1		+
chr13	48836167	48836187	G41871.1		+
chr7	38247910	38247931	G131583.1		+
chr18	20581980	20582001	G65125.1		+
chr2	183890000	183890021	G83748.1		-
chr2	213865493	213865527	G84386.1		-
chr1	175931188	175931208	G13900.1		-
chr12	28432642	28432668	G32278.1		+
chr8	48970501	48970525	G141203.1		+
chr16	22043047	22043077	G56191.1		+
chr3	123621462	123621486	G98615.1		-
chr15	50863878	50863904	G54135.1		-
chr1	93171787	93171831	G12103.1		-
chr11	33000975	33001008	G25998.1		+
chr22	21275622	21275657	G89518.1		+
chr6	106649805	106649833	G128474.1		-
chr18	12724786	12724805	G64888.1		+
chr21	46690158	46690184	G89380.1		-
chr12	1338774	1338798	G30829.1		+
chr17	46147622	46147651	G63218.1		-
chr16	78004910	78004929	G57238.1		+
chr12	46754253	46754284	G37675.1		-
chr13	45132136	45132157	G44147.1		-
chr12	95643814	95643834	G34856.1		+
chr8	42386922	42386946	G143324.1		-
chr6	64357364	64357391	G121537.1		+
chr21	15462987	15463005	G87601.1		+
chr19	37575968	37575991	G69491.1		+
chr11	120948450	120948462	G27894.1		+
chr7	135056754	135056775	G138625.1		-
chr5	80608768	80608788	G111136.1		+
chr6	101081753	101081782	G128242.1		-
chr7	86785161	86785191	G132438.1		+
chr9	111848368	111848391	G150424.1		-
chr14	36310478	36310507	G46432.1		+
chr1	193108579	193108614	G6211.1		+
chr7	75059833	75059850	G136615.1		-
chr2	54154225	54154249	G80485.1		-
chrX	53646517	53646536	G154811.1		-
chr5	78607433	78607468	G110904.1		+
chr14	94697306	94697325	G48492.1		+
chr9	19306603	19306629	G146397.1		+
chr12	46347332	46347363	G37566.1		-
chr19	34916189	34916224	G69099.1		+
chr11	77051337	77051362	G29406.1		-
chr21	27422567	27422588	G88744.1		-
chrX	110936016	110936045	G153253.1		+
chr1	113455230	113455261	G12585.1		-
chr4	74103259	74103283	G105969.1		-
chr16	1742752	1742779	G55834.1		+
chr18	10543701	10543726	G64824.1		+
chr6	105179640	105179666	G128401.1		-
chr21	26976360	26976383	G88700.1		-
chr10	75171618	75171640	G23967.1		-
chr1	185271994	185272024	G14329.1		-
chr3	196996975	196996994	G100681.1		-
chr1	11140237	11140256	G8677.1		-
chr17	59830132	59830152	G63695.1		-
chr1	43149472	43149492	G1382.1		+
chr7	102054832	102054856	G133291.1		+
chr19	52585255	52585284	G73193.1		-
chr2	128034152	128034182	G82100.1		-
chr6	88274390	88274416	G127450.1		-
chr10	34809363	34809382	G22963.1		-
chr8	126188635	126188654	G142394.1		+
chr1	115012515	115012539	G12667.1		-
chr5	176387533	176387554	G119254.1		-
chr17	43161357	43161387	G60605.1		+
chr16	24565111	24565146	G56277.1		+
chr7	117830411	117830442	G133996.1		+
chr3	57806955	57806982	G93004.1		+
chr8	82570215	82570236	G144354.1		-
chr2	160388913	160388935	G82987.1		-
chr11	117038976	117039000	G27683.1		+
chr4	68353732	68353762	G105659.1		-
chr7	11058143	11058169	G130994.1		+
chr3	152019834	152019865	G94603.1		+
chr9	107535664	107535685	G147681.1		+
chr2	215665658	215665680	G84454.1		-
chr7	155255699	155255721	G135105.1		+
chrX	74360666	74360688	G155408.1		-
chr14	31506018	31506041	G46312.1		+
chr7	72150103	72150129	G136574.1		-
chr1	236383666	236383692	G16437.1		-
chr7	97802056	97802079	G133090.1		+
chr4	52888063	52888088	G105414.1		-
chr1	235417638	235417658	G16332.1		-
chr20	40031748	40031766	G87155.1		-
chr10	51829674	51829694	G18460.1		+
chr5	72190928	72190957	G110596.1		+
chr2	74241132	74241163	G75205.1		+
chr12	92508897	92508916	G39096.1		-
chr17	18112452	18112471	G59551.1		+
chr1	21099318	21099338	G8831.1		-
chr3	157907222	157907249	G94846.1		+
chr20	37139063	37139088	G85870.1		+
chr1	119524135	119524159	G12871.1		-
chr2	225379135	225379156	G84597.1		-
chr19	20126547	20126575	G71523.1		-
chr1	179888046	179888073	G5735.1		+
chr9	95015502	95015523	G150033.1		-
chr16	15095826	15095853	G56080.1		+
chr7	135060725	135060748	G138628.1		-
chr13	60440816	60440838	G44806.1		-
chr1	226436846	226436868	G15714.1		-
chr1	149972087	149972109	G13035.1		-
chr18	723103	723123	G66208.1		-
chr17	65342896	65342927	G64170.1		-
chr2	174990869	174990891	G83318.1		-
chr14	31431425	31431461	G49271.1		-
chr2	75896486	75896521	G75312.1		+
chr14	71799467	71799484	G48021.1		+
chr9	108490362	108490399	G147748.1		+
chr16	71316546	71316586	G58652.1		-
chr4	153285473	153285495	G107637.1		-
chr20	5588800	5588828	G86587.1		-
chr10	15849777	15849809	G22289.1		-
chr14	37744281	37744300	G46498.1		+
chr17	60076854	60076892	G63885.1		-
chr18	54270916	54270938	G67333.1		-
chr8	99680086	99680114	G144797.1		-
chr1	167392425	167392449	G5159.1		+
chr6	64392453	64392476	G121566.1		+
chr19	51306331	51306353	G73130.1		-
chr1	75212042	75212065	G2389.1		+
chr10	76066886	76066915	G19424.1		+
chr2	174817444	174817466	G83287.1		-
chr1	115287257	115287280	G12763.1		-
chr2	207166493	207166519	G78312.1		+
chr11	85980575	85980600	G27055.1		+
chr3	141644004	141644028	G94350.1		+
chr11	27166260	27166276	G28691.1		-
chr5	171367962	171367982	G119161.1		-
chr11	18630624	18630655	G28616.1		-
chr2	174809507	174809529	G83280.1		-
chr3	72891738	72891758	G97631.1		-
chr6	90211495	90211516	G122307.1		+
chr13	100638414	100638447	G42913.1		+
chr1	84966256	84966277	G11491.1		-
chr14	55527193	55527215	G46956.1		+
chr4	1984851	1984873	G104694.1		-
chr2	20142913	20142941	G79459.1		-
chr1	160273599	160273634	G13527.1		-
chr5	64017403	64017439	G115858.1		-
chr10	76212377	76212399	G19475.1		+
chr10	112681691	112681712	G21087.1		+
chr10	12715388	12715412	G17381.1		+
chrX	34337456	34337484	G154543.1		-
chr3	193313268	193313294	G95860.1		+
chr6	75965691	75965711	G126846.1		-
chr8	130905039	130905059	G145895.1		-
chr5	60838454	60838489	G109874.1		+
chr4	184037916	184037951	G104528.1		+
chr4	99799831	99799854	G106536.1		-
chr16	69491111	69491129	G56970.1		+
chr14	97004877	97004895	G48533.1		+
chr16	72506126	72506147	G58721.1		-
chr20	35844235	35844259	G85789.1		+
chr12	30793102	30793124	G37127.1		-
chr4	122616089	122616112	G107067.1		-
chr5	40761244	40761263	G115316.1		-
chr8	95446439	95446467	G144666.1		-
chr19	37021672	37021692	G69261.1		+
chr18	25531193	25531242	G66552.1		-
chr3	108286323	108286357	G98076.1		-
chr12	11217158	11217184	G36567.1		-
chr17	33988769	33988794	G60312.1		+
chr7	113789875	113789898	G133715.1		+
chr14	23990710	23990735	G46143.1		+
chr15	74802529	74802564	G52598.1		+
chr1	115250164	115250192	G12740.1		-
chr12	56983540	56983566	G33176.1		+
chr22	29284293	29284324	G89671.1		+
chr17	42759155	42759183	G62991.1		-
chr1	169204567	169204584	G13673.1		-
chr3	196076596	196076618	G100501.1		-
chr14	92248572	92248590	G50732.1		-
chr3	73065892	73065912	G93212.1		+
chr6	2261069	2261088	G119419.1		+
chr14	32557236	32557267	G46329.1		+
chr6	21054117	21054139	G120058.1		+
chr19	9461450	9461473	G67886.1		+
chrX	73049023	73049046	G155088.1		-
chr4	113806202	113806237	G103155.1		+
chr10	91532876	91532892	G19940.1		+
chr5	64938357	64938382	G110134.1		+
chr18	47919397	47919416	G65565.1		+
chr10	53455680	53455699	G23312.1		-
chr4	124052519	124052541	G103471.1		+
chr19	32973907	32973925	G68900.1		+
chrX	24718357	24718388	G151567.1		+
chr19	24108991	24109010	G68487.1		+
chr3	32734613	32734638	G92107.1		+
chr7	56508049	56508076	G136429.1		-
chr11	62515823	62515847	G29204.1		-
chr11	109980304	109980325	G27511.1		+
chr1	247026657	247026678	G16920.1		-
chr2	118848019	118848050	G75848.1		+
chr21	38574479	38574504	G88096.1		+
chr19	56598889	56598911	G73289.1		-
chr1	160219034	160219062	G13510.1		-
chr1	89172764	89172794	G2829.1		+
chr1	78482133	78482153	G2494.1		+
chr6	17293275	17293300	G119809.1		+
chr2	74382131	74382173	G81465.1		-
chr3	57647614	57647639	G97383.1		-
chr13	30085582	30085601	G43528.1		-
chr1	10345958	10345975	G205.1		+
chr4	157725335	157725369	G107754.1		-
chr17	41115039	41115064	G62917.1		-
chr8	95388723	95388756	G144641.1		-
chr4	170486605	170486626	G107933.1		-
chr10	60157984	60158023	G18775.1		+
chr1	223000740	223000760	G7381.1		+
chr5	32421325	32421345	G114953.1		-
chr3	136429629	136429652	G99178.1		-
chr6	135346836	135346857	G129640.1		-
chr1	161901237	161901267	G4892.1		+
chr13	50615888	50615912	G44528.1		-
chr1	214563548	214563573	G15160.1		-
chr7	17359756	17359781	G131084.1		+
chr6	163913390	163913413	G124828.1		+
chr13	48835466	48835537	G41862.1		+
chr2	135903578	135903598	G76129.1		+
chr3	63819651	63819678	G97444.1		-
chr7	27927465	27927488	G135807.1		-
chr9	66458643	66458666	G146862.1		+
chr10	22227112	22227133	G22449.1		-
chr2	55891997	55892017	G80643.1		-
chr5	60319146	60319170	G109797.1		+
chr7	148528049	148528077	G139018.1		-
chr15	35165689	35165710	G53639.1		-
chr11	68276938	68276957	G26721.1		+
chr15	34633993	34634018	G53616.1		-
chr19	11692750	11692773	G67956.1		+
chr1	17733296	17733327	G8738.1		-
chr12	82796060	82796090	G34569.1		+
chr12	27163211	27163239	G36987.1		-
chr10	70103499	70103524	G23706.1		-
chr5	135516367	135516389	G113065.1		+
chr1	25568918	25568948	G9157.1		-
chr1	21264378	21264397	G8868.1		-
chr5	41917735	41917782	G109290.1		+
chr3	185649728	185649763	G100311.1		-
chr8	57078488	57078523	G143690.1		-
chr7	30672147	30672173	G131410.1		+
chr4	113842856	113842877	G103162.1		+
chr7	38763927	38763955	G135969.1		-
chrX	72809162	72809197	G152631.1		+
chr1	66004718	66004745	G2206.1		+
chr9	109659508	109659527	G147781.1		+
chr15	64528067	64528103	G54779.1		-
chr4	27021630	27021654	G101500.1		+
chr16	9001686	9001707	G57660.1		-
chr6	122767576	122767597	G129232.1		-
chr18	19324029	19324056	G65042.1		+
chr6	20559315	20559334	G119907.1		+
chr10	75543051	75543073	G19366.1		+
chr6	20575842	20575871	G119923.1		+
chr6	76363335	76363360	G121859.1		+
chr20	36708921	36708952	G85857.1		+
chr18	24113964	24113989	G66540.1		-
chr12	960808	960837	G30690.1		+
chr18	32302857	32302881	G65313.1		+
chr6	16304122	16304141	G125357.1		-
chr9	79948638	79948662	G147030.1		+
chr9	135565037	135565052	G148446.1		+
chr2	190545144	190545166	G77852.1		+
chr5	157213309	157213328	G118950.1		-
chrX	72860160	72860186	G152664.1		+
chr11	95564906	95564937	G27320.1		+
chr2	32533105	32533129	G74078.1		+
chr3	111017031	111017052	G93825.1		+
chr11	32998563	32998583	G25989.1		+
chr6	126334268	126334292	G123294.1		+
chr8	17834542	17834567	G140105.1		+
chr15	99272679	99272705	G53236.1		+
chr12	82845725	82845750	G34586.1		+
chr2	55435074	55435094	G80555.1		-
chr10	98716120	98716155	G20588.1		+
chr4	103629568	103629600	G106666.1		-
chr12	70702503	70702538	G34219.1		+
chr19	24220851	24220875	G68524.1		+
chr1	146636322	146636343	G12986.1		-
chr14	97029632	97029650	G48569.1		+
chr8	9534033	9534056	G139810.1		+
chr4	24556930	24556950	G105106.1		-
chr11	9487034	9487065	G25473.1		+
chr5	79719665	79719688	G111063.1		+
chr11	115046715	115046776	G30254.1		-
chr18	23604010	23604038	G66470.1		-
chr15	68050933	68050960	G52220.1		+
chr17	58544155	58544184	G63633.1		-
chrX	147022045	147022068	G153864.1		+
chr14	91500019	91500031	G50693.1		-
chr9	4707758	4707779	G146152.1		+
chr11	74339785	74339810	G26814.1		+
chr8	29921332	29921362	G143080.1		-
chr1	149816520	149816555	G13002.1		-
chr20	11905520	11905548	G85170.1		+
chr7	132405545	132405562	G134455.1		+
chr13	79965514	79965533	G45620.1		-
chr8	21957538	21957566	G140207.1		+
chr19	58372574	58372591	G70860.1		+
chr14	80226759	80226782	G48354.1		+
chr3	78775392	78775420	G97667.1		-
chr5	7898162	7898186	G108318.1		+
chr1	245024185	245024210	G16885.1		-
chr1	16966993	16967019	G8733.1		-
chr6	121598308	121598328	G129193.1		-
chr6	149861751	149861786	G130276.1		-
chr13	20255354	20255393	G43185.1		-
chr5	179175078	179175102	G114446.1		+
chr18	66355251	66355286	G67539.1		-
chr15	55474201	55474218	G54372.1		-
chr14	61314808	61314828	G47353.1		+
chr14	81176781	81176807	G50523.1		-
chr21	40566998	40567021	G89180.1		-
chr20	62507356	62507370	G86405.1		+
chr21	45404671	45404707	G88361.1		+
chr11	11867753	11867772	G25508.1		+
chr15	64918625	64918645	G52122.1		+
chr4	170147635	170147654	G107907.1		-
chr4	140395363	140395390	G103731.1		+
chr2	213397665	213397689	G84381.1		-
chr12	128762461	128762481	G35970.1		+
chr6	30282264	30282295	G125885.1		-
chr20	10606148	10606168	G85128.1		+
chr7	882753	882772	G130730.1		+
chr12	57450781	57450802	G38154.1		-
chr18	5421972	5421994	G66270.1		-
chr6	79928070	79928094	G127062.1		-
chr3	15624168	15624191	G96320.1		-
chr9	87505171	87505189	G147149.1		+
chr2	148791025	148791047	G76302.1		+
chr6	111206207	111206232	G122659.1		+
chr10	96362405	96362473	G20392.1		+
chr10	5760784	5760809	G17159.1		+
chr14	69603595	69603618	G50204.1		-
chr16	85711610	85711631	G59054.1		-
chr4	95700126	95700142	G102740.1		+
chr14	37875035	37875057	G46542.1		+
chr6	34279829	34279853	G126033.1		-
chr7	94686447	94686469	G133006.1		+
chr3	87303967	87303984	G93332.1		+
chr8	120831020	120831041	G145627.1		-
chr8	32899525	32899547	G140797.1		+
chr6	56349238	56349259	G126639.1		-
chr12	100715217	100715244	G35133.1		+
chr3	149458570	149458597	G99444.1		-
chr5	108214176	108214198	G111770.1		+
chr3	160506655	160506673	G95102.1		+
chr12	4763053	4763080	G31226.1		+
chr13	64639355	64639374	G45123.1		-
chr3	140684613	140684633	G94235.1		+
chr6	79929214	79929236	G127063.1		-
chr16	67132971	67132998	G56836.1		+
chr20	35678577	35678597	G87103.1		-
chr3	187910265	187910293	G95744.1		+
chr6	37260526	37260561	G120599.1		+
chr2	135678476	135678494	G76004.1		+
chr9	37167638	37167666	G146764.1		+
chr11	115360179	115360203	G30355.1		-
chr1	12456947	12456975	G291.1		+
chr2	68695472	68695504	G74922.1		+
chr1	35835264	35835305	G1059.1		+
chr6	20482481	20482506	G119887.1		+
chr18	2662894	2662916	G64573.1		+
chr10	32110225	32110244	G22769.1		-
chr11	10128251	10128270	G28368.1		-
chr8	95800063	95800098	G141850.1		+
chr1	59003901	59003924	G10536.1		-
chr8	101703100	101703124	G144868.1		-
chr1	234740663	234740683	G16197.1		-
chr1	180328142	180328161	G14158.1		-
chr13	28806192	28806218	G40738.1		+
chr9	96930119	96930140	G147390.1		+
chrX	107964142	107964161	G155861.1		-
chr13	96697090	96697111	G45818.1		-
chr2	71607485	71607517	G75074.1		+
chr13	28758397	28758426	G40717.1		+
chr17	59233301	59233326	G61275.1		+
chr5	167983710	167983749	G119104.1		-
chr2	173442233	173442260	G77147.1		+
chr4	77956960	77956984	G102381.1		+
chr22	41364887	41364918	G89966.1		+
chr13	50644671	50644694	G44581.1		-
chrM	5473	5508	G151121.1		+
chr5	112170268	112170292	G111990.1		+
chr4	52760895	52760924	G101953.1		+
chr2	32446774	32446796	G74042.1		+
chr12	4774783	4774803	G31229.1		+
chr2	242150088	242150113	G79137.1		+
chr15	66783590	66783610	G52160.1		+
chr4	108787932	108787958	G102970.1		+
chr3	43390155	43390179	G92524.1		+
chr12	31677643	31677672	G37213.1		-
chr9	19305534	19305569	G146396.1		+
chr12	46172743	46172763	G32694.1		+
chr5	93971718	93971744	G111435.1		+
chr6	56673350	56673372	G126676.1		-
chr7	131055266	131055296	G134351.1		+
chr7	96317997	96318021	G137147.1		-
chr5	158673808	158673831	G113892.1		+
chr1	173457346	173457367	G5499.1		+
chr5	37536391	37536420	G109164.1		+
chrX	103373019	103373054	G155793.1		-
chr17	28839705	28839725	G59879.1		+
chr10	12259065	12259094	G17371.1		+
chr13	25886996	25887020	G40581.1		+
chr13	60240336	60240366	G44730.1		-
chr12	54628367	54628387	G37996.1		-
chr3	48518507	48518531	G97070.1		-
chr7	27868222	27868246	G131276.1		+
chr1	51859565	51859600	G10232.1		-
chr8	10982289	10982310	G142715.1		-
chr17	29616057	29616084	G60080.1		+
chr4	123915469	123915489	G103430.1		+
chr20	60755201	60755224	G86374.1		+
chr7	140616825	140616846	G138930.1		-
chr1	46369165	46369197	G1494.1		+
chr3	142508194	142508216	G94381.1		+
chr1	76260199	76260219	G2426.1		+
chr7	97837900	97837931	G133106.1		+
chr1	226251913	226251931	G7719.1		+
chr3	113486915	113486940	G93883.1		+
chr17	62476529	62476552	G63977.1		-
chr4	120516274	120516295	G106991.1		-
chr14	68529951	68529980	G47843.1		+
chr7	44872115	44872149	G136261.1		-
chr14	45569846	45569866	G46654.1		+
chr16	70591668	70591689	G57111.1		+
chr16	9205925	9205946	G55979.1		+
chr14	36785899	36785921	G49442.1		-
chr2	162019996	162020020	G76732.1		+
chr6	108189039	108189071	G128567.1		-
chr12	94738454	94738480	G39181.1		-
chr1	93915911	93915946	G3271.1		+
chr1	24292053	24292088	G9108.1		-
chr1	70635452	70635471	G11027.1		-
chr16	72683996	72684018	G58769.1		-
chr10	98679242	98679266	G20562.1		+
chr3	51586919	51586946	G92878.1		+
chr1	157093990	157094014	G13466.1		-
chr12	53854779	53854798	G33064.1		+
chr8	27142460	27142478	G143002.1		-
chr10	43679540	43679563	G18352.1		+
chr2	77729625	77729644	G81546.1		-
chr14	68476683	68476718	G47818.1		+
chr10	96468702	96468726	G20462.1		+
chr6	160167535	160167554	G124720.1		+
chrX	24835235	24835255	G151696.1		+
chrX	24843979	24844000	G151702.1		+
chr18	14100207	14100235	G66374.1		-
chr4	157859839	157859869	G107757.1		-
chr14	51710736	51710761	G46765.1		+
chr18	77879349	77879367	G66149.1		+
chr14	95553122	95553144	G50828.1		-
chr1	76027787	76027812	G11217.1		-
chr12	7074517	7074547	G36324.1		-
chr7	777903	777923	G130719.1		+
chr5	72208396	72208416	G110623.1		+
chr15	72516851	72516872	G55156.1		-
chr10	17725513	17725538	G17513.1		+
chr8	80881406	80881433	G144277.1		-
chr12	124074287	124074324	G35889.1		+
chr6	16552106	16552128	G125395.1		-
chr17	63009615	63009637	G64044.1		-
chr13	41701980	41702001	G44064.1		-
chr5	175914812	175914835	G114281.1		+
chr9	104159890	104159921	G150365.1		-
chr3	33539848	33539877	G96718.1		-
chr1	243480226	243480253	G8352.1		+
chr19	58268208	58268240	G70813.1		+
chr5	61875322	61875343	G109994.1		+
chr17	34051301	34051338	G60325.1		+
chr21	30711199	30711220	G87822.1		+
chr10	17273642	17273660	G17494.1		+
chr1	235971584	235971606	G16407.1		-
chr19	34921966	34921988	G69106.1		+
chr19	20984720	20984740	G68212.1		+
chrX	62568475	62568512	G154919.1		-
chr12	49952110	49952135	G37859.1		-
chr1	71535182	71535211	G11156.1		-
chr10	46725599	46725623	G23225.1		-
chr15	52853646	52853671	G54248.1		-
chr7	44866698	44866716	G136247.1		-
chr2	152284919	152284947	G76494.1		+
chr14	31034847	31034875	G46178.1		+
chr13	34417290	34417311	G41021.1		+
chr7	111622024	111622046	G137742.1		-
chr5	170473594	170473617	G114106.1		+
chr1	10324180	10324208	G196.1		+
chr15	70370697	70370724	G55068.1		-
chr4	221546	221581	G100840.1		+
chr20	5918543	5918561	G86591.1		-
chr10	87603065	87603087	G24103.1		-
chr2	171797724	171797748	G77062.1		+
chr1	86817851	86817874	G11688.1		-
chr17	43704717	43704741	G60616.1		+
chr7	17832995	17833017	G135481.1		-
chr14	60761005	60761028	G47279.1		+
chr15	57581729	57581754	G51967.1		+
chr4	113104393	113104414	G103106.1		+
chr18	44484372	44484393	G67001.1		-
chr1	95660099	95660129	G3345.1		+
chr2	203417385	203417406	G78193.1		+
chr13	34505960	34505987	G41097.1		+
chr5	60667085	60667106	G109846.1		+
chr17	58010544	58010579	G61172.1		+
chr15	66076045	66076064	G54966.1		-
chr2	128540185	128540204	G82212.1		-
chr1	33499101	33499128	G9496.1		-
chr2	184020255	184020287	G77624.1		+
chr5	38969577	38969612	G115200.1		-
chr12	75899130	75899160	G38520.1		-
chr19	36884085	36884107	G72084.1		-
chr4	100812768	100812785	G106605.1		-
chr14	103957757	103957776	G48894.1		+
chr8	107028628	107028650	G145170.1		-
chr2	27440000	27440041	G73763.1		+
chr10	111993259	111993278	G20987.1		+
chr1	59121517	59121535	G10556.1		-
chr11	10534909	10534934	G28398.1		-
chr4	77061835	77061862	G106093.1		-
chr10	27227209	27227237	G22591.1		-
chr13	21415545	21415568	G43300.1		-
chr6	53182585	53182621	G126568.1		-
chrX	24232625	24232664	G151529.1		+
chr7	27852194	27852221	G131268.1		+
chr4	4526679	4526706	G104769.1		-
chr3	47116650	47116670	G96927.1		-
chr18	45361831	45361854	G67045.1		-
chr14	71799579	71799604	G48022.1		+
chr1	51120356	51120386	G10055.1		-
chr2	99971065	99971087	G75518.1		+
chr2	65315456	65315475	G81113.1		-
chr16	51169910	51169929	G58277.1		-
chr13	64564566	64564592	G45069.1		-
chr2	114697801	114697829	G75791.1		+
chr15	72208834	72208857	G55116.1		-
chr8	17093270	17093292	G142856.1		-
chr5	82876473	82876498	G111205.1		+
chr21	38830696	38830731	G88209.1		+
chr1	225335256	225335286	G7661.1		+
chr18	28647123	28647146	G66599.1		-
chr5	77046439	77046465	G116323.1		-
chr12	124071568	124071606	G35887.1		+
chr1	82273631	82273666	G2521.1		+
chr22	40901904	40901928	G90978.1		-
chr1	224171026	224171054	G15418.1		-
chr5	31536743	31536769	G108631.1		+
chr22	36308984	36309013	G90821.1		-
chr19	37485963	37485989	G69461.1		+
chr10	75235547	75235582	G23984.1		-
chr1	219358808	219358840	G7218.1		+
chr6	139278236	139278257	G129975.1		-
chr2	234271694	234271722	G79036.1		+
chr15	56422463	56422493	G54457.1		-
chr3	14997766	14997792	G91533.1		+
chr10	65024315	65024341	G23511.1		-
chr4	137939740	137939758	G107265.1		-
chr19	21603083	21603106	G68412.1		+
chr5	135513544	135513565	G113056.1		+
chr9	128267755	128267786	G150893.1		-
chr18	45367701	45367728	G67064.1		-
chrX	13791627	13791649	G154153.1		-
chr1	120260222	120260243	G4305.1		+
chr5	37430077	37430100	G109133.1		+
chr2	204136338	204136358	G78243.1		+
chr15	42835384	42835419	G53799.1		-
chr3	41704897	41704919	G96816.1		-
chr12	1431295	1431318	G30932.1		+
chr17	61671354	61671384	G61352.1		+
chr12	10980362	10980384	G36435.1		-
chr5	107006450	107006471	G117472.1		-
chr18	9573316	9573343	G66320.1		-
chr7	127351921	127351945	G134098.1		+
chr22	38686970	38686988	G90896.1		-
chr19	53743484	53743507	G73258.1		-
chr12	1351450	1351471	G30856.1		+
chr1	149951909	149951929	G13033.1		-
chr10	87819629	87819648	G24108.1		-
chr12	80041533	80041556	G38794.1		-
chr16	71516385	71516410	G58661.1		-
chr8	37635970	37635997	G140851.1		+
chr2	149417703	149417728	G76397.1		+
chr3	197014832	197014855	G100690.1		-
chr12	53808409	53808434	G33044.1		+
chr3	66404580	66404606	G93152.1		+
chr17	38974454	38974477	G62856.1		-
chr5	58977086	58977115	G115736.1		-
chr6	111308950	111308973	G122688.1		+
chr8	17812704	17812733	G140096.1		+
chr10	119100209	119100231	G24887.1		-
chr7	87612945	87612979	G132491.1		+
chr10	76159148	76159169	G19454.1		+
chr13	111899608	111899634	G43087.1		+
chr12	19840302	19840324	G31877.1		+
chr20	43634423	43634444	G86002.1		+
chr19	38198953	38198975	G72607.1		-
chr12	11197668	11197694	G36551.1		-
chr6	151685511	151685535	G130367.1		-
chr1	11137879	11137906	G8676.1		-
chr9	123392210	123392236	G150611.1		-
chr4	106199574	106199594	G102889.1		+
chr1	169097586	169097607	G5290.1		+
chr20	14236852	14236879	G85216.1		+
chr1	151193518	151193546	G4555.1		+
chrX	76884000	76884034	G155480.1		-
chr1	22082174	22082197	G8982.1		-
chr1	243558197	243558222	G8358.1		+
chr5	65464182	65464209	G110291.1		+
chr13	47347999	47348026	G44291.1		-
chr15	65735730	65735750	G54862.1		-
chr3	75779612	75779642	G97646.1		-
chr5	65479044	65479066	G110320.1		+
chr11	31519791	31519816	G28828.1		-
chr7	94726354	94726375	G133011.1		+
chr1	111727564	111727599	G3938.1		+
chr4	153255401	153255421	G107625.1		-
chr1	97765753	97765773	G12220.1		-
chr17	79487878	79487906	G61728.1		+
chr2	32530828	32530849	G74069.1		+
chr4	26414994	26415010	G101424.1		+
chr2	32416337	32416371	G74023.1		+
chr1	59122270	59122294	G10559.1		-
chr7	116631156	116631185	G133930.1		+
chr16	2058578	2058607	G57518.1		-
chr1	52216240	52216261	G1645.1		+
chr2	58460029	58460055	G80783.1		-
chr7	23562165	23562192	G135633.1		-
chr3	120169072	120169101	G98375.1		-
chr6	21053983	21054003	G120057.1		+
chr22	32802960	32802980	G90743.1		-
chr3	20202821	20202846	G96459.1		-
chr2	55795613	55795634	G80601.1		-
chr1	203768256	203768274	G6525.1		+
chr22	50958673	50958696	G90163.1		+
chr7	133340253	133340285	G134506.1		+
chr1	233205437	233205461	G16084.1		-
chr15	101836730	101836752	G53354.1		+
chr3	170350023	170350048	G95262.1		+
chr2	47708610	47708645	G74534.1		+
chr11	107205179	107205199	G30064.1		-
chr3	79051556	79051581	G97819.1		-
chr5	36989253	36989273	G109065.1		+
chr5	112891692	112891727	G112102.1		+
chr8	82711869	82711918	G144425.1		-
chr16	48416292	48416320	G58216.1		-
chr22	38231375	38231404	G90886.1		-
chrX	24040774	24040796	G154434.1		-
chr18	19401108	19401140	G65059.1		+
chr4	124018481	124018503	G103448.1		+
chr4	74119100	74119126	G105993.1		-
chr2	139328210	139328229	G76200.1		+
chr1	52293359	52293383	G10264.1		-
chrX	149840761	149840784	G153913.1		+
chr7	107125206	107125237	G137616.1		-
chr16	82158979	82159009	G58998.1		-
chr8	65682802	65682824	G143812.1		-
chr13	33087722	33087745	G43705.1		-
chr13	27262079	27262103	G40671.1		+
chr22	19473222	19473248	G89465.1		+
chr3	142744615	142744637	G94421.1		+
chr9	22036522	22036541	G146467.1		+
chr17	45562873	45562906	G63211.1		-
chr11	74715563	74715588	G26863.1		+
chr14	57693731	57693752	G49966.1		-
chr6	126115632	126115657	G123221.1		+
chr9	109775548	109775577	G147789.1		+
chr1	63150483	63150511	G10727.1		-
chr11	2972155	2972178	G28132.1		-
chr3	72473225	72473243	G97602.1		-
chr7	155488873	155488908	G135141.1		+
chr19	44662738	44662760	G70012.1		+
chr19	58203379	58203401	G70808.1		+
chr16	74671047	74671074	G58832.1		-
chr18	67784905	67784926	G67596.1		-
chr8	82614123	82614146	G144383.1		-
chr17	45760545	45760566	G60660.1		+
chr13	60722695	60722716	G45017.1		-
chr13	50509118	50509153	G44431.1		-
chr1	173769681	173769710	G13785.1		-
chr8	42378475	42378509	G143316.1		-
chr10	105150823	105150846	G24694.1		-
chr5	111734624	111734647	G117547.1		-
chr2	118675888	118675914	G82005.1		-
chr19	13055005	13055017	G68041.1		+
chr4	41961717	41961736	G101796.1		+
chr11	125531661	125531692	G28020.1		+
chr21	46289379	46289413	G89376.1		-
chr6	101116961	101116992	G128254.1		-
chr1	243457549	243457572	G8347.1		+
chr3	99608376	99608396	G93507.1		+
chr16	67133047	67133087	G56837.1		+
chr22	29170883	29170904	G89661.1		+
chr11	113977187	113977208	G27635.1		+
chr17	56881764	56881799	G61014.1		+
chr1	169437491	169437525	G13697.1		-
chr10	32620455	32620476	G22842.1		-
chr4	108792407	108792426	G102974.1		+
chr2	136347116	136347140	G76144.1		+
chr11	6611163	6611183	G25401.1		+
chr8	135622164	135622183	G145950.1		-
chr4	41958644	41958668	G101788.1		+
chr16	58616886	58616915	G58471.1		-
chr12	77445145	77445168	G38697.1		-
chr1	144925748	144925783	G12946.1		-
chr7	48002358	48002381	G136325.1		-
chr4	30947226	30947249	G101584.1		+
chrX	20280966	20280992	G154381.1		-
chr10	70094968	70095004	G19089.1		+
chr7	23399489	23399522	G135602.1		-
chr7	39705685	39705720	G131615.1		+
chr15	26790981	26790994	G53484.1		-
chr20	7961002	7961022	G86600.1		-
chr6	117029835	117029858	G122878.1		+
chr18	8372047	8372082	G64659.1		+
chr10	35046186	35046206	G23049.1		-
chr5	14192039	14192064	G108455.1		+
chr5	94555572	94555594	G116990.1		-
chr4	17973390	17973425	G105022.1		-
chr12	101007893	101007928	G35168.1		+
chr5	169031567	169031593	G114047.1		+
chr5	76786671	76786693	G116252.1		-
chr4	20261626	20261661	G101152.1		+
chr2	86715179	86715203	G75415.1		+
chr15	50726742	50726763	G51777.1		+
chr1	202321373	202321405	G6487.1		+
chr2	208439905	208439930	G78369.1		+
chrX	79930162	79930187	G155610.1		-
chrX	37824421	37824444	G151880.1		+
chr2	68277113	68277134	G81179.1		-
chr10	76285369	76285389	G19505.1		+
chr12	11193662	11193682	G36545.1		-
chr9	17220510	17220541	G146302.1		+
chr15	49446428	49446448	G54097.1		-
chr4	106701952	106701979	G102927.1		+
chr1	21430868	21430897	G8919.1		-
chr12	100430997	100431017	G39390.1		-
chrX	24076202	24076226	G151425.1		+
chr6	89592255	89592284	G127654.1		-
chr6	90801721	90801755	G127745.1		-
chr4	42026531	42026555	G101821.1		+
chr6	24266165	24266190	G125632.1		-
chr1	210030658	210030695	G6758.1		+
chr1	186381771	186381806	G6077.1		+
chr4	41268244	41268300	G101747.1		+
chr4	85549849	85549872	G102526.1		+
chr4	164441635	164441657	G104200.1		+
chrX	24877931	24877955	G151735.1		+
chr12	67167791	67167817	G38298.1		-
chr11	46046688	46046706	G28989.1		-
chr1	113455209	113455226	G12584.1		-
chr8	99579405	99579429	G144766.1		-
chr2	160596551	160596586	G76685.1		+
chr6	83648312	83648338	G127172.1		-
chrX	123034315	123034342	G153421.1		+
chr2	152311465	152311486	G76516.1		+
chr4	84958648	84958671	G106303.1		-
chr13	114294825	114294849	G43147.2		+
chr12	62956242	62956274	G33364.1		+
chr14	61716330	61716353	G47429.1		+
chr17	56954469	56954493	G61047.1		+
chr4	2904038	2904061	G100968.1		+
chr1	37965891	37965921	G9665.1		-
chr3	128889414	128889435	G98818.1		-
chr9	98746229	98746253	G147500.1		+
chr12	46595977	46596012	G37626.1		-
chr15	30938274	30938296	G51041.1		+
chr13	42811202	42811237	G41660.1		+
chr8	17092413	17092438	G142854.1		-
chr1	193059225	193059249	G6199.1		+
chr2	11379381	11379403	G79338.1		-
chr3	180687648	180687671	G95559.1		+
chr10	135299083	135299109	G21883.1		+
chr22	28775212	28775234	G90445.1		-
chr5	58980291	58980313	G115737.1		-
chr4	114643275	114643302	G106943.1		-
chr13	45109586	45109612	G44137.1		-
chr13	25908713	25908737	G40601.1		+
chr4	170660327	170660355	G107963.1		-
chr18	47016656	47016680	G67177.1		-
chr14	60746669	60746689	G47256.1		+
chr2	111404331	111404350	G81901.1		-
chr13	42677498	42677520	G41636.1		+
chr6	24711587	24711614	G125661.1		-
chr13	23903086	23903105	G43385.1		-
chr7	17374488	17374500	G131088.1		+
chr6	97715055	97715079	G128054.1		-
chr10	92653177	92653202	G19970.1		+
chr1	205686465	205686479	G14890.1		-
chr2	28231076	28231101	G73833.1		+
chr1	185033369	185033392	G5997.1		+
chr5	5467678	5467696	G108245.1		+
chr6	97659225	97659254	G128001.1		-
chr2	130727822	130727837	G82265.1		-
chr1	67451194	67451213	G2263.1		+
chr2	20234728	20234747	G79475.1		-
chr3	40351328	40351352	G92347.1		+
chr10	53019176	53019199	G18565.1		+
chr18	51706924	51706948	G67246.1		-
chr6	121564665	121564685	G129183.1		-
chr12	1353556	1353577	G30860.1		+
chrX	76836814	76836841	G155452.1		-
chr2	44544072	44544093	G80256.1		-
chr10	71926150	71926174	G23806.1		-
chr8	119103809	119103838	G145560.1		-
chr3	179291950	179291977	G95476.1		+
chr1	63916839	63916858	G10743.1		-
chr8	59496070	59496089	G143744.1		-
chr11	68254428	68254454	G26699.1		+
chr4	15630427	15630455	G104930.1		-
chr3	196208307	196208329	G100534.1		-
chr7	11149316	11149344	G131010.1		+
chr1	143424872	143424894	G12918.1		-
chr2	216976288	216976308	G78554.1		+
chr10	28904402	28904421	G18000.1		+
chr17	57200463	57200492	G63585.1		-
chr20	16483239	16483261	G86722.1		-
chr15	64539444	64539466	G54786.1		-
chr4	177017937	177017960	G104359.1		+
chr10	7221564	7221584	G22032.1		-
chr3	47183332	47183354	G96954.1		-
chr6	163984367	163984395	G124851.1		+
chrX	24184634	24184662	G151497.1		+
chr14	36154624	36154648	G49408.1		-
chr5	92856410	92856431	G116897.1		-
chrX	74309419	74309440	G155399.1		-
chr19	23416354	23416372	G71709.1		-
chr10	21886882	21886901	G17640.1		+
chr1	67453622	67453643	G2279.1		+
chr15	67537139	67537170	G55036.1		-
chr2	96851570	96851591	G81710.1		-
chrX	24785395	24785421	G151634.1		+
chr14	58756020	58756050	G50028.1		-
chr10	94328872	94328893	G24316.1		-
chr3	15137287	15137317	G96283.1		-
chr2	230778172	230778199	G84690.1		-
chr13	98045497	98045515	G42787.1		+
chr6	83674003	83674028	G127179.1		-
chr12	11116943	11116963	G36488.1		-
chr7	155540389	155540411	G135170.1		+
chr7	101729578	101729596	G133262.1		+
chr2	175946392	175946414	G83447.1		-
chr11	94949854	94949884	G29815.1		-
chr16	31909611	31909632	G56477.1		+
chr21	34952740	34952762	G89074.1		-
chr10	5477880	5477906	G17099.1		+
chr5	36176789	36176813	G108858.1		+
chr5	32431247	32431268	G114976.1		-
chr1	193008123	193008146	G14480.1		-
chr22	18280255	18280283	G90178.1		-
chr1	118159998	118160026	G4228.1		+
chr1	67887898	67887923	G10896.1		-
chr12	107211942	107211965	G35513.1		+
chr12	110971326	110971354	G39668.1		-
chr7	43666363	43666383	G136104.1		-
chr20	18458851	18458878	G85272.1		+
chr10	47029907	47029938	G23228.1		-
chr18	48590554	48590575	G65609.1		+
chr5	140785996	140786017	G113410.1		+
chr14	71441154	71441183	G47952.1		+
chr3	50963829	50963853	G92816.1		+
chr15	72849460	72849496	G52478.1		+
chr18	2758504	2758525	G64616.1		+
chr19	29151203	29151230	G71881.1		-
chr13	33337119	33337145	G40952.1		+
chr19	47678564	47678581	G70258.1		+
chr5	69461988	69462009	G116042.1		-
chr5	54977036	54977058	G115595.1		-
chr10	69556601	69556622	G23664.1		-
chr17	8282450	8282469	G62145.1		-
chr2	32666310	32666338	G74118.1		+
chr20	33369894	33369915	G86920.1		-
chr9	88932835	88932859	G149929.1		-
chr12	100970027	100970059	G35153.1		+
chr8	94933613	94933635	G141842.1		+
chr6	57235260	57235278	G121367.1		+
chr5	102423530	102423550	G117298.1		-
chr2	216190180	216190228	G78544.1		+
chr6	71570120	71570146	G121725.1		+
chr1	225757164	225757189	G15594.1		-
chr3	185009777	185009799	G95676.1		+
chr10	64945486	64945513	G23465.1		-
chr2	47389280	47389306	G80376.1		-
chr4	183090001	183090022	G104487.1		+
chr6	57230348	57230373	G121363.1		+
chr21	15743788	15743811	G88483.1		-
chr1	243908641	243908663	G16651.1		-
chr11	65270078	65270118	G26576.1		+
chr2	74382730	74382768	G81469.1		-
chr11	85414132	85414154	G29561.1		-
chr2	75896764	75896783	G75315.1		+
chr14	35290568	35290603	G49371.1		-
chr19	15441217	15441242	G71410.1		-
chr12	9831133	9831154	G31337.1		+
chr11	110333425	110333451	G27553.1		+
chr6	126451527	126451550	G123365.1		+
chr4	99564063	99564091	G106522.1		-
chr4	85836092	85836120	G106352.1		-
chr2	70133622	70133644	G74958.1		+
chr5	37612527	37612554	G109202.1		+
chr5	114547153	114547187	G117597.1		-
chr1	233184514	233184533	G16077.1		-
chr1	109605968	109605990	G12409.2		-
chr1	245010583	245010613	G16856.1		-
chr11	3388320	3388350	G28190.1		-
chr6	64413904	64413932	G121575.1		+
chr14	97319508	97319537	G48631.1		+
chr1	10772413	10772447	G8672.1		-
chr1	36279900	36279935	G1107.1		+
chr11	65270370	65270389	G26577.1		+
chrX	24003926	24003946	G154409.1		-
chr10	53308182	53308203	G18619.1		+
chr13	53046190	53046215	G42161.1		+
chr13	95238404	95238421	G45704.1		-
chr19	39154926	39154947	G69740.1		+
chr3	63987619	63987638	G93132.1		+
chr11	107292126	107292150	G30077.1		-
chr7	90232054	90232083	G132564.1		+
chr6	11136925	11136963	G119700.1		+
chr5	173387087	173387106	G114235.1		+
chr10	91467678	91467703	G19900.1		+
chr3	141601405	141601426	G94328.1		+
chr13	52989977	52989997	G44691.1		-
chr12	21670454	21670471	G31948.1		+
chr1	180442175	180442200	G14206.1		-
chr1	178209580	178209602	G5663.1		+
chr1	151608773	151608802	G4581.1		+
chr2	75884073	75884092	G75270.1		+
chr15	66827322	66827345	G52166.1		+
chr1	165696790	165696814	G13596.1		-
chr2	24736310	24736334	G73632.1		+
chr11	115264099	115264128	G30318.1		-
chr11	33781252	33781281	G28904.1		-
chr5	71515680	71515718	G116051.1		-
chr2	197456671	197456695	G83889.1		-
chr10	15119338	15119360	G22248.1		-
chr4	120463227	120463253	G103344.1		+
chr10	35437778	35437801	G18160.1		+
chr11	118267497	118267517	G27713.1		+
chr7	105912553	105912581	G137473.1		-
chr16	74964355	74964380	G58858.1		-
chr12	15814652	15814672	G36749.1		-
chr12	95689804	95689826	G34873.1		+
chr15	70989338	70989360	G55077.1		-
chr9	114315185	114315211	G147874.1		+
chr15	59040319	59040350	G54548.1		-
chr8	17502431	17502459	G142873.1		-
chr8	6336067	6336090	G139623.1		+
chr5	65452119	65452141	G110272.1		+
chr11	134019215	134019240	G28090.1		+
chr12	8930436	8930471	G31320.1		+
chr14	35330343	35330363	G49377.1		-
chr13	50488345	50488367	G44422.1		-
chr5	32595119	32595142	G108659.1		+
chr5	126144039	126144074	G112624.1		+
chr2	11323021	11323055	G79330.1		-
chr12	48482744	48482772	G37760.1		-
chr3	101296818	101296848	G93638.1		+
chr5	36939537	36939559	G109003.1		+
chr8	27649316	27649348	G140468.1		+
chr7	98493839	98493869	G133119.1		+
chr6	118393167	118393190	G122964.1		+
chr1	243384136	243384158	G16546.1		-
chr1	144898532	144898553	G12937.1		-
chr12	70588368	70588394	G38375.1		-
chr8	28032941	28032971	G140535.1		+
chr21	34932103	34932124	G87934.1		+
chr17	19867249	19867270	G62414.1		-
chr21	38820801	38820824	G88202.1		+
chr1	151632859	151632881	G4582.1		+
chr12	20707163	20707187	G31928.1		+
chr7	129828114	129828145	G138410.1		-
chr1	165702872	165702903	G13603.1		-
chr9	14243275	14243294	G148856.1		-
chr15	48447204	48447234	G53945.1		-
chr5	138667004	138667024	G113222.1		+
chr21	29925784	29925811	G88795.1		-
chr2	11597360	11597384	G79364.1		-
chr1	84964886	84964907	G11490.1		-
chr11	116918524	116918551	G30396.1		-
chr2	77756787	77756815	G81556.1		-
chr3	114033908	114033930	G98189.1		-
chr4	26589981	26590008	G101451.1		+
chr17	43715971	43715995	G60620.1		+
chr2	44458726	44458749	G74359.1		+
chr10	11371279	11371315	G17339.1		+
chr5	170510054	170510081	G114116.1		+
chr7	158439066	158439086	G139489.1		-
chr1	43281029	43281063	G9860.1		-
chr3	185526276	185526306	G100269.1		-
chr8	71300518	71300541	G144038.1		-
chr7	113749349	113749369	G133705.1		+
chr12	4615209	4615231	G36268.1		-
chr12	104341438	104341459	G35355.1		+
chr7	27852064	27852085	G131267.1		+
chr6	114287723	114287758	G128944.1		-
chr6	94058059	94058089	G127860.1		-
chr4	24535469	24535497	G105083.1		-
chr12	16154912	16154936	G31657.1		+
chr7	36486867	36486889	G131560.1		+
chr15	67875241	67875264	G52198.1		+
chr8	72221635	72221654	G144088.1		-
chr2	20485466	20485488	G79519.1		-
chr10	18487894	18487919	G17540.1		+
chr2	74383105	74383125	G81473.1		-
chr1	227847449	227847481	G7825.1		+
chr6	160172380	160172408	G124727.1		+
chr15	77671193	77671212	G55398.1		-
chrX	76905951	76905975	G155497.1		-
chr4	95168989	95169011	G102666.1		+
chr19	57876855	57876892	G70719.1		+
chr4	164431486	164431505	G104180.1		+
chr11	8594619	8594643	G28299.1		-
chr7	124492324	124492351	G138130.1		-
chr6	37954051	37954076	G120766.1		+
chr1	78064911	78064933	G11288.1		-
chr11	120278381	120278404	G27846.1		+
chr4	4457837	4457861	G104745.1		-
chr3	51419192	51419227	G92869.1		+
chr12	88442342	88442369	G34657.1		+
chr11	62585385	62585409	G29214.1		-
chr10	43041432	43041453	G23138.1		-
chr6	111134910	111134940	G128786.1		-
chr17	17095772	17095799	G59542.1		+
chr6	2214051	2214070	G125119.1		-
chrX	37824260	37824295	G151879.1		+
chr1	78030758	78030783	G11269.1		-
chr4	48747969	48748004	G105403.1		-
chr2	44203667	44203694	G80244.1		-
chr22	28897347	28897368	G90519.1		-
chr2	175732680	175732703	G83400.1		-
chr3	152183483	152183509	G94681.1		+
chr4	68305610	68305638	G105635.1		-
chr12	116674513	116674537	G40044.1		-
chr12	70655911	70655931	G34143.1		+
chr17	39707121	39707143	G62860.1		-
chr12	57424502	57424523	G38142.1		-
chr8	124042867	124042888	G145692.1		-
chr12	133430795	133430818	G40386.1		-
chr20	36700674	36700694	G85846.1		+
chr1	236976956	236976978	G8169.1		+
chr17	28852634	28852657	G59902.1		+
chr22	29014939	29014961	G90592.1		-
chrX	77381951	77381986	G152904.1		+
chr1	202476485	202476508	G6496.1		+
chrX	24004169	24004204	G154414.1		-
chr8	33356435	33356456	G140806.1		+
chr1	218507308	218507332	G7196.1		+
chr8	136502208	136502236	G142532.1		+
chr1	165624755	165624781	G5036.1		+
chr6	101131912	101131939	G128260.1		-
chr3	124995631	124995654	G98692.1		-
chr16	28975918	28975954	G56353.1		+
chr12	46348813	46348840	G37568.1		-
chr6	7292778	7292802	G119581.1		+
chr3	196967890	196967909	G100665.1		-
chr13	76146464	76146492	G42423.1		+
chr1	53017790	53017809	G10351.1		-
chr11	111955768	111955800	G30237.1		-
chr10	103559481	103559505	G24617.1		-
chr8	133807290	133807316	G142488.1		+
chr11	134027188	134027213	G30626.1		-
chrX	24796838	24796860	G151657.1		+
chr4	186198169	186198199	G104588.1		+
chr7	121743735	121743753	G137938.1		-
chrX	106338485	106338507	G155820.1		-
chr7	80430370	80430398	G136674.1		-
chr1	55564916	55564937	G10444.1		-
chr1	214623177	214623199	G15163.1		-
chrX	73042993	73043020	G155071.1		-
chr7	92909505	92909529	G132713.1		+
chr1	229439766	229439790	G7902.1		+
chr7	102948369	102948389	G133329.1		+
chr13	22277343	22277378	G40549.1		+
chr17	34190636	34190658	G60360.1		+
chr8	48889458	48889477	G141175.1		+
chr6	126576354	126576389	G123431.1		+
chr9	17362550	17362585	G146357.1		+
chr5	5477132	5477156	G108256.1		+
chr15	38770659	38770679	G51220.1		+
chr7	6443139	6443160	G130900.1		+
chr7	110897040	110897058	G137705.1		-
chr9	4707624	4707651	G146150.1		+
chr22	29185016	29185042	G89667.1		+
chr7	5659782	5659807	G135370.1		-
chr15	90440717	90440743	G55677.1		-
chr11	64532664	64532717	G29239.1		-
chr2	74383378	74383427	G81477.1		-
chr7	99637967	99637989	G133196.1		+
chr1	82405879	82405914	G2561.1		+
chr2	219350467	219350487	G84485.1		-
chr1	172523271	172523294	G5470.1		+
chr6	127794558	127794583	G129345.1		-
chr5	37585676	37585704	G109192.1		+
chr6	24777839	24777860	G120122.1		+
chr1	151192857	151192893	G4554.1		+
chr4	96445060	96445088	G106509.1		-
chr18	14117166	14117189	G66390.1		-
chr20	34460038	34460061	G85754.1		+
chr7	117827405	117827426	G133994.1		+
chr1	85427007	85427026	G11522.1		-
chr8	71159494	71159514	G143981.1		-
chr5	175926467	175926488	G114285.1		+
chr10	18955740	18955764	G17544.1		+
chr4	20261168	20261198	G101150.1		+
chr11	85690549	85690570	G29582.1		-
chr18	75241438	75241467	G66107.1		+
chr20	21324423	21324470	G85394.1		+
chr9	32976364	32976389	G149282.1		-
chr13	45142504	45142534	G44152.1		-
chr20	35716702	35716724	G87113.1		-
chr7	32526792	32526815	G135876.1		-
chr12	39128630	39128656	G37300.1		-
chr1	198822652	198822674	G14642.1		-
chr19	37239533	37239562	G72326.1		-
chr1	245017806	245017838	G16881.1		-
chr6	57250681	57250708	G121377.1		+
chr1	52876735	52876756	G1729.1		+
chrX	103440437	103440460	G153178.1		+
chr4	106663435	106663467	G102919.1		+
chr5	10398980	10399004	G108388.1		+
chr7	23230241	23230264	G131146.1		+
chr2	42413665	42413695	G74294.1		+
chr6	89531204	89531234	G127611.1		-
chr19	33443501	33443528	G71965.1		-
chr8	38950831	38950854	G140927.1		+
chr12	4624056	4624084	G36272.1		-
chr18	2714600	2714621	G64592.1		+
chr4	104112941	104112975	G106747.1		-
chr20	9095740	9095766	G85086.1		+
chr12	72050083	72050105	G38414.1		-
chr2	148778725	148778748	G76280.1		+
chr3	107301838	107301859	G93744.1		+
chr9	72968089	72968113	G146937.1		+
chr16	56434933	56434963	G58359.1		-
chr12	69657077	69657100	G33911.1		+
chr11	33164854	33164883	G28876.1		-
chr3	133336627	133336652	G98973.1		-
chr8	81076436	81076456	G144326.1		-
chr1	151376733	151376752	G13154.1		-
chr1	237664668	237664707	G8196.1		+
chr1	35835495	35835516	G1061.1		+
chr7	115898184	115898210	G133865.1		+
chr10	102719425	102719450	G20748.1		+
chr14	55810668	55810690	G46997.1		+
chr10	95457872	95457890	G24360.1		-
chr4	39865939	39865960	G105279.1		-
chr17	60023695	60023722	G63859.1		-
chr1	35546927	35546953	G948.1		+
chr3	50997523	50997544	G92834.1		+
chr12	117415690	117415713	G35702.1		+
chr2	10192783	10192803	G73493.1		+
chr1	14087742	14087764	G303.1		+
chr13	38928917	38928945	G41328.1		+
chr11	17402517	17402538	G25693.1		+
chr7	82648279	82648299	G136770.1		-
chr12	46756885	46756908	G37683.1		-
chr8	59363918	59363948	G141312.1		+
chr6	149982210	149982235	G130301.1		-
chr1	109238999	109239029	G3721.1		+
chr3	43760322	43760343	G92541.1		+
chr18	48581576	48581597	G65597.1		+
chr4	17822704	17822730	G101097.1		+
chr7	111789703	111789728	G137770.1		-
chr2	71569590	71569611	G75033.1		+
chr1	217761935	217761970	G15221.1		-
chr18	74196729	74196756	G67673.1		-
chr6	25431406	25431426	G120149.1		+
chr3	93742359	93742383	G93408.1		+
chr5	32434752	32434770	G114981.1		-
chr1	75667831	75667855	G11194.1		-
chr4	57326514	57326537	G102122.1		+
chr6	82456732	82456756	G127110.1		-
chr16	78156016	78156044	G57246.1		+
chr1	244824704	244824739	G8393.1		+
chr17	77767842	77767871	G64379.1		-
chr7	92949194	92949223	G132738.1		+
chrX	44966842	44966876	G152069.1		+
chr6	91246263	91246292	G127793.1		-
chr3	33845014	33845035	G92144.1		+
chr3	122973032	122973053	G93978.1		+
chr2	175091971	175091995	G83379.1		-
chr5	77367381	77367409	G116352.1		-
chr20	30711166	30711184	G85572.1		+
chr1	243899808	243899829	G16640.1		-
chr12	62872051	62872080	G33331.1		+
chr1	223165596	223165620	G7405.1		+
chrX	85237977	85238004	G155677.1		-
chr12	62683225	62683250	G33250.1		+
chr19	41345018	41345041	G69809.1		+
chr5	39029710	39029735	G115238.1		-
chr8	72228209	72228232	G144093.1		-
chrX	76930266	76930291	G155523.1		-
chr11	63524762	63524785	G26500.1		+
chr2	216194000	216194019	G78545.1		+
chr19	21369093	21369127	G68378.1		+
chr1	78087499	78087521	G11319.1		-
chr7	91796253	91796272	G136906.1		-
chr9	79940833	79940861	G147027.1		+
chr1	160289433	160289470	G13530.1		-
chr6	45267182	45267210	G126415.1		-
chr3	180335133	180335168	G95509.1		+
chr1	169981377	169981405	G13719.1		-
chr5	36916079	36916108	G108956.1		+
chr10	95428565	95428590	G24326.1		-
chr3	64079864	64079891	G97456.1		-
chr1	54232416	54232442	G10385.1		-
chr19	19916126	19916151	G71514.1		-
chr19	21590907	21590936	G68405.1		+
chrX	107329680	107329701	G155850.1		-
chr12	66642894	66642921	G33676.1		+
chr14	67390821	67390842	G47702.1		+
chr3	158098347	158098369	G94940.1		+
chr2	37327272	37327300	G79888.1		-
chr20	34486986	34487010	G85763.1		+
chr12	77261109	77261144	G38680.1		-
chr5	157284445	157284467	G118988.1		-
chr13	42894468	42894486	G41695.1		+
chr4	153834821	153834845	G104010.1		+
chr18	175757	175787	G64482.1		+
chr1	35647204	35647235	G9570.1		-
chr10	53456801	53456821	G23316.1		-
chr7	137561912	137561937	G138769.1		-
chr11	9598900	9598925	G25477.1		+
chr5	96496866	96496892	G117102.1		-
chr11	118278065	118278090	G27722.1		+
chr4	54305864	54305886	G102020.1		+
chr3	136457652	136457674	G99199.1		-
chr1	51348890	51348918	G10174.1		-
chr1	84702647	84702672	G2622.1		+
chr16	68254487	68254514	G56902.1		+
chr12	100478916	100478937	G39397.1		-
chr11	59561398	59561422	G26437.1		+
chr4	174244548	174244574	G104304.1		+
chrX	129337309	129337347	G156193.1		-
chr15	80398046	80398073	G52781.1		+
chr10	34517335	34517357	G22899.1		-
chr2	159319005	159319031	G76615.1		+
chr1	245016633	245016660	G16871.1		-
chr1	244004118	244004143	G16767.1		-
chr10	70103927	70103946	G23709.1		-
chr3	105508974	105508992	G98028.1		-
chr5	65901940	65901963	G110355.1		+
chr3	69565375	69565401	G97519.1		-
chr11	13479907	13479929	G28471.1		-
chr18	12613569	12613594	G66335.1		-
chr5	41919724	41919746	G109303.1		+
chr10	96373281	96373310	G20429.1		+
chr7	135632534	135632554	G138738.1		-
chr19	21220621	21220644	G68268.1		+
chr10	74992469	74992499	G23935.1		-
chr6	157318213	157318236	G124585.1		+
chr20	58422658	58422683	G86348.1		+
chr20	43121144	43121168	G85969.1		+
chr11	2970416	2970441	G28130.1		-
chr4	152451	152473	G100810.1		+
chr9	129990927	129990948	G148241.1		+
chr3	152024414	152024441	G94607.1		+
chr1	50938987	50939000	G10017.1		-
chrX	138271437	138271462	G156442.1		-
chr10	89275308	89275329	G19778.1		+
chr15	44443792	44443814	G53885.1		-
chr3	125049506	125049531	G98731.1		-
chr13	31213700	31213722	G40838.1		+
chr1	10438932	10438958	G222.1		+
chr17	46631705	46631733	G63236.1		-
chr7	151787464	151787483	G135083.1		+
chr4	151627552	151627575	G107557.1		-
chr13	48952284	48952319	G41909.1		+
chr1	33308713	33308749	G925.1		+
chr21	32725009	32725044	G88899.1		-
chr16	11150717	11150736	G56017.1		+
chr4	130031984	130032004	G103585.1		+
chr5	65280753	65280775	G110197.1		+
chr15	41680689	41680719	G53757.1		-
chr5	14851718	14851742	G114681.1		-
chr1	179042084	179042104	G5711.1		+
chr17	45052341	45052377	G60639.1		+
chr17	30302044	30302073	G60134.1		+
chr8	104344997	104345026	G142028.1		+
chr1	173389829	173389851	G13758.1		-
chr6	45276816	45276844	G126419.1		-
chr3	179332917	179332935	G95483.1		+
chrX	44861742	44861777	G152027.1		+
chr2	135910772	135910796	G76132.1		+
chr15	101109392	101109411	G55752.1		-
chr15	48433997	48434044	G53931.1		-
chr1	62909210	62909231	G2023.1		+
chr2	178372884	178372913	G77366.1		+
chr10	32619695	32619718	G22838.1		-
chr3	123670017	123670039	G98645.1		-
chr1	78411742	78411765	G11407.1		-
chr7	106843104	106843128	G137483.1		-
chr13	47245417	47245446	G41818.1		+
chr12	30820794	30820816	G37154.1		-
chr14	93707068	93707088	G50793.1		-
chr8	107027176	107027199	G145166.1		-
chr2	44705540	44705561	G74427.1		+
chr12	30786951	30786988	G37118.1		-
chr17	65170165	65170185	G64122.1		-
chr7	44916315	44916336	G136274.1		-
chr15	25592282	25592304	G53423.1		-
chr1	41236760	41236787	G1350.1		+
chr12	64843491	64843514	G33449.1		+
chr6	43604788	43604814	G120924.1		+
chr1	225166335	225166361	G7544.1		+
chr1	242039962	242039988	G8292.1		+
chr12	64842343	64842371	G33444.1		+
chr1	6924248	6924270	G77.1		+
chr15	75852886	75852904	G55279.1		-
chr7	94677560	94677585	G133004.1		+
chr3	119668667	119668687	G98305.1		-
chr3	107247805	107247827	G93722.1		+
chrX	47718108	47718131	G152172.1		+
chr1	65232752	65232776	G2157.1		+
chr2	136729376	136729405	G82436.1		-
chr4	140237340	140237364	G103636.1		+
chr5	112589569	112589588	G117567.1		-
chr2	217039274	217039295	G78584.1		+
chr1	55184633	55184672	G1817.1		+
chr6	52959298	52959315	G121167.1		+
chr5	64104227	64104251	G110051.1		+
chr15	80381274	80381305	G52773.1		+
chr19	9685596	9685617	G71171.1		-
chr18	39587297	39587334	G65437.1		+
chr14	53012835	53012858	G49786.1		-
chr12	65615129	65615149	G33535.1		+
chr11	10140902	10140923	G28373.1		-
chr1	193156355	193156383	G6252.1		+
chr3	62319470	62319491	G93114.1		+
chrX	132072203	132072229	G156279.1		-
chr4	87616871	87616895	G102556.1		+
chr5	170817232	170817258	G114135.1		+
chr14	65543048	65543099	G50157.1		-
chr9	95615537	95615551	G150107.1		-
chr10	33489960	33489981	G22890.1		-
chr7	90262038	90262064	G132571.1		+
chr1	89222996	89223030	G2856.1		+
chr5	32167178	32167206	G114869.1		-
chr1	224479173	224479199	G15449.1		-
chr19	16965650	16965672	G68104.1		+
chr1	227404214	227404241	G15829.1		-
chr19	38442128	38442152	G69723.1		+
chr12	64879446	64879475	G33457.1		+
chr7	103505258	103505277	G137287.1		-
chr12	53410078	53410101	G33006.1		+
chr22	36398252	36398271	G90861.1		-
chr12	79978836	79978854	G38744.1		-
chr4	57850501	57850521	G102163.1		+
chr10	75971581	75971605	G19383.1		+
chr5	113916009	113916026	G117575.1		-
chr20	8675046	8675075	G85080.1		+
chr18	55402922	55402949	G65719.1		+
chr3	152034814	152034849	G94617.1		+
chr2	135821020	135821038	G76067.1		+
chr10	21347381	21347406	G22395.1		-
chr8	9479757	9479783	G139748.1		+
chr14	64912797	64912821	G47514.1		+
chr1	27105470	27105497	G709.1		+
chr12	2957070	2957105	G31124.1		+
chr5	80099220	80099242	G111116.1		+
chr2	32682723	32682749	G74136.1		+
chr7	111932515	111932532	G133606.1		+
chr18	13764437	13764457	G64999.1		+
chr1	225185103	225185125	G7565.1		+
chr18	37267439	37267474	G66856.1		-
chr6	142540241	142540270	G123985.1		+
chr11	73512933	73512950	G26788.1		+
chr1	29490978	29490997	G9256.1		-
chr7	141461541	141461584	G134895.1		+
chr7	106857561	106857582	G137487.1		-
chr15	40461278	40461305	G51267.1		+
chr11	3394664	3394690	G28201.1		-
chr17	48771538	48771563	G63318.1		-
chr12	14529644	14529662	G31454.1		+
chr1	205694982	205695017	G14899.1		-
chr8	69463581	69463607	G141539.1		+
chr18	24643734	24643753	G66546.1		-
chr6	107964584	107964605	G122526.1		+
chr13	113977526	113977547	G43130.1		+
chr14	21876109	21876131	G49067.1		-
chr5	112923852	112923874	G112136.1		+
chr8	118549855	118549877	G142269.1		+
chr12	116649427	116649448	G40017.1		-
chrX	57438632	57438667	G152441.1		+
chr8	56704805	56704826	G141268.1		+
chr22	46167964	46167990	G90080.1		+
chr4	89405250	89405270	G102619.1		+
chr9	2794741	2794761	G148625.1		-
chr16	84777705	84777730	G57389.1		+
chr12	111178855	111178874	G39706.1		-
chr6	125412187	125412218	G123203.1		+
chr12	22797975	22798003	G32004.1		+
chr9	20546281	20546307	G149078.1		-
chr5	159830169	159830203	G119039.1		-
chr7	72028555	72028579	G136571.1		-
chr19	44731380	44731415	G70133.1		+
chr14	31394879	31394899	G49250.1		-
chr12	25362566	25362589	G36940.1		-
chr14	36088420	36088448	G49397.1		-
chr5	52869924	52869948	G109565.1		+
chr19	21217969	21217999	G68266.1		+
chr1	91460714	91460748	G11979.1		-
chr6	33384111	33384141	G120480.1		+
chr2	175937735	175937754	G83431.1		-
chr12	30782836	30782859	G37117.1		-
chr12	48436698	48436719	G37750.1		-
chr19	53383598	53383625	G73238.1		-
chr6	30018080	30018107	G125870.1		-
chr2	172781219	172781244	G77110.1		+
chr1	68208335	68208368	G10929.1		-
chr2	53929372	53929395	G80434.1		-
chr11	13704140	13704161	G25574.1		+
chr2	172560045	172560077	G77084.1		+
chr5	121804757	121804778	G117840.1		-
chr8	33358714	33358734	G140817.1		+
chr22	38788727	38788761	G90907.1		-
chr12	62779949	62779976	G33308.1		+
chr11	86887957	86887982	G27165.1		+
chr2	44710389	44710401	G74429.1		+
chr5	148731795	148731817	G113661.2		+
chr21	18979728	18979748	G88560.1		-
chr9	100422268	100422285	G147527.1		+
chr3	172509681	172509706	G95344.1		+
chr6	165777022	165777047	G130511.1		-
chr1	95641743	95641768	G3337.1		+
chr4	17843271	17843294	G101120.1		+
chr10	77434234	77434258	G19595.1		+
chr8	53568275	53568295	G143544.1		-
chr8	126206533	126206563	G142404.1		+
chr1	229728879	229728900	G15982.1		-
chr1	227787508	227787534	G7766.1		+
chr15	72842618	72842636	G52472.1		+
chr1	161835489	161835510	G4868.1		+
chr13	48919825	48919845	G41888.1		+
chr10	890537	890572	G21934.1		-
chr8	106905030	106905050	G145111.1		-
chr18	51713026	51713050	G67248.1		-
chr8	82624449	82624478	G144415.1		-
chr5	61782541	61782566	G109941.1		+
chr2	160580314	160580334	G76680.1		+
chr18	72391937	72391959	G65958.1		+
chr12	43747796	43747824	G37485.1		-
chr1	178277844	178277869	G5668.1		+
chr15	27013980	27014009	G53496.1		-
chr7	64132003	64132030	G131814.1		+
chr7	135282458	135282491	G134588.1		+
chr13	50693612	50693630	G42020.1		+
chr15	69708307	69708327	G52381.1		+
chr2	206868405	206868428	G84213.1		-
chr13	48835619	48835647	G41863.1		+
chr7	150788933	150788956	G135045.1		+
chr10	112638946	112638969	G21068.1		+
chr5	39072845	39072868	G115269.1		-
chr7	91496015	91496036	G136879.1		-
chr1	165702351	165702373	G13602.1		-
chr5	112344413	112344441	G112047.1		+
chr2	85548628	85548646	G81624.1		-
chr2	233580911	233580934	G78972.1		+
chr16	33965457	33965484	G56502.1		+
chr14	71577890	71577915	G48005.1		+
chr17	35670211	35670246	G62735.1		-
chr10	7281928	7281953	G22048.1		-
chr5	115173506	115173528	G117763.1		-
chr17	49156081	49156098	G63365.1		-
chr6	86303037	86303060	G127335.1		-
chr1	118067221	118067239	G4221.1		+
chr10	15851141	15851167	G22290.1		-
chr4	1949362	1949382	G100923.1		+
chr2	20529219	20529254	G79558.1		-
chr7	106985833	106985858	G137532.1		-
chr14	36190275	36190299	G49416.1		-
chr3	178957853	178957878	G100111.1		-
chr6	99373237	99373261	G128084.1		-
chr1	212192963	212192998	G15077.1		-
chr9	21864047	21864073	G146432.1		+
chr17	59848026	59848051	G63713.1		-
chr2	175037981	175038006	G83342.1		-
chr3	72423815	72423843	G97572.1		-
chr4	73977316	73977351	G105813.1		-
chr14	94551947	94551979	G48487.1		+
chr3	78917589	78917613	G97711.1		-
chr6	42160685	42160711	G126313.1		-
chr1	144828429	144828454	G4330.1		+
chr3	24019744	24019774	G91989.1		+
chr14	30070239	30070260	G49193.1		-
chr1	28825129	28825151	G765.1		+
chr12	72307627	72307650	G34448.1		+
chr9	97163354	97163383	G147409.1		+
chr22	28875922	28875948	G90492.1		-
chr11	7038138	7038161	G28282.1		-
chr7	116619979	116620006	G133922.1		+
chr8	57127387	57127421	G141282.1		+
chr9	4840396	4840421	G146160.1		+
chr8	30884882	30884907	G143124.1		-
chr5	43505985	43506004	G115448.1		-
chr9	100433930	100433958	G147530.1		+
chr15	44393369	44393398	G53878.1		-
chr4	87520435	87520458	G102536.1		+
chr5	68712528	68712551	G110439.1		+
chr19	37949679	37949701	G72518.1		-
chr15	44794322	44794352	G51555.1		+
chr8	124354345	124354380	G145744.1		-
chr7	112105287	112105308	G133653.1		+
chr15	44663828	44663853	G51527.1		+
chr7	131175143	131175162	G134441.1		+
chr14	36239259	36239283	G49423.1		-
chr2	24533878	24533896	G79665.1		-
chr18	34440257	34440284	G65394.1		+
chr22	50260139	50260161	G90137.1		+
chr16	72675000	72675024	G58766.1		-
chr6	163907828	163907852	G124823.1		+
chr19	34705513	34705532	G69030.1		+
chr6	108365809	108365841	G128625.1		-
chr11	27163279	27163308	G28686.1		-
chr4	124058947	124058977	G103475.1		+
chr4	52769013	52769035	G101961.1		+
chr6	38039467	38039494	G120799.1		+
chr7	132230494	132230511	G138482.1		-
chr19	37970893	37970928	G69673.1		+
chr15	80205938	80205963	G55469.1		-
chr10	22259695	22259719	G22455.1		-
chr16	69732738	69732765	G57029.1		+
chr12	65876355	65876381	G33655.1		+
chr13	79890862	79890884	G45530.1		-
chr16	15154433	15154455	G57744.1		-
chr14	68306479	68306501	G47759.1		+
chr2	200307489	200307511	G84018.1		-
chr1	244592617	244592636	G16806.1		-
chr2	166545403	166545425	G76874.1		+
chr11	118622129	118622161	G30440.1		-
chr15	43035931	43035954	G53810.1		-
chr2	148783715	148783737	G76289.1		+
chr7	11396873	11396890	G131018.1		+
chr2	55235185	55235214	G80512.1		-
chr12	39740373	39740397	G37350.1		-
chr1	226332885	226332910	G15681.1		-
chr11	92626912	92626933	G27241.1		+
chr12	76440311	76440334	G38539.1		-
chr11	58384026	58384049	G26379.1		+
chr12	46169252	46169274	G32692.1		+
chr2	39995482	39995501	G80109.1		-
chr5	127594897	127594931	G117969.1		-
chr12	133703434	133703460	G40422.1		-
chr18	67845958	67845982	G67630.1		-
chr16	57282910	57282929	G58408.1		-
chr9	95032473	95032492	G150041.1		-
chrX	71493486	71493510	G155025.1		-
chr4	147107568	147107591	G103892.1		+
chr10	70522884	70522906	G19153.1		+
chr8	101270276	101270303	G144841.1		-
chr19	21220946	21220968	G68270.1		+
chr7	131091780	131091815	G134381.1		+
chr4	185309142	185309166	G108067.1		-
chr15	83685602	83685646	G55552.1		-
chr17	11944197	11944215	G59359.1		+
chrX	72833991	72834011	G152642.1		+
chr7	104631027	104631047	G137337.1		-
chr7	3350671	3350690	G130768.1		+
chr6	151356843	151356865	G124340.1		+
chr12	68057633	68057653	G33747.1		+
chr7	123122574	123122593	G137997.1		-
chr2	136693721	136693745	G82429.1		-
chr10	18970360	18970380	G17579.1		+
chr7	113755096	113755124	G133711.1		+
chr13	113855453	113855484	G46059.1		-
chr12	46578623	46578643	G37613.1		-
chr3	196891904	196891928	G100626.1		-
chr1	115293798	115293816	G12767.1		-
chr13	103268973	103269011	G42957.1		+
chr21	27459639	27459664	G88753.1		-
chr8	117673071	117673091	G145416.1		-
chr2	71562564	71562592	G75021.1		+
chr9	139119349	139119372	G151069.1		-
chr16	27732430	27732465	G56344.1		+
chr16	69259508	69259532	G56925.1		+
chr3	150288154	150288178	G99470.1		-
chr6	89666760	89666786	G127686.1		-
chr10	56238755	56238780	G23327.1		-
chr17	56882416	56882444	G61018.1		+
chr2	122412614	122412633	G75911.1		+
chr2	142671784	142671805	G82543.1		-
chr1	229470324	229470345	G15941.1		-
chrX	73191982	73192011	G152747.1		+
chr11	73282145	73282174	G29345.1		-
chr9	101992873	101992900	G147560.1		+
chr6	20453559	20453587	G119877.1		+
chr4	75484	75512	G100723.1		+
chr2	73024546	73024578	G81403.1		-
chrX	56844144	56844165	G152423.1		+
chr16	54954553	54954588	G58338.1		-
chr13	21365179	21365207	G43280.1		-
chr17	34017137	34017168	G60319.1		+
chr10	64566207	64566229	G18950.1		+
chr10	93588211	93588239	G20057.1		+
chr9	4732675	4732703	G148696.1		-
chr13	60455148	60455170	G44810.1		-
chr7	96285155	96285182	G137113.1		-
chrX	74350220	74350249	G155404.1		-
chr8	48862452	48862478	G143469.1		-
chr9	3500384	3500411	G148660.1		-
chr19	58131181	58131207	G70789.1		+
chr10	43680375	43680417	G18355.1		+
chr8	22994645	22994664	G142942.1		-
chr4	125628981	125629004	G107131.1		-
chr1	1337374	1337395	G8473.1		-
chr14	93790364	93790388	G50808.1		-
chr1	231993044	231993056	G8064.1		+
chr1	6081449	6081472	G48.1		+
chr11	115343485	115343510	G30342.1		-
chr7	138522179	138522203	G138779.1		-
chr2	175424755	175424775	G83394.1		-
chr10	104519283	104519308	G20866.1		+
chr7	143549051	143549069	G138967.1		-
chr7	137562894	137562916	G138772.1		-
chr5	94856586	94856613	G117039.1		-
chr11	76261652	76261672	G26927.1		+
chr15	45887773	45887792	G51609.1		+
chr12	19529282	19529309	G31761.1		+
chr10	124691600	124691620	G25187.1		-
chr18	55148382	55148404	G65706.1		+
chr19	44800916	44800941	G73004.1		-
chr2	139261408	139261431	G76185.1		+
chr6	116465066	116465085	G122828.1		+
chr1	15983882	15983914	G337.1		+
chr10	104756085	104756115	G20888.1		+
chr1	193221900	193221922	G6291.1		+
chr3	136056705	136056727	G99093.1		-
chr10	71966140	71966164	G23820.1		-
chr1	233328365	233328400	G16135.1		-
chr3	15867124	15867146	G96352.1		-
chr8	51524325	51524345	G141232.1		+
chr1	155514524	155514542	G13337.1		-
chr15	75856281	75856303	G55280.1		-
chr12	83334114	83334132	G34604.1		+
chr12	77228382	77228400	G34512.1		+
chr17	12030232	12030267	G59394.1		+
chr17	59882105	59882144	G63756.1		-
chr1	207219921	207219940	G14935.1		-
chrM	3294	3316	G151114.1		+
chr4	20333196	20333225	G101220.1		+
chr4	4563293	4563317	G100998.1		+
chr10	88280052	88280087	G24161.1		-
chr5	82361940	82361974	G116616.1		-
chr12	123739978	123740004	G35879.1		+
chr18	43674214	43674235	G66972.1		-
chr7	112108378	112108406	G133657.1		+
chrX	73418502	73418520	G155213.1		-
chr1	179814717	179814749	G14092.1		-
chr14	69254977	69255002	G50193.1		-
chr10	5469999	5470034	G17092.1		+
chr13	103524829	103524849	G42999.1		+
chrX	73190126	73190151	G152743.1		+
chr8	126171424	126171447	G142391.1		+
chr5	36179862	36179882	G108864.1		+
chr12	1434344	1434372	G30950.1		+
chr11	34993570	34993594	G26068.1		+
chr19	12390673	12390695	G71273.1		-
chr5	176331990	176332014	G119240.1		-
chr2	42488176	42488201	G74303.1		+
chr7	123139093	123139115	G138021.1		-
chr19	40566955	40566990	G72784.1		-
chr1	109606947	109606966	G12410.1		-
chr12	57782186	57782209	G38183.1		-
chr1	202483210	202483246	G6497.1		+
chr13	47356235	47356270	G44305.1		-
chr2	32099132	32099162	G79800.1		-
chr14	45414122	45414144	G49550.1		-
chr3	157859966	157859995	G94828.1		+
chr9	134038209	134038233	G148363.1		+
chr12	30794505	30794535	G37129.1		-
chr11	65194294	65194318	G26535.1		+
chr11	9316039	9316072	G28344.1		-
chr7	106914748	106914777	G137501.1		-
chr8	121535619	121535644	G142321.1		+
chr4	2866876	2866899	G100965.1		+
chr3	156269048	156269075	G99590.1		-
chr15	56498099	56498120	G54484.1		-
chr18	9830001	9830029	G64756.1		+
chr2	183850558	183850587	G83720.1		-
chr10	116439641	116439666	G24817.1		-
chrX	53154130	53154153	G152288.1		+
chr8	29194239	29194262	G143071.1		-
chrX	24862519	24862538	G151724.1		+
chr2	228396809	228396844	G78804.1		+
chr19	32976155	32976174	G68904.1		+
chr12	48496908	48496935	G37761.1		-
chr13	28846079	28846098	G40765.1		+
chr2	96969983	96970008	G81721.1		-
chr8	75348013	75348035	G141605.1		+
chr6	88396456	88396476	G127470.1		-
chr3	48731969	48731994	G97081.1		-
chr2	228375423	228375442	G78789.1		+
chr15	68476333	68476356	G52306.1		+
chr15	76989569	76989587	G55338.1		-
chr12	11160862	11160884	G36520.1		-
chr11	28047686	28047721	G28753.1		-
chr10	31682070	31682100	G18104.1		+
chr7	23349453	23349473	G131159.1		+
chr20	21380206	21380228	G85448.1		+
chr10	12065993	12066028	G22195.1		-
chr1	16234913	16234938	G365.1		+
chr16	89230068	89230090	G57450.1		+
chr2	136266156	136266169	G82378.1		-
chr10	24895773	24895803	G22511.1		-
chr7	151211613	151211634	G139156.1		-
chr9	19095631	19095652	G148990.1		-
chr2	3736816	3736839	G73459.1		+
chr12	117581719	117581761	G40076.1		-
chr6	139110996	139111015	G123906.1		+
chr1	241503714	241503738	G16503.1		-
chr19	52909739	52909767	G70364.1		+
chr1	31426705	31426724	G9295.1		-
chr20	32603428	32603448	G85692.1		+
chr6	118831420	118831446	G129067.1		-
chr7	92900306	92900325	G132705.1		+
chrX	65815605	65815632	G154953.1		-
chr11	18514343	18514369	G28603.1		-
chr21	38745058	38745076	G88103.1		+
chr2	75895770	75895794	G75308.1		+
chr1	78434943	78434972	G11444.1		-
chr3	125270218	125270232	G98767.1		-
chr1	231487926	231487952	G7987.1		+
chr18	77890051	77890072	G66162.1		+
chr17	19855880	19855907	G62402.1		-
chr12	62990766	62990786	G33391.1		+
chr20	34633823	34633858	G87064.1		-
chrX	129541560	129541586	G153596.1		+
chr3	193333387	193333413	G95868.1		+
chr6	30876074	30876105	G120415.1		+
chr6	157805966	157805998	G124600.1		+
chr5	64819500	64819525	G115924.1		-
chr2	65469835	65469854	G74873.1		+
chr20	42305405	42305423	G85950.1		+
chr10	28837232	28837290	G17904.1		+
chr4	68310196	68310219	G105637.1		-
chr6	170086566	170086587	G130636.1		-
chr3	123640980	123641011	G98629.1		-
chr1	220231537	220231558	G15295.1		-
chr7	107101023	107101044	G137584.1		-
chr3	170926123	170926150	G99953.1		-
chr8	94750518	94750547	G144619.1		-
chr6	89557593	89557614	G127639.1		-
chr15	28527499	28527524	G53518.1		-
chr5	179629349	179629378	G119343.1		-
chr13	60714911	60714951	G45011.1		-
chr7	151839734	151839759	G139171.1		-
chr21	38864116	38864140	G88238.1		+
chr6	111813143	111813167	G122758.1		+
chr10	96332179	96332200	G20327.1		+
chr4	176555801	176555822	G108027.1		-
chr5	154137257	154137276	G113833.1		+
chr17	1324665	1324686	G61830.1		-
chr3	9503747	9503782	G91312.1		+
chr2	217002753	217002779	G78565.1		+
chr13	111835739	111835762	G43080.1		+
chr5	76444651	76444674	G110854.1		+
chr22	22197894	22197914	G90281.1		-
chr15	56522718	56522742	G54496.1		-
chr8	28927249	28927279	G143066.1		-
chr7	102912404	102912426	G137281.1		-
chr2	228191798	228191828	G78751.1		+
chr5	93970205	93970227	G111430.1		+
chr7	155540842	155540862	G135171.1		+
chr3	183462580	183462612	G95628.1		+
chr1	149913539	149913560	G13027.1		-
chr1	93222996	93223016	G12116.1		-
chr3	79055984	79056007	G97821.1		-
chr1	91431234	91431251	G11948.1		-
chr6	168370835	168370858	G125011.1		+
chr7	124495204	124495224	G138134.1		-
chr3	19994764	19994783	G91764.1		+
chr6	86291368	86291389	G127328.1		-
chr16	71563440	71563475	G57132.1		+
chr3	38739932	38739951	G96802.1		-
chr15	60677763	60677802	G54625.1		-
chr19	35165307	35165329	G71996.1		-
chr21	38451508	38451532	G88070.1		+
chr3	52745665	52745692	G97203.1		-
chr1	150620416	150620437	G13097.1		-
chr4	4521806	4521832	G104765.1		-
chr15	59966607	59966626	G54607.1		-
chr6	133696476	133696496	G123817.1		+
chr2	62052353	62052381	G81008.1		-
chr17	73161305	73161325	G64257.1		-
chr1	114455024	114455047	G4118.1		+
chr10	12175214	12175239	G17359.1		+
chr17	48459987	48460006	G63311.1		-
chr3	148749359	148749377	G99382.1		-
chr6	160215521	160215546	G124737.1		+
chr1	6886761	6886785	G65.1		+
chr10	74913928	74913963	G23925.1		-
chr19	44575656	44575674	G69959.1		+
chr1	58993196	58993220	G10527.1		-
chr19	44578033	44578068	G69962.1		+
chr3	79037107	79037132	G97810.1		-
chr17	70560893	70560928	G64220.1		-
chr12	95625487	95625514	G34851.1		+
chr14	69607854	69607887	G50205.1		-
chr3	133325684	133325711	G98969.1		-
chr5	78981254	78981276	G111012.1		+
chr5	169012725	169012751	G114032.1		+
chr22	19416303	19416329	G90229.1		-
chr3	157997882	157997906	G94902.1		+
chr14	53103417	53103440	G46855.1		+
chr20	21340427	21340454	G85414.1		+
chr1	86852448	86852469	G11704.1		-
chr5	176562912	176562941	G114303.1		+
chr16	69916206	69916238	G57061.1		+
chr6	112038495	112038529	G128853.1		-
chr10	88566946	88566972	G19736.1		+
chr3	135875867	135875890	G99074.1		-
chr3	146253535	146253562	G99370.1		-
chr1	97280048	97280073	G3476.1		+
chr10	111819995	111820021	G20968.1		+
chr2	20528213	20528237	G79556.1		-
chr5	173385006	173385026	G114225.1		+
chr14	34924290	34924312	G49339.1		-
chr6	88242967	88242989	G127431.1		-
chr12	112521692	112521718	G39791.1		-
chr2	55840534	55840560	G80625.1		-
chr11	120212572	120212592	G27795.1		+
chr7	66105307	66105330	G131997.1		+
chr20	35625190	35625210	G87093.1		-
chr12	93201747	93201774	G39130.1		-
chr16	1413281	1413301	G57508.1		-
chr6	36570082	36570104	G120570.1		+
chr1	170511827	170511855	G5352.1		+
chr13	28761837	28761864	G40720.1		+
chrX	119751649	119751670	G153408.1		+
chr5	68473480	68473501	G110401.1		+
chr10	104693315	104693341	G20881.1		+
chr13	79229490	79229520	G45508.1		-
chr4	94076199	94076230	G102640.1		+
chr6	83801572	83801594	G122064.1		+
chr19	58372389	58372414	G70859.1		+
chr19	44761832	44761856	G72992.1		-
chr10	65133338	65133357	G23564.1		-
chr12	96259850	96259896	G34949.1		+
chr19	57819295	57819318	G70668.1		+
chr7	131135840	131135862	G134420.1		+
chr4	26435211	26435235	G101442.1		+
chr6	3103822	3103844	G119435.1		+
chr3	33446137	33446160	G96711.1		-
chr16	78153469	78153487	G57240.1		+
chr16	84697334	84697358	G57364.1		+
chr1	35738913	35738933	G979.1		+
chr12	105511410	105511430	G35434.1		+
chr2	44859354	44859377	G74458.1		+
chr6	149731537	149731560	G124257.1		+
chr10	31621352	31621382	G18069.1		+
chr4	17814779	17814798	G101088.1		+
chr1	28933845	28933860	G9242.1		-
chr10	38410278	38410300	G18285.1		+
chr7	123371853	123371877	G138089.1		-
chr3	43391946	43391967	G92527.1		+
chr14	45423197	45423224	G49556.1		-
chr6	121770221	121770248	G122985.1		+
chr3	78898703	78898726	G97696.1		-
chr5	109094143	109094168	G111831.1		+
chr5	179996946	179996968	G114485.1		+
chr19	30733731	30733757	G68784.1		+
chr19	15347812	15347848	G71379.1		-
chr11	12955075	12955108	G25555.1		+
chr18	37268924	37268946	G66860.1		-
chr9	33022046	33022077	G149318.1		-
chr10	123827359	123827376	G21530.1		+
chr18	67744929	67744952	G67588.1		-
chr8	119075233	119075256	G145541.1		-
chr3	168087884	168087906	G95173.1		+
chr2	174948542	174948565	G83302.1		-
chr19	45693265	45693288	G70209.1		+
chr2	149481655	149481675	G76437.1		+
chr14	73567529	73567559	G48121.1		+
chr10	111803232	111803256	G20966.1		+
chr19	58347857	58347892	G70850.1		+
chr6	126448586	126448616	G123362.1		+
chr12	56510832	56510852	G33165.1		+
chr4	183833655	183833677	G108058.1		-
chr2	27995490	27995527	G73817.1		+
chr3	45463638	45463660	G92618.1		+
chr19	44093728	44093757	G72898.1		-
chr12	920479	920502	G30677.1		+
chr20	5566229	5566246	G86578.1		-
chr14	102388016	102388050	G48778.1		+
chr4	10442869	10442896	G104808.1		-
chr13	50850246	50850260	G42031.1		+
chr14	31146735	31146758	G46277.1		+
chr7	26230996	26231036	G135689.1		-
chr7	117826883	117826907	G133992.1		+
chr9	37173788	37173821	G146771.1		+
chr3	93845673	93845698	G93434.1		+
chr11	85669507	85669535	G29572.1		-
chr9	85652366	85652387	G149699.1		-
chr1	109240697	109240729	G3723.1		+
chr1	224602315	224602345	G15513.1		-
chr6	157124529	157124558	G124540.1		+
chr2	132119250	132119278	G82287.1		-
chr12	92534267	92534291	G39102.1		-
chr3	23329430	23329455	G91838.1		+
chr18	60897790	60897812	G67452.1		-
chr7	122026410	122026433	G137946.1		-
chr6	158929096	158929117	G124679.1		+
chr3	185042199	185042222	G95690.1		+
chr17	60020831	60020850	G63839.1		-
chr1	187188619	187188642	G6138.1		+
chr10	114438742	114438762	G21257.1		+
chr1	225683625	225683640	G15578.1		-
chr10	7331092	7331116	G22057.1		-
chr16	5619436	5619471	G55937.1		+
chr1	151645458	151645493	G4586.1		+
chr3	171788638	171788665	G95279.1		+
chr19	34306047	34306069	G68974.1		+
chr3	120045401	120045418	G98342.1		-
chr1	193285693	193285715	G6311.1		+
chr2	162228196	162228221	G76797.1		+
chr6	126674026	126674051	G123490.1		+
chrX	73453432	73453454	G155272.1		-
chr5	179973745	179973767	G114478.1		+
chr3	40574629	40574650	G92378.1		+
chr1	63876228	63876263	G2084.1		+
chr1	59126445	59126467	G10573.1		-
chr19	38030321	38030351	G69698.1		+
chr1	93682408	93682430	G3190.1		+
chr10	28836677	28836701	G17902.1		+
chr9	115010613	115010639	G150515.1		-
chr17	57918427	57918456	G61158.1		+
chr1	35269306	35269335	G9512.1		-
chr5	43291826	43291849	G115411.1		-
chr3	78924371	78924402	G97718.1		-
chr7	66500069	66500096	G132027.1		+
chr3	123674855	123674870	G98649.1		-
chr1	154590358	154590384	G13283.1		-
chr14	55515654	55515677	G46945.1		+
chr16	29822344	29822363	G56365.1		+
chr1	243799671	243799690	G16600.1		-
chr5	179047039	179047059	G119324.1		-
chr12	12783511	12783538	G31367.1		+
chr9	110091442	110091458	G147816.1		+
chr3	48199928	48199949	G97052.1		-
chr7	35860035	35860060	G131485.1		+
chr16	69926094	69926118	G57064.1		+
chr5	139874250	139874273	G113351.1		+
chr7	93227823	93227849	G132760.1		+
chr14	53109083	53109112	G49796.1		-
chr19	56822783	56822811	G73297.1		-
chr7	107038419	107038440	G137548.1		-
chr14	96777733	96777756	G50872.1		-
chrX	45621959	45621993	G154665.1		-
chr1	161758357	161758384	G4844.2		+
chr13	79904166	79904187	G45556.1		-
chr9	136897489	136897521	G151054.1		-
chr2	44182614	44182649	G80228.1		-
chr10	102251270	102251296	G24587.1		-
chr5	64041491	64041522	G115873.1		-
chr10	93239672	93239696	G20039.1		+
chr9	88232641	88232665	G149823.1		-
chr13	46600394	46600429	G44236.1		-
chr2	20540681	20540716	G79566.1		-
chr7	36484718	36484740	G131553.1		+
chr5	43466694	43466719	G115429.1		-
chr10	5935912	5935935	G17195.1		+
chr6	18162163	18162193	G119831.1		+
chr17	5392893	5392918	G59255.1		+
chr16	11438104	11438138	G57677.1		-
chr10	11145356	11145374	G17331.1		+
chr7	75968805	75968817	G136639.1		-
chr4	57343764	57343786	G102129.1		+
chr3	51207938	51207962	G92862.1		+
chr9	125715338	125715363	G148069.1		+
chrX	76910784	76910802	G155501.1		-
chr4	79840580	79840600	G106170.1		-
chr12	124081892	124081909	G35893.1		+
chr20	34214034	34214054	G86971.1		-
chr9	134046067	134046085	G148366.1		+
chr1	94886992	94887022	G3316.1		+
chr10	1091892	1091914	G21973.1		-
chr4	68321	68341	G100718.1		+
chr8	17155894	17155923	G140061.1		+
chr6	20993955	20993989	G120048.1		+
chr17	53122821	53122841	G60830.1		+
chr5	151150804	151150833	G118896.1		-
chr17	35972057	35972089	G62769.1		-
chr20	5569846	5569864	G86582.1		-
chr6	37920958	37920988	G120745.1		+
chr7	91846136	91846165	G136926.1		-
chr11	34982650	34982678	G26064.1		+
chr19	37471192	37471216	G69448.1		+
chr1	19586416	19586439	G404.1		+
chr8	39035452	39035480	G140951.1		+
chr2	234297334	234297368	G79039.1		+
chr5	36177737	36177767	G108861.1		+
chr5	32381613	32381634	G114919.1		-
chr1	23632869	23632899	G9033.1		-
chr13	42885824	42885844	G41683.1		+
chr8	129021818	129021835	G142451.1		+
chr3	142432079	142432103	G94359.1		+
chr16	53507053	53507077	G56647.1		+
chr6	42542930	42542965	G120850.1		+
chr4	3176643	3176672	G100983.1		+
chr10	97017143	97017166	G24390.1		-
chr18	2673563	2673584	G64576.1		+
chr3	148779897	148779925	G99398.1		-
chr17	63008143	63008165	G64041.1		-
chr16	19562732	19562763	G56113.1		+
chr5	64814137	64814160	G115914.1		-
chr22	21199170	21199195	G90261.1		-
chr7	6049792	6049819	G130887.1		+
chr1	44131029	44131059	G1418.1		+
chr16	67716624	67716648	G58576.1		-
chr3	171798056	171798079	G95282.1		+
chr5	34804370	34804394	G108787.1		+
chr14	76664499	76664521	G48323.1		+
chr7	121034087	121034111	G137928.1		-
chr10	102680223	102680250	G20743.1		+
chr15	49315444	49315464	G54022.1		-
chr16	75638657	75638678	G58924.1		-
chr12	16070416	16070446	G31630.1		+
chr9	77562537	77562557	G149593.1		-
chr16	72121149	72121173	G58706.1		-
chr4	30731294	30731322	G101521.1		+
chr19	36882807	36882825	G72083.1		-
chr5	149419845	149419864	G113704.1		+
chr14	21677318	21677350	G48992.1		-
chr12	49859266	49859283	G32829.1		+
chr4	41957584	41957606	G101785.1		+
chr2	61711190	61711209	G80963.1		-
chr12	58162064	58162088	G38205.1		-
chr4	17832939	17832962	G101102.1		+
chr11	28207942	28207969	G25803.1		+
chr1	87810975	87810998	G2748.1		+
chr1	82270969	82270990	G2518.1		+
chr1	86012520	86012545	G11614.1		-
chr10	34663408	34663430	G22929.1		-
chr16	72791775	72791801	G57179.1		+
chr13	60678729	60678755	G44976.1		-
chr12	16078269	16078288	G31632.1		+
chr11	108018214	108018237	G27452.1		+
chr2	44619875	44619899	G74378.1		+
chr15	43764534	43764563	G53866.1		-
chr5	121342310	121342340	G112388.1		+
chr14	90871728	90871748	G48423.1		+
chr13	96675982	96676005	G45813.1		-
chr12	11315447	11315469	G36657.1		-
chr20	40062841	40062875	G87160.1		-
chr3	169169144	169169160	G99837.1		-
chr8	104647105	104647126	G142067.1		+
chr17	35324633	35324656	G60404.1		+
chr1	6930126	6930147	G80.1		+
chr20	49567864	49567885	G87420.1		-
chr1	6441245	6441264	G8566.1		-
chr1	235381270	235381295	G16301.1		-
chr19	10774488	10774512	G67925.1		+
chr7	120612158	120612185	G134053.1		+
chr12	31712015	31712035	G37222.1		-
chr3	142491082	142491117	G94376.1		+
chr14	81134747	81134772	G50510.1		-
chr20	25608628	25608655	G85508.1		+
chr1	89299794	89299822	G2891.1		+
chr20	49517965	49517994	G87384.1		-
chr6	31626561	31626592	G125951.1		-
chr10	96350897	96350926	G20373.1		+
chr4	24532288	24532318	G105081.1		-
chr5	14241179	14241199	G108470.1		+
chr7	18142944	18142972	G131103.1		+
chr12	109688266	109688289	G35574.1		+
chrX	21902201	21902227	G151404.1		+
chr13	49848048	49848077	G41992.1		+
chr13	28776209	28776239	G40724.1		+
chr1	202301659	202301681	G14741.1		-
chr6	35847438	35847458	G126161.1		-
chr1	84401382	84401405	G11481.1		-
chr11	58368614	58368633	G26362.1		+
chr19	58209143	58209163	G70809.1		+
chr4	15646332	15646367	G104931.1		-
chr15	81271113	81271135	G55487.1		-
chr5	5466421	5466446	G108244.1		+
chr15	64615024	64615047	G54797.1		-
chr9	103105619	103105654	G150342.1		-
chr20	35408663	35408692	G87079.1		-
chr10	114249370	114249392	G21187.1		+
chr18	48609192	48609212	G65623.1		+
chr3	141802069	141802091	G99260.1		-
chr6	118891486	118891507	G129073.1		-
chr7	142999353	142999372	G134942.1		+
chr10	89542258	89542280	G24244.1		-
chr18	77901691	77901712	G66169.1		+
chr3	193313955	193313977	G95862.1		+
chr9	127139198	127139220	G150815.1		-
chr10	89690339	89690365	G19855.1		+
chr4	54925995	54926018	G105521.1		-
chr8	101570642	101570667	G144857.1		-
chr13	28231313	28231331	G40697.1		+
chr15	65735824	65735847	G54863.1		-
chr6	56485998	56486018	G126660.1		-
chr10	28871779	28871799	G17963.1		+
chr7	91959073	91959094	G132651.1		+
chr13	46567810	46567832	G44210.1		-
chr19	44785837	44785860	G72994.1		-
chr21	38788301	38788322	G88156.1		+
chr1	23634477	23634506	G9041.1		-
chr8	11006477	11006499	G142738.1		-
chr16	53962561	53962592	G56682.1		+
chr3	178736766	178736790	G100094.1		-
chr4	42004212	42004235	G101812.1		+
chr21	30828933	30828952	G87861.1		+
chr1	109332206	109332233	G3750.1		+
chr1	112240463	112240495	G3982.1		+
chr14	52197194	52197213	G46834.1		+
chrX	103426604	103426628	G153151.1		+
chrX	73194340	73194361	G152756.1		+
chr6	30015739	30015759	G125868.1		-
chr1	227845876	227845902	G7817.1		+
chr20	9335941	9335966	G85099.1		+
chr6	112085366	112085401	G128857.1		-
chr1	171517431	171517456	G5428.1		+
chrX	122753784	122753802	G156113.1		-
chr5	77659419	77659441	G110868.1		+
chr1	40012809	40012834	G9738.1		-
chr4	101946858	101946875	G106642.1		-
chr5	106852507	106852526	G117354.1		-
chr5	87510019	87510040	G116734.1		-
chr20	48711930	48711961	G87369.1		-
chr4	142146533	142146555	G103771.1		+
chrX	48419573	48419592	G152198.1		+
chr14	54944026	54944045	G49894.1		-
chr5	170426684	170426710	G114089.1		+
chr3	9424252	9424279	G91250.1		+
chr2	203094581	203094599	G84141.1		-
chr6	87925593	87925620	G122189.1		+
chr4	48036900	48036925	G101881.1		+
chr7	106842941	106842963	G137482.1		-
chr4	491991	492027	G104667.1		-
chr11	75632438	75632455	G26882.1		+
chr2	114449865	114449895	G81965.1		-
chr17	45162088	45162118	G63153.1		-
chr10	13697797	13697817	G17412.1		+
chr5	130849939	130849966	G118031.1		-
chr10	119042378	119042406	G24877.1		-
chr7	135094427	135094448	G138677.1		-
chr12	50873033	50873061	G32912.1		+
chr7	140623287	140623322	G138938.1		-
chr1	224574034	224574057	G15480.1		-
chr12	66713347	66713368	G33678.1		+
chr7	36490274	36490300	G131565.1		+
chr1	212277033	212277056	G6910.1		+
chr2	162243745	162243762	G76814.1		+
chr19	37638964	37638989	G72434.1		-
chr7	98525111	98525137	G133123.1		+
chr4	140396691	140396719	G103739.1		+
chr1	198289686	198289704	G6393.1		+
chr6	8434508	8434532	G125250.1		-
chr4	151347098	151347128	G107531.1		-
chr15	49588304	49588339	G51721.1		+
chrX	73199655	73199690	G152772.1		+
chr14	34929465	34929492	G49342.1		-
chr12	8932219	8932241	G31321.1		+
chr2	239358284	239358309	G79125.1		+
chr10	92983030	92983053	G20002.1		+
chr17	29650977	29651006	G60103.1		+
chr1	21449462	21449475	G8932.1		-
chr8	37718822	37718843	G143186.1		-
chr20	40212325	40212355	G87210.1		-
chr10	27453549	27453579	G17762.1		+
chr1	214800236	214800268	G7038.1		+
chr6	168251795	168251816	G124946.1		+
chr5	106956424	106956447	G117410.1		-
chr8	42883708	42883738	G141036.1		+
chr1	59122018	59122037	G10558.1		-
chr12	53864673	53864697	G33069.1		+
chr16	84780499	84780534	G57394.1		+
chr7	123139033	123139053	G138020.1		-
chr7	131112301	131112330	G134407.1		+
chr2	152311356	152311377	G76515.1		+
chr3	196865397	196865416	G100614.1		-
chr2	109440793	109440823	G75670.1		+
chr7	113825262	113825281	G133722.1		+
chr6	17652674	17652695	G125486.1		-
chr7	104753911	104753951	G133426.1		+
chr4	120423971	120424006	G103330.1		+
chr9	22038616	22038639	G146470.1		+
chr12	1528766	1528785	G31046.1		+
chr8	126202379	126202402	G142400.1		+
chr1	51381389	51381407	G10185.1		-
chr15	75227667	75227690	G55260.1		-
chr7	26707056	26707075	G135709.1		-
chr11	110003703	110003728	G27526.1		+
chr1	64002030	64002060	G2099.1		+
chr20	14136418	14136443	G85208.1		+
chr3	113440297	113440317	G98168.1		-
chr3	169713276	169713299	G95218.1		+
chrX	76833612	76833633	G155450.1		-
chr17	26934964	26934988	G62478.1		-
chr6	125303563	125303592	G123157.1		+
chr15	100144739	100144762	G53298.1		+
chr6	34285743	34285769	G126038.1		-
chr3	156421391	156421414	G94790.1		+
chr12	105392126	105392152	G35412.1		+
chr20	25393221	25393252	G85471.1		+
chr14	96995494	96995521	G48515.1		+
chr7	148542083	148542108	G139031.1		-
chr21	40626473	40626498	G89222.1		-
chr6	41569207	41569230	G120833.1		+
chr2	171254044	171254063	G77051.1		+
chr6	13795346	13795381	G125326.1		-
chr4	4477113	4477135	G104748.1		-
chr15	42471204	42471232	G53767.1		-
chr11	128995147	128995173	G30528.1		-
chr1	93617905	93617941	G12129.1		-
chr1	150195219	150195238	G13056.1		-
chr7	123362556	123362588	G138081.1		-
chr12	3392783	3392810	G31141.1		+
chr14	88450449	88450474	G50617.1		-
chr17	2070549	2070569	G61858.1		-
chr1	213417355	213417390	G6983.1		+
chr13	64632559	64632589	G45113.1		-
chr9	115801255	115801290	G150541.1		-
chr19	36938819	36938840	G72113.1		-
chr1	231501801	231501831	G16045.1		-
chr1	180367814	180367836	G14192.1		-
chr17	30508796	30508824	G60166.1		+
chr8	106432220	106432244	G142115.1		+
chr4	123246896	123246919	G103394.1		+
chr1	171538898	171538923	G5440.1		+
chr8	107763698	107763729	G142173.1		+
chr10	15867932	15867959	G22303.1		-
chr20	13555568	13555593	G86662.1		-
chr10	65382454	65382485	G19000.1		+
chr12	93895097	93895120	G34778.1		+
chr1	35266518	35266538	G9509.1		-
chr5	118570524	118570546	G112314.1		+
chr14	71418568	71418603	G47943.1		+
chr4	166222026	166222052	G104220.1		+
chr2	9641319	9641338	G79256.1		-
chr10	101929041	101929063	G24546.1		-
chr21	38827600	38827627	G88205.1		+
chr1	9989398	9989417	G8659.1		-
chr3	123211675	123211693	G98592.1		-
chr7	135278311	135278346	G134586.1		+
chr2	182788354	182788377	G77580.1		+
chr14	75642434	75642459	G50429.1		-
chr6	84641507	84641542	G122094.1		+
chr12	895210	895235	G30667.1		+
chrX	70808720	70808742	G152609.1		+
chr17	35873568	35873591	G60437.1		+
chr5	78971903	78971935	G110999.1		+
chr2	30800412	30800432	G73981.1		+
chr1	226332917	226332941	G15682.1		-
chr17	59906473	59906496	G63783.1		-
chr6	7244046	7244072	G119573.1		+
chr11	107809588	107809612	G27416.1		+
chr6	53512848	53512870	G126593.1		-
chr10	75377973	75378003	G24013.1		-
chr7	97836815	97836841	G133102.1		+
chr1	109179101	109179131	G3708.1		+
chr19	30450872	30450896	G68631.1		+
chr5	32258260	32258287	G114885.1		-
chr2	213177565	213177589	G84321.1		-
chr3	33655542	33655572	G96735.1		-
chr5	10355696	10355716	G108355.1		+
chr3	183728088	183728113	G100213.1		-
chr5	178508804	178508823	G114407.1		+
chr1	118498680	118498697	G4232.1		+
chr21	27538909	27538939	G88780.1		-
chr2	170487874	170487897	G76964.1		+
chr15	65988272	65988301	G54915.1		-
chr5	94888601	94888621	G117082.1		-
chr11	34127741	34127766	G26046.1		+
chr14	102935373	102935397	G48807.1		+
chr12	11165517	11165538	G36522.1		-
chr1	76194894	76194916	G2403.1		+
chr20	61839767	61839790	G87567.1		-
chr18	72356102	72356125	G65944.1		+
chr16	24559126	24559147	G56267.1		+
chr1	167254222	167254243	G5126.1		+
chrX	34280764	34280795	G154497.1		-
chr1	57179597	57179635	G1867.1		+
chr12	109883450	109883469	G39601.1		-
chr5	130825939	130825959	G118027.1		-
chr4	52713768	52713791	G101938.1		+
chr6	137100617	137100640	G129866.1		-
chr13	96786450	96786471	G42745.1		+
chr2	142728349	142728384	G82563.1		-
chr1	235377536	235377555	G16290.1		-
chr16	75436587	75436607	G58894.1		-
chr1	100554771	100554801	G12248.1		-
chr12	46139239	46139266	G32675.1		+
chr11	6203554	6203576	G28250.1		-
chr16	82185182	82185201	G59010.1		-
chr15	102186360	102186383	G55819.1		-
chr19	5939230	5939258	G71049.1		-
chr17	59820620	59820646	G63678.1		-
chr12	1445422	1445445	G30984.1		+
chr1	173769284	173769320	G13784.1		-
chr7	96271374	96271397	G137106.1		-
chr2	162189719	162189737	G76769.1		+
chr3	125060482	125060502	G98741.1		-
chr13	50068251	50068273	G42002.1		+
chr2	141384266	141384291	G82456.1		-
chr2	169487501	169487520	G76908.1		+
chr10	114178487	114178513	G24771.1		-
chr2	37449825	37449844	G79915.1		-
chr10	98659829	98659853	G20546.1		+
chr8	25331273	25331297	G140283.1		+
chr14	55474826	55474845	G49922.1		-
chr4	128607197	128607225	G103530.1		+
chr1	225777723	225777751	G15601.1		-
chr5	112912841	112912865	G112116.1		+
chr19	20132571	20132602	G71535.1		-
chr14	50712434	50712458	G49698.1		-
chr9	135570302	135570337	G148454.1		+
chr14	89856829	89856855	G50633.1		-
chr19	8373718	8373744	G71105.1		-
chr2	44149157	44149177	G80193.1		-
chr13	113193038	113193060	G46027.1		-
chr12	19372558	19372579	G31736.1		+
chr13	60469488	60469509	G44822.1		-
chr17	20941996	20942029	G62442.1		-
chr6	4799190	4799218	G119494.1		+
chrX	73818298	73818333	G155368.1		-
chr11	62552468	62552492	G26478.1		+
chr15	62335316	62335345	G54732.1		-
chr19	37855086	37855110	G69605.1		+
chr18	20573864	20573886	G65122.1		+
chr11	102989827	102989849	G27374.1		+
chr12	102486117	102486136	G39450.1		-
chr3	185538193	185538220	G100283.1		-
chr1	151429354	151429382	G13172.1		-
chr7	131105415	131105449	G134398.1		+
chr11	107322048	107322073	G30093.1		-
chr8	15427401	15427426	G139892.1		+
chr1	87179502	87179536	G2656.1		+
chr10	99999433	99999454	G20673.1		+
chr7	82031221	82031256	G136747.1		-
chr7	124622399	124622421	G134080.1		+
chr13	48653172	48653197	G44363.1		-
chr2	71576037	71576066	G75036.1		+
chr3	170112784	170112807	G95257.1		+
chr4	120192428	120192450	G103306.1		+
chr7	108181926	108181951	G137683.1		-
chr12	120985256	120985283	G35766.1		+
chr3	8958476	8958513	G96110.1		-
chr10	65121625	65121652	G23557.1		-
chr14	68457578	68457597	G47807.1		+
chr15	98515187	98515212	G53230.1		+
chr12	1464478	1464514	G31018.1		+
chr10	33239474	33239496	G22885.1		-
chr6	64357886	64357904	G121539.1		+
chr6	34276991	34277017	G126024.1		-
chr1	171457545	171457565	G5369.1		+
chr12	105198011	105198036	G39479.1		-
chr12	12344499	12344514	G36685.1		-
chr19	44400862	44400890	G72952.1		-
chr8	28429079	28429114	G140576.1		+
chr6	131360594	131360616	G129484.1		-
chr9	125037173	125037196	G148055.1		+
chr19	20990365	20990400	G68221.1		+
chr2	47387413	47387436	G80370.1		-
chr12	49851060	49851083	G32826.1		+
chr6	100516964	100516984	G122433.1		+
chr4	85791333	85791361	G106345.1		-
chr8	51506828	51506848	G141231.1		+
chr5	60759813	60759836	G109867.1		+
chr5	180002039	180002066	G114496.1		+
chr1	85645120	85645140	G11559.1		-
chr1	109331218	109331239	G3749.1		+
chr19	58006526	58006550	G70762.1		+
chr12	70635820	70635851	G38383.1		-
chr18	66359225	66359262	G67544.1		-
chr12	8910700	8910725	G31314.1		+
chr2	204083858	204083878	G78236.1		+
chr1	70783209	70783226	G11084.1		-
chr5	150071224	150071248	G118853.1		-
chr8	30040872	30040892	G140665.1		+
chr17	67251992	67252012	G64194.1		-
chr7	111416352	111416376	G137728.1		-
chr3	49805186	49805213	G97135.1		-
chr9	86585835	86585857	G149778.1		-
chr5	43641188	43641216	G109361.1		+
chr1	70712764	70712793	G2335.1		+
chr11	75667800	75667826	G26885.1		+
chr6	16610309	16610333	G125402.1		-
chr2	100005379	100005398	G75530.1		+
chr2	74383259	74383283	G81475.1		-
chrX	24754340	24754369	G151594.1		+
chr21	43417718	43417754	G89295.1		-
chr14	63863304	63863323	G50093.1		-
chr1	176021054	176021089	G13940.1		-
chr2	88857112	88857136	G81678.1		-
chr5	65454904	65454925	G110274.1		+
chr6	126958701	126958717	G123609.1		+
chr11	92337451	92337471	G27235.1		+
chr10	120450989	120451008	G24977.1		-
chr21	46194224	46194244	G89342.1		-
chr14	62189105	62189135	G47439.1		+
chr2	46783403	46783428	G74475.1		+
chr4	184366889	184366908	G104547.1		+
chr6	126674052	126674070	G123491.1		+
chr15	69563003	69563024	G52377.1		+
chr9	17305186	17305221	G146341.1		+
chr8	99610174	99610204	G144776.1		-
chr7	156984615	156984636	G135237.1		+
chr11	60923421	60923444	G29163.1		-
chr6	128775484	128775510	G129414.1		-
chr8	120743053	120743072	G145587.1		-
chr13	53001891	53001920	G44695.1		-
chr11	126917135	126917153	G28059.1		+
chrX	122790892	122790918	G156126.1		-
chr16	89879813	89879837	G59145.1		-
chr9	96198612	96198631	G150114.1		-
chr17	65162408	65162426	G64119.1		-
chr13	34503724	34503751	G41092.1		+
chr1	236993485	236993506	G8172.1		+
chr4	119632554	119632574	G103277.1		+
chr7	123379103	123379123	G138100.1		-
chr6	111783005	111783031	G128832.1		-
chr6	83772527	83772555	G127213.1		-
chr12	94738372	94738394	G39180.1		-
chr19	53996659	53996701	G70413.1		+
chr12	118485539	118485559	G40096.1		-
chr1	38485136	38485171	G1238.1		+
chr19	21476030	21476056	G71552.1		-
chr5	133654118	133654135	G118346.1		-
chr19	48713635	48713662	G73094.1		-
chr21	43410981	43410999	G89293.1		-
chr8	15619017	15619041	G139986.1		+
chr16	86557365	86557393	G59060.1		-
chr8	141987909	141987931	G146052.1		-
chr3	20205115	20205139	G96463.1		-
chr15	30081758	30081783	G53557.1		-
chr12	50865842	50865864	G32899.1		+
chr5	138637756	138637782	G113160.1		+
chr9	96950196	96950220	G147400.1		+
chr13	42810073	42810095	G41658.1		+
chr10	51038195	51038223	G23265.1		-
chr18	23655931	23655952	G66517.1		-
chr2	175231283	175231308	G83389.1		-
chr21	26971269	26971290	G88696.1		-
chr12	1842868	1842890	G31104.1		+
chr1	179946906	179946940	G5766.1		+
chr13	34406971	34406993	G40991.1		+
chr5	108390303	108390329	G111793.1		+
chr2	219183653	219183673	G78629.1		+
chr7	140507263	140507286	G138886.1		-
chr2	152689300	152689328	G82825.1		-
chr1	224599373	224599393	G15511.1		-
chr2	15735248	15735268	G73531.1		+
chr5	78971837	78971857	G110998.1		+
chr5	139574649	139574667	G113281.1		+
chr3	101284148	101284167	G93630.1		+
chr19	23977583	23977603	G68458.1		+
chr1	23635231	23635251	G9045.1		-
chr1	176005678	176005696	G13937.1		-
chr2	135704134	135704156	G76037.1		+
chr3	11878876	11878905	G96215.1		-
chr6	101232471	101232491	G128298.1		-
chr5	108463494	108463512	G111808.1		+
chr1	246718250	246718271	G16916.1		-
chr18	18865343	18865369	G65017.1		+
chr21	38120941	38120972	G88056.1		+
chr9	88253306	88253341	G149829.1		-
chr12	77417247	77417266	G38693.1		-
chr12	76460160	76460182	G38576.1		-
chr12	15866442	15866466	G36760.1		-
chr10	131946857	131946879	G21806.1		+
chr12	123247635	123247660	G35859.1		+
chr13	111310937	111310958	G45967.1		-
chr2	142549816	142549842	G82504.1		-
chr19	40535744	40535786	G72759.1		-
chr11	130098840	130098872	G30575.1		-
chr2	183717586	183717614	G83643.1		-
chr18	43482121	43482152	G66954.1		-
chr14	103862778	103862791	G48864.1		+
chr14	71868308	71868344	G48035.1		+
chr20	34363265	34363295	G85748.1		+
chr9	103093846	103093869	G150332.1		-
chr8	133820519	133820547	G142503.1		+
chr12	50543317	50543335	G37883.1		-
chr6	86337281	86337308	G127370.1		-
chr8	99760652	99760676	G144821.1		-
chr13	100190617	100190649	G42868.1		+
chr1	35483623	35483653	G9554.1		-
chr2	196601226	196601251	G78002.1		+
chr6	53697842	53697864	G121178.1		+
chr7	29065334	29065360	G135827.1		-
chr17	27807284	27807305	G59737.1		+
chr7	32310579	32310603	G135871.1		-
chr2	109071944	109071971	G75623.1		+
chr2	201687645	201687663	G78128.1		+
chrX	16852542	16852563	G151336.1		+
chr16	4895243	4895267	G57635.1		-
chr3	154007108	154007135	G99504.1		-
chr6	90041493	90041512	G127693.1		-
chr14	51713952	51713980	G46768.1		+
chr3	71627190	71627212	G97562.1		-
chr1	78078647	78078674	G11304.1		-
chr21	38873851	38873870	G88245.1		+
chr7	151897484	151897505	G139189.1		-
chr6	9130933	9130955	G125255.1		-
chr11	71788883	71788914	G29316.1		-
chr17	35331560	35331581	G60408.1		+
chr4	169571871	169571898	G104250.1		+
chr1	236512344	236512365	G8147.1		+
chr10	27380395	27380424	G22619.1		-
chr10	104874374	104874398	G24664.1		-
chr15	99748929	99748955	G55731.1		-
chr3	56704224	56704244	G97351.1		-
chr10	103545471	103545492	G24606.1		-
chr7	96191734	96191754	G137086.1		-
chr15	58007143	58007165	G51968.1		+
chr12	70659614	70659650	G34154.1		+
chr7	98610339	98610359	G133131.1		+
chr2	213379075	213379096	G84369.1		-
chr12	67681375	67681401	G33703.1		+
chr19	29125708	29125731	G71875.1		-
chr19	41513528	41513549	G69814.1		+
chr6	20551927	20551950	G119902.1		+
chr9	14618256	14618292	G148899.1		-
chr1	224347301	224347324	G7436.1		+
chr6	105408260	105408291	G122447.1		+
chr4	106115885	106115902	G102876.1		+
chr1	50965985	50966012	G10025.1		-
chr15	72836511	72836533	G52469.1		+
chr13	64601661	64601692	G45092.1		-
chr15	55906738	55906761	G54426.1		-
chr17	7146991	7147027	G62094.1		-
chr19	1588779	1588809	G70950.1		-
chr12	4663160	4663179	G31195.1		+
chr9	97537462	97537484	G147425.1		+
chr3	152555110	152555131	G94691.1		+
chr6	137098741	137098776	G129864.1		-
chr4	107232579	107232609	G106824.1		-
chr3	8961608	8961635	G96113.1		-
chr14	56068900	56068925	G47021.1		+
chr15	96882951	96882975	G53217.1		+
chr6	105436869	105436896	G122461.1		+
chr12	100734034	100734067	G35138.1		+
chr1	61927641	61927667	G2012.1		+
chr14	73748134	73748169	G50347.1		-
chr12	64858057	64858082	G33454.1		+
chr10	96356593	96356616	G20380.1		+
chr18	47913230	47913254	G65555.1		+
chr9	99531164	99531185	G150197.1		-
chr14	31593714	31593737	G49306.1		-
chr11	85775328	85775354	G29620.1		-
chr4	85639296	85639315	G106327.1		-
chr18	32880427	32880447	G65343.1		+
chr3	185818666	185818691	G100327.1		-
chr4	175240665	175240697	G104345.1		+
chr12	30810701	30810724	G37146.1		-
chr21	19162843	19162863	G88570.1		-
chr14	61418367	61418388	G47407.1		+
chr1	92798676	92798699	G3059.1		+
chr1	36437061	36437084	G1137.1		+
chr11	117130629	117130657	G27699.1		+
chr7	72933557	72933579	G136600.1		-
chr11	115107456	115107480	G30269.1		-
chr1	229601342	229601365	G15961.1		-
chr10	21981249	21981284	G17675.1		+
chr12	110476439	110476474	G35593.1		+
chr14	61285794	61285819	G47335.1		+
chr11	121177853	121177890	G27914.1		+
chr2	228193243	228193274	G78752.1		+
chr15	49100607	49100633	G54010.1		-
chr2	128511331	128511353	G82185.1		-
chr7	38811751	38811782	G135982.1		-
chr15	89445494	89445516	G55648.1		-
chr4	123246982	123247009	G103395.1		+
chr5	145869606	145869629	G113577.1		+
chr8	103661794	103661814	G145008.1		-
chr6	96039024	96039047	G122386.1		+
chr11	121177117	121177142	G27913.1		+
chr11	102932845	102932863	G29957.1		-
chr1	211917105	211917126	G14982.1		-
chr5	37742288	37742310	G109256.1		+
chr10	135225907	135225932	G21869.1		+
chr5	153435153	153435179	G113813.1		+
chr8	109235654	109235685	G145295.1		-
chr10	129896396	129896421	G25294.1		-
chr2	208445886	208445913	G84239.1		-
chr5	14510139	14510159	G108506.1		+
chr1	225353931	225353958	G7675.1		+
chr19	34955617	34955639	G69140.1		+
chr4	20426792	20426815	G101276.1		+
chr6	133690424	133690449	G123813.1		+
chr5	90013087	90013112	G111357.1		+
chrX	70802588	70802611	G152608.1		+
chr1	224573106	224573149	G15476.1		-
chr6	45189898	45189921	G126392.1		-
chr10	17728685	17728720	G17516.1		+
chr16	70637146	70637181	G57129.1		+
chr1	153884882	153884904	G13230.1		-
chr4	20344741	20344767	G101229.1		+
chrX	73053134	73053160	G155096.1		-
chr6	89351620	89351647	G127497.1		-
chr9	125671862	125671879	G150724.1		-
chr12	109181294	109181315	G39594.1		-
chr1	145442542	145442563	G4374.1		+
chr1	231468675	231468693	G16023.1		-
chr12	108147910	108147937	G39545.1		-
chr15	42561046	42561072	G53780.1		-
chr6	116608496	116608525	G122838.1		+
chr10	120837463	120837482	G25026.1		-
chr2	149026822	149026841	G76375.1		+
chr10	93604651	93604675	G20070.1		+
chr12	123034435	123034464	G35823.1		+
chr1	2241375	2241394	G31.1		+
chr7	69728437	69728459	G132202.1		+
chr15	49441117	49441139	G54085.1		-
chr6	4062411	4062433	G119467.1		+
chr11	125517259	125517279	G27990.1		+
chr19	56958458	56958493	G73308.1		-
chr13	51529176	51529193	G42078.1		+
chr22	28255343	28255374	G90354.1		-
chr21	46218070	46218101	G89361.1		-
chr6	111746984	111747005	G128817.1		-
chr8	125325930	125325966	G145827.1		-
chr2	201824479	201824506	G84075.1		-
chr10	35083306	35083323	G23061.1		-
chr5	55260182	55260207	G115618.1		-
chr12	11127530	11127558	G36494.1		-
chr12	95925119	95925142	G39283.1		-
chr20	49154071	49154092	G86183.1		+
chr8	120256096	120256122	G142284.1		+
chr5	14439504	14439526	G108492.1		+
chr7	155464885	155464906	G135129.1		+
chrX	24897349	24897375	G151753.1		+
chr15	57414869	57414896	G51943.1		+
chr2	148835077	148835097	G76345.1		+
chr10	67478941	67478975	G19058.1		+
chr22	21304255	21304277	G89521.1		+
chr5	64901045	64901066	G115993.1		-
chr12	11123013	11123035	G36491.1		-
chr2	20475539	20475571	G79507.1		-
chr3	101389056	101389077	G98010.1		-
chr1	109499346	109499370	G12392.1		-
chr12	21607584	21607610	G31931.1		+
chr12	53807694	53807719	G33040.1		+
chr15	47608843	47608864	G51643.1		+
chr5	170471401	170471421	G114103.1		+
chr19	16210597	16210632	G68074.1		+
chr2	9749415	9749438	G79282.1		-
chr2	114673670	114673690	G75774.1		+
chr16	64482456	64482477	G56798.1		+
chr1	225970838	225970860	G7696.1		+
chr14	102769870	102769893	G50943.1		-
chr1	193107804	193107830	G6209.1		+
chr14	60749816	60749852	G47259.1		+
chr12	4414015	4414033	G31157.1		+
chr3	108269055	108269085	G98069.1		-
chr16	72818684	72818713	G58781.1		-
chr5	112355290	112355311	G112063.1		+
chr8	37614205	37614233	G140844.1		+
chr17	29221175	29221201	G59960.1		+
chr12	11147965	11147994	G36509.1		-
chr5	65475147	65475166	G110307.1		+
chrX	76985412	76985433	G155544.1		-
chr9	14091765	14091789	G148842.1		-
chr19	56928037	56928067	G70480.1		+
chr1	161835585	161835608	G4869.1		+
chrX	123208205	123208234	G153527.1		+
chr6	101125080	101125102	G128257.1		-
chr8	48831046	48831074	G143458.1		-
chr1	215763871	215763900	G7120.1		+
chr1	92147453	92147481	G12027.1		-
chr20	3201852	3201875	G84915.1		+
chr6	34329027	34329055	G126058.1		-
chr10	97891769	97891791	G20481.1		+
chr1	54685272	54685295	G1812.1		+
chr5	32602641	32602663	G108682.1		+
chr1	229458948	229458967	G15931.1		-
chr3	45882108	45882130	G96906.1		-
chr3	5183047	5183068	G91192.1		+
chr2	70312810	70312833	G81268.1		-
chr18	9862520	9862543	G64758.1		+
chr14	67085928	67085952	G47636.1		+
chr4	30840259	30840280	G101563.1		+
chr2	199191315	199191334	G83965.1		-
chr10	5759595	5759621	G17155.1		+
chr12	115108512	115108537	G39871.1		-
chr17	63008036	63008053	G64039.1		-
chr19	55551431	55551449	G73279.1		-
chr1	32341995	32342018	G9421.1		-
chr18	12786483	12786506	G66348.1		-
chr6	38056345	38056365	G120801.1		+
chr14	71464942	71464972	G47970.1		+
chr15	59015575	59015597	G54544.1		-
chr2	120943562	120943587	G82025.1		-
chrX	53238975	53239004	G154762.1		-
chrX	135270243	135270276	G153772.1		+
chrX	47495815	47495837	G154700.1		-
chr16	72695811	72695833	G58772.1		-
chr2	159344835	159344854	G76626.1		+
chr10	28858237	28858257	G17942.1		+
chr4	87530752	87530775	G102539.1		+
chr10	70673523	70673543	G19172.1		+
chr11	69466901	69466938	G26757.1		+
chr1	82436021	82436042	G2575.1		+
chr13	53039185	53039208	G42155.1		+
chr19	37467275	37467296	G69438.1		+
chr18	33605036	33605058	G66737.1		-
chr2	183809453	183809480	G83677.1		-
chr1	205697846	205697870	G14902.1		-
chr5	41917617	41917639	G109287.1		+
chr12	69914136	69914156	G34006.1		+
chr1	180349729	180349751	G14182.1		-
chr22	38883728	38883752	G90928.1		-
chr6	117052828	117052850	G122895.1		+
chr13	80055951	80055986	G42526.1		+
chr9	21556938	21556959	G149135.1		-
chr3	29330389	29330416	G92039.1		+
chr7	97837562	97837584	G133105.1		+
chr14	74565672	74565700	G48195.1		+
chr13	40265111	40265138	G41526.1		+
chr7	91880149	91880168	G132639.1		+
chrX	114345481	114345503	G155929.1		-
chr3	42683659	42683679	G92504.1		+
chr10	60158725	60158748	G18778.1		+
chr8	38226729	38226756	G143241.1		-
chr6	158748331	158748352	G124662.1		+
chr16	72819731	72819758	G58787.1		-
chr16	69686943	69686968	G57017.1		+
chr7	93223189	93223208	G132751.1		+
chr11	110164656	110164680	G30206.1		-
chr12	116633575	116633596	G39994.1		-
chr3	9430974	9430992	G96163.1		-
chr2	88899101	88899132	G81683.1		-
chr3	38240675	38240701	G92252.1		+
chr3	133928674	133928692	G99025.1		-
chr3	123655088	123655118	G98637.1		-
chr9	21832094	21832118	G146430.1		+
chr10	96197666	96197701	G20303.1		+
chr22	19477449	19477469	G89470.1		+
chr17	65848390	65848419	G61458.1		+
chr18	51901427	51901463	G65642.1		+
chr6	86278219	86278242	G127323.1		-
chr12	62912309	62912333	G33343.1		+
chr2	239280758	239280791	G79117.1		+
chr1	165718897	165718926	G13612.1		-
chr11	107944299	107944334	G27433.1		+
chr7	93275308	93275328	G132814.1		+
chr2	170486655	170486677	G76962.1		+
chr3	73050756	73050780	G93197.1		+
chr8	27667760	27667782	G143032.1		-
chr19	38133987	38134015	G72565.1		-
chr2	183900201	183900222	G83767.1		-
chr2	149500568	149500591	G76443.1		+
chr6	108206689	108206709	G128579.1		-
chr1	59128288	59128310	G10578.1		-
chr5	95070369	95070390	G111509.1		+
chr1	233519644	233519667	G8088.1		+
chr18	2587447	2587467	G64570.1		+
chr12	49099483	49099504	G37827.1		-
chr12	102507291	102507326	G39454.1		-
chr6	87921446	87921476	G122187.1		+
chr8	8994810	8994830	G142677.1		-
chr12	98989132	98989152	G35074.1		+
chr17	48466835	48466865	G63312.1		-
chr18	18679204	18679225	G66418.1		-
chr1	115250296	115250316	G12741.1		-
chr2	153535520	153535540	G82886.1		-
chr3	48964867	48964894	G92707.1		+
chr10	62540390	62540422	G18808.1		+
chr15	48449738	48449760	G53950.1		-
chr11	96125666	96125684	G27325.1		+
chr3	41241685	41241705	G92399.1		+
chr2	128884673	128884703	G75950.1		+
chr3	193413816	193413836	G95904.1		+
chr21	35078648	35078663	G87973.1		+
chr19	41346855	41346876	G69812.1		+
chr12	4598736	4598757	G36264.1		-
chr10	96469114	96469134	G20463.1		+
chr12	121771129	121771164	G40197.1		-
chr1	166821274	166821297	G5086.1		+
chr1	237664477	237664504	G8193.1		+
chr2	149457577	149457600	G76424.1		+
chr6	125297318	125297340	G123154.1		+
chr2	128494071	128494092	G82154.1		-
chr7	69713885	69713907	G132198.1		+
chr12	88591432	88591461	G34718.1		+
chr4	83739861	83739881	G106239.1		-
chr17	10610155	10610183	G59323.1		+
chr1	38004118	38004144	G9672.1		-
chr6	97594598	97594627	G127942.1		-
chr12	70620182	70620203	G38381.1		-
chr17	1300621	1300640	G61821.1		-
chr8	12606570	12606593	G142801.1		-
chr11	76166262	76166292	G26900.1		+
chr7	69189176	69189197	G132090.1		+
chr19	23523715	23523745	G71727.1		-
chr17	56056142	56056176	G63476.1		-
chr17	58593196	58593223	G63638.1		-
chr3	101043983	101044010	G97987.1		-
chr15	70345086	70345113	G55064.1		-
chrX	24959152	24959172	G151777.1		+
chr3	129593701	129593735	G98840.1		-
chr18	25687486	25687509	G66562.1		-
chr12	11219870	11219892	G36570.1		-
chr9	94852095	94852127	G150003.1		-
chr3	171926286	171926310	G95298.1		+
chr7	66274318	66274336	G132009.1		+
chr9	88259763	88259788	G149839.1		-
chr1	151420772	151420807	G13168.1		-
chr5	76444372	76444399	G110853.1		+
chr6	5248173	5248195	G125168.1		-
chr5	135511080	135511103	G113046.1		+
chr4	75027089	75027111	G102303.1		+
chr6	124400057	124400076	G123114.1		+
chr6	125296971	125297006	G123152.1		+
chr1	215781603	215781631	G7128.1		+
chr4	106198188	106198215	G102887.1		+
chr1	62915897	62915916	G2028.1		+
chr6	146131884	146131913	G130175.1		-
chr7	140064619	140064645	G138842.1		-
chr8	96675204	96675226	G141894.1		+
chr4	99307544	99307571	G102810.1		+
chr1	213315164	213315190	G6968.1		+
chr5	139845215	139845233	G113312.1		+
chr1	46060995	46061018	G1449.1		+
chr1	219352445	219352471	G7210.1		+
chr6	38122346	38122368	G120815.1		+
chr12	65591604	65591630	G33506.1		+
chr22	40906952	40906978	G90982.1		-
chr1	171481808	171481836	G5401.1		+
chr1	203795798	203795816	G6567.1		+
chr2	21015205	21015233	G79601.1		-
chr2	178308618	178308645	G77338.1		+
chr10	102720491	102720516	G20750.1		+
chr3	196662905	196662924	G100548.1		-
chr6	76426164	76426185	G121881.1		+
chr19	6413750	6413804	G71062.1		-
chr2	180859035	180859060	G83630.1		-
chr20	60761946	60761970	G86379.1		+
chr12	2101812	2101837	G36222.1		-
chr5	79710968	79710999	G111055.1		+
chr1	226172641	226172661	G15666.2		-
chr15	52873633	52873659	G54255.1		-
chr7	99169618	99169637	G133164.1		+
chrX	76997675	76997695	G155549.1		-
chr16	53207412	53207436	G56627.1		+
chr6	7609895	7609935	G119612.1		+
chr12	106632620	106632640	G39506.1		-
chr10	60155384	60155419	G18767.1		+
chr9	17308766	17308788	G146344.1		+
chr7	79092931	79092953	G132390.1		+
chr13	98657124	98657159	G42821.1		+
chr3	121230624	121230655	G98427.1		-
chr3	157948425	157948448	G94875.1		+
chr1	211840194	211840220	G14979.1		-
chr6	111590212	111590240	G122721.1		+
chr8	120833336	120833360	G145634.1		-
chr12	46354423	46354441	G37572.1		-
chr1	244872308	244872332	G8422.1		+
chr5	78977758	78977782	G111007.1		+
chr18	33572281	33572316	G66725.1		-
chr1	61696208	61696229	G1984.1		+
chr12	54369905	54369930	G33090.1		+
chr1	183481659	183481675	G5915.1		+
chr4	140002082	140002108	G107319.1		-
chr20	13736361	13736384	G86698.1		-
chr12	95885106	95885133	G34923.1		+
chr5	31446666	31446689	G114779.1		-
chr19	30505545	30505568	G68729.1		+
chr10	94743974	94744004	G20246.1		+
chr19	33867879	33867901	G68945.1		+
chr10	96195274	96195300	G20302.1		+
chr9	127911734	127911771	G150876.1		-
chr3	61142707	61142730	G97420.1		-
chr17	28821614	28821646	G59864.1		+
chr19	56958102	56958132	G73307.1		-
chr6	107677735	107677755	G128551.1		-
chr4	79777330	79777359	G102437.1		+
chr22	22663145	22663180	G89547.1		+
chr12	11193480	11193503	G36543.1		-
chr7	3482370	3482401	G130799.1		+
chr6	168266781	168266804	G124956.1		+
chr15	69740447	69740472	G52391.3		+
chr21	27123664	27123705	G87734.1		+
chr3	48115251	48115276	G97047.1		-
chr1	214210073	214210109	G7007.1		+
chr20	18454356	18454385	G85270.1		+
chr1	55617427	55617446	G10466.1		-
chr2	180514577	180514597	G83607.1		-
chr2	207024427	207024453	G78300.1		+
chr1	235360625	235360652	G16267.1		-
chr15	69787061	69787079	G52399.1		+
chr22	29052017	29052040	G90620.1		-
chr14	73564416	73564440	G48114.1		+
chr3	88108009	88108039	G97897.1		-
chr8	10985540	10985569	G142717.1		-
chr1	35285190	35285215	G9529.1		-
chr19	12392059	12392085	G71276.1		-
chr16	82154649	82154680	G58995.1		-
chr15	76565500	76565528	G55312.1		-
chr2	206988111	206988133	G84227.1		-
chr3	172539059	172539083	G95376.1		+
chr5	33444752	33444784	G108734.1		+
chr12	50946636	50946666	G32927.1		+
chr5	137892807	137892828	G118490.1		-
chr10	70095182	70095205	G19090.1		+
chr18	18601369	18601398	G66410.1		-
chr1	2295357	2295381	G8527.1		-
chr10	22271371	22271390	G22461.1		-
chr11	108344460	108344482	G30148.1		-
chr22	29185254	29185274	G89669.1		+
chr3	33656995	33657015	G96737.1		-
chr21	33546642	33546677	G88952.1		-
chr6	39872098	39872124	G120819.1		+
chr5	139810197	139810216	G113297.1		+
chr19	37690532	37690559	G72477.1		-
chr1	57127317	57127342	G1838.1		+
chr5	37628866	37628895	G109218.1		+
chr13	20624306	20624340	G40494.1		+
chr19	22823798	22823822	G68438.1		+
chr1	113495014	113495035	G12599.1		-
chr10	43894439	43894467	G23177.1		-
chr2	191761750	191761773	G77918.1		+
chr7	97499832	97499858	G137178.1		-
chr3	108349568	108349593	G93811.1		+
chr13	21451920	21451944	G43318.1		-
chr6	37422592	37422614	G120616.1		+
chr12	118773053	118773074	G40101.1		-
chr6	73440003	73440032	G121755.1		+
chr10	96336983	96337005	G20337.1		+
chr6	52128860	52128884	G126514.1		-
chr7	5566945	5566986	G135367.1		-
chr17	29568306	29568330	G60061.1		+
chr7	73608785	73608808	G132243.1		+
chr10	88932664	88932689	G19767.1		+
chr17	67320010	67320042	G64204.1		-
chr1	153880803	153880830	G13227.1		-
chr12	72276322	72276346	G34426.1		+
chr4	119617411	119617439	G103260.1		+
chr12	116516001	116516022	G39922.1		-
chr10	93789365	93789385	G20139.1		+
chrX	70505256	70505278	G152543.1		+
chr9	109775431	109775463	G147788.1		+
chr18	32082282	32082310	G65241.1		+
chr4	90719247	90719276	G106480.1		-
chrX	76887188	76887212	G155486.1		-
chr10	32613511	32613539	G22835.1		-
chr10	14886511	14886536	G17424.1		+
chr10	12034347	12034382	G22183.1		-
chr3	160123346	160123366	G95055.1		+
chr20	40032059	40032085	G87156.1		-
chr18	77816582	77816607	G66145.1		+
chr15	25654050	25654069	G53460.1		-
chr21	30399034	30399057	G87779.1		+
chr4	95156368	95156403	G102658.1		+
chr5	61710275	61710299	G109914.1		+
chr7	114658085	114658121	G133818.1		+
chr22	28299953	28299982	G90385.1		-
chr16	3929180	3929208	G57614.1		-
chr14	54994848	54994875	G46886.1		+
chr4	42021309	42021329	G101819.1		+
chr6	105437856	105437874	G122462.1		+
chr5	108383752	108383783	G111788.1		+
chr13	113913318	113913339	G43124.1		+
chr10	13672738	13672774	G17406.1		+
chr11	78247620	78247642	G29504.1		-
chr14	53108332	53108361	G49793.1		-
chr14	69708280	69708321	G47873.1		+
chr1	92147151	92147169	G12026.1		-
chr1	21107329	21107349	G8840.1		-
chr2	200315457	200315491	G84025.1		-
chr7	138989562	138989590	G134711.1		+
chr14	102663143	102663172	G48798.1		+
chr12	70687247	70687272	G34205.1		+
chr6	118015751	118015779	G122920.1		+
chr5	139846588	139846615	G113316.1		+
chr7	108163525	108163550	G137679.1		-
chr10	65195173	65195202	G23598.1		-
chrX	103435104	103435155	G153155.1		+
chr11	27397408	27397443	G28708.1		-
chr8	117737337	117737357	G145452.1		-
chr5	40759951	40759978	G115310.1		-
chrX	133634769	133634793	G153724.1		+
chr18	60414446	60414466	G65866.1		+
chr1	24480744	24480765	G9136.1		-
chr4	146014949	146014974	G107450.1		-
chr6	160173169	160173190	G124729.1		+
chr14	23044154	23044189	G49105.1		-
chr17	33686088	33686110	G62678.1		-
chr5	68656878	68656901	G116037.1		-
chr7	69468062	69468084	G132142.1		+
chr15	67367355	67367375	G52175.1		+
chr12	82828716	82828736	G34583.1		+
chr10	114325590	114325612	G21224.1		+
chr17	65341343	65341368	G64169.1		-
chr3	196793760	196793781	G100570.1		-
chr7	105138374	105138400	G137440.1		-
chr17	1324310	1324333	G61828.1		-
chrX	15867375	15867394	G154276.1		-
chr1	33132432	33132466	G907.1		+
chr19	34673957	34673974	G69000.1		+
chr16	74614622	74614644	G58813.1		-
chr7	96807141	96807170	G133067.1		+
chr4	158140046	158140064	G104068.1		+
chr9	115385999	115386025	G147961.1		+
chr14	74560867	74560895	G48192.1		+
chr6	42159333	42159368	G126312.1		-
chr11	76512994	76513019	G26939.1		+
chr6	101290895	101290921	G128337.1		-
chr6	126389176	126389196	G123325.1		+
chr12	22825305	22825336	G32056.1		+
chr2	20488197	20488231	G79525.1		-
chr4	13542464	13542491	G104889.1		-
chr1	243944201	243944224	G16699.1		-
chr12	4796490	4796512	G31233.1		+
chr9	95018302	95018324	G150036.1		-
chr10	89537140	89537168	G24231.1		-
chr10	103248662	103248679	G20782.1		+
chr14	74326346	74326376	G48173.1		+
chr18	8620556	8620578	G64661.1		+
chr12	93802236	93802258	G39146.1		-
chr11	22329788	22329807	G28643.1		-
chr4	6370798	6370816	G104783.1		-
chr7	90016010	90016046	G132536.1		+
chr3	180331582	180331610	G95503.1		+
chr12	123238379	123238402	G35851.1		+
chr13	76154584	76154611	G42428.1		+
chr1	51386599	51386627	G10191.1		-
chr3	78871364	78871385	G97681.1		-
chr7	143688823	143688842	G134947.1		+
chr1	46319380	46319405	G1482.1		+
chr3	88113372	88113394	G93342.1		+
chr10	29709204	29709225	G18025.1		+
chr2	191798467	191798506	G77955.1		+
chr4	177252365	177252394	G104393.1		+
chr5	107001977	107001999	G117468.1		-
chr3	100432460	100432486	G93585.1		+
chr13	100910807	100910830	G42933.1		+
chr1	21073953	21073975	G8817.1		-
chrX	14887010	14887032	G154245.1		-
chr5	153435962	153435994	G113816.1		+
chr6	2119329	2119350	G125113.1		-
chr12	58191177	58191199	G38206.1		-
chr3	9987396	9987422	G96187.1		-
chr9	21992064	21992086	G149152.1		-
chr16	24556041	24556070	G56261.1		+
chr22	29768596	29768618	G90640.1		-
chr2	228363952	228363980	G78787.1		+
chr8	17425663	17425691	G140067.1		+
chr10	112740645	112740667	G21115.1		+
chr12	19675458	19675480	G31801.1		+
chr6	128442529	128442552	G129368.1		-
chr10	27435134	27435153	G22649.1		-
chr3	16993021	16993045	G91654.1		+
chr10	98666329	98666358	G20555.1		+
chr16	58641667	58641696	G58484.1		-
chr8	103374131	103374152	G144995.1		-
chr8	124283916	124283936	G145720.1		-
chr10	27414169	27414193	G22638.1		-
chr11	35732988	35733008	G26101.1		+
chr2	55265394	55265416	G80528.1		-
chr7	133215698	133215721	G134481.1		+
chr6	88227176	88227204	G127412.1		-
chr21	40647985	40648008	G89229.1		-
chr1	168042825	168042844	G5226.1		+
chr7	124556060	124556080	G138164.1		-
chr1	224501752	224501773	G15458.1		-
chr1	193017386	193017411	G14493.1		-
chr17	18784139	18784165	G59573.1		+
chr12	46222420	46222443	G32715.1		+
chr6	126535627	126535647	G123414.1		+
chr5	33461322	33461351	G108751.1		+
chr5	126166769	126166800	G112636.1		+
chr2	234760255	234760277	G84732.1		-
chr17	28496180	28496201	G59813.1		+
chr13	50653048	50653066	G44625.1		-
chr7	112123370	112123394	G133668.1		+
chr6	80412255	80412282	G121945.1		+
chr8	19707319	19707354	G140150.1		+
chr7	64288084	64288111	G131882.1		+
chr17	60084714	60084737	G63906.1		-
chr7	158477783	158477806	G139505.1		-
chr13	24457082	24457105	G43404.1		-
chr6	79676894	79676929	G126927.1		-
chrX	57436302	57436321	G152440.1		+
chr10	43318441	43318460	G18337.1		+
chr16	75478874	75478896	G58905.1		-
chr16	47697247	47697282	G56539.1		+
chr8	26218927	26218945	G140406.1		+
chr14	55744205	55744232	G46981.1		+
chr6	28201175	28201201	G120322.1		+
chr12	54680277	54680298	G33107.1		+
chrX	106208507	106208529	G155805.1		-
chr3	101369594	101369612	G98000.1		-
chr1	156767113	156767133	G4760.1		+
chr7	42041825	42041850	G136039.1		-
chr15	56260475	56260503	G54445.1		-
chr13	115087810	115087833	G43166.1		+
chrX	24790465	24790497	G151648.1		+
chr5	112914713	112914740	G112124.1		+
chr19	20877295	20877319	G68194.1		+
chr15	74967881	74967910	G55246.1		-
chr15	28509832	28509851	G53515.1		-
chr5	34937228	34937249	G108813.1		+
chr5	71569176	71569200	G116064.1		-
chr2	73805621	73805656	G75180.1		+
chr9	127529877	127529894	G150858.1		-
chr5	65454855	65454874	G110273.1		+
chr10	858655	858681	G21918.1		-
chr8	54743286	54743312	G143576.1		-
chr22	26870624	26870651	G90339.1		-
chr5	5432092	5432114	G108221.1		+
chr14	100444803	100444827	G48715.1		+
chr5	61664760	61664782	G109906.1		+
chr5	126861089	126861119	G112674.1		+
chr4	31054545	31054572	G101605.1		+
chr10	7796603	7796629	G22124.1		-
chr7	132516382	132516415	G138496.1		-
chr13	41318534	41318561	G44004.1		-
chr7	94688911	94688934	G133008.1		+
chrX	24805526	24805543	G151669.1		+
chr5	94008071	94008118	G111457.2		+
chr9	37917202	37917223	G149477.1		-
chr5	150647505	150647527	G113716.1		+
chr1	171283422	171283448	G5364.1		+
chr17	27008312	27008338	G59702.1		+
chrX	20186885	20186906	G154357.1		-
chr12	46133088	46133108	G32664.1		+
chr9	19095700	19095718	G148991.1		-
chrM	13105	13122	G151158.1		+
chr17	14039272	14039296	G59441.1		+
chr7	101461617	101461645	G133229.1		+
chr19	4651311	4651331	G71013.1		-
chr3	23945121	23945143	G96524.1		-
chr11	85732736	85732757	G29603.1		-
chr7	69438235	69438255	G132127.1		+
chr9	86591240	86591268	G149783.1		-
chr14	50626367	50626387	G49693.1		-
chr8	121497761	121497787	G142316.1		+
chrX	56842373	56842398	G152419.1		+
chr10	75941358	75941393	G19377.1		+
chr12	53419457	53419487	G33008.1		+
chr11	85765324	85765345	G29613.1		-
chr11	129036953	129036975	G30532.1		-
chr4	183398825	183398845	G104505.1		+
chr3	176472922	176472946	G99986.1		-
chr4	183069234	183069257	G104476.1		+
chr12	14540179	14540201	G31465.1		+
chr7	106919955	106919979	G137506.1		-
chr13	45606503	45606528	G41732.1		+
chr13	96278470	96278497	G45742.1		-
chr5	58332517	58332545	G115668.1		-
chr4	41268393	41268413	G101748.1		+
chr2	3278355	3278378	G79201.1		-
chr12	104484117	104484144	G35371.1		+
chrX	11139976	11139998	G151201.1		+
chr19	38031452	38031487	G69701.1		+
chr6	88248854	88248885	G127436.1		-
chr6	126743360	126743385	G123549.1		+
chr5	40715045	40715069	G115301.1		-
chr5	171433131	171433152	G119175.1		-
chrX	73496068	73496104	G155323.1		-
chr3	194898663	194898691	G100441.1		-
chr10	15894713	15894735	G22323.1		-
chr6	126311592	126311619	G123263.1		+
chr5	32413353	32413376	G114946.1		-
chr7	6048242	6048272	G135379.1		-
chr8	103367752	103367772	G144988.1		-
chr2	227701516	227701535	G78723.1		+
chr7	38251962	38251986	G131584.1		+
chr10	28868417	28868439	G17959.1		+
chr9	33281114	33281137	G146558.1		+
chr2	176043423	176043442	G83491.1		-
chr3	12691183	12691205	G96241.1		-
chr12	44449888	44449921	G32625.1		+
chr1	234542122	234542142	G16187.1		-
chr3	99566438	99566467	G93483.1		+
chr19	10948060	10948094	G67946.1		+
chr5	64940378	64940413	G110135.1		+
chrX	73464133	73464161	G155283.1		-
chr13	37454610	37454635	G43815.1		-
chr4	68483606	68483630	G105684.1		-
chr14	57087536	57087557	G47098.1		+
chr8	65635271	65635291	G143811.1		-
chr18	9949331	9949351	G64789.1		+
chr10	93667289	93667313	G24279.1		-
chr1	32328277	32328300	G9413.1		-
chr5	145653745	145653770	G113511.1		+
chr10	52172845	52172871	G23295.1		-
chr7	92911898	92911928	G132717.1		+
chr15	66013929	66013956	G54923.1		-
chr12	3020030	3020050	G31132.1		+
chr13	30162984	30163013	G43550.1		-
chr6	20581466	20581494	G119931.1		+
chr1	229626169	229626193	G15969.1		-
chrX	77018243	77018263	G155559.1		-
chr1	9737903	9737923	G8645.1		-
chr1	35741557	35741587	G981.1		+
chr17	65150554	65150589	G64114.1		-
chr12	112464499	112464527	G39757.1		-
chr19	15402256	15402280	G71394.1		-
chr6	42544072	42544094	G120851.1		+
chr8	37747081	37747104	G143187.1		-
chr11	238153	238183	G25340.1		+
chr18	66358245	66358268	G67542.1		-
chr2	196525949	196525986	G77997.1		+
chr21	35476416	35476441	G88004.1		+
chr10	15898171	15898189	G22327.1		-
chr1	233325945	233325968	G16134.1		-
chr5	122111614	122111641	G112469.1		+
chr1	176160405	176160431	G13992.1		-
chr4	164441510	164441532	G104199.1		+
chr5	167924516	167924538	G114016.1		+
chr9	140730434	140730459	G148530.1		+
chr3	160564643	160564668	G95109.1		+
chr11	57548402	57548430	G26323.1		+
chr5	32598681	32598710	G108668.1		+
chr8	86193729	86193760	G141729.1		+
chr13	77897049	77897069	G45472.1		-
chr20	36719524	36719544	G85862.1		+
chr6	47466406	47466441	G121028.1		+
chr5	176342753	176342773	G119241.1		-
chr16	71779821	71779844	G58678.1		-
chr13	50675820	50675842	G44638.1		-
chr18	44691275	44691301	G67038.1		-
chr6	7609120	7609141	G119608.1		+
chr4	39907496	39907527	G105295.1		-
chr2	223782995	223783021	G78683.1		+
chr19	12285441	12285469	G67998.1		+
chr3	128488393	128488414	G94045.1		+
chr12	46327968	46327985	G37561.1		-
chr3	37087147	37087165	G92209.1		+
chr18	59999955	59999982	G65848.1		+
chr14	55512735	55512773	G46930.1		+
chr8	124336120	124336142	G145733.1		-
chr7	30052754	30052781	G135842.1		-
chr11	124636522	124636552	G30475.1		-
chr17	59808102	59808127	G63666.1		-
chr6	24781615	24781638	G120134.1		+
chr12	14610231	14610261	G31530.1		+
chr11	112012651	112012670	G27587.1		+
chr4	148874706	148874735	G103930.1		+
chr19	19821352	19821378	G71480.1		-
chr3	73062054	73062087	G93209.1		+
chr19	37002589	37002609	G72153.1		-
chr1	90399133	90399158	G2977.1		+
chr3	47170653	47170692	G96945.1		-
chr5	106985566	106985588	G117440.1		-
chr20	21339412	21339432	G85413.1		+
chr9	6465514	6465534	G146201.1		+
chr8	42389840	42389868	G143331.1		-
chr3	72454949	72454974	G97589.1		-
chr8	124798040	124798066	G142350.1		+
chr9	88849605	88849622	G149907.1		-
chr13	102510351	102510371	G45874.1		-
chr12	21670062	21670075	G31945.1		+
chr7	69179885	69179910	G132089.1		+
chr13	45740398	45740425	G41741.1		+
chr9	21553384	21553408	G149131.1		-
chr7	29719386	29719406	G135831.1		-
chr4	128434	128457	G100763.1		+
chr1	193306954	193306975	G6322.1		+
chr3	142732884	142732916	G94399.1		+
chr11	8993145	8993165	G25448.1		+
chr2	234300531	234300555	G79042.1		+
chr1	70673013	70673032	G2297.1		+
chr20	14573832	14573854	G85225.1		+
chr3	7098628	7098647	G91226.1		+
chr1	217670295	217670321	G15196.1		-
chr4	1893732	1893755	G100900.1		+
chr13	49725646	49725667	G41978.1		+
chr17	29548719	29548747	G60055.1		+
chr8	17090143	17090162	G142849.1		-
chr10	88257154	88257193	G24158.1		-
chr13	52039197	52039222	G42116.1		+
chr12	30793054	30793075	G37125.1		-
chr1	212910990	212911020	G15095.1		-
chr5	64285969	64285993	G110087.1		+
chr11	58345023	58345039	G29117.1		-
chr12	19829439	19829459	G31871.1		+
chr19	24113146	24113170	G68499.1		+
chr6	38648684	38648709	G126258.1		-
chr3	160483578	160483600	G95097.1		+
chr8	101709865	101709896	G144878.1		-
chr5	65242635	65242649	G110180.1		+
chr4	84385752	84385774	G102513.1		+
chr5	43479576	43479595	G115434.1		-
chr1	173457189	173457212	G5498.1		+
chr17	59914072	59914103	G63797.1		-
chr16	22030243	22030265	G56185.1		+
chr14	60763030	60763049	G47285.1		+
chr12	62963002	62963027	G33369.1		+
chr1	118068030	118068052	G4224.1		+
chr11	94153032	94153059	G29770.1		-
chr9	111673099	111673123	G150388.1		-
chr4	147359475	147359499	G107476.1		-
chr3	131201590	131201613	G98919.1		-
chr18	56824440	56824461	G65760.1		+
chr5	102607529	102607564	G111695.1		+
chr4	54318482	54318504	G102026.1		+
chr1	75204809	75204834	G2388.1		+
chr6	27369911	27369934	G120219.1		+
chr3	185634136	185634156	G100289.1		-
chr2	213399916	213399936	G84383.1		-
chr18	43708172	43708191	G65500.1		+
chr16	72668501	72668524	G58756.1		-
chr7	5042194	5042214	G130844.1		+
chrX	73457647	73457665	G155275.1		-
chr6	126625520	126625545	G123465.1		+
chr19	28282435	28282474	G71841.1		-
chr5	93988085	93988112	G111440.1		+
chr2	118585955	118585986	G75832.1		+
chr6	3722896	3722915	G125139.2		-
chr9	112934567	112934593	G147843.1		+
chr16	29931947	29931968	G57992.1		-
chr12	42803326	42803361	G32583.1		+
chr3	171779990	171780021	G95275.1		+
chr3	136369103	136369131	G99135.1		-
chr3	149629717	149629746	G94483.1		+
chr17	54942967	54943012	G60865.1		+
chr1	77683539	77683568	G11262.1		-
chr10	98661794	98661816	G20547.1		+
chr17	20939035	20939055	G62438.1		-
chr14	35485832	35485867	G46396.1		+
chr2	148721857	148721886	G82721.1		-
chr2	114699603	114699630	G75795.1		+
chr9	20781551	20781569	G146413.1		+
chr6	126482208	126482243	G123384.1		+
chr12	1430612	1430636	G30927.1		+
chr8	17882849	17882869	G140130.1		+
chr8	38947635	38947654	G140926.1		+
chr3	32523855	32523883	G96655.1		-
chr7	87075094	87075113	G136810.1		-
chr14	71493468	71493487	G47986.1		+
chr7	151832479	151832507	G139167.1		-
chr6	82914726	82914753	G127133.1		-
chr4	31060182	31060201	G101606.1		+
chr4	95841064	95841091	G102757.1		+
chr1	224381033	224381065	G7455.1		+
chrX	123201941	123201965	G153519.1		+
chr18	32098402	32098426	G65252.1		+
chr10	126436562	126436588	G25239.1		-
chr7	139254651	139254673	G138799.1		-
chr11	5685818	5685838	G28229.1		-
chr15	55831453	55831474	G54402.1		-
chr5	142773092	142773123	G118645.1		-
chr10	88491740	88491774	G19711.1		+
chrX	107965409	107965431	G155870.1		-
chr11	32624323	32624340	G25924.1		+
chr5	14614382	14614403	G108512.1		+
chr3	99608230	99608253	G93506.1		+
chr10	105128676	105128702	G20899.1		+
chr11	43710355	43710376	G26190.1		+
chr1	161862221	161862256	G4885.1		+
chr5	158630408	158630429	G119009.1		-
chr2	29139839	29139862	G73895.1		+
chr4	129923306	129923330	G107210.1		-
chr6	20126932	20126961	G125614.1		-
chr3	179321761	179321790	G100141.1		-
chr13	108862884	108862907	G45947.1		-
chr4	113764825	113764855	G103152.1		+
chr10	44367351	44367373	G18369.1		+
chr7	99095845	99095869	G137221.1		-
chr3	169888453	169888488	G99936.1		-
chr11	85370747	85370765	G29549.1		-
chr17	35966689	35966714	G62763.1		-
chr6	143822633	143822659	G124052.1		+
chr12	82827261	82827293	G34581.1		+
chr11	66405010	66405031	G26628.1		+
chr12	30798715	30798742	G37133.1		-
chr6	4045841	4045867	G119445.1		+
chr2	58447391	58447409	G80764.1		-
chr1	115269261	115269284	G12755.1		-
chr12	51542825	51542851	G37929.1		-
chr1	114516187	114516207	G4141.1		+
chr19	49464500	49464528	G70298.1		+
chr2	42936245	42936268	G74326.1		+
chr12	82770445	82770473	G34560.1		+
chr14	31107117	31107140	G46257.1		+
chr12	81187602	81187625	G38895.1		-
chr12	42802182	42802210	G32582.1		+
chr8	131249016	131249035	G145914.1		-
chr5	68578395	68578411	G116026.1		-
chr1	225203985	225204007	G7585.1		+
chr13	95232931	95232955	G45697.1		-
chr10	96365816	96365852	G20406.1		+
chr16	14555159	14555183	G57733.1		-
chr17	42282715	42282730	G62950.1		-
chr6	37815397	37815423	G120643.1		+
chr6	149936936	149936956	G130288.1		-
chr12	53844376	53844398	G33050.1		+
chr1	223055511	223055534	G7397.1		+
chr3	88211095	88211130	G93369.1		+
chr7	114657280	114657304	G133814.1		+
chr18	44670489	44670512	G67026.1		-
chr7	123150602	123150631	G138028.1		-
chr2	135900697	135900727	G76124.1		+
chr4	128952000	128952019	G103557.1		+
chr5	149232264	149232292	G113678.1		+
chr12	88443123	88443145	G34662.1		+
chr7	128890357	128890388	G134218.1		+
chr8	30939764	30939785	G140721.1		+
chr14	68115108	68115143	G50170.1		-
chr5	145628530	145628565	G113507.1		+
chr1	24985231	24985261	G583.1		+
chr3	79016968	79016994	G97801.1		-
chr18	12409816	12409840	G64869.1		+
chr1	113010908	113010930	G4004.1		+
chr1	70613935	70613957	G11015.1		-
chr10	67375694	67375725	G19032.1		+
chr17	30703282	30703313	G60211.1		+
chr17	29165982	29166012	G59942.1		+
chr5	175799794	175799816	G114270.1		+
chr12	46754408	46754425	G37677.1		-
chr16	69736038	69736059	G57041.1		+
chr5	145073346	145073381	G118680.1		-
chr10	43041975	43041996	G23141.1		-
chr21	44513106	44513141	G89319.1		-
chr10	85911544	85911569	G19664.1		+
chr4	140303778	140303802	G103702.1		+
chr5	96285949	96285969	G111538.1		+
chr2	47667792	47667821	G74521.1		+
chr1	93050357	93050385	G12084.1		-
chr17	30598191	30598219	G60175.1		+
chr5	32143987	32144013	G114844.1		-
chr2	175287880	175287904	G77197.1		+
chr17	5083032	5083067	G62021.1		-
chr17	62763316	62763341	G64015.1		-
chr6	37862946	37862974	G120679.1		+
chr14	30332853	30332873	G49204.1		-
chr12	49521585	49521610	G37854.1		-
chr9	32570524	32570549	G149258.1		-
chr19	21998187	21998216	G71648.1		-
chr19	34866042	34866068	G69089.1		+
chr5	36925309	36925338	G108975.1		+
chr5	33448564	33448594	G108739.1		+
chr6	4840389	4840414	G119513.1		+
chr14	26953643	26953678	G49167.1		-
chr20	461754	461789	G86431.1		-
chr14	50120657	50120685	G49640.1		-
chr6	101151044	101151070	G128263.1		-
chr6	20486861	20486883	G119888.1		+
chr1	82424974	82424995	G2565.1		+
chr6	89462607	89462634	G127559.1		-
chr5	176621235	176621261	G114319.1		+
chr15	49617662	49617689	G51724.1		+
chrX	76813712	76813747	G155436.1		-
chrX	34342771	34342795	G154552.1		-
chr5	60304749	60304778	G109790.1		+
chr8	48731166	48731191	G143432.1		-
chr5	32168177	32168197	G114873.1		-
chr12	28504703	28504728	G32330.1		+
chr1	233252316	233252336	G16108.1		-
chr17	29450383	29450410	G59986.1		+
chr2	176807407	176807433	G83518.1		-
chr9	91928194	91928229	G147249.1		+
chr18	10551494	10551514	G64830.1		+
chr1	171669518	171669541	G13740.1		-
chr12	69764008	69764032	G33953.1		+
chr12	41818861	41818881	G37400.1		-
chr6	84920928	84920960	G127254.1		-
chr3	192624762	192624785	G100384.1		-
chr6	155068842	155068862	G124416.1		+
chrX	135048750	135048773	G156356.1		-
chrX	150577241	150577269	G153960.1		+
chr22	29021036	29021057	G90607.1		-
chr3	167781660	167781682	G99810.1		-
chr20	25547030	25547051	G86839.1		-
chr16	69192058	69192093	G56922.1		+
chr1	225348662	225348688	G7667.1		+
chr18	67538983	67539018	G67567.1		-
chr1	244849107	244849131	G8407.1		+
chr5	37611303	37611326	G109198.1		+
chr2	122408753	122408770	G75910.1		+
chr9	82229901	82229924	G147112.1		+
chr3	39913749	39913774	G92345.1		+
chr1	227841150	227841176	G7800.1		+
chr10	95441795	95441821	G24337.1		-
chr2	39523392	39523418	G80064.1		-
chr18	32086482	32086504	G65247.1		+
chr16	88647534	88647555	G57444.1		+
chr1	39337554	39337584	G9727.1		-
chr18	37023006	37023029	G66810.1		-
chr8	8875783	8875806	G139698.1		+
chr8	68054352	68054376	G141518.1		+
chr1	32525387	32525408	G854.1		+
chr10	62546232	62546256	G18819.1		+
chr2	128257781	128257804	G82134.1		-
chr8	141755112	141755134	G146016.1		-
chr8	92099077	92099095	G141805.1		+
chrX	73056092	73056109	G155107.1		-
chr6	108887761	108887789	G122554.1		+
chr2	69580178	69580197	G81235.1		-
chr14	97335604	97335640	G48651.1		+
chr5	150088779	150088798	G118864.1		-
chr8	103368361	103368397	G144990.1		-
chr4	77992587	77992613	G106133.1		-
chr6	10708254	10708289	G119648.1		+
chr5	167922621	167922648	G114012.1		+
chr11	36206530	36206558	G26127.1		+
chr6	36077507	36077532	G120541.1		+
chr5	31553552	31553596	G108639.1		+
chr12	56680196	56680236	G38091.1		-
chr8	101935513	101935534	G144901.1		-
chr17	47370785	47370806	G63276.1		-
chr5	70801932	70801967	G110484.1		+
chr11	27163190	27163214	G28685.1		-
chr19	4404563	4404583	G67764.1		+
chr7	114309135	114309158	G133798.1		+
chr6	17650039	17650062	G125478.1		-
chr3	119042337	119042371	G93910.1		+
chr2	190647148	190647174	G83838.1		-
chr1	205682336	205682394	G14867.1		-
chr1	180915247	180915282	G14224.1		-
chr5	78073375	78073395	G116413.1		-
chr19	21353226	21353248	G68362.1		+
chr2	128541784	128541809	G82217.1		-
chr1	116239944	116239972	G4166.1		+
chr19	7981453	7981469	G67825.1		+
chr12	56192389	56192415	G38052.1		-
chr12	93168649	93168678	G39119.1		-
chr5	43634550	43634574	G109353.1		+
chr16	14761614	14761637	G56071.1		+
chr12	14582662	14582698	G31503.1		+
chr21	48057522	48057548	G88456.1		+
chr10	43978662	43978692	G18358.1		+
chr12	28567099	28567120	G32369.1		+
chr9	88274879	88274899	G149845.1		-
chr19	10244378	10244399	G71227.1		-
chr9	37090334	37090354	G146720.1		+
chr21	17178750	17178773	G87635.1		+
chr5	114914849	114914869	G117678.1		-
chr19	24311172	24311195	G68551.1		+
chr3	107344029	107344051	G93758.1		+
chr2	215590953	215590981	G84400.1		-
chrX	44960932	44960957	G152066.1		+
chr17	60075069	60075092	G63880.1		-
chr12	46371344	46371363	G37603.1		-
chr2	55417552	55417573	G80550.1		-
chr1	55617307	55617333	G10465.1		-
chr5	145863160	145863181	G113566.1		+
chr4	19555999	19556030	G101139.1		+
chr3	158234952	158234987	G94967.1		+
chr5	142741048	142741068	G118633.1		-
chr14	102336634	102336659	G48764.1		+
chr11	10127796	10127824	G28367.1		-
chr20	47760794	47760816	G87335.1		-
chr18	46955765	46955790	G67164.1		-
chr4	79706222	79706243	G102430.1		+
chr12	28518378	28518401	G32335.1		+
chr15	72522252	72522274	G55157.1		-
chrX	76843267	76843295	G155459.1		-
chr5	145869317	145869347	G113576.1		+
chr1	149897095	149897130	G13016.1		-
chr2	153533926	153533950	G82883.1		-
chr6	109485079	109485095	G122628.1		+
chr1	173907122	173907140	G13823.1		-
chr3	33131937	33131957	G96695.1		-
chr9	100405241	100405276	G147518.1		+
chrX	73482903	73482927	G155307.1		-
chr1	228286684	228286718	G7857.1		+
chr1	242049089	242049110	G8308.1		+
chr5	145666078	145666114	G113524.1		+
chr17	27873381	27873416	G59752.1		+
chr3	10084155	10084179	G91370.1		+
chr10	105788204	105788225	G20931.1		+
chr4	90165844	90165866	G106451.1		-
chr2	201912375	201912395	G84106.1		-
chr2	30798070	30798089	G73978.1		+
chr18	66365801	66365825	G67547.1		-
chr22	30043646	30043675	G89699.1		+
chr8	30939194	30939213	G140717.1		+
chr6	158364330	158364351	G124628.1		+
chr17	48830037	48830058	G60760.1		+
chr13	78273874	78273894	G42483.1		+
chr2	213370585	213370609	G84366.1		-
chr2	135712232	135712273	G76041.1		+
chr9	21546595	21546616	G149128.1		-
chr6	56794076	56794107	G126693.1		-
chr17	35532111	35532138	G62718.1		-
chr5	110433288	110433313	G111898.1		+
chr12	95693905	95693937	G34878.1		+
chr6	126750196	126750216	G123550.1		+
chr12	49231549	49231573	G37832.1		-
chr5	64094004	64094027	G110047.1		+
chr4	139090353	139090377	G107278.1		-
chrX	149882693	149882724	G153915.1		+
chr19	30450997	30451039	G68632.1		+
chr1	6898694	6898719	G69.1		+
chr14	57691131	57691151	G49963.1		-
chr1	1794718	1794737	G8514.1		-
chr2	110315734	110315755	G81892.1		-
chr18	25662748	25662767	G66557.1		-
chr10	86277132	86277153	G19702.1		+
chr1	162494553	162494574	G4931.1		+
chr1	151313662	151313687	G13146.1		-
chr11	67052965	67052986	G26670.1		+
chr17	33593482	33593510	G60280.1		+
chr3	15030078	15030105	G91549.1		+
chr8	26513984	26514008	G140451.1		+
chr5	32439503	32439540	G114987.1		-
chr14	37775911	37775935	G46512.1		+
chr1	151091096	151091118	G4538.1		+
chr3	167762272	167762294	G99808.1		-
chr5	50049045	50049076	G109513.1		+
chr11	93238986	93239014	G29734.1		-
chr10	129917711	129917739	G25298.1		-
chr12	112464656	112464684	G39758.1		-
chr11	120902168	120902192	G27880.1		+
chr10	721267	721290	G21890.1		-
chr3	121179740	121179764	G98408.1		-
chr19	6413595	6413614	G71059.1		-
chr4	164051665	164051685	G107841.1		-
chr5	114918598	114918617	G117681.1		-
chr6	126316928	126316963	G123271.1		+
chr12	57458441	57458467	G38168.1		-
chr6	168272215	168272239	G124967.1		+
chr1	157014340	157014370	G13456.1		-
chr12	41464545	41464573	G32523.1		+
chr1	176021103	176021137	G13941.1		-
chr10	105786451	105786469	G20927.1		+
chr14	50081355	50081385	G46726.1		+
chr12	66359611	66359631	G33665.1		+
chr12	72012831	72012852	G38398.1		-
chr3	78938296	78938318	G97738.1		-
chr9	83484708	83484725	G149677.1		-
chr3	138022711	138022729	G99220.1		-
chr12	69654554	69654578	G33909.1		+
chr10	5958716	5958741	G17202.1		+
chr6	79727352	79727377	G126978.1		-
chr6	111704488	111704511	G128808.1		-
chr15	49419349	49419370	G54065.1		-
chr15	73889772	73889810	G55208.1		-
chr12	69754600	69754631	G33948.1		+
chr7	123131462	123131480	G138011.1		-
chr13	33102545	33102563	G43738.1		-
chr6	117022201	117022222	G122872.1		+
chr1	91978952	91978979	G3023.1		+
chr13	47358001	47358024	G44306.1		-
chr1	172573675	172573699	G5481.1		+
chr8	32854676	32854698	G140790.1		+
chr10	33467565	33467583	G22888.1		-
chr18	72694922	72694947	G66051.1		+
chr9	89656721	89656749	G149943.1		-
chr1	120260279	120260309	G4306.1		+
chr22	20835034	20835055	G90249.1		-
chr3	142243042	142243070	G99319.1		-
chr17	60662983	60663008	G61321.1		+
chr12	79986182	79986207	G38764.1		-
chr1	213166074	213166095	G15131.1		-
chr2	24725364	24725386	G73625.1		+
chr4	441210	441232	G104635.1		-
chr21	48080077	48080098	G88464.1		+
chr5	145864212	145864236	G113569.1		+
chr2	99756369	99756391	G81798.1		-
chr11	65271180	65271199	G26582.1		+
chr7	69451142	69451165	G132138.1		+
chr12	53807657	53807679	G33039.1		+
chr8	81435184	81435202	G141704.1		+
chr6	5275492	5275510	G119541.1		+
chr6	147580137	147580160	G124141.1		+
chr3	38288114	38288137	G92260.1		+
chr4	26433999	26434025	G101433.1		+
chr3	119542674	119542695	G98279.1		-
chr1	211820184	211820205	G6861.1		+
chr17	38286443	38286467	G60486.1		+
chr7	112422478	112422501	G137803.1		-
chr2	128565690	128565712	G82237.1		-
chr1	226171126	226171159	G15658.1		-
chr8	74503313	74503340	G144145.1		-
chr5	61774757	61774789	G109935.1		+
chr6	76357419	76357446	G121848.1		+
chr5	40831497	40831522	G115358.1		-
chr1	198291292	198291312	G6404.1		+
chr8	97623636	97623666	G141906.1		+
chr19	36715671	36715692	G69225.1		+
chr5	106947487	106947506	G117396.1		-
chr5	122877075	122877102	G112554.1		+
chr8	87572046	87572064	G141768.1		+
chr16	3799595	3799615	G57570.1		-
chr1	111196694	111196714	G12436.1		-
chr9	88174000	88174024	G149796.1		-
chr9	125671687	125671723	G150722.1		-
chr2	32249277	32249298	G79831.1		-
chr13	20268424	20268450	G43192.1		-
chr10	99094957	99094982	G20639.1		+
chr6	34323374	34323403	G126053.1		-
chr8	71284238	71284258	G144020.1		-
chr9	14082206	14082231	G148825.1		-
chr17	8280553	8280572	G62143.1		-
chrX	123176009	123176033	G153501.1		+
chr10	91471995	91472022	G19908.1		+
chr3	149684374	149684398	G99458.1		-
chr15	77617395	77617419	G55374.1		-
chr1	40037710	40037734	G9747.1		-
chr3	155514378	155514397	G99541.1		-
chr7	11026904	11026929	G130988.1		+
chr5	122161283	122161308	G112498.1		+
chr15	66783817	66783856	G52161.1		+
chr2	72997389	72997423	G81391.1		-
chr18	2707351	2707379	G64588.1		+
chr2	114490995	114491017	G81988.1		-
chr10	75882249	75882274	G24037.1		-
chr10	49621487	49621503	G18413.1		+
chr19	37688946	37688973	G72476.1		-
chr1	94661411	94661437	G12194.1		-
chr6	129974960	129974981	G129448.1		-
chr17	57228455	57228478	G63588.1		-
chr15	80382135	80382163	G52774.1		+
chr10	123502347	123502366	G25129.1		-
chr7	111092606	111092629	G137717.1		-
chr19	30990069	30990100	G68830.1		+
chr1	163252046	163252074	G13569.1		-
chr3	120500477	120500500	G93934.1		+
chr9	123333441	123333476	G150603.1		-
chr4	6710429	6710451	G104786.1		-
chr15	60722687	60722712	G54641.1		-
chr22	42602193	42602219	G91076.1		-
chr13	99197198	99197218	G45838.1		-
chr8	61433182	61433207	G141331.1		+
chr2	17696271	17696297	G79420.1		-
chr6	76361441	76361463	G121854.1		+
chr6	37902265	37902287	G120723.1		+
chr10	114210276	114210293	G21169.1		+
chr18	193812	193836	G64511.1		+
chr11	110040965	110040992	G27545.1		+
chr19	37396188	37396209	G72404.1		-
chr4	96427176	96427195	G106507.1		-
chr2	26602686	26602712	G73725.1		+
chr18	43427880	43427900	G66951.1		-
chr11	120249205	120249224	G27824.1		+
chr19	30988387	30988416	G68829.1		+
chr19	37011279	37011302	G72183.1		-
chr3	81800155	81800182	G97846.1		-
chr7	139025481	139025518	G134721.1		+
chr9	17296919	17296946	G146335.1		+
chr9	131457062	131457105	G148279.1		+
chr21	38859235	38859257	G88234.1		+
chr13	98092168	98092190	G42789.1		+
chr9	119187907	119187931	G150564.1		-
chr7	141482946	141482961	G134903.1		+
chr15	83512305	83512327	G55534.1		-
chr17	44244402	44244432	G63117.1		-
chr6	122775741	122775766	G129250.1		-
chr5	87648879	87648913	G111275.1		+
chr5	170641759	170641790	G114129.1		+
chr2	209302239	209302261	G78419.1		+
chr8	117655610	117655633	G145411.1		-
chr2	209156898	209156921	G78404.1		+
chr9	79120492	79120521	G146997.1		+
chr4	21168562	21168596	G105044.1		-
chr14	30370765	30370796	G49215.1		-
chr16	21667669	21667704	G56161.1		+
chr6	128613136	128613157	G129392.1		-
chr7	141351766	141351791	G134867.1		+
chr14	57682114	57682145	G49956.1		-
chr11	107972724	107972748	G27445.1		+
chr8	64120388	64120418	G141419.1		+
chr6	136778107	136778131	G129823.1		-
chr3	123635358	123635380	G98625.1		-
chrX	72848990	72849002	G152650.1		+
chr13	47351221	47351249	G44300.1		-
chr8	139317333	139317353	G145971.1		-
chr1	179821608	179821634	G14098.1		-
chrX	119743626	119743655	G153397.1		+
chr11	27371023	27371058	G28703.1		-
chr7	44697639	44697670	G131717.1		+
chr1	61575576	61575596	G1945.1		+
chr4	170183176	170183198	G107910.1		-
chr9	88325646	88325667	G149875.1		-
chr6	79717647	79717667	G126966.1		-
chr2	190723164	190723183	G77880.1		+
chr5	139660906	139660933	G118530.1		-
chr12	82692303	82692332	G38908.1		-
chr7	93369136	93369171	G132885.1		+
chr6	39078924	39078954	G126271.1		-
chr1	211488230	211488257	G6846.1		+
chr11	34151513	34151542	G26052.1		+
chr20	34295124	34295150	G87011.1		-
chr16	56492426	56492453	G56720.1		+
chr18	32888819	32888840	G65348.1		+
chr17	33901818	33901839	G62689.1		-
chr13	74554440	74554462	G45289.1		-
chrX	77040870	77040892	G155578.1		-
chr2	144934098	144934121	G82654.1		-
chr10	70736688	70736719	G19187.1		+
chr2	71631432	71631469	G75099.1		+
chr3	88211783	88211802	G93371.1		+
chr13	29252975	29252998	G40796.1		+
chr2	61501107	61501134	G80860.1		-
chr11	96114744	96114771	G29891.1		-
chr5	72385435	72385459	G110680.1		+
chr11	14533920	14533945	G28523.1		-
chr5	65289335	65289357	G110200.1		+
chr5	77461224	77461245	G116370.1		-
chrX	24178228	24178249	G151491.1		+
chrX	73372674	73372701	G155195.1		-
chr15	91263809	91263837	G53063.1		+
chr9	14086701	14086736	G148837.1		-
chr6	107696245	107696279	G128555.1		-
chr2	176844554	176844576	G83530.1		-
chr1	244586352	244586378	G16799.1		-
chr7	3486205	3486228	G130802.1		+
chr19	57816838	57816867	G70651.1		+
chr12	105302654	105302681	G39492.1		-
chr5	37004482	37004517	G109082.1		+
chr3	196660287	196660306	G95961.1		+
chr12	65573027	65573056	G33487.1		+
chr13	40362094	40362124	G41562.1		+
chr9	94855842	94855864	G150009.1		-
chr1	23647103	23647125	G9064.1		-
chr1	183533594	183533612	G5938.1		+
chr22	41226136	41226171	G91025.1		-
chr12	95908839	95908860	G34937.1		+
chr1	101364290	101364309	G3608.1		+
chr16	24557908	24557927	G56264.1		+
chr5	145144564	145144585	G118687.1		-
chr5	52903820	52903843	G109577.1		+
chr17	38572382	38572406	G62840.1		-
chr10	98595211	98595236	G20523.1		+
chr14	61416083	61416110	G47405.1		+
chr3	52686539	52686560	G97189.1		-
chr21	30673740	30673758	G87807.1		+
chr11	85700783	85700802	G29588.1		-
chr19	37083596	37083618	G72279.1		-
chr2	109406519	109406536	G75660.1		+
chr1	161758277	161758312	G4843.1		+
chr3	167451529	167451555	G99798.1		-
chr3	108303649	108303677	G98093.1		-
chr5	107650867	107650893	G117490.1		-
chr17	30509711	30509734	G60169.1		+
chr15	52843349	52843372	G54236.1		-
chr20	36384112	36384134	G85814.1		+
chr13	50616000	50616043	G44530.1		-
chr16	72674847	72674871	G58764.1		-
chr17	33677917	33677944	G62674.1		-
chr5	80008275	80008297	G111098.1		+
chr16	14358471	14358496	G56065.1		+
chr16	69730620	69730648	G57023.1		+
chr1	10622099	10622128	G251.1		+
chr1	211840147	211840182	G14978.1		-
chr6	127025492	127025512	G123618.1		+
chr5	50081834	50081855	G109520.1		+
chr4	153822854	153822879	G104003.1		+
chr10	101920206	101920229	G24533.1		-
chr11	27517200	27517221	G28718.1		-
chr5	61606312	61606335	G109882.1		+
chr6	90444378	90444406	G127727.1		-
chr12	46223123	46223147	G32717.1		+
chr10	123685405	123685440	G25164.1		-
chr3	41259014	41259038	G92413.1		+
chr6	121597826	121597842	G129192.1		-
chr14	54898305	54898326	G49873.1		-
chr4	74053888	74053919	G105878.1		-
chr2	200155296	200155316	G83971.1		-
chr10	124917744	124917773	G21570.1		+
chr13	20600185	20600219	G40473.1		+
chr1	235330970	235330990	G16254.1		-
chr22	40483151	40483178	G89909.1		+
chr1	70792134	70792158	G11093.1		-
chr1	78039606	78039631	G11270.1		-
chr9	96326974	96326994	G147366.1		+
chr12	69772281	69772305	G33957.1		+
chr11	58372539	58372562	G26368.1		+
chr12	49784022	49784054	G32814.1		+
chr11	61166257	61166278	G26448.1		+
chr9	128605296	128605320	G148192.1		+
chr5	110821071	110821091	G111945.1		+
chr1	70640813	70640838	G11036.1		-
chr5	102613474	102613500	G111701.1		+
chr6	37925082	37925104	G120752.1		+
chr4	113166308	113166330	G103121.1		+
chr2	32536537	32536557	G74087.1		+
chr2	100606209	100606233	G81841.1		-
chr1	57179555	57179575	G1866.1		+
chr9	126598697	126598717	G150789.1		-
chr19	53990642	53990666	G70410.1		+
chr7	102946658	102946687	G133328.1		+
chrX	41047641	41047676	G151936.1		+
chr6	138794107	138794127	G129909.1		-
chr1	173906397	173906425	G13818.1		-
chr21	27419857	27419886	G88742.1		-
chr6	7295199	7295225	G125196.1		-
chr18	67744557	67744585	G67587.1		-
chr11	76263102	76263124	G26931.1		+
chr10	64933479	64933499	G23462.1		-
chr19	37874821	37874841	G69622.1		+
chr6	101080856	101080881	G128240.1		-
chr10	15694035	15694054	G22261.1		-
chr5	71427728	71427756	G110539.1		+
chr8	107750557	107750577	G142168.1		+
chr11	32962436	32962461	G25968.1		+
chr14	65383113	65383133	G47531.1		+
chr1	219354508	219354537	G7213.1		+
chr5	41773750	41773774	G115369.1		-
chr7	111368018	111368037	G137727.1		-
chr9	140292413	140292432	G151089.1		-
chr4	89424166	89424191	G102621.1		+
chr9	14618110	14618135	G148898.1		-
chr7	130046543	130046571	G138446.1		-
chrX	107964925	107964947	G155866.1		-
chr14	55514468	55514494	G46940.1		+
chr13	96332525	96332548	G42709.1		+
chr3	196029376	196029403	G100495.1		-
chr1	94014042	94014065	G3303.1		+
chr9	134286089	134286125	G148398.1		+
chr10	74465864	74465900	G19305.1		+
chr12	19774301	19774322	G31847.1		+
chr17	55902094	55902122	G63455.1		-
chr18	9939620	9939640	G64778.1		+
chr7	152020093	152020119	G139242.1		-
chr1	163296985	163297011	G4973.1		+
chr2	142824907	142824942	G82604.1		-
chr21	44329641	44329660	G88309.1		+
chr1	55601729	55601750	G10457.1		-
chr5	121341875	121341897	G112387.1		+
chr6	127642274	127642293	G129317.1		-
chr1	54284644	54284663	G10399.1		-
chr6	124801749	124801774	G123139.1		+
chr1	225233933	225233959	G7619.1		+
chr7	143589018	143589039	G138974.1		-
chr8	133794289	133794315	G142479.1		+
chr13	110407936	110407960	G45961.1		-
chr10	32328385	32328415	G22816.1		-
chr7	141316344	141316374	G134865.1		+
chrX	17671545	17671568	G151351.1		+
chr2	45741206	45741231	G80309.1		-
chr1	243927962	243927987	G16666.1		-
chr15	41322368	41322386	G53747.1		-
chr12	69662412	69662432	G33924.1		+
chr5	35216149	35216173	G115032.1		-
chr10	5458520	5458538	G17077.1		+
chr9	95149881	95149901	G147297.1		+
chr3	142142214	142142245	G99311.1		-
chr5	170508135	170508157	G114115.1		+
chr11	65209228	65209248	G26561.1		+
chr10	112681626	112681649	G21085.1		+
chr10	17636354	17636376	G22360.1		-
chr1	115259813	115259828	G12743.1		-
chr11	102101293	102101322	G27352.1		+
chr6	79770689	79770717	G127036.1		-
chr7	131022156	131022177	G134310.1		+
chrX	41051056	41051076	G151937.1		+
chr6	86307746	86307773	G127338.1		-
chr1	36805655	36805679	G9651.1		-
chr2	77355365	77355395	G81527.1		-
chr7	132561089	132561115	G138500.1		-
chr3	124947892	124947911	G98667.1		-
chr12	56115907	56115933	G33120.1		+
chr1	85717401	85717427	G11569.1		-
chr15	56480305	56480329	G54471.1		-
chr19	58054002	58054023	G73346.1		-
chr7	82760911	82760934	G136782.1		-
chr6	127618432	127618454	G129303.1		-
chr12	12880512	12880546	G31388.1		+
chr15	64448054	64448074	G54769.1		-
chr6	37997147	37997167	G120784.1		+
chr1	109473705	109473730	G12387.1		-
chr9	116817778	116817804	G148002.1		+
chr19	37009548	37009573	G72172.1		-
chr1	166820910	166820930	G5083.1		+
chr7	135159463	135159487	G138696.1		-
chr19	38079038	38079074	G72544.1		-
chr2	217030646	217030667	G78573.1		+
chr14	103965464	103965485	G48900.1		+
chr2	216979844	216979866	G78556.1		+
chr8	72182345	72182371	G144077.1		-
chrX	123103359	123103377	G153458.1		+
chr12	22816537	22816560	G32030.1		+
chr6	24255654	24255677	G125630.1		-
chr16	71828408	71828431	G58694.1		-
chr7	104969461	104969493	G137418.1		-
chr5	74875966	74875980	G110787.1		+
chr17	29579241	29579265	G60064.1		+
chr7	28578231	28578254	G131313.1		+
chr3	65859614	65859643	G97468.1		-
chrX	73058675	73058696	G155119.1		-
chr8	6567102	6567122	G139654.1		+
chr12	40344894	40344916	G37385.1		-
chr8	121443389	121443410	G145664.1		-
chr10	76203653	76203683	G19471.1		+
chr18	39543243	39543273	G65417.1		+
chr7	82525978	82526008	G136760.1		-
chr4	174243022	174243045	G104300.1		+
chr6	79713610	79713631	G126953.1		-
chr3	88107060	88107081	G97896.1		-
chr5	74895517	74895550	G110801.1		+
chr1	167192192	167192211	G5096.1		+
chr15	86056602	86056622	G52916.1		+
chr12	42503454	42503489	G37426.1		-
chr8	141525651	141525675	G142554.1		+
chr5	60326991	60327004	G109804.1		+
chr1	231833179	231833208	G8057.1		+
chr10	32311965	32311995	G22809.1		-
chr13	40322091	40322118	G41553.1		+
chr11	31520966	31520992	G28829.1		-
chr1	28743329	28743360	G759.1		+
chr1	27108483	27108509	G712.1		+
chr15	35250943	35250965	G53651.1		-
chr4	41269666	41269684	G101751.1		+
chr6	34865499	34865521	G120501.1		+
chr7	135138380	135138405	G138692.1		-
chr1	68952852	68952874	G10997.1		-
chr11	75118505	75118534	G26869.1		+
chr4	74052966	74052985	G105876.1		-
chr14	99977585	99977605	G48705.1		+
chr12	14604175	14604210	G31521.1		+
chr15	43674008	43674032	G51486.1		+
chr5	112202436	112202466	G112000.1		+
chr17	58371305	58371327	G63618.1		-
chr3	101175470	101175491	G97993.1		-
chr15	30219064	30219087	G53568.1		-
chr10	76151961	76151986	G19452.1		+
chr1	224348922	224348954	G7440.1		+
chr9	22013437	22013466	G146453.1		+
chr3	162807681	162807702	G95150.1		+
chr10	21945467	21945491	G17659.1		+
chr6	45336731	45336760	G126462.1		-
chr12	116616688	116616722	G39981.1		-
chr2	219459441	219459458	G78639.1		+
chr15	102172832	102172852	G55808.1		-
chr7	100893527	100893542	G137258.1		-
chr1	186377388	186377415	G6071.1		+
chr19	57964312	57964332	G73324.1		-
chr19	12252953	12252978	G71259.1		-
chr14	95643829	95643849	G48497.1		+
chr3	5259346	5259372	G91218.1		+
chr2	29160280	29160300	G73908.1		+
chr4	68605684	68605706	G102209.1		+
chr12	95617050	95617072	G34844.1		+
chr7	69098758	69098777	G132053.1		+
chr19	36959905	36959940	G72133.1		-
chr7	148517629	148517657	G139002.1		-
chr1	114454995	114455016	G4117.1		+
chr12	1499284	1499312	G31035.1		+
chr2	11590679	11590702	G79363.1		-
chr17	29668012	29668047	G60106.1		+
chr20	43683793	43683818	G86022.1		+
chr17	18569951	18569969	G62375.1		-
chr18	67868225	67868256	G67640.1		-
chr20	34462569	34462597	G85758.1		+
chr14	71433799	71433822	G47950.1		+
chr6	57310473	57310496	G121436.1		+
chr14	51722368	51722387	G46778.1		+
chr6	111500220	111500242	G122713.1		+
chr4	149255804	149255828	G107501.1		-
chr2	160579673	160579698	G76678.1		+
chr1	220161043	220161065	G15268.1		-
chr6	122769252	122769286	G129240.1		-
chr9	37230885	37230910	G146797.1		+
chr2	70102200	70102237	G74940.1		+
chr12	85613347	85613366	G34620.1		+
chr13	96639006	96639032	G45778.1		-
chr11	77526353	77526389	G29470.1		-
chr3	183487255	183487276	G95633.1		+
chr7	32912750	32912773	G135894.1		-
chr6	126928274	126928300	G123599.1		+
chr15	51242641	51242666	G51795.1		+
chr4	123914859	123914883	G103428.1		+
chr1	40655750	40655772	G1294.1		+
chr21	17230723	17230751	G87645.1		+
chr6	16304653	16304681	G125359.1		-
chr16	84780420	84780454	G57393.1		+
chr6	87870776	87870794	G122135.1		+
chr8	15539497	15539523	G139927.1		+
chr13	33085269	33085293	G43696.1		-
chr13	111557420	111557450	G46001.1		-
chr22	39415443	39415466	G89882.1		+
chr1	113196101	113196130	G4023.1		+
chr3	179088662	179088681	G95465.1		+
chr21	42150953	42150989	G89265.1		-
chr1	93695554	93695573	G3200.1		+
chr17	12007253	12007280	G59386.1		+
chr6	89480121	89480143	G127573.1		-
chr5	65475090	65475121	G110306.1		+
chr9	36339064	36339087	G149430.1		-
chr1	169357446	169357467	G5324.1		+
chr12	116556127	116556152	G39958.1		-
chr1	68658265	68658288	G10963.1		-
chrX	96258168	96258202	G153012.1		+
chr1	247083564	247083584	G16934.1		-
chr2	175957080	175957107	G83454.1		-
chr9	19050712	19050736	G146382.1		+
chr5	138631014	138631037	G113154.1		+
chr2	61728390	61728411	G80969.1		-
chr8	145966884	145966902	G146080.1		-
chr5	74747248	74747276	G116174.1		-
chr2	142860190	142860210	G82630.1		-
chr5	76130725	76130748	G110823.1		+
chr2	197435414	197435435	G83887.1		-
chr6	75887144	75887171	G126823.1		-
chr2	20901078	20901096	G79575.1		-
chrX	57422728	57422756	G152436.1		+
chr1	207221235	207221260	G14939.1		-
chr12	102563723	102563746	G35241.1		+
chr11	28149167	28149191	G25781.1		+
chr1	28318419	28318454	G9213.1		-
chr2	15695383	15695411	G79415.1		-
chr1	111492965	111492984	G12516.1		-
chr2	208430743	208430763	G78366.1		+
chr1	100558621	100558642	G12262.1		-
chr5	54715113	54715134	G109668.1		+
chr1	162494010	162494039	G4928.1		+
chr1	115250080	115250100	G12739.1		-
chr5	134670559	134670580	G118378.1		-
chr19	14003401	14003436	G71355.1		-
chr17	26441661	26441680	G59680.1		+
chr6	71270255	71270278	G121687.1		+
chr17	8512910	8512929	G62170.1		-
chr14	31087570	31087598	G46244.1		+
chr19	38026926	38026944	G69691.1		+
chr21	46698991	46699026	G89382.1		-
chr9	36662057	36662082	G146685.1		+
chr15	56521137	56521171	G54495.1		-
chr3	78975535	78975561	G97787.1		-
chr6	111067151	111067181	G128767.1		-
chr6	43147659	43147708	G120895.1		+
chr9	96235097	96235116	G147356.1		+
chr12	11149208	11149229	G36511.1		-
chr1	93658986	93659020	G3179.1		+
chr2	99231333	99231356	G75488.1		+
chr17	53026222	53026248	G60819.1		+
chr5	78787527	78787547	G116448.1		-
chr1	118068355	118068382	G4225.1		+
chr3	32578479	32578500	G96667.1		-
chr2	27818657	27818682	G73790.1		+
chr13	100838349	100838375	G42921.1		+
chr4	140232319	140232343	G103631.1		+
chr6	167424674	167424704	G124900.1		+
chr2	160619234	160619253	G76696.1		+
chr2	38523596	38523619	G79952.1		-
chr2	172597231	172597256	G77096.1		+
chr12	14554993	14555020	G31482.1		+
chr5	64130883	64130912	G110070.1		+
chr1	52975227	52975262	G10327.1		-
chr2	172570693	172570734	G77089.1		+
chr1	225693712	225693735	G15586.1		-
chr2	42734712	42734741	G74315.1		+
chr7	148449601	148449622	G134986.1		+
chr4	78087896	78087917	G102404.1		+
chr8	133814635	133814654	G142495.1		+
chr6	126676891	126676926	G123502.1		+
chr15	27356006	27356025	G51018.1		+
chr4	140296597	140296633	G103694.1		+
chr10	43118240	43118271	G23163.1		-
chr18	46923626	46923649	G67156.1		-
chr19	37118654	37118677	G69279.1		+
chr2	44458517	44458537	G74358.1		+
chr16	46615461	46615486	G58047.1		-
chr5	162870691	162870708	G113949.1		+
chr6	122768427	122768449	G129237.1		-
chr6	107743373	107743396	G128561.1		-
chr20	13588340	13588362	G86680.1		-
chr11	96088376	96088391	G29877.1		-
chr15	44831921	44831951	G51583.1		+
chr12	105761476	105761495	G35485.1		+
chr19	37594608	37594633	G69504.1		+
chr19	44858905	44858927	G73013.1		-
chr1	146720186	146720210	G4422.1		+
chr6	88275863	88275891	G127452.1		-
chr15	80412004	80412025	G52785.1		+
chr4	78720132	78720156	G106155.1		-
chr15	74986472	74986494	G55253.1		-
chr7	56131521	56131545	G131768.1		+
chr2	192289743	192289771	G77975.1		+
chr6	105452818	105452845	G122466.1		+
chr1	90340896	90340926	G2965.1		+
chr15	63557935	63557959	G52065.1		+
chr18	9940424	9940448	G64779.1		+
chr10	53432169	53432188	G18651.1		+
chr16	47340137	47340168	G58170.1		-
chr1	207218352	207218373	G14930.1		-
chr3	127799866	127799885	G98787.1		-
chr20	23392506	23392524	G86812.1		-
chr12	93896907	93896930	G34787.1		+
chr20	32402448	32402479	G85688.1		+
chr1	114937485	114937508	G12636.1		-
chr1	176100776	176100802	G13956.1		-
chr8	87571725	87571744	G141766.1		+
chr8	17808650	17808672	G140095.1		+
chr21	16336402	16336433	G88523.1		-
chr7	777799	777820	G130717.1		+
chr21	35098023	35098044	G87974.1		+
chr12	51214292	51214317	G32951.1		+
chr2	219458500	219458524	G78638.1		+
chr22	41193690	41193715	G91013.1		-
chr16	9199128	9199154	G55969.1		+
chr10	98344177	98344199	G24487.1		-
chr3	136288585	136288609	G99112.1		-
chr16	70695209	70695230	G58639.1		-
chr20	6017696	6017715	G85020.1		+
chr8	41788966	41789007	G143270.1		-
chr1	210278228	210278250	G6793.1		+
chr12	1318975	1319022	G30804.1		+
chr19	52485285	52485314	G73165.1		-
chr2	99702939	99702959	G81776.1		-
chr8	117695901	117695929	G145425.1		-
chr10	49628171	49628194	G18415.1		+
chr15	50878258	50878286	G54140.1		-
chr18	77871360	77871390	G66146.1		+
chrX	132070460	132070487	G156277.1		-
chr14	31204479	31204505	G46305.1		+
chr14	67156779	67156810	G47673.1		+
chr12	28438602	28438634	G32283.1		+
chrX	148611830	148611853	G156489.1		-
chr13	51536371	51536394	G42094.1		+
chr18	8620615	8620635	G64662.1		+
chr12	1358328	1358363	G30867.1		+
chr2	170608324	170608386	G76995.1		+
chr19	20120121	20120145	G71520.1		-
chr19	30106029	30106059	G68599.1		+
chr5	65442161	65442185	G110264.1		+
chr7	123324154	123324172	G138062.1		-
chr12	19450652	19450677	G31752.1		+
chr10	5759840	5759868	G17156.1		+
chr8	490804	490830	G142619.1		-
chr12	118470501	118470528	G35720.1		+
chr12	75892201	75892218	G38510.1		-
chr7	91594356	91594378	G132615.1		+
chr1	22104180	22104200	G8987.1		-
chr10	94414300	94414337	G20185.1		+
chr6	56816334	56816361	G126695.1		-
chr4	170119825	170119849	G107903.1		-
chr20	34236181	34236202	G86976.1		-
chr20	48249552	48249572	G87350.1		-
chr1	87210289	87210307	G2670.1		+
chr7	7753049	7753076	G130943.1		+
chr11	130747559	130747585	G30608.1		-
chr3	169813212	169813232	G99902.1		-
chr10	124752726	124752749	G25210.1		-
chr22	31612881	31612915	G89759.1		+
chr15	44094011	44094031	G51498.1		+
chr4	4865600	4865625	G101001.1		+
chr5	121378891	121378927	G112444.1		+
chr10	114576292	114576315	G21292.1		+
chr12	32262676	32262702	G32429.1		+
chr15	93520227	93520252	G53181.1		+
chr1	38011401	38011431	G9680.1		-
chr8	133798367	133798391	G142483.1		+
chr3	57305093	57305116	G92957.1		+
chr2	170482223	170482252	G76957.1		+
chr4	450726	450756	G104648.1		-
chr10	65062071	65062101	G23526.1		-
chr6	139251457	139251482	G129967.1		-
chr4	68396278	68396300	G105668.1		-
chr6	97620376	97620396	G127968.1		-
chr14	105909686	105909713	G48932.1		+
chr16	74671970	74672015	G58833.1		-
chr4	95149532	95149557	G102654.1		+
chr14	31189626	31189646	G46301.1		+
chr5	54632948	54632969	G109639.1		+
chr1	36700824	36700850	G1200.1		+
chr8	15539305	15539336	G139925.1		+
chr1	179930170	179930205	G5758.1		+
chr7	63986563	63986598	G136484.1		-
chr13	39917431	39917458	G43942.1		-
chr3	20209445	20209468	G96479.2		-
chr3	20208816	20208836	G96474.1		-
chr2	191516701	191516720	G77896.1		+
chr6	46625304	46625325	G120996.1		+
chr17	18698320	18698354	G59563.1		+
chrX	47051968	47051992	G152146.1		+
chr5	14189831	14189855	G108452.1		+
chr6	135283922	135283943	G129601.1		-
chr4	109588668	109588730	G103021.1		+
chr7	75054253	75054273	G136613.1		-
chr21	35048680	35048709	G87970.1		+
chr5	140982543	140982572	G118581.1		-
chr3	51420388	51420416	G92870.1		+
chr12	69873561	69873578	G33976.1		+
chr5	148874995	148875019	G118781.1		-
chr4	151140400	151140431	G103946.1		+
chr22	50734531	50734556	G91153.1		-
chr7	102742592	102742623	G137272.1		-
chr5	54679045	54679082	G109658.1		+
chrX	56759739	56759764	G152398.1		+
chr4	186186761	186186796	G104587.1		+
chrX	73466070	73466090	G155291.1		-
chr3	20025884	20025901	G91782.1		+
chr5	92816770	92816796	G116880.1		-
chr11	124832466	124832491	G27956.1		+
chr6	118001330	118001355	G122915.1		+
chr8	104340359	104340387	G142013.1		+
chr3	154003054	154003078	G99499.1		-
chr5	10387241	10387263	G108380.1		+
chr20	43520944	43520971	G85980.1		+
chr11	12885842	12885877	G25551.1		+
chr19	10950385	10950404	G67947.1		+
chr16	18795878	18795901	G57787.1		-
chr3	167812304	167812332	G99817.1		-
chr22	29542679	29542702	G89680.1		+
chr13	39917460	39917488	G43943.1		-
chr10	17688815	17688845	G17503.1		+
chr13	40267583	40267609	G41529.1		+
chr1	167200467	167200493	G5102.1		+
chr14	68414282	68414312	G47786.1		+
chr2	64687148	64687173	G74844.1		+
chr2	172869835	172869858	G77137.1		+
chr6	71169884	71169912	G121653.1		+
chr1	9674700	9674724	G173.1		+
chr12	116468598	116468622	G39902.1		-
chr15	58793542	58793567	G51977.1		+
chr1	85948131	85948150	G11610.1		-
chr3	179042128	179042155	G95435.1		+
chr4	103999667	103999695	G106727.1		-
chr17	78273355	78273381	G61691.1		+
chrX	57621325	57621344	G152444.1		+
chr12	942448	942471	G30681.1		+
chr7	1606986	1607006	G135322.1		-
chr16	57757695	57757714	G56765.1		+
chr3	50945632	50945660	G92812.1		+
chr6	143767149	143767171	G130122.1		-
chr20	35413756	35413791	G87084.1		-
chr9	123081	123108	G148536.1		-
chr1	113631052	113631081	G4057.1		+
chr3	125025117	125025154	G98707.1		-
chr2	148713220	148713241	G82715.1		-
chr10	89674974	89674994	G19845.1		+
chr14	36113140	36113163	G49401.1		-
chr1	163220474	163220509	G13564.1		-
chr11	115353892	115353914	G30352.1		-
chr7	133243970	133243990	G134490.1		+
chr1	7145036	7145069	G109.1		+
chr2	183792241	183792287	G83662.1		-
chr5	138621101	138621131	G113150.1		+
chr1	46159806	46159835	G1464.1		+
chrX	71800570	71800596	G155053.1		-
chr10	74830505	74830527	G23907.1		-
chr3	16373962	16373987	G91633.1		+
chr9	97936239	97936266	G150135.1		-
chr6	1613588	1613620	G119409.1		+
chr12	76822168	76822193	G38639.1		-
chr4	95924011	95924040	G102770.1		+
chr7	135074467	135074487	G138651.1		-
chr19	36979553	36979578	G72147.1		-
chr10	76086724	76086750	G19438.1		+
chr9	124102678	124102699	G150654.1		-
chr9	34313359	34313383	G149376.1		-
chr3	172497055	172497094	G95330.1		+
chr13	50241018	50241044	G44388.1		-
chr17	29602010	29602029	G60074.1		+
chr7	93447697	93447722	G132916.1		+
chr3	170608009	170608039	G99944.1		-
chr11	3710087	3710110	G28205.1		-
chr13	45911199	45911225	G44178.1		-
chr12	72167280	72167303	G34353.1		+
chr2	62052275	62052299	G81007.1		-
chr19	30765504	30765532	G68789.1		+
chr1	115260079	115260097	G12744.1		-
chr10	46111711	46111731	G23210.1		-
chr8	94797424	94797449	G141831.1		+
chr8	30939247	30939266	G140718.1		+
chr19	12684506	12684532	G71328.1		-
chr12	56664127	56664166	G33171.1		+
chr2	26613262	26613287	G73733.1		+
chr7	107141468	107141490	G137632.1		-
chr1	76780966	76780994	G2442.1		+
chr5	32392208	32392231	G114933.1		-
chr17	57725517	57725539	G61101.1		+
chr3	160214483	160214509	G99651.1		-
chr9	20900392	20900417	G146426.1		+
chr1	35657406	35657436	G9594.1		-
chr6	24786245	24786273	G120136.1		+
chr1	97255506	97255534	G3437.1		+
chr15	77129218	77129237	G55343.1		-
chr13	51531138	51531168	G42080.1		+
chr11	111611585	111611620	G30224.1		-
chr1	115042011	115042033	G12686.1		-
chr6	42160885	42160906	G126316.1		-
chr1	212911067	212911088	G15096.1		-
chr13	79964585	79964608	G45618.1		-
chr4	20291081	20291107	G101189.1		+
chr9	104166563	104166586	G147606.1		+
chr12	123057422	123057453	G35828.1		+
chr1	246590205	246590237	G16910.1		-
chr9	32571373	32571396	G149260.1		-
chr9	114308227	114308249	G147854.1		+
chr12	54630754	54630782	G38005.1		-
chr12	109916956	109916977	G35577.1		+
chr6	168230393	168230424	G124928.1		+
chr6	114183774	114183798	G122806.1		+
chr4	139848315	139848343	G107297.1		-
chr17	74347817	74347843	G64313.1		-
chr12	124494044	124494056	G35937.1		+
chr16	23582297	23582316	G56229.1		+
chr14	21847012	21847049	G49056.1		-
chr19	40327771	40327794	G72705.1		-
chr1	40329424	40329441	G9767.1		-
chr18	61008407	61008430	G67481.1		-
chr13	20609259	20609283	G40483.1		+
chr6	88334405	88334437	G122260.1		+
chr16	56518310	56518333	G58388.1		-
chr15	37012315	37012337	G51154.1		+
chr9	98663166	98663188	G147478.1		+
chr7	157009791	157009815	G135261.1		+
chr15	30960834	30960864	G51061.1		+
chr3	186513682	186513712	G100338.1		-
chr2	172785992	172786018	G77116.1		+
chr15	64628061	64628086	G54800.1		-
chr8	121459094	121459129	G142293.1		+
chr5	98289831	98289859	G111600.1		+
chr21	40566528	40566547	G89179.1		-
chr12	76797698	76797727	G38634.1		-
chr12	89814347	89814371	G39025.1		-
chrX	70760438	70760459	G152587.1		+
chr2	30720090	30720120	G73963.1		+
chrX	133624962	133624988	G153717.1		+
chr14	68538437	68538464	G47847.1		+
chr22	36335884	36335919	G90833.1		-
chr3	37318377	37318409	G92219.1		+
chr8	141794514	141794543	G146024.1		-
chr12	19866384	19866416	G31890.1		+
chr12	14523513	14523548	G31442.1		+
chr1	167996753	167996777	G5202.1		+
chr1	224573969	224573998	G15479.1		-
chr12	50871800	50871823	G32906.1		+
chr1	78416547	78416574	G11422.1		-
chr22	40720036	40720061	G89921.1		+
chr10	111893383	111893406	G20978.1		+
chr1	87562580	87562603	G2730.1		+
chr6	21597820	21597864	G120096.1		+
chr10	34724966	34724988	G22940.1		-
chr17	62495870	62495888	G63984.1		-
chr3	114497714	114497741	G98203.1		-
chr18	2579857	2579877	G64549.1		+
chr2	164585876	164585899	G83039.1		-
chr2	45756208	45756229	G80319.1		-
chr7	19737328	19737358	G135533.1		-
chr1	224505877	224505903	G15466.1		-
chr1	112199032	112199054	G3977.1		+
chr2	47639502	47639525	G74515.1		+
chr3	172518325	172518346	G95348.1		+
chr9	102715422	102715446	G147571.1		+
chr1	1050401	1050420	G8462.1		-
chr5	37507215	37507243	G109148.1		+
chr1	15393390	15393413	G321.1		+
chr9	129787174	129787194	G148238.1		+
chr1	193060760	193060780	G6203.1		+
chr6	20491554	20491572	G119890.1		+
chr12	109516691	109516712	G35551.1		+
chr2	219318209	219318229	G84478.1		-
chr1	218506357	218506380	G7192.1		+
chr20	36150628	36150649	G87125.1		-
chr4	106126450	106126485	G102879.1		+
chr9	15461458	15461482	G146259.1		+
chr10	88526144	88526166	G19721.1		+
chr3	142096521	142096542	G99302.1		-
chr8	104418420	104418452	G145044.1		-
chr6	157126812	157126834	G124542.1		+
chr18	37097639	37097662	G66831.1		-
chr6	108261910	108261937	G128599.1		-
chr4	53579635	53579660	G101986.1		+
chr3	157861886	157861909	G94829.1		+
chr2	200259445	200259475	G83987.1		-
chr12	49084605	49084624	G37807.1		-
chr9	135817604	135817629	G151036.1		-
chr2	142543738	142543757	G82501.1		-
chr1	179811698	179811740	G14081.1		-
chr10	76937524	76937547	G19577.2		+
chr11	86908139	86908159	G27171.1		+
chr5	96366188	96366208	G111560.1		+
chr8	57874914	57874937	G143722.1		-
chr17	48806228	48806248	G60738.1		+
chr19	37047100	37047124	G72235.1		-
chr6	1876251	1876286	G125095.1		-
chr7	135184037	135184058	G138708.1		-
chr10	31779375	31779401	G18128.1		+
chr19	34923265	34923285	G69111.1		+
chr4	60449985	60450009	G105601.1		-
chr2	30373408	30373436	G73937.1		+
chr21	46359271	46359299	G89378.1		-
chr13	37586234	37586261	G43856.1		-
chr7	133225893	133225912	G134483.1		+
chr11	120272591	120272616	G27842.1		+
chr5	16473517	16473543	G114697.1		-
chr1	84972647	84972672	G2642.1		+
chr18	213334	213363	G64529.1		+
chr2	3478806	3478828	G73430.1		+
chr1	227833141	227833164	G7787.1		+
chr8	125374927	125374951	G145850.1		-
chr1	40317095	40317114	G9757.1		-
chr12	133615178	133615205	G36085.1		+
chr3	123271627	123271655	G98600.1		-
chr3	136236217	136236243	G99101.1		-
chr3	187991904	187991930	G95750.1		+
chr3	125030184	125030208	G98717.1		-
chr8	104081120	104081143	G141997.1		+
chr5	114920655	114920684	G117683.1		-
chr17	5393770	5393805	G59258.1		+
chr7	94629843	94629874	G132998.1		+
chr19	44391501	44391524	G72942.1		-
chr9	115256551	115256576	G147935.1		+
chr5	38943990	38944014	G115185.1		-
chr20	20515367	20515389	G86779.1		-
chr15	64656597	64656621	G54818.1		-
chr12	49053765	49053786	G37788.1		-
chr5	37036100	37036126	G109106.1		+
chr3	98234112	98234136	G97932.1		-
chr2	204295453	204295481	G78272.1		+
chr9	126606368	126606391	G150792.1		-
chr18	2691016	2691036	G64583.1		+
chr2	188406904	188406927	G83809.1		-
chr2	178336959	178336981	G77346.1		+
chr3	124946819	124946842	G98663.1		-
chrX	72795612	72795635	G152620.1		+
chr1	42787355	42787389	G9854.1		-
chr14	45598964	45598990	G49569.1		-
chr16	11875136	11875171	G57691.1		-
chr21	45432460	45432479	G88363.1		+
chr5	614350	614378	G108180.1		+
chr8	26198570	26198595	G140375.1		+
chr3	93708476	93708507	G93391.1		+
chr7	116665999	116666018	G133947.1		+
chr1	205087748	205087779	G14826.1		-
chr21	45461253	45461275	G88375.1		+
chr13	41217863	41217888	G43994.1		-
chr7	5461144	5461192	G135365.1		-
chr7	152346170	152346201	G139282.1		-
chrM	10070	10144	G151136.1		+
chr4	106745371	106745395	G102930.1		+
chr15	52848697	52848718	G54246.1		-
chr1	91471101	91471125	G11988.1		-
chr4	190842575	190842603	G108157.1		-
chr13	77580269	77580290	G45418.1		-
chr2	149468661	149468696	G76431.1		+
chr20	37196709	37196727	G85888.1		+
chr14	61399121	61399143	G47395.1		+
chrX	73444148	73444183	G155236.1		-
chr6	79714891	79714913	G126956.1		-
chr1	2239115	2239146	G26.1		+
chr15	38551111	38551137	G51171.1		+
chr3	196937062	196937084	G100651.1		-
chr13	80115410	80115437	G42547.1		+
chr3	176739282	176739301	G100006.1		-
chr10	872426	872447	G21922.1		-
chr13	39600526	39600561	G43934.1		-
chr2	142439892	142439913	G82478.1		-
chr10	97824932	97824962	G24433.1		-
chr13	96268771	96268788	G45738.1		-
chr3	99676923	99676941	G93526.1		+
chr4	151896926	151896951	G107600.1		-
chr7	128238822	128238849	G134164.1		+
chr3	10040278	10040303	G91357.1		+
chr3	141249151	141249186	G94289.1		+
chr1	167235365	167235388	G5120.1		+
chr2	148671967	148671986	G76273.1		+
chr12	52119309	52119332	G32989.1		+
chr2	181893760	181893783	G77529.1		+
chr15	59201605	59201632	G54566.1		-
chr12	109525996	109526024	G39599.1		-
chr21	30339502	30339522	G88840.1		-
chr11	77474585	77474605	G29457.1		-
chr6	118237440	118237461	G122943.1		+
chr7	91900280	91900308	G132643.1		+
chr8	95446670	95446697	G144667.1		-
chr20	33981540	33981564	G86962.1		-
chr14	35550468	35550509	G46410.1		+
chr12	70707078	70707102	G34222.1		+
chr8	110355596	110355625	G142221.1		+
chr14	56758139	56758170	G47075.1		+
chr12	76463657	76463678	G38584.1		-
chr17	44210898	44210917	G63090.1		-
chrX	131506376	131506403	G156235.1		-
chr21	41100827	41100846	G88290.1		+
chr11	114314849	114314876	G27658.1		+
chr9	88580686	88580711	G147182.1		+
chr9	123340162	123340189	G150604.1		-
chr9	69071094	69071129	G146867.1		+
chr20	43146988	43147014	G87253.1		-
chr1	169356212	169356234	G5322.1		+
chr10	116737102	116737144	G21416.1		+
chr1	162776749	162776783	G4966.1		+
chr1	212162464	212162492	G15042.1		-
chr19	7087251	7087270	G67814.1		+
chr3	150285457	150285479	G94550.1		+
chr15	63559337	63559358	G52070.1		+
chrX	48436569	48436594	G152206.1		+
chr3	42663684	42663714	G92479.1		+
chr17	46669341	46669366	G63253.1		-
chr9	15464859	15464888	G148941.1		-
chr17	40962622	40962643	G62914.1		-
chr8	81435253	81435280	G141705.1		+
chr3	41243286	41243306	G92401.1		+
chr13	42517220	42517247	G44108.1		-
chr11	47530092	47530116	G29063.1		-
chr1	197114724	197114745	G14581.1		-
chr12	96751940	96751961	G39333.1		-
chr2	46927979	46928002	G74493.1		+
chr15	65950776	65950798	G54903.1		-
chr2	32120084	32120109	G79815.1		-
chr4	85046477	85046499	G106307.1		-
chr20	58736783	58736814	G86356.1		+
chr2	72546279	72546299	G81341.1		-
chrX	15712064	15712087	G151303.1		+
chr10	38392314	38392336	G18277.1		+
chr11	118887637	118887661	G30454.1		-
chrX	17771148	17771167	G151359.1		+
chr13	28773852	28773886	G40722.1		+
chr1	179073984	179074006	G14027.1		-
chr22	41832016	41832038	G91047.1		-
chr16	31344040	31344060	G56430.1		+
chr1	193221751	193221775	G6287.1		+
chr2	203425984	203426022	G78199.1		+
chr17	59235646	59235669	G61279.1		+
chr3	15271920	15271948	G91590.1		+
chr12	50870492	50870520	G32902.1		+
chr12	121311683	121311711	G40167.1		-
chr5	54819874	54819898	G115585.1		-
chr2	223435677	223435712	G84527.1		-
chr17	45228679	45228702	G63178.1		-
chr19	21230894	21230915	G68278.1		+
chr6	126674117	126674141	G123492.1		+
chr1	227791541	227791562	G7768.1		+
chr10	89513564	89513591	G24201.1		-
chr3	16934458	16934478	G91640.1		+
chr2	32446957	32446993	G74043.1		+
chr13	35536199	35536222	G41165.1		+
chrX	38665659	38665682	G151896.1		+
chr1	110094011	110094030	G3811.1		+
chr11	116934235	116934256	G30399.1		-
chr6	116597817	116597837	G128970.1		-
chr4	160253053	160253077	G104146.1		+
chr5	65441411	65441433	G110263.1		+
chr2	171984888	171984914	G83194.1		-
chr6	135347486	135347521	G129646.1		-
chr8	6568843	6568863	G139659.1		+
chr17	45030384	45030434	G60637.1		+
chr16	54039099	54039124	G56696.1		+
chr21	46603495	46603524	G88419.1		+
chr3	51019745	51019772	G92844.1		+
chrX	37923608	37923632	G151887.1		+
chr12	105513960	105513995	G35435.1		+
chr14	70960612	70960633	G50251.1		-
chr10	101464559	101464581	G20685.1		+
chr18	47015084	47015105	G67176.1		-
chr12	11111148	11111176	G36483.1		-
chr14	97310463	97310480	G48625.1		+
chr9	88278823	88278843	G149852.1		-
chr18	39553867	39553887	G65422.1		+
chr1	197094528	197094550	G14563.1		-
chr9	98694150	98694174	G147484.1		+
chr1	119705485	119705508	G4250.1		+
chr2	70150932	70150950	G74975.1		+
chr13	96618059	96618087	G45773.1		-
chr3	86990333	86990358	G97865.1		-
chr11	27142523	27142558	G28675.1		-
chr3	152042422	152042445	G94625.1		+
chr6	17677307	17677331	G125521.1		-
chr2	26348307	26348336	G73698.1		+
chr22	30368520	30368539	G89728.1		+
chr5	141500941	141500966	G113446.1		+
chrX	14870617	14870646	G154232.1		-
chr5	178030232	178030258	G119290.1		-
chr22	28994761	28994786	G90584.1		-
chr7	113743994	113744016	G133700.1		+
chr15	38648662	38648681	G51210.1		+
chr8	80948527	80948548	G144302.1		-
chr12	56169006	56169020	G38044.1		-
chr7	148951901	148951921	G135027.1		+
chr14	67142898	67142918	G47663.1		+
chr13	33035654	33035674	G43660.1		-
chr17	59238911	59238933	G61281.1		+
chr9	133736824	133736859	G148346.1		+
chr13	73460613	73460638	G42373.1		+
chr4	17845945	17845970	G101126.1		+
chr19	16753929	16753960	G71440.1		-
chr4	123897982	123898006	G103420.1		+
chr22	36154647	36154669	G90789.1		-
chr17	60107101	60107121	G63926.1		-
chr2	175262937	175262965	G77188.1		+
chr11	86813635	86813658	G27131.1		+
chr14	23540435	23540458	G49130.1		-
chr1	197097880	197097909	G14567.1		-
chr12	117519710	117519734	G40074.1		-
chr10	89631926	89631948	G19811.1		+
chr19	21936207	21936238	G71627.1		-
chr4	85544699	85544725	G102524.1		+
chr4	119632417	119632434	G103275.1		+
chr14	104124602	104124621	G48910.1		+
chr1	29373332	29373360	G822.1		+
chr5	7894255	7894281	G108313.1		+
chrX	73177532	73177564	G152713.1		+
chr12	27630076	27630100	G32206.1		+
chr12	65259117	65259136	G33476.1		+
chr12	57456707	57456728	G38164.1		-
chr5	138650991	138651009	G113198.1		+
chrX	73464190	73464214	G155284.1		-
chr5	79706337	79706372	G111042.1		+
chr20	40093099	40093124	G87162.1		-
chr8	104728145	104728175	G142075.1		+
chr1	115247525	115247544	G12724.1		-
chr3	101385162	101385180	G98004.1		-
chr12	29502359	29502384	G37048.1		-
chr4	153259681	153259706	G107630.1		-
chr15	90979294	90979319	G53041.1		+
chr19	24290266	24290289	G68543.1		+
chr7	19736224	19736246	G135530.1		-
chr13	37547260	37547295	G43837.1		-
chr12	53332868	53332893	G37958.1		-
chr22	30289827	30289855	G89709.1		+
chr2	58424100	58424129	G80713.1		-
chr2	61517760	61517782	G80873.1		-
chr1	145802407	145802432	G12972.1		-
chr12	31476339	31476369	G37197.1		-
chr11	96114282	96114303	G29887.1		-
chr8	67544170	67544189	G143894.1		-
chr5	179194096	179194131	G114447.1		+
chr8	135585613	135585630	G145947.1		-
chr1	235351152	235351171	G16261.1		-
chr6	116565346	116565373	G122835.1		+
chr16	3893277	3893297	G57600.1		-
chr14	61222799	61222820	G47309.1		+
chr10	124157990	124158012	G21543.1		+
chr1	183450954	183450980	G5901.1		+
chr11	95598121	95598138	G29858.1		-
chr6	71245663	71245685	G121679.1		+
chr17	27583672	27583693	G62516.1		-
chr18	44675385	44675402	G67030.1		-
chr2	48606116	48606138	G74578.1		+
chr1	220324321	220324345	G15303.1		-
chrX	70758356	70758376	G152583.1		+
chr5	14203038	14203059	G108458.1		+
chr1	42693776	42693804	G9832.1		-
chr14	97331521	97331544	G48643.1		+
chr8	124356115	124356144	G145747.1		-
chr1	24292441	24292459	G9110.1		-
chr3	40573051	40573074	G92377.1		+
chr2	217297888	217297923	G78606.1		+
chr22	36390186	36390212	G90857.1		-
chr18	55996889	55996915	G65730.1		+
chr3	169276054	169276083	G99855.1		-
chr8	26513723	26513748	G140449.1		+
chr9	129598238	129598261	G148222.1		+
chr17	46620151	46620170	G63225.1		-
chr2	150439672	150439695	G82790.1		-
chr12	57882390	57882410	G33189.1		+
chr12	69233612	69233629	G33859.1		+
chr1	20808956	20808982	G8797.1		-
chr9	98023026	98023045	G150145.1		-
chr3	28329155	28329184	G92022.1		+
chrX	15811408	15811431	G151305.1		+
chr5	87567595	87567621	G111259.1		+
chr12	27179117	27179143	G32157.1		+
chr10	104513655	104513680	G20864.1		+
chr17	11939233	11939258	G59353.1		+
chr3	130445094	130445121	G98875.1		-
chr1	86164153	86164177	G11672.1		-
chr12	112761011	112761046	G39817.1		-
chr6	49519744	49519773	G121134.1		+
chr5	6718224	6718258	G108280.1		+
chr1	224555185	224555211	G7466.1		+
chr6	166041552	166041577	G130565.1		-
chr1	217875104	217875136	G7150.1		+
chr8	67542331	67542361	G143892.1		-
chr1	210234430	210234458	G6782.1		+
chr6	90566112	90566140	G122329.1		+
chr5	22820603	22820628	G114730.1		-
chr20	25428013	25428036	G85502.1		+
chr1	225159776	225159806	G7536.1		+
chr7	50758026	50758050	G136374.1		-
chr2	153509494	153509520	G82866.1		-
chr1	21401508	21401529	G8910.1		-
chr5	87852082	87852100	G116804.1		-
chr1	235450262	235450284	G16352.1		-
chr1	170506293	170506328	G5349.1		+
chr7	7287370	7287395	G130920.1		+
chr7	133195757	133195784	G134477.1		+
chr18	2560252	2560287	G66234.1		-
chr6	147890001	147890023	G124176.1		+
chr11	86801248	86801273	G27122.1		+
chr14	53565288	53565310	G49831.1		-
chr17	34940353	34940373	G60384.1		+
chr12	62660666	62660691	G33239.1		+
chr12	12712849	12712870	G36711.1		-
chr8	37903255	37903277	G140859.1		+
chr2	217037903	217037926	G78581.1		+
chr12	14651017	14651053	G31578.1		+
chr10	29722337	29722360	G18034.1		+
chr2	44130802	44130824	G80186.1		-
chr12	11019143	11019167	G36452.1		-
chr2	71601310	71601333	G75063.1		+
chr8	145976964	145976999	G146084.1		-
chr2	203147280	203147315	G78171.1		+
chr19	23540445	23540475	G71744.1		-
chr19	40584241	40584263	G72805.1		-
chr17	58025282	58025312	G61179.1		+
chr14	37845159	37845183	G46534.1		+
chr12	44132351	44132371	G37512.1		-
chr4	41958460	41958488	G101787.1		+
chr1	28358594	28358614	G9220.1		-
chr6	127762362	127762389	G129329.1		-
chr5	153371569	153371593	G118910.1		-
chr9	14623692	14623713	G148906.1		-
chr3	197584657	197584678	G95996.1		+
chr2	159378347	159378368	G76636.1		+
chr4	30745049	30745072	G101531.1		+
chr15	63813397	63813423	G52082.1		+
chr6	79721173	79721200	G126970.1		-
chr12	39756678	39756698	G37354.1		-
chr5	131112892	131112918	G118149.1		-
chr20	1332759	1332783	G84872.1		+
chr8	119100712	119100729	G145556.1		-
chr10	32300014	32300034	G22802.1		-
chr12	76814361	76814390	G38636.1		-
chr22	35690592	35690614	G89824.1		+
chr3	196132640	196132663	G100528.1		-
chr12	122499801	122499825	G35808.1		+
chr5	41780351	41780371	G115372.1		-
chr7	27865530	27865562	G131274.1		+
chr16	68125322	68125343	G56879.1		+
chr16	47556498	47556522	G56533.1		+
chr11	28058332	28058360	G28758.1		-
chr11	9504525	9504552	G25474.1		+
chr3	78850728	78850756	G97673.1		-
chr8	117786224	117786245	G142244.1		+
chr5	37014753	37014784	G109091.1		+
chr13	103302498	103302518	G42960.1		+
chr12	104650744	104650773	G35392.1		+
chr6	158774016	158774042	G124671.1		+
chr3	31644323	31644346	G92076.1		+
chr9	129646536	129646556	G148229.1		+
chr4	106171785	106171817	G102885.1		+
chr22	42651545	42651570	G91080.1		-
chr3	196471785	196471811	G95934.1		+
chr19	44853726	44853754	G73007.1		-
chr3	136674193	136674220	G94168.1		+
chr19	44599761	44599782	G69976.1		+
chr4	74015036	74015057	G105850.1		-
chr12	116523618	116523647	G39927.1		-
chr14	36493548	36493571	G46460.1		+
chr12	1134726	1134749	G30726.1		+
chr5	36923480	36923505	G108969.1		+
chr1	224600157	224600185	G15512.1		-
chr1	205086854	205086876	G14825.1		-
chr4	169848224	169848249	G104257.1		+
chr5	178048476	178048502	G119303.1		-
chr6	38540598	38540622	G126237.1		-
chr4	83961870	83961899	G102492.1		+
chr9	2801207	2801246	G148629.1		-
chr13	46602086	46602106	G44242.1		-
chr7	135319995	135320020	G134613.1		+
chr1	205112106	205112125	G14828.1		-
chr7	128408325	128408347	G134196.1		+
chr6	16550359	16550384	G125393.1		-
chr2	73048093	73048115	G81417.1		-
chr1	169911432	169911452	G13711.1		-
chr19	33871111	33871141	G68949.1		+
chrX	154333060	154333083	G154043.1		+
chr6	168336337	168336366	G124992.1		+
chr8	101165704	101165722	G141965.1		+
chr3	63996844	63996863	G97449.1		-
chr17	7391224	7391247	G59288.1		+
chrX	24851850	24851877	G151708.1		+
chr12	27076558	27076588	G36976.1		-
chr4	141542019	141542037	G107372.1		-
chr7	123370215	123370236	G138085.1		-
chr7	90371899	90371916	G132584.1		+
chr14	20762365	20762392	G48965.1		-
chr9	125786671	125786691	G148102.1		+
chr1	47142605	47142630	G9959.1		-
chr17	60037045	60037067	G63862.1		-
chr20	8142979	8143005	G85031.1		+
chr6	105197318	105197336	G128409.1		-
chr6	165812442	165812477	G130524.1		-
chr4	54883118	54883140	G105495.1		-
chr11	82921122	82921143	G29526.1		-
chr6	144483041	144483059	G124081.1		+
chr15	84194259	84194282	G52847.1		+
chr19	56889335	56889356	G70457.1		+
chr15	78461619	78461644	G52668.1		+
chr2	175245168	175245188	G83393.1		-
chr6	47559724	47559755	G121071.1		+
chr6	90964005	90964022	G127763.1		-
chr11	32916023	32916043	G25952.1		+
chr13	97414009	97414026	G42774.1		+
chr5	79907801	79907821	G116480.1		-
chr7	140547946	140547964	G138898.1		-
chr18	48469236	48469256	G65575.1		+
chr20	40105426	40105461	G87168.1		-
chr5	115309713	115309741	G112216.1		+
chr1	51422697	51422722	G10213.1		-
chr5	169028710	169028733	G114043.1		+
chr14	55099296	55099315	G46905.1		+
chr12	69663948	69663979	G33928.1		+
chr15	76588089	76588114	G55320.1		-
chr16	81045767	81045796	G57303.1		+
chr15	90439988	90440015	G55676.1		-
chr4	120216580	120216599	G103315.1		+
chr11	103228950	103228970	G27393.1		+
chr7	148700532	148700556	G139085.1		-
chr19	36706560	36706580	G69203.1		+
chrX	69555904	69555927	G152530.1		+
chr6	4954505	4954529	G119531.1		+
chr19	33870813	33870836	G68948.1		+
chr4	44690920	44690947	G101853.1		+
chr1	6886372	6886398	G64.1		+
chr11	86040569	86040605	G27079.1		+
chr10	30013490	30013511	G22708.1		-
chr17	40905476	40905496	G62909.1		-
chr2	19551261	19551288	G79450.1		-
chr7	55608616	55608637	G136417.1		-
chr1	24294969	24294994	G9118.1		-
chr17	45240028	45240048	G63180.1		-
chr19	44739363	44739389	G70134.1		+
chr5	133554010	133554044	G118340.1		-
chr21	47698938	47698959	G89408.1		-
chr12	126014428	126014447	G35966.1		+
chr15	66182038	66182057	G52146.1		+
chr7	5043168	5043201	G130848.1		+
chr11	69487923	69487953	G29299.1		-
chr11	7020811	7020834	G28279.1		-
chr7	143586077	143586112	G138970.1		-
chr12	101705414	101705432	G35201.1		+
chr12	25077646	25077665	G36915.1		-
chr3	196983535	196983560	G100672.1		-
chr13	48551631	48551656	G44345.1		-
chr1	119752922	119752947	G4283.1		+
chr14	74429647	74429672	G48185.1		+
chr2	3413185	3413203	G73420.1		+
chr10	31614751	31614773	G18056.1		+
chr6	91250692	91250720	G127796.1		-
chr1	243851424	243851454	G16612.1		-
chr1	220704525	220704548	G7294.1		+
chr6	44418152	44418178	G120972.1		+
chr7	128109356	128109376	G134147.1		+
chr19	37364021	37364043	G69391.1		+
chr12	133566147	133566163	G36068.1		+
chr9	123943033	123943075	G150638.1		-
chr9	15495289	15495311	G148949.1		-
chr6	56381241	56381270	G126647.1		-
chr6	90900984	90901007	G127756.1		-
chr10	123961545	123961561	G21531.1		+
chr11	68359811	68359839	G26735.1		+
chr3	77149118	77149145	G93271.1		+
chr2	136264862	136264879	G82377.1		-
chr4	84197966	84197989	G106286.1		-
chr7	95036827	95036853	G137050.1		-
chr6	135753393	135753413	G129735.1		-
chr3	195463617	195463636	G95913.1		+
chr7	156646090	156646114	G139404.1		-
chrX	24031958	24031986	G154433.1		-
chrX	71655380	71655402	G155028.1		-
chr3	172503723	172503744	G95341.1		+
chr2	128499787	128499818	G82166.1		-
chr3	45603611	45603632	G92636.1		+
chr5	93046561	93046586	G116924.1		-
chr17	60051766	60051789	G63868.1		-
chr2	225390335	225390358	G84603.1		-
chr16	21969834	21969855	G56166.1		+
chr1	64974779	64974801	G2128.1		+
chr3	88106196	88106220	G97894.1		-
chr5	32595981	32596003	G108663.1		+
chr13	45761423	45761446	G41750.1		+
chr6	163994411	163994437	G124883.1		+
chr9	95172053	95172075	G147306.1		+
chr8	109458369	109458390	G142183.1		+
chr3	88206316	88206339	G93359.1		+
chr14	71569372	71569398	G48000.1		+
chrX	110949179	110949203	G153275.1		+
chr2	48120649	48120669	G80393.1		-
chr8	97346494	97346523	G141900.1		+
chr15	48630439	48630464	G51661.1		+
chr3	101313150	101313173	G93652.1		+
chr15	57220811	57220832	G51894.1		+
chr5	179156940	179156959	G114433.1		+
chr14	62213805	62213832	G47449.1		+
chr14	64424944	64424968	G47493.1		+
chr1	67451600	67451623	G2267.1		+
chr1	186376914	186376938	G6067.1		+
chr12	29492422	29492456	G37033.1		-
chr13	50275460	50275488	G44393.1		-
chr10	5766930	5766957	G17166.1		+
chr4	1253735	1253777	G100884.1		+
chr14	32589807	32589841	G46348.1		+
chr2	63830446	63830463	G74834.1		+
chr20	34838232	34838255	G85770.1		+
chr6	133644130	133644152	G123790.1		+
chr18	33880697	33880719	G65388.1		+
chr1	231736993	231737006	G8054.1		+
chr6	64291798	64291816	G121513.1		+
chr5	134125368	134125394	G112969.1		+
chr7	64859907	64859936	G131966.1		+
chr8	15408947	15408966	G139888.1		+
chr12	76746767	76746785	G38617.1		-
chr1	35879498	35879519	G1100.1		+
chr20	11885221	11885251	G85151.1		+
chr6	89381898	89381917	G127502.1		-
chr7	23740330	23740353	G131180.1		+
chr4	40158849	40158879	G101742.1		+
chr17	57698801	57698824	G61091.1		+
chr1	243374953	243374983	G16544.1		-
chr2	171823282	171823304	G77068.1		+
chr1	202310357	202310380	G14748.1		-
chr1	19776326	19776354	G8793.1		-
chr7	35898749	35898769	G131499.1		+
chr7	45789618	45789639	G136311.1		-
chr1	53497335	53497370	G1784.1		+
chr17	60086212	60086232	G63912.1		-
chr13	33280683	33280706	G40926.1		+
chr5	54623449	54623476	G109626.1		+
chr6	101088087	101088112	G128244.1		-
chr9	4739900	4739924	G148704.1		-
chr14	76704370	76704395	G48327.1		+
chr10	34906532	34906558	G22997.1		-
chr2	179296164	179296188	G77400.1		+
chr5	147791160	147791181	G113641.1		+
chrX	56592424	56592449	G152378.1		+
chr15	63821458	63821493	G52083.1		+
chr5	6604799	6604822	G114588.1		-
chr7	918750	918773	G130741.1		+
chr18	9951080	9951111	G64791.1		+
chr21	30717805	30717845	G87832.1		+
chr1	87362185	87362217	G11765.1		-
chr7	97922588	97922615	G137183.1		-
chr12	54630209	54630232	G38002.1		-
chr5	133724080	133724104	G112909.1		+
chr18	59747023	59747060	G67415.1		-
chr21	30353115	30353141	G88853.1		-
chr7	65705906	65705927	G131990.1		+
chr16	46831869	46831890	G58087.1		-
chr2	58324985	58325009	G74682.1		+
chr2	174781706	174781724	G83270.1		-
chr22	38793696	38793723	G90911.1		-
chr3	108355382	108355407	G93812.1		+
chr12	1313141	1313164	G30766.1		+
chr4	56289101	56289123	G102049.1		+
chr16	19711887	19711916	G56134.1		+
chr6	126250680	126250709	G123240.1		+
chr3	23398035	23398062	G91867.1		+
chr19	44492898	44492917	G69925.1		+
chr13	113139717	113139759	G46013.1		-
chr2	136405913	136405931	G76151.1		+
chr9	85674275	85674302	G149709.1		-
chr7	38267579	38267600	G131588.1		+
chr5	386156	386185	G108170.1		+
chr17	28840234	28840269	G59882.1		+
chr10	35630349	35630372	G18182.1		+
chr4	17609357	17609380	G101069.1		+
chr5	81571532	81571560	G116586.1		-
chr12	8927168	8927192	G31316.1		+
chr7	151958217	151958241	G139216.1		-
chr1	145097252	145097271	G4337.1		+
chr17	30818198	30818235	G60259.1		+
chr16	71951805	71951824	G57155.1		+
chr4	20274709	20274730	G101163.1		+
chr3	150344473	150344493	G94566.1		+
chr20	10542178	10542204	G85124.1		+
chr12	72073029	72073055	G34325.1		+
chr9	79841148	79841174	G147009.1		+
chr5	60316303	60316329	G109795.1		+
chr14	55615080	55615098	G49928.1		-
chr2	55916285	55916308	G80654.1		-
chr7	39746933	39746959	G131624.1		+
chr10	15870570	15870593	G22307.1		-
chr7	157049821	157049840	G135277.1		+
chr14	21820735	21820757	G49046.1		-
chr12	1313439	1313475	G30768.3		+
chr12	22823380	22823410	G32051.1		+
chr10	14899478	14899501	G17439.1		+
chr14	39557429	39557449	G49492.1		-
chr3	179052589	179052606	G95445.1		+
chr1	93680222	93680244	G3189.1		+
chr6	47454906	47454929	G121011.1		+
chr4	123849896	123849913	G103409.1		+
chr4	20356618	20356646	G101236.1		+
chr19	20960789	20960815	G68195.1		+
chr11	86848077	86848097	G27149.1		+
chr13	79921631	79921653	G45574.1		-
chr11	76262917	76262935	G26930.1		+
chr1	21383872	21383907	G8899.1		-
chr13	53252976	53253002	G42192.1		+
chr3	20007093	20007120	G91771.1		+
chr1	58976543	58976566	G10516.1		-
chr1	65031407	65031442	G2144.1		+
chr6	30637512	30637545	G125912.1		-
chr20	5532640	5532663	G86569.1		-
chr4	39354554	39354579	G105223.1		-
chr16	50388510	50388534	G58263.1		-
chr12	28557304	28557327	G32357.1		+
chrX	24883931	24883956	G151742.1		+
chr12	50156856	50156880	G32855.1		+
chr3	182688108	182688136	G100182.1		-
chr7	138266453	138266472	G134657.1		+
chr6	56695880	56695901	G126685.1		-
chr19	24108904	24108931	G68486.1		+
chr15	90433135	90433156	G55672.1		-
chr12	95883737	95883756	G34917.1		+
chr20	9104701	9104729	G85090.1		+
chr15	52100758	52100783	G51804.1		+
chr8	135231623	135231643	G145942.1		-
chr7	7264369	7264390	G130913.1		+
chr15	93428870	93428902	G53101.1		+
chrX	73059144	73059171	G155123.1		-
chr2	128500391	128500418	G82169.1		-
chr10	96358392	96358419	G20385.1		+
chr20	21358674	21358696	G85437.1		+
chr12	27475573	27475601	G32180.1		+
chr13	97281227	97281247	G42772.1		+
chr16	9007967	9007986	G57663.1		-
chr2	70322618	70322653	G74992.1		+
chr6	37910034	37910061	G120732.1		+
chr4	120143228	120143252	G103289.1		+
chr12	26225762	26225788	G32131.1		+
chr10	64973726	64973743	G23478.1		-
chr1	63298893	63298922	G2057.1		+
chr7	56009923	56009945	G131761.1		+
chr6	86217017	86217042	G127292.1		-
chr3	57753694	57753723	G92983.1		+
chr7	44873823	44873850	G136265.1		-
chr17	13841994	13842020	G62235.1		-
chr14	36787163	36787183	G49446.1		-
chr10	105048916	105048959	G20894.1		+
chr19	12538058	12538086	G71301.1		-
chr8	107706224	107706245	G142151.1		+
chr10	53026609	53026643	G18568.1		+
chr1	91416247	91416282	G11926.1		-
chr15	56662564	56662589	G51865.1		+
chr3	136589490	136589518	G94154.1		+
chr13	113198124	113198150	G46033.1		-
chr3	49057632	49057653	G97096.1		-
chr5	64915552	64915573	G116000.1		-
chr2	28148284	28148304	G73822.1		+
chr16	47112782	47112807	G58124.1		-
chr18	37019895	37019915	G66807.1		-
chr1	97279065	97279094	G3473.1		+
chr19	23546682	23546708	G71749.1		-
chr16	50378613	50378649	G58260.1		-
chr21	38834216	38834243	G88219.1		+
chr6	56641523	56641546	G126669.1		-
chr1	153861621	153861648	G13222.1		-
chr12	88590276	88590296	G34708.1		+
chr6	16710261	16710285	G125429.1		-
chr1	119658956	119658991	G12883.1		-
chr2	202902300	202902327	G78162.1		+
chr10	64934071	64934095	G23464.1		-
chr19	29699241	29699261	G71923.1		-
chr6	131372538	131372560	G129487.1		-
chr11	18387150	18387166	G25702.1		+
chrX	48825455	48825481	G154724.1		-
chr14	37599468	37599498	G49469.1		-
chrX	119572859	119572876	G156051.1		-
chr9	125672261	125672291	G150726.1		-
chr1	87384548	87384571	G2679.1		+
chr20	36146669	36146692	G87119.1		-
chr2	160607468	160607496	G76691.1		+
chr8	82623736	82623756	G144410.1		-
chr8	9631414	9631438	G139845.1		+
chr1	212966538	212966573	G6933.1		+
chr2	208444225	208444244	G78373.1		+
chr3	196314590	196314614	G95924.1		+
chr3	101484415	101484451	G93665.1		+
chr20	36420874	36420909	G85821.1		+
chr12	27882903	27882935	G32218.1		+
chrX	24004115	24004140	G154412.1		-
chr3	20025803	20025834	G91781.1		+
chr9	36658478	36658513	G146681.1		+
chr12	56183944	56183967	G38047.1		-
chr17	35323885	35323905	G60403.1		+
chr6	133654835	133654870	G123800.1		+
chr12	11229616	11229642	G36575.1		-
chr1	91382373	91382395	G11887.1		-
chr12	95890953	95890974	G34929.1		+
chr8	9934986	9935008	G139859.1		+
chr6	89874805	89874824	G122299.1		+
chr1	28564021	28564045	G745.1		+
chr1	82339799	82339830	G2552.1		+
chr10	114504899	114504927	G21278.1		+
chr8	27628335	27628356	G143028.1		-
chr16	54146698	54146715	G56702.1		+
chrX	34329057	34329079	G154524.1		-
chr3	93773954	93773984	G93425.1		+
chr3	32536289	32536314	G96661.1		-
chr17	27735578	27735601	G59715.1		+
chr10	53363766	53363796	G18633.1		+
chr10	65177175	65177205	G23590.1		-
chr2	210875941	210875962	G78435.1		+
chr14	58685191	58685232	G49989.1		-
chr3	5026715	5026734	G91180.1		+
chr2	219617589	219617609	G78645.1		+
chr15	56721887	56721909	G51880.1		+
chr4	20304657	20304692	G101201.1		+
chr4	148874948	148874978	G103931.1		+
chr1	231696902	231696924	G8027.1		+
chr18	55845532	55845560	G65721.1		+
chr2	135712801	135712822	G76043.1		+
chrX	100080226	100080254	G153030.1		+
chr20	15208470	15208505	G85228.1		+
chr1	93603704	93603726	G3152.1		+
chr1	40537640	40537667	G1287.1		+
chr17	54944242	54944268	G60868.1		+
chr11	77316276	77316293	G29419.1		-
chr15	44818611	44818625	G51570.1		+
chr12	22853638	22853661	G32097.1		+
chr8	38180051	38180072	G143228.1		-
chr17	64114639	64114665	G64057.1		-
chr21	35449868	35449893	G87978.1		+
chr9	125765730	125765753	G148094.1		+
chr2	3445157	3445186	G73427.1		+
chr12	6346127	6346159	G31245.1		+
chr13	22009882	22009906	G43360.1		-
chr7	36487434	36487462	G131561.1		+
chr20	1356985	1357016	G86461.1		-
chr1	35762753	35762783	G1000.1		+
chr20	10477643	10477664	G85119.1		+
chr10	104038449	104038476	G20821.1		+
chr3	196856813	196856848	G100609.1		-
chr17	27877766	27877787	G59764.1		+
chr16	67133314	67133341	G56838.1		+
chr10	126447747	126447771	G25246.1		-
chr5	140808882	140808912	G113423.1		+
chr1	211485012	211485034	G6843.1		+
chr4	77884942	77884977	G102371.1		+
chr3	57855695	57855721	G93015.1		+
chr9	33021255	33021284	G149314.1		-
chr12	46250440	46250462	G32737.1		+
chr2	160608696	160608714	G76692.1		+
chr11	118396680	118396701	G27753.1		+
chrX	24860298	24860326	G151719.1		+
chr10	49567334	49567362	G18405.1		+
chr20	49521880	49521901	G87388.1		-
chr6	160219423	160219443	G124739.1		+
chr8	54925525	54925548	G143628.1		-
chr1	87575208	87575227	G2741.1		+
chr10	49533983	49534002	G18397.1		+
chr5	94007342	94007378	G111455.1		+
chr1	180990507	180990534	G14236.1		-
chr6	114274000	114274028	G128935.1		-
chr10	28852209	28852238	G17934.1		+
chr14	35498604	35498626	G46405.1		+
chr15	39337098	39337117	G53715.1		-
chr7	43749594	43749624	G136148.1		-
chr3	37300342	37300366	G92217.1		+
chr4	10452942	10452969	G104812.1		-
chr5	65442971	65442992	G110265.1		+
chr6	33267895	33267913	G125993.1		-
chr11	86816784	86816808	G27133.1		+
chr2	152814721	152814737	G82840.1		-
chr12	100998145	100998167	G35163.1		+
chr7	5043113	5043136	G130847.1		+
chr6	26527297	26527316	G120194.1		+
chr3	15602943	15602964	G96310.1		-
chr12	80281326	80281349	G38862.1		-
chr16	58640707	58640733	G58483.1		-
chr12	1816540	1816559	G31094.1		+
chr13	21734528	21734554	G43333.1		-
chr2	3349480	3349502	G79207.1		-
chr3	79601123	79601158	G97832.1		-
chr1	185069473	185069493	G6007.1		+
chrX	84527778	84527802	G152971.1		+
chr7	42025802	42025824	G136036.1		-
chr7	129376044	129376070	G134265.1		+
chr13	37560361	37560388	G43844.1		-
chr2	201448457	201448491	G78124.1		+
chr1	53271763	53271789	G1742.1		+
chr18	19446838	19446868	G65073.1		+
chr1	87397496	87397520	G2693.1		+
chr21	30342756	30342782	G88844.1		-
chr21	30415264	30415288	G87792.1		+
chr5	112608790	112608813	G117570.1		-
chr3	183575243	183575268	G100199.1		-
chr5	140790814	140790838	G113414.1		+
chr10	75229937	75229956	G23982.1		-
chr1	225118294	225118318	G7486.1		+
chr6	79690667	79690694	G126937.1		-
chr19	30439226	30439251	G68616.1		+
chr19	58306072	58306100	G70835.1		+
chr3	158094632	158094657	G94936.1		+
chr1	93193603	93193624	G12113.1		-
chr19	10769213	10769238	G67924.1		+
chr14	23768831	23768852	G49141.1		-
chr11	28114357	28114375	G28780.1		-
chrX	76989890	76989914	G155546.1		-
chr15	52205712	52205733	G51832.1		+
chr13	33185492	33185519	G40873.1		+
chr3	179305982	179306000	G95480.1		+
chrX	53649699	53649718	G154813.1		-
chr12	133631519	133631542	G36094.1		+
chr12	62708912	62708940	G33256.1		+
chr6	91295252	91295277	G127835.1		-
chr18	37338596	37338623	G66901.1		-
chr18	19194422	19194444	G65026.1		+
chr19	37051508	37051526	G72241.1		-
chr1	233256561	233256596	G16115.1		-
chr9	17316776	17316801	G146348.1		+
chr7	6502321	6502342	G135396.1		-
chr11	3006607	3006628	G28153.1		-
chr2	222321593	222321614	G84508.1		-
chr3	101284942	101284978	G93632.1		+
chr14	69254951	69254976	G50192.1		-
chr4	170504523	170504543	G107941.1		-
chr1	227238265	227238295	G15777.1		-
chr10	88971458	88971479	G24179.1		-
chr5	14829590	14829613	G114680.1		-
chr13	33095250	33095274	G43726.1		-
chr1	86029362	86029383	G11617.1		-
chr8	109045281	109045315	G145215.1		-
chr11	125525341	125525369	G27995.1		+
chrX	73170811	73170839	G152712.1		+
chr7	26230761	26230784	G135684.1		-
chr17	48824993	48825011	G60747.1		+
chr15	44728990	44729009	G51539.1		+
chr4	13470312	13470348	G104875.1		-
chr1	101479096	101479120	G12348.1		-
chr17	45001964	45001986	G60632.1		+
chr11	120208486	120208510	G27789.1		+
chr6	30291687	30291721	G125891.1		-
chr1	35870416	35870442	G1098.1		+
chr6	79714499	79714520	G126955.1		-
chr1	2328426	2328447	G34.1		+
chr12	118853705	118853721	G35739.1		+
chr19	29137177	29137201	G71877.1		-
chr2	139285006	139285030	G76191.1		+
chr6	160162654	160162676	G124718.1		+
chr1	114520215	114520237	G4154.1		+
chr17	7570561	7570592	G62105.1		-
chr11	13751763	13751784	G25630.1		+
chr14	50128265	50128285	G49642.1		-
chr18	61070909	61070936	G67494.1		-
chr14	29238647	29238668	G46163.1		+
chr1	114968346	114968372	G12662.1		-
chr19	14104661	14104686	G71357.1		-
chr4	81349157	81349185	G102458.1		+
chr6	124355261	124355292	G123097.1		+
chr18	3458313	3458349	G64637.1		+
chr1	222989266	222989295	G7377.1		+
chr18	207742	207762	G64523.1		+
chr2	228352141	228352167	G78783.1		+
chr21	38833876	38833896	G88216.1		+
chr3	176886530	176886555	G100068.1		-
chr3	23938391	23938414	G96517.1		-
chr1	203771333	203771365	G6536.1		+
chr13	79974029	79974055	G45635.1		-
chr21	34941746	34941768	G87953.1		+
chr19	7084360	7084382	G67805.1		+
chr1	26592933	26592953	G671.1		+
chr7	104812289	104812312	G137381.1		-
chr8	100893893	100893915	G144833.1		-
chr3	160150187	160150214	G95086.1		+
chr19	18553677	18553700	G71461.1		-
chr9	135495917	135495949	G151021.1		-
chr2	183880210	183880238	G83733.1		-
chr17	65175364	65175384	G64125.1		-
chr6	86320886	86320902	G127355.1		-
chr2	32747277	32747298	G74173.1		+
chrX	132891838	132891856	G156297.1		-
chr2	58302032	58302048	G74678.1		+
chr2	128541557	128541591	G82215.1		-
chr3	120047971	120047988	G98347.1		-
chr14	71843050	71843079	G48031.1		+
chr1	86814562	86814583	G11686.1		-
chr4	178243122	178243143	G104410.1		+
chr2	179302163	179302198	G77408.1		+
chr13	37400999	37401022	G41241.1		+
chr12	56724031	56724055	G38095.1		-
chr19	34687260	34687284	G69016.1		+
chr14	75307176	75307200	G48265.1		+
chr1	23492001	23492023	G8998.1		-
chr10	118759439	118759474	G24859.1		-
chr16	742502	742537	G55828.1		+
chr6	79755233	79755261	G127007.1		-
chr4	95149628	95149657	G102655.1		+
chr1	226420344	226420375	G15709.1		-
chr18	14108669	14108693	G66385.1		-
chr7	133468920	133468949	G134531.1		+
chr3	186296395	186296420	G95723.1		+
chr5	59932774	59932801	G115761.1		-
chr5	177373236	177373260	G114364.1		+
chr12	46760418	46760438	G37687.1		-
chr12	975018	975036	G30699.1		+
chr15	77242379	77242405	G52650.1		+
chr4	144103409	144103429	G107398.1		-
chr1	57140024	57140053	G1842.1		+
chr1	220307717	220307741	G7290.1		+
chr2	201717919	201717941	G84050.1		-
chr7	106978571	106978599	G137529.1		-
chr14	104308364	104308388	G50971.1		-
chr5	36954014	36954035	G109024.1		+
chr18	8626990	8627011	G64666.1		+
chr1	68169518	68169540	G10919.1		-
chr12	79994138	79994159	G38773.1		-
chr2	231588020	231588048	G78874.1		+
chr1	78141150	78141178	G11366.1		-
chr11	85713595	85713621	G29592.1		-
chr17	2310328	2310349	G61901.1		-
chr20	61576709	61576733	G86389.1		+
chr4	20328611	20328629	G101213.1		+
chr7	106956943	106956974	G137523.1		-
chr6	106647677	106647698	G128471.1		-
chrX	132436390	132436409	G156292.1		-
chr20	504050	504073	G86449.1		-
chr5	152284116	152284135	G118902.1		-
chrX	20147576	20147604	G154349.1		-
chr10	60065156	60065174	G18710.1		+
chr19	32875763	32875794	G68867.1		+
chr7	81856423	81856449	G136714.1		-
chr2	25031438	25031466	G73658.1		+
chr3	72426092	72426122	G97580.1		-
chr4	164421132	164421150	G104171.1		+
chr5	124078466	124078487	G117922.1		-
chr6	54751529	54751549	G121194.1		+
chr1	247054092	247054127	G16931.1		-
chr13	27828322	27828353	G40677.1		+
chrX	73446419	73446444	G155251.1		-
chr20	464406	464435	G86438.1		-
chr17	29175740	29175772	G59944.1		+
chr6	149099505	149099525	G124197.1		+
chr2	61595028	61595047	G80909.1		-
chrX	46740702	46740724	G152111.1		+
chr1	233282408	233282437	G16121.1		-
chr10	69803946	69803980	G23683.1		-
chr11	96112014	96112033	G29885.1		-
chr1	225195616	225195650	G7581.1		+
chr13	33091084	33091104	G43713.1		-
chr4	17805158	17805179	G104968.1		-
chrX	131990890	131990914	G156257.1		-
chr12	4681141	4681165	G31210.1		+
chr4	119632219	119632239	G103274.1		+
chr2	68421871	68421894	G81199.1		-
chr7	155511725	155511749	G135149.1		+
chr16	69666490	69666516	G57010.1		+
chr6	149707615	149707640	G124245.1		+
chr1	28300340	28300361	G9211.1		-
chr19	21360740	21360775	G68371.1		+
chr4	135119871	135119892	G107250.1		-
chr7	92202154	92202189	G136952.1		-
chr6	150002346	150002368	G130318.1		-
chr6	124255664	124255683	G123084.1		+
chr1	65897702	65897726	G2199.1		+
chr8	11055946	11055970	G142789.1		-
chr3	121198835	121198871	G98413.1		-
chr17	16086598	16086620	G62307.1		-
chr11	43416560	43416594	G26172.1		+
chr6	82880277	82880300	G127124.1		-
chr1	156712146	156712167	G13450.1		-
chr12	79970241	79970268	G38735.1		-
chr7	101482950	101482970	G133232.1		+
chr10	72639485	72639505	G19283.1		+
chr4	56833385	56833410	G102085.1		+
chr12	122854183	122854206	G40226.1		-
chr8	48931400	48931425	G141188.1		+
chr7	43750747	43750776	G136149.1		-
chr15	59415952	59415979	G52029.1		+
chr10	76019560	76019588	G19406.1		+
chr14	70969449	70969483	G50253.1		-
chr16	89424320	89424348	G59100.1		-
chr12	43878955	43878977	G37489.1		-
chr17	18176946	18176965	G62356.1		-
chr16	58654209	58654233	G58490.1		-
chrM	4722	4740	G151119.1		+
chr5	82580140	82580163	G111182.1		+
chrX	46919748	46919775	G152129.1		+
chr12	42738460	42738481	G32534.1		+
chr1	31478126	31478150	G9343.1		-
chr10	121696779	121696799	G21484.1		+
chr6	101152415	101152441	G128264.1		-
chr2	24008250	24008276	G79632.1		-
chr10	91518042	91518063	G19929.1		+
chr14	58758441	58758468	G50030.1		-
chr1	210273963	210273985	G6789.1		+
chr7	98731105	98731133	G137203.1		-
chr3	169506005	169506031	G95193.1		+
chrX	24794452	24794474	G151651.1		+
chr12	54672360	54672380	G38033.1		-
chr14	105936876	105936912	G48934.1		+
chr17	49076849	49076875	G63336.1		-
chr12	98914844	98914865	G35023.1		+
chr2	152692825	152692845	G82830.1		-
chr7	104954281	104954304	G137416.1		-
chr17	44239802	44239837	G63113.1		-
chr15	93440927	93440953	G53127.1		+
chr17	18147547	18147576	G59556.1		+
chr14	37760692	37760715	G46506.1		+
chr17	74776409	74776433	G61644.1		+
chr2	152273967	152273987	G76487.1		+
chrX	24095535	24095555	G151441.1		+
chr13	33072079	33072095	G43680.1		-
chr1	51272737	51272759	G10109.1		-
chr15	35183503	35183525	G53642.1		-
chr4	457690	457711	G104651.1		-
chrX	102932544	102932568	G155770.1		-
chr6	126857116	126857143	G123588.1		+
chr5	75011735	75011759	G116216.1		-
chr13	37529813	37529836	G43827.1		-
chr18	9719562	9719596	G64750.1		+
chr1	115018710	115018732	G12673.1		-
chr6	24777586	24777606	G120119.1		+
chr13	25821919	25821938	G43434.1		-
chr19	21988439	21988457	G71638.1		-
chr21	27369431	27369451	G88731.1		-
chr18	37343332	37343358	G66906.1		-
chr17	56082379	56082400	G63506.1		-
chr12	4598412	4598435	G36261.1		-
chr10	12034517	12034539	G22184.1		-
chr14	93669695	93669713	G50785.1		-
chr19	37743479	37743500	G69539.1		+
chr5	87502960	87502991	G116723.1		-
chr3	148779627	148779662	G99397.1		-
chr4	114900256	114900280	G106957.1		-
chr2	145161038	145161073	G82673.1		-
chr7	44919237	44919254	G136286.1		-
chr17	56081518	56081534	G63499.1		-
chr12	124147114	124147144	G35923.1		+
chr5	154338038	154338059	G113862.1		+
chr12	19312195	19312213	G31702.1		+
chr3	196999219	196999246	G100686.1		-
chr2	202642189	202642215	G84129.1		-
chr14	39895427	39895461	G49512.1		-
chr2	148783170	148783200	G76288.1		+
chr6	71204525	71204546	G121667.1		+
chr11	9449234	9449255	G25460.1		+
chr3	67623461	67623485	G97485.1		-
chr15	59317250	59317270	G52013.1		+
chr10	103154998	103155018	G20767.1		+
chr22	19822435	19822465	G90244.1		-
chr8	26364507	26364539	G142996.1		-
chr2	203083746	203083767	G84138.1		-
chr5	14449968	14449994	G108498.1		+
chr20	47680867	47680894	G86107.1		+
chrX	134698021	134698046	G153754.1		+
chr7	131093868	131093896	G134386.1		+
chr17	65389548	65389569	G61427.1		+
chr9	125663707	125663729	G150712.1		-
chr7	131185069	131185093	G138478.1		-
chr17	26921043	26921062	G62472.1		-
chr19	44437799	44437819	G72981.1		-
chr1	90102020	90102055	G2924.1		+
chr1	115014201	115014222	G12668.1		-
chr7	93223483	93223519	G132754.1		+
chr11	10118461	10118492	G28365.1		-
chr13	25891167	25891189	G40583.1		+
chr3	45829747	45829772	G96899.1		-
chr3	188255310	188255340	G95759.1		+
chr13	77803366	77803395	G45451.1		-
chr21	37696912	37696933	G88037.1		+
chr3	121156174	121156193	G98406.1		-
chr15	73357544	73357569	G52567.1		+
chr3	100020334	100020364	G93561.1		+
chr1	36393838	36393862	G1120.1		+
chr5	98251443	98251461	G117188.1		-
chr14	39651650	39651669	G46576.1		+
chr1	10166218	10166253	G182.1		+
chr11	3385343	3385368	G28180.1		-
chr2	39589686	39589710	G80079.1		-
chr10	76730213	76730234	G19566.1		+
chr2	20161179	20161197	G79465.1		-
chr6	158782047	158782066	G124672.1		+
chr17	56874111	56874131	G61000.1		+
chr5	133537556	133537573	G118331.1		-
chr14	20745194	20745215	G48950.1		-
chr18	5889895	5889917	G66295.1		-
chr1	109300922	109300957	G3733.1		+
chr8	77771407	77771432	G141641.1		+
chr6	88375288	88375316	G122269.1		+
chr10	67438561	67438588	G19047.1		+
chr3	88209699	88209722	G93367.1		+
chr9	134270454	134270489	G148387.1		+
chr15	32936110	32936133	G51102.1		+
chr4	2857185	2857207	G100964.1		+
chr19	36698493	36698520	G72049.1		-
chr1	233430036	233430071	G16181.1		-
chr1	243928386	243928411	G16668.1		-
chr6	91266414	91266439	G127812.1		-
chr16	56471771	56471795	G58381.1		-
chr17	79477130	79477152	G64412.1		-
chr10	7345161	7345184	G22062.1		-
chr5	106992863	106992884	G117444.1		-
chr7	96322905	96322926	G137155.1		-
chr4	83750612	83750639	G106244.1		-
chr1	86846930	86846950	G11697.1		-
chr7	19737503	19737532	G135534.2		-
chr1	162492437	162492467	G4921.1		+
chr19	34668164	34668185	G68994.1		+
chr12	80030849	80030871	G38788.1		-
chr6	118007816	118007841	G122918.1		+
chr10	123502508	123502537	G25131.1		-
chr13	52602784	52602813	G42137.1		+
chr10	114299893	114299920	G21197.1		+
chr2	187461433	187461460	G77750.1		+
chr7	42940946	42940974	G136078.1		-
chr5	53560954	53560982	G115568.1		-
chr10	23730159	23730178	G17706.1		+
chr16	69731981	69732002	G57026.1		+
chr7	132738436	132738455	G138569.1		-
chr15	73493523	73493551	G52576.1		+
chr11	58802158	58802177	G26407.1		+
chr13	100207464	100207493	G42879.1		+
chr12	62952107	62952127	G33363.1		+
chr15	66829238	66829261	G52167.1		+
chr13	41639128	41639151	G41575.1		+
chr14	62164548	62164571	G47434.1		+
chr1	86118880	86118895	G11642.1		-
chr6	80739804	80739828	G121971.1		+
chr7	105177563	105177586	G133434.1		+
chr12	112465604	112465627	G39761.1		-
chr5	140984866	140984887	G118583.1		-
chr11	78172996	78173022	G29497.1		-
chr1	204520538	204520561	G6635.1		+
chr10	116712690	116712717	G21391.1		+
chr8	124336201	124336236	G145734.1		-
chr1	14114051	14114067	G311.1		+
chr3	197574186	197574212	G95990.1		+
chr2	26570561	26570588	G73715.1		+
chr7	129840368	129840388	G138432.1		-
chr10	76937635	76937673	G19578.1		+
chr3	11340485	11340507	G91408.1		+
chr18	77883996	77884027	G66155.1		+
chr21	16369814	16369842	G88529.1		-
chr5	37628548	37628569	G109217.1		+
chr7	66785554	66785586	G132032.1		+
chr16	66601062	66601091	G56806.1		+
chr9	36388454	36388472	G149432.1		-
chr1	100581385	100581420	G12292.1		-
chr10	93748884	93748910	G20129.1		+
chr16	5124045	5124080	G55933.1		+
chr4	56753301	56753322	G102072.1		+
chr8	48742670	48742705	G143436.1		-
chr7	129840109	129840136	G138430.1		-
chr18	57003163	57003184	G67387.1		-
chr1	87606515	87606550	G2744.1		+
chr3	157918430	157918455	G94852.1		+
chr10	70682164	70682190	G19178.1		+
chr1	179075235	179075270	G14029.1		-
chr12	54625733	54625757	G37991.1		-
chr6	127657836	127657859	G129324.1		-
chrX	24712870	24712891	G151564.1		+
chr1	227502256	227502287	G15890.1		-
chr6	34346077	34346098	G126063.1		-
chr17	16068034	16068060	G62297.1		-
chr12	107375685	107375711	G39510.1		-
chr16	48591883	48591903	G58225.1		-
chr2	44647451	44647473	G74396.1		+
chr3	158263349	158263362	G94974.2		+
chr6	112555779	112555798	G128902.1		-
chr6	80200012	80200036	G127072.1		-
chr13	38936581	38936599	G41343.1		+
chr1	47842494	47842529	G1541.1		+
chr10	121596429	121596452	G25088.1		-
chr4	17803118	17803146	G104960.1		-
chr2	29022307	29022328	G73864.1		+
chr2	86351866	86351890	G75400.1		+
chr18	60791866	60791887	G67444.1		-
chr3	133947477	133947501	G99027.1		-
chr7	17381864	17381895	G131091.1		+
chr17	59206677	59206708	G61261.1		+
chr3	44441519	44441546	G92562.1		+
chr11	68272433	68272456	G26720.1		+
chr3	196662777	196662812	G100547.1		-
chr20	1321069	1321104	G84863.1		+
chr3	136546022	136546057	G94147.1		+
chr4	95754619	95754644	G102750.1		+
chr8	92116535	92116557	G141807.1		+
chr1	28824601	28824620	G763.1		+
chr5	60702493	60702511	G109854.1		+
chr1	24758001	24758029	G558.1		+
chr6	52242029	52242056	G121146.1		+
chr10	27048383	27048402	G22566.1		-
chr10	75998869	75998889	G19393.1		+
chr15	56712943	56712965	G51877.1		+
chr14	74370939	74370959	G48180.1		+
chr20	33388027	33388054	G86926.1		-
chr12	94729326	94729347	G39176.1		-
chr20	36150328	36150347	G87122.1		-
chr5	72859922	72859947	G116102.1		-
chr8	38962539	38962574	G140940.1		+
chr12	56192281	56192309	G38051.1		-
chr1	180269440	180269475	G14147.1		-
chr10	71927359	71927394	G23807.1		-
chr1	219380220	219380255	G7235.1		+
chr7	30633154	30633189	G135865.1		-
chr7	882883	882913	G130731.1		+
chr12	93903258	93903282	G34800.1		+
chr3	141630284	141630305	G94341.1		+
chr17	74207635	74207654	G64307.1		-
chr3	158739066	158739093	G95028.1		+
chrX	24885727	24885751	G151748.1		+
chr7	133366998	133367018	G134515.1		+
chr15	72251238	72251263	G55122.1		-
chr11	110102323	110102362	G30187.1		-
chr5	54797948	54797965	G115583.1		-
chr2	27811940	27811963	G73781.1		+
chr3	72848569	72848595	G97626.1		-
chr1	31457728	31457749	G9325.1		-
chr20	21285881	21285901	G85348.1		+
chr16	20876538	20876557	G57858.1		-
chr12	109076887	109076915	G39580.1		-
chr1	210308957	210308981	G6797.1		+
chr17	57809468	57809482	G61126.1		+
chr12	1088606	1088626	G36188.1		-
chr4	140284708	140284732	G103684.1		+
chr9	134830741	134830767	G150972.1		-
chr20	62907449	62907474	G86416.1		+
chr8	18581604	18581627	G142895.1		-
chr8	57871755	57871776	G143709.1		-
chr4	56873423	56873441	G102089.1		+
chr2	182768436	182768465	G77575.1		+
chr22	36304542	36304573	G90819.1		-
chr17	48832008	48832029	G60762.1		+
chr5	36919444	36919479	G108961.1		+
chr14	97276844	97276866	G48590.1		+
chr11	102101547	102101574	G27354.1		+
chr12	96672340	96672364	G39309.1		-
chr7	23545119	23545154	G135624.1		-
chr7	114121375	114121400	G133756.1		+
chr16	2034883	2034903	G55844.1		+
chr8	27667475	27667503	G143030.1		-
chr10	128926628	128926663	G21778.1		+
chr10	123655851	123655872	G25157.1		-
chr1	46124118	46124144	G9921.1		-
chr21	44521048	44521078	G89322.1		-
chr16	47335176	47335201	G58168.1		-
chr2	238008154	238008175	G79073.1		+
chr19	44719542	44719573	G70120.1		+
chr17	65718084	65718110	G61431.1		+
chr22	28937564	28937589	G90547.1		-
chr16	77829702	77829737	G57237.1		+
chr9	135254708	135254749	G151014.1		-
chr15	25626645	25626669	G53445.1		-
chr8	98884137	98884153	G141916.1		+
chr15	56493179	56493201	G54480.1		-
chr6	26653363	26653392	G125697.1		-
chr8	9508820	9508845	G139794.1		+
chr3	54167251	54167271	G92909.1		+
chr12	92511266	92511301	G39097.1		-
chr2	131906440	131906465	G75977.1		+
chr1	192987550	192987575	G14436.1		-
chr1	36394235	36394258	G1121.1		+
chr17	35323512	35323540	G60402.1		+
chr1	163113774	163113799	G13557.1		-
chr3	119155310	119155331	G98268.1		-
chrX	71561637	71561664	G155026.1		-
chr3	9450041	9450089	G91266.1		+
chr13	96670976	96670996	G45805.1		-
chr11	6635492	6635516	G28270.1		-
chr9	72968032	72968064	G146935.1		+
chr7	92240206	92240228	G136979.1		-
chr7	121007153	121007180	G137900.1		-
chr19	44717657	44717674	G70115.1		+
chr5	167924185	167924200	G114014.1		+
chr11	27519439	27519463	G28729.1		-
chr6	133719646	133719671	G123827.1		+
chr5	10265206	10265226	G108351.1		+
chr3	73082766	73082788	G93225.1		+
chrX	44966429	44966453	G152068.1		+
chr6	108885184	108885214	G122552.1		+
chr13	20256709	20256731	G43187.1		-
chr4	16231646	16231668	G101064.1		+
chr6	126322159	126322187	G123276.1		+
chr2	42574361	42574387	G80125.1		-
chr1	225976059	225976106	G7699.1		+
chr16	75685771	75685791	G57222.1		+
chr6	45246017	45246048	G126409.1		-
chr5	140928497	140928519	G118565.1		-
chr8	15604468	15604493	G139972.1		+
chr3	168912241	168912270	G99824.1		-
chr1	41567790	41567812	G9789.1		-
chr3	40529842	40529870	G92362.1		+
chrX	76770377	76770400	G155425.1		-
chr9	134288358	134288379	G148402.1		+
chr1	7064771	7064806	G105.1		+
chr13	25916007	25916026	G40615.1		+
chr4	90698763	90698788	G106475.1		-
chr2	181999523	181999553	G77563.1		+
chr7	93465872	93465898	G132924.1		+
chr13	113540998	113541020	G43113.1		+
chr7	63799623	63799645	G131790.1		+
chr13	20661070	20661097	G40521.1		+
chr3	133308795	133308817	G94133.1		+
chr5	89691869	89691898	G116827.1		-
chr3	100023275	100023301	G93566.1		+
chr4	106642890	106642913	G102903.1		+
chr18	12700702	12700721	G66346.1		-
chr3	99669319	99669347	G93524.1		+
chr15	37207395	37207419	G53690.1		-
chr17	16370434	16370463	G59527.1		+
chr8	120748852	120748875	G145591.1		-
chr5	94848847	94848869	G117034.1		-
chr1	161309329	161309351	G4798.1		+
chr1	160397895	160397915	G4783.1		+
chr5	43640152	43640173	G109357.1		+
chr5	38957300	38957320	G115193.1		-
chr15	50852693	50852714	G54127.1		-
chr6	17655455	17655478	G125491.1		-
chr10	21968954	21968974	G17670.1		+
chr14	81158105	81158127	G50515.1		-
chr12	133206730	133206753	G40368.1		-
chr1	90484508	90484529	G2988.1		+
chr5	43641107	43641142	G109360.1		+
chr1	244219612	244219642	G8377.1		+
chr16	75480676	75480726	G58914.1		-
chr12	66850135	66850157	G38288.1		-
chr1	62151514	62151539	G10669.1		-
chr6	133697901	133697922	G123820.1		+
chr13	79887195	79887230	G45515.1		-
chr2	136611398	136611421	G82404.1		-
chr16	9054972	9054993	G57664.1		-
chr6	147563689	147563723	G124138.1		+
chr14	31043481	31043510	G46196.1		+
chr14	75481752	75481766	G50395.1		-
chr6	37972380	37972403	G120777.1		+
chr12	28562405	28562443	G32366.1		+
chr7	106956719	106956747	G137522.1		-
chr20	35625575	35625600	G87095.1		-
chr11	116636001	116636030	G30370.1		-
chr7	132638714	132638742	G138526.1		-
chr1	65813083	65813110	G2191.1		+
chr14	103862689	103862707	G48863.1		+
chr18	54457897	54457921	G65684.1		+
chrX	24769081	24769118	G151605.1		+
chr5	70953245	70953272	G110531.1		+
chr12	116590484	116590518	G39964.1		-
chr1	203785313	203785335	G6559.1		+
chr1	51917214	51917244	G10237.1		-
chr12	69870858	69870877	G33971.1		+
chr15	51026648	51026679	G54179.1		-
chr19	42752268	42752285	G72881.1		-
chr12	19704275	19704300	G31816.1		+
chr12	50158511	50158538	G32861.1		+
chr11	62650662	62650686	G26485.1		+
chr1	151008162	151008187	G4528.1		+
chr2	170865203	170865229	G77036.1		+
chr15	93537593	93537616	G53192.1		+
chr1	42681346	42681368	G9826.1		-
chr19	44346431	44346455	G69876.1		+
chr3	15483668	15483697	G91611.1		+
chr1	169806037	169806067	G5337.1		+
chr7	95775428	95775462	G137059.1		-
chr6	57290610	57290639	G121412.1		+
chr7	129396602	129396623	G134269.1		+
chr1	224619826	224619850	G15532.1		-
chr11	36509475	36509505	G28927.1		-
chr6	125301238	125301262	G123155.1		+
chr5	41802938	41802958	G115376.1		-
chr16	2315851	2315877	G57534.1		-
chr12	124146753	124146776	G35920.1		+
chr10	28884328	28884345	G17979.1		+
chr5	70810665	70810685	G110489.1		+
chrX	24785271	24785291	G151633.1		+
chrX	131201643	131201667	G153625.1		+
chr9	74582012	74582037	G146955.1		+
chr8	30898338	30898363	G140699.1		+
chr4	17842099	17842117	G101113.1		+
chr13	73493160	73493189	G42380.1		+
chr5	79278493	79278513	G116463.1		-
chr11	13728138	13728164	G25592.1		+
chr7	135612613	135612632	G138721.1		-
chr5	60060160	60060180	G115785.1		-
chr10	34951923	34951949	G23008.1		-
chr2	32682227	32682263	G74133.1		+
chr17	44839995	44840019	G63144.1		-
chr7	75537344	75537370	G132257.1		+
chr17	8947205	8947240	G59315.1		+
chr5	108423514	108423544	G111800.1		+
chr15	77660519	77660544	G55391.1		-
chr5	72800852	72800878	G110691.1		+
chr13	74683175	74683195	G45336.1		-
chr13	30086759	30086778	G43532.1		-
chr1	92805579	92805614	G3066.1		+
chr1	240268875	240268898	G8247.1		+
chr3	65986963	65986984	G97471.1		-
chr7	104928520	104928548	G137405.1		-
chr6	114277579	114277600	G128936.1		-
chr5	132203116	132203137	G112874.1		+
chr5	170296291	170296315	G114051.1		+
chr1	205685723	205685747	G14886.1		-
chr17	45616990	45617012	G60641.1		+
chr9	72324919	72324944	G149504.1		-
chr18	9491250	9491275	G64738.1		+
chr12	108946969	108946988	G39568.1		-
chr4	30735812	30735837	G101528.1		+
chr6	10707413	10707432	G119646.1		+
chr6	37875647	37875668	G120699.1		+
chr12	85681414	85681443	G34623.1		+
chr15	52235956	52235983	G54198.1		-
chr6	144151259	144151287	G124068.1		+
chr11	108622068	108622093	G27484.1		+
chr2	240962703	240962727	G84785.1		-
chr3	15296720	15296755	G91600.1		+
chr1	87384319	87384345	G2678.1		+
chr11	47489584	47489605	G29057.1		-
chr12	1402989	1403011	G30904.1		+
chr13	37472579	37472606	G43816.1		-
chr17	59854237	59854257	G63718.1		-
chr16	69376718	69376742	G56952.1		+
chr17	28853329	28853354	G59903.1		+
chr12	13067924	13067943	G31407.1		+
chr3	142486064	142486092	G94373.1		+
chr13	45730080	45730100	G41738.1		+
chr1	180026649	180026673	G5799.1		+
chr13	73480898	73480924	G42376.1		+
chr6	160101585	160101609	G130461.1		-
chr9	134929280	134929310	G150987.1		-
chr10	7445811	7445837	G22110.1		-
chr15	68585047	68585069	G52331.1		+
chr6	11578590	11578611	G119710.1		+
chr1	145097471	145097498	G4338.1		+
chr7	8291652	8291676	G135421.1		-
chr12	46583031	46583059	G37621.1		-
chrX	39910794	39910818	G154582.1		-
chr4	76569144	76569163	G106047.1		-
chrX	102934752	102934776	G155777.1		-
chr7	102991337	102991358	G133351.1		+
chrX	147029825	147029849	G153870.1		+
chrX	102471733	102471759	G153132.1		+
chr1	225590964	225590993	G15550.1		-
chr2	208467883	208467910	G78395.1		+
chrX	24095083	24095104	G151439.1		+
chr2	173719002	173719026	G77158.1		+
chr7	39676209	39676227	G131610.1		+
chr10	99187195	99187218	G20640.1		+
chr13	23903466	23903484	G43388.1		-
chr2	54344420	54344447	G74621.1		+
chr14	78184296	78184313	G50472.1		-
chr22	35690709	35690728	G89826.1		+
chr10	33190570	33190593	G22874.1		-
chr4	53462075	53462110	G105435.1		-
chr19	37365767	37365793	G69392.1		+
chr1	243798705	243798732	G16599.1		-
chr1	227375067	227375092	G15822.1		-
chr12	22819555	22819583	G32036.1		+
chr2	159378393	159378415	G76637.1		+
chr5	83700484	83700511	G111213.1		+
chr10	67444579	67444608	G19053.1		+
chr3	119707760	119707784	G98310.1		-
chr2	128235648	128235669	G82128.1		-
chr5	43304145	43304171	G115413.1		-
chr12	69237234	69237262	G33871.1		+
chr11	125529011	125529031	G28009.1		+
chr1	150620390	150620409	G13096.1		-
chr1	240258088	240258111	G8245.1		+
chr17	47127267	47127305	G60702.1		+
chr5	36896043	36896065	G108936.1		+
chr14	96806894	96806928	G50878.1		-
chr4	120145131	120145154	G103292.1		+
chr11	93495217	93495239	G27258.1		+
chr19	37931483	37931514	G72515.1		-
chr3	101387510	101387538	G98007.1		-
chr7	63804703	63804722	G131795.1		+
chr19	47567964	47567999	G73073.1		-
chr6	110486009	110486037	G128727.1		-
chr5	132030184	132030210	G118189.1		-
chr4	110377502	110377521	G103032.1		+
chr7	102960126	102960150	G137285.1		-
chr7	81586326	81586349	G136696.1		-
chr13	36793770	36793797	G43766.1		-
chr22	40454965	40454989	G89900.1		+
chr7	36484363	36484387	G131550.1		+
chr1	225237133	225237158	G7624.1		+
chr12	110972070	110972091	G39671.1		-
chr11	129116388	129116408	G30545.1		-
chr17	29466046	29466066	G60002.1		+
chr3	196849108	196849128	G100603.1		-
chr3	156423307	156423326	G94792.1		+
chr14	97032512	97032540	G48571.1		+
chr11	93237098	93237117	G29733.1		-
chr6	161425500	161425520	G124758.1		+
chr13	108882114	108882137	G43025.1		+
chr2	204195815	204195838	G78256.1		+
chr8	27660916	27660935	G140476.1		+
chr6	169926748	169926775	G130614.1		-
chr4	48855319	48855341	G101918.1		+
chr6	170113853	170113876	G130653.1		-
chr7	96793654	96793675	G133056.1		+
chr12	72046946	72046970	G38407.1		-
chr7	50825365	50825387	G136377.1		-
chr7	86847696	86847717	G136809.1		-
chr3	72839573	72839593	G97621.1		-
chr3	107273440	107273465	G93732.1		+
chr8	72254856	72254891	G144099.1		-
chr12	95907694	95907717	G34935.1		+
chr5	135496273	135496294	G113045.1		+
chr12	28589361	28589381	G32389.1		+
chr11	11914601	11914623	G25519.1		+
chr1	180711892	180711920	G5824.1		+
chr11	6535906	6535935	G25397.1		+
chr14	53109457	53109492	G49798.1		-
chr5	124082214	124082236	G117925.1		-
chr3	141222514	141222543	G94285.1		+
chr14	36347582	36347603	G46447.1		+
chr1	241794079	241794110	G16516.1		-
chr15	59061622	59061650	G54549.1		-
chr7	50512142	50512160	G136363.1		-
chr20	36639333	36639360	G87133.1		-
chr3	185387046	185387070	G100240.1		-
chr5	176632615	176632642	G114321.1		+
chr3	169341282	169341317	G99878.1		-
chr21	17709900	17709926	G87658.1		+
chr15	49027373	49027401	G53981.1		-
chr7	96263461	96263491	G137099.1		-
chr4	2712219	2712240	G100960.1		+
chr2	198579806	198579842	G78054.1		+
chr12	70725745	70725771	G34258.1		+
chr10	28857473	28857499	G17941.1		+
chr7	23246639	23246658	G131156.1		+
chr19	48886303	48886333	G73105.3		-
chr2	29141733	29141756	G73896.1		+
chr1	243416133	243416159	G16554.1		-
chr3	172525267	172525289	G95359.1		+
chr15	44674236	44674262	G51529.1		+
chr8	28835115	28835141	G140618.1		+
chr20	2953900	2953923	G84910.1		+
chr9	99156309	99156329	G150171.1		-
chr9	78680662	78680687	G146991.1		+
chr11	107937202	107937221	G27432.1		+
chrX	73252207	73252235	G152818.1		+
chr11	28053641	28053666	G28754.1		-
chr21	34950118	34950161	G89068.1		-
chr4	15068475	15068494	G101048.1		+
chr5	145601503	145601531	G113496.1		+
chr2	210902263	210902293	G78469.1		+
chr19	39306074	39306101	G72651.1		-
chr4	170643963	170643987	G104275.1		+
chr10	121605012	121605034	G25090.1		-
chr5	145881749	145881768	G113610.1		+
chr1	212534464	212534484	G6927.1		+
chr3	108285803	108285834	G98075.1		-
chr4	13413120	13413145	G104847.1		-
chr19	21583292	21583313	G68402.1		+
chr20	54979383	54979418	G86241.1		+
chr15	85349249	85349269	G52886.1		+
chr9	20848857	20848892	G146422.1		+
chr2	135828720	135828755	G76082.1		+
chr10	75009476	75009497	G23946.1		-
chr5	130878968	130878990	G118039.1		-
chr3	45474533	45474568	G92625.1		+
chr1	90352408	90352435	G2967.1		+
chr1	52221967	52221991	G1648.1		+
chr3	20005905	20005930	G91770.1		+
chr19	12255068	12255103	G71265.1		-
chr4	13469065	13469085	G104871.1		-
chr19	49306609	49306639	G73110.1		-
chr13	73330252	73330282	G45224.1		-
chr16	23089639	23089672	G57897.1		-
chr19	37009435	37009456	G72171.1		-
chr14	67850628	67850654	G47748.1		+
chr2	39007146	39007165	G74269.1		+
chr15	80132078	80132100	G55446.1		-
chr10	64958762	64958777	G23471.1		-
chr5	110098417	110098440	G111879.1		+
chr8	90983329	90983346	G144508.1		-
chr19	46884407	46884427	G70229.1		+
chr19	52632081	52632104	G73204.1		-
chr14	23492005	23492021	G49120.1		-
chr10	118666347	118666369	G24852.1		-
chr1	211918895	211918919	G14987.1		-
chr12	441837	441856	G36163.1		-
chr5	151156301	151156334	G113735.1		+
chr1	113935386	113935415	G4080.1		+
chr7	139104677	139104695	G134791.1		+
chr4	56300430	56300454	G105529.1		-
chr3	192609151	192609173	G100383.1		-
chrX	150576289	150576306	G153956.1		+
chr3	141271532	141271560	G94300.1		+
chr9	28227626	28227647	G149241.1		-
chr2	172014110	172014144	G83205.1		-
chr10	63973490	63973510	G23429.1		-
chr12	42956333	42956355	G37476.1		-
chr5	138168300	138168330	G113128.1		+
chr12	101789140	101789158	G39417.1		-
chr5	87509781	87509811	G116732.1		-
chr10	24835679	24835705	G17716.1		+
chr2	176811909	176811933	G83526.1		-
chr8	21862931	21862952	G140201.1		+
chr4	83275215	83275238	G106208.1		-
chr21	27524777	27524817	G88770.1		-
chr2	207176435	207176479	G78316.1		+
chr9	86584356	86584380	G149772.1		-
chr15	65255428	65255453	G54839.1		-
chr18	51706648	51706671	G67245.1		-
chr1	237749521	237749547	G8208.1		+
chr15	56670834	56670860	G51869.1		+
chr3	56654171	56654193	G97306.1		-
chr2	172785542	172785564	G77113.1		+
chr5	89929052	89929077	G111318.1		+
chr5	80063617	80063638	G111109.1		+
chr5	87513511	87513534	G116745.1		-
chr7	133436583	133436606	G134530.1		+
chr12	56677642	56677663	G38089.1		-
chr1	85643690	85643720	G11553.1		-
chr5	36193832	36193856	G115050.1		-
chr16	82188241	82188261	G59014.1		-
chr6	12030801	12030836	G119722.1		+
chr6	73471163	73471192	G121767.1		+
chr5	112201197	112201216	G111997.1		+
chr2	136515002	136515026	G76169.1		+
chr19	36874455	36874481	G72063.1		-
chr3	11857765	11857792	G96213.1		-
chr8	116498132	116498158	G145381.1		-
chr13	45729931	45729953	G41737.1		+
chr5	162823595	162823615	G119052.1		-
chr10	18969060	18969102	G17576.1		+
chr8	95939233	95939264	G144716.1		-
chr1	70801413	70801434	G11107.1		-
chr8	48976140	48976164	G141210.1		+
chr1	111727284	111727307	G3937.1		+
chr2	189159244	189159267	G77802.1		+
chr19	21603967	21603994	G68414.1		+
chr4	77976114	77976143	G106119.1		-
chr13	49779515	49779549	G41984.1		+
chr3	48971664	48971688	G92713.1		+
chr7	105737770	105737794	G137464.1		-
chr9	131280113	131280142	G148269.1		+
chr17	33929814	33929836	G60299.1		+
chr2	136249894	136249919	G82362.1		-
chr3	9044570	9044592	G96147.1		-
chr9	135554655	135554681	G148441.1		+
chr14	50115102	50115124	G49639.1		-
chr6	137096275	137096305	G129863.1		-
chrX	20217495	20217524	G154365.1		-
chr19	53888382	53888410	G70396.1		+
chr14	73663538	73663559	G48154.1		+
chr1	44802680	44802709	G9886.1		-
chr15	63421886	63421914	G52055.1		+
chr6	88226660	88226687	G127410.1		-
chr20	33145037	33145065	G85742.1		+
chr8	104317055	104317083	G142002.1		+
chr8	11014035	11014057	G142746.1		-
chr13	40338701	40338727	G41560.1		+
chr9	37151264	37151289	G146754.1		+
chr16	69496806	69496835	G56975.1		+
chr19	46358833	46358851	G73053.1		-
chr1	235414953	235414993	G16327.1		-
chr5	180670314	180670337	G119384.1		-
chr5	87864886	87864905	G116805.1		-
chr1	227505153	227505184	G15895.1		-
chr16	9206649	9206675	G55980.1		+
chr2	157442180	157442216	G76607.1		+
chr13	77575099	77575122	G42479.1		+
chr12	2969712	2969734	G36229.1		-
chr2	114715405	114715431	G75806.1		+
chrX	73179606	73179634	G152716.1		+
chr7	158445614	158445641	G139494.1		-
chr17	56881264	56881299	G61012.1		+
chr7	93227167	93227198	G132756.1		+
chr15	69116661	69116690	G52344.1		+
chr7	66045752	66045776	G136553.1		-
chr4	143539176	143539195	G103783.1		+
chr6	97711033	97711060	G128046.1		-
chr9	98656046	98656068	G147471.1		+
chr15	78760078	78760113	G52680.1		+
chr7	38262107	38262128	G131586.1		+
chr5	157254287	157254309	G118980.1		-
chr3	172533529	172533551	G95366.1		+
chrX	9644875	9644899	G151197.1		+
chr8	28886040	28886075	G140624.1		+
chr5	134120019	134120041	G112962.1		+
chr6	56800939	56800970	G126694.1		-
chr1	225185940	225185958	G7568.1		+
chr17	56772266	56772291	G60948.1		+
chr1	63143824	63143848	G10719.1		-
chrX	24868626	24868664	G151729.1		+
chr7	143591800	143591820	G138977.1		-
chr11	14507457	14507483	G28515.1		-
chr7	94589481	94589503	G132984.1		+
chr12	53784918	53784943	G33025.1		+
chr6	111898399	111898427	G122780.1		+
chr5	132213681	132213704	G118218.1		-
chr5	80602016	80602039	G111133.1		+
chr5	32167751	32167772	G114871.1		-
chr17	6553922	6553949	G62079.1		-
chr15	93532028	93532053	G53186.1		+
chr5	109143777	109143801	G111842.1		+
chr1	243765064	243765086	G16590.1		-
chrX	107982057	107982077	G153225.1		+
chr12	117378298	117378319	G35697.1		+
chr5	179002111	179002137	G114412.1		+
chr20	35221504	35221525	G85776.1		+
chr6	107062535	107062559	G128532.1		-
chr10	131965138	131965163	G21815.1		+
chr6	139499256	139499283	G123927.1		+
chrX	10415866	10415887	G154133.1		-
chr5	98204340	98204362	G117150.1		-
chr5	114876669	114876704	G117672.1		-
chrX	154336424	154336448	G154046.1		+
chr17	80735047	80735066	G61762.1		+
chr10	95662015	95662040	G20291.1		+
chr1	78469258	78469279	G2493.1		+
chr1	150838988	150839011	G13117.1		-
chr1	167995319	167995354	G5200.1		+
chr15	49022068	49022093	G53975.1		-
chr2	201342868	201342907	G78108.1		+
chr5	122742487	122742514	G117856.1		-
chr7	69107252	69107278	G132057.1		+
chr21	15744103	15744132	G88484.1		-
chr10	122642578	122642602	G21515.1		+
chr13	21878795	21878822	G40537.1		+
chr9	114686990	114687016	G147907.1		+
chr3	131181401	131181436	G98897.1		-
chr8	9606976	9607005	G139840.1		+
chr7	140496167	140496192	G138884.1		-
chr8	136562662	136562684	G142534.1		+
chr8	94783548	94783572	G141827.1		+
chr3	17726855	17726874	G96415.1		-
chr19	21919911	21919933	G71609.1		-
chr17	18112649	18112677	G59553.1		+
chr1	165833907	165833935	G5046.1		+
chr4	16212541	16212555	G104946.1		-
chr8	26248606	26248636	G140433.1		+
chr17	57076012	57076040	G63541.1		-
chr14	52457512	52457540	G46836.1		+
chr1	155587986	155588012	G4730.1		+
chr2	40000870	40000891	G80113.1		-
chr13	50082864	50082891	G42004.1		+
chr12	19305968	19305991	G31698.1		+
chr17	47132589	47132611	G60712.1		+
chr8	106657498	106657523	G142131.1		+
chr21	43409244	43409270	G89281.1		-
chr3	32207772	32207793	G92094.1		+
chr3	143709849	143709867	G94455.1		+
chr7	140425162	140425181	G138865.1		-
chr11	94478921	94478956	G27278.1		+
chr1	217774372	217774393	G15229.1		-
chr5	65462291	65462311	G110288.1		+
chr1	119728006	119728038	G4261.1		+
chr3	43347643	43347668	G92517.1		+
chr1	179970295	179970315	G5781.1		+
chr8	9576789	9576815	G139832.1		+
chr11	112001728	112001744	G27585.1		+
chr10	74523255	74523282	G19329.1		+
chr19	37436373	37436396	G69430.1		+
chr1	47727057	47727084	G9973.1		-
chr3	123619727	123619751	G98611.1		-
chr4	95700182	95700208	G102741.1		+
chr10	65006898	65006920	G23497.1		-
chr10	70949215	70949242	G19228.1		+
chr14	60611699	60611723	G50055.1		-
chr1	117611595	117611630	G4185.1		+
chr16	30737394	30737422	G56383.1		+
chr17	46722019	46722046	G63260.1		-
chr4	39916485	39916509	G105302.1		-
chr9	5786224	5786253	G148715.1		-
chr9	2820707	2820724	G148639.1		-
chr14	99948927	99948953	G48696.1		+
chr8	54685806	54685833	G143561.1		-
chr6	20809174	20809209	G120019.1		+
chr7	24683712	24683726	G131203.1		+
chr18	54271824	54271853	G67335.1		-
chr16	3894944	3894972	G57603.1		-
chr11	66387768	66387797	G26614.1		+
chr7	101486681	101486706	G133240.1		+
chr1	21109604	21109639	G8842.1		-
chr10	96373101	96373121	G20427.1		+
chr13	100617608	100617630	G45865.1		-
chr19	31839360	31839384	G71945.1		-
chr3	36430008	36430032	G92193.1		+
chr4	74117054	74117075	G105988.1		-
chr14	50623344	50623379	G49688.1		-
chr14	95553175	95553198	G50829.1		-
chr11	58387857	58387883	G26392.1		+
chr2	231647185	231647203	G78879.1		+
chr20	31436594	31436619	G85651.1		+
chr18	44671941	44671961	G67029.1		-
chr1	200757755	200757782	G6433.1		+
chr9	130838321	130838356	G148252.1		+
chr10	93763879	93763897	G20131.1		+
chr6	30016215	30016245	G125869.1		-
chr12	10743097	10743117	G36382.1		-
chr4	95377773	95377794	G102696.1		+
chr1	97255968	97255988	G3439.1		+
chr6	150000027	150000051	G130314.1		-
chr15	59965004	59965028	G54605.1		-
chr19	37198099	37198119	G69313.1		+
chr6	24720191	24720228	G125671.1		-
chr12	1325086	1325113	G30814.1		+
chr2	58453365	58453392	G80776.1		-
chr17	57793039	57793065	G61120.1		+
chr4	153313143	153313165	G107651.1		-
chr1	111706618	111706643	G3908.1		+
chr15	72535769	72535792	G55159.1		-
chr1	85512613	85512648	G11536.1		-
chr1	163249422	163249453	G13568.1		-
chr2	202642922	202642956	G84130.1		-
chr8	90954353	90954374	G144497.1		-
chr1	151178660	151178683	G4549.1		+
chr6	87870697	87870723	G122134.1		+
chr1	167388979	167389007	G5149.1		+
chr3	78924547	78924571	G97719.1		-
chr1	212276549	212276587	G6907.1		+
chr6	149652667	149652691	G124220.1		+
chr2	213294811	213294832	G84348.1		-
chr14	45569915	45569950	G46655.1		+
chr21	38872003	38872026	G88242.1		+
chr3	123643353	123643373	G98631.1		-
chr11	77076364	77076392	G29407.1		-
chr14	37713159	37713185	G46479.1		+
chr5	133652748	133652776	G118345.1		-
chr12	85678484	85678508	G34621.1		+
chr4	140264320	140264350	G103668.1		+
chr16	71887175	71887206	G57135.1		+
chr19	37236586	37236620	G72321.1		-
chr8	133796697	133796732	G142481.1		+
chr16	23600661	23600688	G57920.1		-
chr20	45317423	45317444	G87303.1		-
chr11	68243985	68244011	G26685.1		+
chr2	149494247	149494283	G76442.1		+
chr14	71457575	71457597	G47965.1		+
chrM	8120	8141	G151127.1		+
chr16	84796886	84796907	G57403.1		+
chr3	105219178	105219199	G93712.1		+
chr3	190303965	190303986	G95801.1		+
chr10	65049173	65049188	G23523.1		-
chr13	113844454	113844476	G46054.1		-
chr2	187543894	187543918	G77781.1		+
chr10	119766647	119766667	G24906.1		-
chr9	114696073	114696092	G147913.1		+
chrX	131796006	131796036	G156251.1		-
chr1	26800161	26800180	G675.1		+
chr2	26614884	26614911	G73735.1		+
chr20	43598486	43598510	G85996.1		+
chr7	26252974	26253000	G131233.1		+
chr13	37546690	37546710	G43836.1		-
chr1	155227131	155227151	G13304.1		-
chr12	116484344	116484373	G39904.1		-
chr7	38839077	38839098	G135987.1		-
chr6	45321843	45321869	G126457.1		-
chr5	61613457	61613478	G109883.1		+
chr2	25032305	25032332	G73660.1		+
chr2	160578634	160578662	G76677.1		+
chr12	21808315	21808335	G36812.1		-
chr3	160151101	160151128	G95088.1		+
chr19	37144220	37144249	G72300.1		-
chr11	60666266	60666294	G29158.1		-
chr19	21232251	21232275	G68280.1		+
chr2	15678927	15678950	G79413.1		-
chr7	28549933	28549963	G131310.1		+
chr15	49077253	49077280	G54001.1		-
chr10	112638861	112638882	G21067.1		+
chr15	83659562	83659578	G52820.1		+
chr6	82916113	82916145	G127136.1		-
chr2	182020553	182020573	G77568.1		+
chr15	59303822	59303842	G52005.1		+
chr1	197056643	197056666	G14525.1		-
chr3	78958993	78959022	G97763.1		-
chr20	21358766	21358792	G85438.1		+
chr3	71007893	71007928	G97531.1		-
chr1	246709610	246709633	G16915.1		-
chr9	111740259	111740284	G150398.1		-
chr11	75676748	75676768	G26888.1		+
chr4	106170481	106170505	G102884.1		+
chr6	97001598	97001619	G122407.1		+
chr8	17079649	17079671	G140033.1		+
chr6	125323707	125323731	G123173.1		+
chr19	34831245	34831267	G69080.1		+
chr8	30893429	30893450	G140695.1		+
chr12	97308264	97308291	G34980.1		+
chr4	177250110	177250142	G104381.1		+
chr4	113071045	113071070	G103099.1		+
chr6	109294983	109294996	G122608.1		+
chr3	113529193	113529213	G93889.1		+
chr1	169981278	169981313	G13718.1		-
chr5	38478155	38478174	G115157.1		-
chr19	9480617	9480640	G67895.1		+
chr13	29236503	29236527	G40784.1		+
chr4	140292988	140293013	G103691.1		+
chr6	81055735	81055757	G122025.1		+
chr7	157001068	157001089	G135249.1		+
chr2	169340644	169340678	G76900.1		+
chr10	124918362	124918385	G21571.1		+
chr1	213377671	213377693	G6980.1		+
chr3	58349463	58349491	G93055.1		+
chr4	56279477	56279493	G102046.1		+
chr13	42867652	42867675	G41678.1		+
chr17	28722219	28722245	G59832.1		+
chr2	223126489	223126516	G84516.1		-
chr11	65267497	65267515	G26564.1		+
chr5	137852704	137852727	G118480.1		-
chr1	89170156	89170177	G2824.1		+
chr4	4532311	4532337	G104774.1		-
chr6	90075943	90075966	G127703.1		-
chr1	237046384	237046405	G8180.1		+
chrX	24787241	24787261	G151639.1		+
chr17	28860399	28860430	G59904.1		+
chr1	116240789	116240812	G4167.1		+
chr19	37856680	37856727	G69609.1		+
chr3	9443148	9443168	G91255.1		+
chr22	29035827	29035850	G90617.1		-
chr16	11106743	11106764	G56015.1		+
chr6	108553401	108553425	G128639.1		-
chr3	149659294	149659316	G94497.1		+
chr3	11357842	11357862	G91413.1		+
chr18	61072156	61072180	G67496.1		-
chr6	9917292	9917313	G125260.1		-
chr2	55768799	55768816	G74662.1		+
chr1	205711952	205711975	G14909.1		-
chr12	133624755	133624777	G36088.1		+
chr20	34250339	34250359	G86996.1		-
chr5	53375339	53375362	G115552.1		-
chr3	136430637	136430661	G99179.1		-
chr6	82950569	82950592	G127153.1		-
chr2	142548759	142548785	G82502.1		-
chr19	3976361	3976386	G70999.1		-
chr22	33694649	33694671	G90755.1		-
chr17	642414	642442	G59148.1		+
chr4	54316496	54316522	G102024.1		+
chr3	38296940	38296964	G92264.1		+
chr19	24113225	24113244	G68500.1		+
chr22	25888651	25888682	G89614.1		+
chr7	96799121	96799148	G133061.1		+
chr22	19090762	19090782	G90204.1		-
chr11	130014477	130014504	G28073.1		+
chrX	123045905	123045926	G153444.1		+
chr6	110931547	110931568	G128742.1		-
chr10	98723893	98723914	G20615.1		+
chr6	20622371	20622395	G119961.1		+
chr9	140539308	140539344	G148507.1		+
chr12	32886082	32886118	G32472.1		+
chr2	32213614	32213642	G79825.1		-
chr1	171477262	171477283	G5392.1		+
chrX	114436546	114436568	G155962.1		-
chr2	136613285	136613309	G82407.1		-
chr9	108401020	108401049	G147722.1		+
chr12	25085007	25085028	G36916.1		-
chr3	15276659	15276687	G91593.1		+
chr3	57545894	57545917	G92963.1		+
chr6	30609410	30609447	G120406.1		+
chr12	1315589	1315612	G30779.1		+
chr10	93710386	93710411	G20107.1		+
chr1	51156363	51156389	G10062.1		-
chr8	17800954	17800978	G140090.1		+
chr2	228348312	228348338	G78779.1		+
chr12	72284588	72284609	G34431.1		+
chr15	43651353	43651372	G53857.1		-
chr9	2801493	2801513	G148631.1		-
chr9	91942432	91942457	G147261.1		+
chr3	146233992	146234024	G99364.1		-
chr10	124923801	124923830	G21585.1		+
chr14	92526171	92526206	G50761.1		-
chr15	55648789	55648808	G54392.1		-
chr8	144940162	144940187	G146071.1		-
chr22	43353000	43353014	G91096.1		-
chr2	69580859	69580880	G81236.1		-
chr17	12042912	12042947	G59398.1		+
chr17	66517043	66517065	G61528.1		+
chr4	4447560	4447579	G104743.1		-
chr1	21080753	21080772	G8819.1		-
chr17	56862969	56863004	G60997.1		+
chr12	45826076	45826101	G32653.1		+
chr12	93167501	93167535	G39113.1		-
chr2	152302351	152302373	G76502.1		+
chr5	98196500	98196522	G117132.1		-
chr5	167992511	167992535	G119130.1		-
chr6	144644703	144644727	G124089.1		+
chr3	133306719	133306739	G94128.1		+
chr12	112844451	112844472	G39852.1		-
chr7	146059588	146059607	G134959.1		+
chr1	46161997	46162022	G9933.1		-
chr11	116953498	116953525	G30406.1		-
chr1	87362374	87362394	G11766.1		-
chr18	52891120	52891143	G67255.1		-
chr17	41846118	41846145	G62936.1		-
chr9	103096195	103096222	G150333.1		-
chr12	16157979	16157999	G31658.1		+
chr17	33930205	33930240	G60300.1		+
chr6	83716678	83716707	G127199.1		-
chr1	163301614	163301639	G4983.1		+
chr3	182633654	182633679	G95599.1		+
chr4	170666079	170666097	G107967.1		-
chr13	24879048	24879072	G40565.1		+
chr9	8691210	8691227	G148751.1		-
chr4	153752912	153752940	G103994.1		+
chr5	102136083	102136107	G111655.1		+
chr8	440140	440160	G142602.1		-
chr9	22054524	22054549	G146474.1		+
chr7	132647942	132647970	G138533.1		-
chr2	55791181	55791201	G80600.1		-
chr11	114297859	114297880	G27656.1		+
chr11	47053817	47053840	G26267.1		+
chr14	67851004	67851022	G47751.1		+
chr11	107320204	107320231	G30090.1		-
chr14	37880544	37880560	G46545.1		+
chrX	72902112	72902139	G152676.1		+
chr7	117831820	117831844	G133998.1		+
chr18	55268589	55268610	G67363.1		-
chr2	136664789	136664806	G82422.1		-
chr5	74973433	74973460	G116192.1		-
chr10	88662107	88662129	G19753.1		+
chr10	3124909	3124933	G17064.1		+
chr7	158565675	158565700	G139531.1		-
chr8	42386677	42386711	G143323.1		-
chr6	111657464	111657488	G128799.1		-
chr1	10501230	10501262	G230.1		+
chr6	108906213	108906247	G122559.1		+
chr2	101635222	101635246	G75543.1		+
chr9	110058328	110058348	G147794.1		+
chr9	115633839	115633871	G147974.1		+
chr2	224621045	224621062	G84565.1		-
chr2	189186384	189186407	G77806.1		+
chr1	176173459	176173479	G14005.1		-
chr5	130771366	130771388	G118012.1		-
chr17	40625604	40625625	G60545.1		+
chr5	81025303	81025338	G116540.1		-
chr2	179330457	179330479	G83583.1		-
chr6	21597429	21597455	G120091.1		+
chr1	200557164	200557188	G14707.1		-
chr6	76426506	76426527	G121882.1		+
chr4	52781716	52781742	G101977.1		+
chr10	112717956	112717991	G21100.1		+
chr15	25583306	25583334	G53417.1		-
chr9	74970820	74970845	G149579.1		-
chr6	139108723	139108751	G123903.1		+
chr12	42630866	42630887	G37453.1		-
chr21	36163934	36163961	G89099.1		-
chr10	22192804	22192826	G22437.1		-
chr2	70440020	70440039	G81277.1		-
chr2	238633786	238633811	G79095.1		+
chr17	65236045	65236074	G64144.1		-
chr6	142481116	142481136	G123959.1		+
chr22	28899725	28899744	G90524.1		-
chr2	149528711	149528732	G76459.1		+
chr16	25166153	25166188	G56334.1		+
chr22	28919049	28919069	G90539.1		-
chr1	115252069	115252094	G12742.1		-
chr6	155137407	155137434	G124488.1		+
chr11	27147024	27147041	G28676.1		-
chr8	133798633	133798655	G142485.1		+
chr8	124261315	124261335	G145705.1		-
chr2	39486845	39486865	G80054.1		-
chr15	83864169	83864196	G55580.1		-
chr10	70725447	70725472	G19184.1		+
chr20	21321320	21321355	G85390.1		+
chr3	51354335	51354356	G92867.1		+
chrX	24231344	24231367	G151523.1		+
chr12	1312620	1312661	G30764.2		+
chr17	59859848	59859871	G63722.1		-
chr4	83991122	83991140	G102502.1		+
chr1	243940739	243940763	G16688.1		-
chr12	12709506	12709532	G36709.1		-
chr5	34925744	34925773	G108808.1		+
chr18	2724246	2724282	G64600.1		+
chr22	31879189	31879218	G89773.1		+
chr3	60484566	60484588	G97405.1		-
chr1	3728890	3728923	G8536.1		-
chr4	128807805	128807828	G103548.1		+
chr3	160129363	160129384	G95066.1		+
chr2	152653205	152653227	G82810.1		-
chr10	94669554	94669577	G20229.1		+
chr2	202152159	202152180	G78155.1		+
chr17	28613938	28613965	G62609.1		-
chr10	7349456	7349478	G22070.1		-
chr4	185628244	185628265	G108088.1		-
chr4	166243973	166243993	G104224.1		+
chr20	47684253	47684287	G86109.1		+
chr13	108860557	108860577	G45944.1		-
chr20	61931061	61931088	G86393.1		+
chr6	155075637	155075658	G124426.1		+
chr8	674312	674340	G142643.1		-
chr2	20232635	20232652	G79471.1		-
chr1	171500741	171500768	G5416.1		+
chr14	20731407	20731435	G48943.1		-
chr13	34482057	34482083	G41076.1		+
chr10	75004249	75004273	G23943.1		-
chr18	57014711	57014741	G67391.1		-
chr7	16701528	16701553	G131065.1		+
chr6	108891514	108891535	G122555.1		+
chr12	14542509	14542530	G31466.1		+
chr10	299195	299218	G17025.1		+
chr5	68544975	68545001	G110432.1		+
chr19	9265855	9265885	G67859.1		+
chr5	37612227	37612262	G109201.1		+
chr11	122829121	122829155	G27934.1		+
chr12	46297487	46297515	G32765.1		+
chr5	131002028	131002053	G118081.1		-
chr15	50898127	50898151	G54149.1		-
chr2	43728531	43728551	G80171.1		-
chr21	38608905	38608923	G89136.1		-
chr5	56556795	56556816	G109749.1		+
chr13	100212313	100212336	G42886.1		+
chr7	94275887	94275917	G137044.1		-
chr2	169739947	169739977	G83123.1		-
chr9	123949301	123949325	G150643.1		-
chr6	80390392	80390417	G121932.1		+
chrX	15844297	15844318	G154262.1		-
chr6	4845926	4845952	G119515.1		+
chr11	67165858	67165883	G29283.1		-
chr14	23788075	23788095	G46130.1		+
chr9	37089014	37089042	G146712.1		+
chr12	27140435	27140461	G36985.1		-
chr12	72171406	72171431	G34357.1		+
chr2	216188209	216188235	G78543.1		+
chr7	140435787	140435813	G138870.1		-
chr12	76749249	76749272	G38626.1		-
chr4	120983572	120983594	G107043.1		-
chr14	95654847	95654877	G50854.1		-
chr1	232569490	232569508	G16061.1		-
chr16	30372289	30372309	G58003.1		-
chr5	37361401	37361426	G115136.1		-
chr9	33044739	33044769	G149326.1		-
chr19	21371407	21371439	G68383.1		+
chr11	74489272	74489293	G26822.1		+
chr1	19795903	19795925	G8796.1		-
chr5	98199609	98199631	G117141.1		-
chr20	60591234	60591252	G87528.1		-
chr10	6147910	6147946	G17214.1		+
chr10	7334646	7334670	G22059.1		-
chr11	76714567	76714591	G26946.1		+
chr12	112749247	112749282	G39816.1		-
chr8	119101304	119101320	G145557.1		-
chr9	79875023	79875040	G147024.1		+
chrX	138283852	138283873	G156446.1		-
chr11	14713109	14713129	G25647.1		+
chr4	115598223	115598244	G103206.1		+
chr1	53016623	53016642	G10349.1		-
chr2	73013188	73013223	G81396.1		-
chr10	111824220	111824249	G20969.1		+
chr19	34718468	34718481	G69049.1		+
chr14	31395642	31395663	G49253.1		-
chr7	44687523	44687545	G131711.1		+
chr12	72012684	72012705	G38397.1		-
chr4	83991086	83991108	G102501.1		+
chr1	237731022	237731043	G8206.1		+
chr12	82860699	82860728	G34592.1		+
chr3	196774429	196774456	G100567.1		-
chr5	78693558	78693585	G116432.1		-
chr8	124370298	124370319	G145754.1		-
chr8	15570705	15570726	G139945.1		+
chr5	40793392	40793413	G115350.1		-
chr12	39247365	39247392	G37332.1		-
chr11	6984489	6984517	G25409.1		+
chr19	37196303	37196326	G69309.1		+
chr10	35073207	35073230	G23057.1		-
chr9	140403247	140403281	G151094.1		-
chr10	120074239	120074274	G24935.1		-
chr11	95567515	95567540	G29849.1		-
chr2	224740072	224740091	G84572.1		-
chr4	106326277	106326301	G106773.1		-
chrX	24776523	24776549	G151619.1		+
chr13	21721570	21721596	G40529.1		+
chr12	69646452	69646471	G33901.1		+
chr1	205686772	205686789	G14893.1		-
chr20	43128062	43128085	G87247.1		-
chr13	80060542	80060565	G42528.1		+
chr5	179204244	179204265	G114452.1		+
chr5	41919649	41919669	G109302.1		+
chr21	46221318	46221347	G89365.1		-
chr8	82621065	82621089	G144404.1		-
chr11	117028913	117028942	G27678.1		+
chr20	8214170	8214200	G85049.1		+
chr11	74716350	74716378	G26864.1		+
chr12	93169142	93169168	G39122.1		-
chr15	68576789	68576812	G52319.1		+
chr5	36976625	36976652	G109042.1		+
chr17	8063512	8063558	G62120.1		-
chrX	76837305	76837330	G155453.1		-
chr15	44280826	44280856	G53871.1		-
chr6	110966666	110966681	G128748.1		-
chr15	56720872	56720904	G51879.1		+
chr9	140640476	140640494	G148523.1		+
chr2	148827956	148827991	G76341.1		+
chr20	18464796	18464821	G85281.1		+
chrX	119748377	119748398	G153402.1		+
chr2	148757512	148757533	G82759.1		-
chr6	87952962	87952984	G122215.1		+
chr12	70673930	70673948	G34179.1		+
chr18	67803798	67803820	G67610.1		-
chr1	115030211	115030229	G12679.1		-
chr9	88201188	88201208	G149802.1		-
chr6	170849420	170849442	G130691.1		-
chr1	22189862	22189886	G8990.1		-
chr7	65356593	65356616	G131980.1		+
chr13	79891412	79891432	G45532.1		-
chr4	30817688	30817716	G101557.1		+
chr1	55672405	55672432	G10486.1		-
chr20	3897847	3897876	G84937.1		+
chr17	34154038	34154059	G60342.1		+
chr18	6339820	6339848	G66301.1		-
chr4	151346909	151346932	G107530.1		-
chr2	65496641	65496659	G74882.1		+
chr2	150426649	150426674	G82783.1		-
chr12	95659886	95659907	G34868.1		+
chr4	73966522	73966542	G105800.1		-
chr5	115432498	115432520	G112232.1		+
chr11	116948420	116948441	G30403.1		-
chr17	31126167	31126188	G62648.1		-
chr1	204503483	204503505	G6625.1		+
chr13	60564617	60564647	G44912.1		-
chr13	78273377	78273401	G42482.1		+
chr10	27809520	27809550	G17808.1		+
chr4	68392041	68392067	G105667.1		-
chr5	167934308	167934330	G114020.1		+
chr7	69121037	69121057	G132061.1		+
chrX	15870881	15870909	G154277.1		-
chr6	17618079	17618114	G125465.1		-
chr5	50073137	50073158	G109515.1		+
chr12	107366180	107366201	G35531.1		+
chr6	159186843	159186862	G130443.1		-
chr15	56672075	56672104	G51872.1		+
chr2	68477256	68477293	G81211.1		-
chr6	31804332	31804361	G120442.1		+
chr4	106142289	106142313	G102881.1		+
chr2	148706822	148706856	G82709.1		-
chr6	5188627	5188655	G125159.1		-
chr4	170487533	170487551	G107934.1		-
chr2	71645954	71645976	G75115.1		+
chr3	66318512	66318534	G93146.1		+
chr7	86808592	86808622	G132451.1		+
chr9	79834842	79834869	G147007.1		+
chr12	70653706	70653728	G34138.1		+
chr17	17969339	17969365	G59549.1		+
chr2	47394155	47394185	G80377.1		-
chr8	42252350	42252385	G141011.1		+
chr10	60155537	60155566	G18768.2		+
chr3	23372393	23372422	G91858.1		+
chr5	98209197	98209221	G117151.1		-
chr3	172116066	172116093	G95308.1		+
chr1	82407679	82407701	G2563.1		+
chr1	28222279	28222307	G9206.1		-
chr8	133830052	133830074	G142516.1		+
chr7	28477038	28477058	G131300.1		+
chr6	71163059	71163080	G121650.1		+
chr15	56119747	56119768	G54430.1		-
chr3	32783745	32783771	G92120.1		+
chr8	94796348	94796376	G141829.1		+
chr13	45857960	45857985	G41768.1		+
chr10	76468463	76468491	G19541.1		+
chr2	38598176	38598194	G79978.1		-
chr5	61783384	61783413	G109942.1		+
chr20	35722361	35722397	G87116.1		-
chr16	31918672	31918699	G56480.1		+
chr1	150131785	150131811	G4458.1		+
chr4	99820376	99820403	G106554.1		-
chr5	115500727	115500754	G112248.1		+
chr1	87501500	87501530	G2726.1		+
chr1	176000423	176000443	G13930.1		-
chr2	198294824	198294849	G83960.1		-
chr1	179148153	179148173	G14044.1		-
chr3	120406981	120407005	G98379.1		-
chr19	46232680	46232709	G73047.1		-
chr1	87378987	87379017	G11777.1		-
chr22	35685763	35685796	G89822.1		+
chr7	27133576	27133604	G135733.1		-
chr2	242264541	242264563	G79150.1		+
chr4	77968757	77968786	G106111.2		-
chr1	51296594	51296623	G10129.1		-
chr20	25754252	25754280	G86852.1		-
chr4	84371320	84371345	G106297.1		-
chr5	78952231	78952252	G110985.1		+
chr2	58423938	58423977	G80711.1		-
chr9	88455920	88455949	G147171.1		+
chr6	30582577	30582608	G125906.1		-
chr11	119175314	119175351	G27776.1		+
chr6	148843552	148843578	G124185.1		+
chr19	58813793	58813816	G70912.1		+
chr2	69729144	69729168	G81255.1		-
chr3	15271382	15271407	G91588.1		+
chr22	33669188	33669223	G90745.1		-
chr12	65575680	65575707	G33492.1		+
chr15	38610001	38610033	G51185.1		+
chr3	66306580	66306598	G93145.1		+
chrX	41070156	41070182	G151949.1		+
chr14	103949064	103949087	G48890.1		+
chr6	126680933	126680956	G123508.1		+
chr6	122753775	122753801	G123017.1		+
chr21	15482677	15482702	G87610.1		+
chr10	960227	960262	G21955.1		-
chr18	14108604	14108622	G66384.1		-
chr6	155055854	155055877	G124400.1		+
chr2	24571632	24571653	G79667.1		-
chr4	57835325	57835348	G105593.1		-
chr2	178481370	178481390	G83573.1		-
chr2	175243574	175243600	G83392.1		-
chr17	65335781	65335803	G64161.1		-
chr2	160392937	160392963	G82991.1		-
chr17	27871555	27871582	G59747.1		+
chr17	64541964	64541990	G61417.1		+
chr10	96901948	96901977	G24381.1		-
chr10	98694862	98694886	G20575.1		+
chr13	99686388	99686410	G45844.1		-
chr17	37688540	37688560	G60475.1		+
chr17	45030336	45030356	G60636.1		+
chr16	67001568	67001600	G56816.1		+
chr18	60910741	60910775	G67457.1		-
chr4	185703482	185703508	G108115.1		-
chr19	46112679	46112699	G73037.1		-
chr2	223468109	223468133	G84534.1		-
chr3	47665957	47665983	G96995.1		-
chr4	52875511	52875535	G105409.1		-
chr10	105152923	105152943	G24697.1		-
chr15	90981279	90981303	G53042.1		+
chr19	53342114	53342133	G73234.1		-
chr2	152652517	152652542	G82809.1		-
chr15	57495540	57495561	G51951.1		+
chr4	151717231	151717255	G107571.1		-
chr1	39796840	39796858	G1274.1		+
chr3	141461787	141461813	G94312.1		+
chr10	105781347	105781377	G20921.1		+
chr8	54745089	54745112	G143578.1		-
chr1	163210069	163210086	G13561.1		-
chrX	122840146	122840170	G156147.1		-
chr16	75404445	75404478	G58882.1		-
chr6	91227077	91227106	G127781.1		-
chr8	101728771	101728801	G144887.1		-
chr20	5085482	5085506	G86555.1		-
chr7	129582526	129582547	G138376.1		-
chr6	43556565	43556593	G120909.1		+
chr12	120649345	120649367	G40124.1		-
chr13	38934116	38934139	G41336.1		+
chr8	107063683	107063713	G145194.1		-
chr14	31392568	31392598	G49246.1		-
chr22	40724609	40724637	G89929.1		+
chr9	22003533	22003553	G149157.1		-
chr2	169334042	169334069	G76892.1		+
chr6	20669398	20669420	G119985.1		+
chr4	4502765	4502791	G104755.1		-
chr1	204335886	204335907	G14774.1		-
chr3	15460779	15460800	G96299.1		-
chr7	131015489	131015517	G134299.1		+
chr10	21887033	21887068	G17641.1		+
chr5	52905961	52905989	G109578.1		+
chr12	79973053	79973080	G38739.1		-
chr12	80218970	80218994	G38849.1		-
chr17	80079095	80079123	G64461.1		-
chr2	63502642	63502669	G81032.1		-
chr1	86848925	86848953	G11698.1		-
chr1	100548341	100548365	G3580.1		+
chr18	32919676	32919704	G66705.1		-
chr13	79953944	79953963	G45599.1		-
chr19	30486426	30486451	G68688.1		+
chr2	25751748	25751775	G79685.1		-
chr5	39007199	39007221	G115221.1		-
chr1	223001659	223001680	G7382.1		+
chr10	27048292	27048321	G22565.1		-
chr8	8996337	8996359	G142678.1		-
chr11	94902926	94902950	G29794.1		-
chr1	87353321	87353343	G11749.1		-
chr6	163856897	163856924	G124814.1		+
chr8	20081391	20081410	G140156.1		+
chr16	50268364	50268385	G56603.1		+
chr18	33634808	33634836	G66750.1		-
chr7	87835951	87835973	G136855.1		-
chr11	61198238	61198260	G26452.1		+
chr16	78158004	78158025	G57252.1		+
chr1	235380688	235380712	G16298.1		-
chr17	42759045	42759063	G62990.1		-
chr16	87778263	87778283	G59078.1		-
chr20	49529035	49529061	G87393.1		-
chr10	119772719	119772747	G24917.1		-
chr4	148786577	148786605	G103922.1		+
chr3	18390280	18390304	G96434.1		-
chr19	582857	582892	G67694.1		+
chr12	79968857	79968883	G38734.1		-
chr6	114182662	114182688	G122802.1		+
chr9	100456230	100456254	G150265.1		-
chr5	31486182	31486205	G114796.1		-
chr19	44396217	44396242	G72951.1		-
chr19	41943603	41943625	G72870.1		-
chr7	128996447	128996482	G134234.1		+
chr11	32999500	32999525	G25995.1		+
chr3	101368442	101368461	G97995.1		-
chr1	63875090	63875113	G2082.1		+
chr2	73684669	73684689	G75161.1		+
chr6	125493435	125493462	G123209.1		+
chr19	44579892	44579922	G69965.1		+
chr3	88102540	88102566	G97881.1		-
chr14	50123131	50123151	G49641.1		-
chr15	101170340	101170362	G53334.1		+
chr7	129806634	129806653	G138396.1		-
chr7	27617393	27617422	G135765.1		-
chr10	79810532	79810556	G19623.1		+
chr1	111480350	111480381	G12496.1		-
chr9	19247977	19247999	G146388.1		+
chr1	91979405	91979435	G3027.1		+
chr10	29699149	29699169	G18020.1		+
chr12	11273896	11273915	G36612.1		-
chr13	48561740	48561759	G44349.1		-
chr5	98262136	98262158	G117201.1		-
chr20	464050	464072	G86436.1		-
chr4	24556245	24556267	G105103.1		-
chr4	93792396	93792416	G102637.1		+
chr12	70263830	70263851	G34103.1		+
chr20	18404511	18404532	G86751.1		-
chr12	112515677	112515708	G39787.1		-
chrX	47788367	47788402	G152185.1		+
chr15	49755024	49755040	G54099.1		-
chr2	74329588	74329619	G75211.1		+
chr14	53132727	53132752	G49802.1		-
chr18	12105638	12105656	G64864.1		+
chr10	6148357	6148382	G17215.1		+
chr5	93994996	93995028	G111447.1		+
chr2	111423511	111423533	G81915.1		-
chr1	59122775	59122797	G10561.1		-
chr16	14246056	14246079	G56055.1		+
chr12	100971099	100971126	G35154.1		+
chr6	8099097	8099127	G125238.1		-
chr2	175230895	175230922	G83388.1		-
chr18	67233363	67233394	G65910.1		+
chr6	80220865	80220886	G127079.1		-
chr11	109985805	109985832	G27515.1		+
chr19	54379652	54379680	G70427.1		+
chr8	124402089	124402118	G145794.1		-
chr14	53241978	53242000	G49808.1		-
chr1	28556317	28556348	G9238.1		-
chr10	53456179	53456207	G23314.1		-
chrX	69559243	69559273	G152532.1		+
chr5	70826226	70826255	G110495.1		+
chr22	39080020	39080043	G89879.1		+
chr19	37379103	37379133	G72385.1		-
chr12	1437186	1437208	G30962.1		+
chr1	213311684	213311713	G6966.1		+
chr19	23525796	23525825	G71731.1		-
chr4	138441154	138441172	G107266.1		-
chr2	113287530	113287548	G75748.1		+
chr14	53107384	53107407	G49789.1		-
chr8	125359369	125359392	G145846.1		-
chr18	29203635	29203661	G66612.1		-
chr1	114475606	114475629	G4124.1		+
chr8	22994298	22994334	G142941.1		-
chr7	69733734	69733758	G132203.1		+
chr3	63861883	63861912	G93120.1		+
chr7	81902388	81902423	G136724.1		-
chr8	19824374	19824403	G140151.1		+
chr6	34291394	34291429	G126042.1		-
chr1	185280649	185280675	G14337.1		-
chr1	39869184	39869207	G1276.1		+
chr2	191797884	191797903	G77948.1		+
chrM	1404	1444	G151099.1		+
chr8	81031921	81031944	G144319.1		-
chr18	32147741	32147775	G65279.1		+
chr10	70227792	70227827	G23773.1		-
chr6	25480559	25480579	G120156.1		+
chr12	100733521	100733551	G35137.1		+
chr15	56480452	56480470	G54472.1		-
chr17	20143775	20143797	G59607.1		+
chr2	242061061	242061095	G84811.1		-
chr10	88199353	88199376	G24118.1		-
chr13	50286075	50286099	G44394.1		-
chr1	78200978	78201001	G11385.1		-
chr17	4131016	4131038	G61959.1		-
chr12	104497637	104497656	G35384.1		+
chr3	25670799	25670824	G96558.1		-
chr12	2967426	2967461	G36227.1		-
chr1	91437707	91437733	G11950.1		-
chr20	61477516	61477551	G87532.1		-
chr16	4489020	4489043	G55921.1		+
chr3	14220706	14220727	G91464.1		+
chr7	7245920	7245941	G130910.1		+
chr2	207167234	207167276	G78313.1		+
chr12	57628309	57628331	G33186.1		+
chr18	19236563	19236598	G66432.1		-
chr1	198237354	198237375	G6374.1		+
chr13	75963750	75963785	G45371.1		-
chr15	57360637	57360668	G51929.1		+
chr17	66512254	66512281	G61524.1		+
chr3	131214963	131214989	98936.1		-
chr12	62786387	62786411	G33310.1		+
chr2	219427966	219427984	G84491.1		-
chr16	74674896	74674926	G58838.1		-
chr3	44776770	44776796	G92600.1		+
chr5	118493690	118493720	G112293.1		+
chr20	11906975	11906996	G85174.1		+
chr20	39689509	39689532	G85917.1		+
chr1	225836547	225836571	G15634.1		-
chr6	105548629	105548652	G128434.1		-
chr1	229676594	229676613	G15981.1		-
chr14	66987255	66987275	G47575.1		+
chr2	225379760	225379789	G84599.1		-
chr6	126212014	126212044	G123233.1		+
chrX	131208861	131208883	G153628.1		+
chr2	181874383	181874406	G77509.1		+
chr13	34505093	34505121	G41096.1		+
chr19	32857310	32857330	G68854.1		+
chr14	26941665	26941687	G49165.1		-
chr4	24570838	24570872	G105115.1		-
chr10	89266938	89266958	G19776.1		+
chr1	154203101	154203125	G4696.1		+
chr12	57740509	57740531	G38180.1		-
chr2	212947106	212947135	G84307.1		-
chr6	34646982	34647009	G126098.1		-
chr7	97838532	97838554	G133107.1		+
chr8	106960325	106960348	G145143.1		-
chr14	81162858	81162889	G50518.1		-
chr21	27412070	27412092	G88741.1		-
chr2	9756695	9756722	G79287.1		-
chr11	94217727	94217749	G29784.1		-
chr12	112802945	112802967	G39837.1		-
chr12	100679672	100679691	G35130.1		+
chr13	20542172	20542197	G40439.1		+
chr17	27107330	27107348	G62492.1		-
chr7	111976704	111976723	G133618.1		+
chr7	93365056	93365088	G132879.1		+
chr10	60588920	60588937	G18802.1		+
chr4	17948478	17948499	G105018.1		-
chr19	37040267	37040302	G72219.1		-
chr4	146020463	146020488	G103854.1		+
chr15	69457358	69457385	G52346.1		+
chr6	135347010	135347037	G129643.1		-
chr17	59195244	59195273	G61253.1		+
chr19	37302437	37302461	G69359.1		+
chr19	32857562	32857587	G68855.1		+
chr1	111501284	111501314	G12521.1		-
chr5	43616353	43616382	G109339.1		+
chr12	80167696	80167710	G38814.1		-
chr1	211747050	211747070	G14964.1		-
chr8	94745418	94745454	G144615.1		-
chr9	72325171	72325203	G149505.1		-
chr3	179059018	179059042	G95458.1		+
chr17	1434847	1434865	G61841.1		-
chr7	129830449	129830474	G138413.1		-
chr6	155122456	155122477	G124472.1		+
chr5	79923659	79923682	G116484.1		-
chr12	50872308	50872343	G32909.1		+
chr12	29519689	29519709	G37070.1		-
chr3	136339039	136339068	G99124.1		-
chr4	85592081	85592101	G106322.1		-
chr22	38782829	38782856	G90905.1		-
chr19	19436736	19436755	G68154.1		+
chr12	133571734	133571758	G36071.1		+
chr8	10971078	10971097	G142710.1		-
chrX	123043671	123043696	G153434.1		+
chr10	65004895	65004929	G23494.1		-
chr6	136821269	136821292	G129834.1		-
chr12	1701459	1701476	G36220.1		-
chr13	96352044	96352064	G42714.1		+
chr6	139693966	139693993	G129987.1		-
chr1	32310570	32310596	G9403.1		-
chr2	170687086	170687109	G77011.1		+
chr7	155438967	155438991	G135112.1		+
chr11	94900061	94900079	G29792.1		-
chr6	142716867	142716888	G124002.1		+
chr13	108881647	108881669	G43023.1		+
chr1	89270045	89270073	G2881.1		+
chr12	56386289	56386317	G33139.1		+
chr5	139007039	139007066	G113252.1		+
chr15	68389204	68389229	G52251.1		+
chr13	60520276	60520296	G44870.1		-
chr4	89945194	89945229	G106446.1		-
chr1	85785910	85785937	G11600.1		-
chr14	71922050	71922079	G48068.1		+
chr5	70861909	70861927	G110517.1		+
chr14	36782016	36782041	G49436.1		-
chr5	60252685	60252708	G109775.1		+
chr5	73997265	73997283	G110734.1		+
chr10	53055054	53055089	G18580.1		+
chr1	19954561	19954589	G416.1		+
chr11	76160764	76160788	G26895.1		+
chr6	16644200	16644224	G125410.1		-
chr5	10255800	10255823	G108348.1		+
chr3	23275704	23275724	G91817.1		+
chr19	37391426	37391461	G72398.1		-
chr3	9453288	9453314	G91272.1		+
chr10	114496809	114496844	G21272.1		+
chr15	30073025	30073049	G53553.1		-
chr6	87950134	87950160	G122213.1		+
chr7	91498769	91498796	G136884.1		-
chr1	44131217	44131237	G1419.1		+
chrX	135951895	135951912	G156384.1		-
chr5	56540136	56540156	G109734.1		+
chr3	183398418	183398441	G95612.1		+
chr3	57797466	57797491	G93000.1		+
chr18	32076376	32076402	G65235.1		+
chr15	77646009	77646027	G55381.1		-
chr16	20849428	20849448	G56143.1		+
chr5	82412964	82412990	G111152.1		+
chr3	136333774	136333797	G99122.1		-
chr19	12649439	12649473	G71327.1		-
chr17	34877262	34877288	G62701.1		-
chr15	40955915	40955944	G51331.1		+
chr3	113528855	113528891	G93888.1		+
chr1	65278357	65278376	G2176.1		+
chr8	104652413	104652440	G142069.1		+
chr2	32680723	32680745	G74130.1		+
chr3	122229151	122229176	G98574.1		-
chr4	77916053	77916088	G102374.1		+
chr19	44672552	44672581	G70026.1		+
chr7	151900409	151900424	G139192.1		-
chrX	153319351	153319371	G156529.1		-
chr5	61860283	61860309	G109988.1		+
chrX	41198135	41198152	G151959.1		+
chr7	107109139	107109158	G137596.1		-
chr18	5584594	5584617	G66284.1		-
chrX	24080507	24080532	G151428.1		+
chr22	28273418	28273446	G90367.1		-
chr5	32153262	32153281	G114858.1		-
chr7	44922212	44922238	G136296.1		-
chr12	93177694	93177728	G39129.1		-
chr13	46596603	46596623	G44234.1		-
chr4	41952759	41952779	G101780.1		+
chr14	74554502	74554523	G48191.1		+
chr2	28218833	28218860	G73830.1		+
chr1	117627853	117627872	G4186.1		+
chr20	48521892	48521915	G87360.1		-
chr10	53608615	53608632	G18660.1		+
chr17	44244993	44245014	G63121.1		-
chr7	139788676	139788707	G138816.1		-
chr7	103802436	103802464	G137306.1		-
chr1	118474007	118474039	G4231.1		+
chr17	57097266	57097297	G63550.1		-
chr2	75920856	75920879	G81508.1		-
chr5	60668562	60668587	G109848.1		+
chr9	17670719	17670742	G146371.1		+
chr18	723228	723263	G66209.1		-
chr2	215598624	215598646	G84414.1		-
chr1	46397966	46397982	G1500.1		+
chr4	113070921	113070948	G103098.1		+
chr10	76115505	76115534	G19445.1		+
chr21	45462859	45462882	G88382.1		+
chr12	101799557	101799579	G39419.1		-
chr10	77468930	77468956	G19597.1		+
chr7	151942176	151942198	G139206.1		-
chr12	11312735	11312766	G36652.1		-
chr19	55436305	55436327	G73278.1		-
chr1	151647907	151647945	G4589.1		+
chr11	32876938	32876960	G25940.1		+
chr6	150035740	150035760	G130335.1		-
chr10	79794241	79794268	G19613.1		+
chr15	56670908	56670937	G51871.1		+
chr4	76406361	76406385	G106020.1		-
chr7	135273187	135273209	G134585.1		+
chr1	44905203	44905232	G1438.1		+
chr2	242234685	242234708	G84820.1		-
chr13	50646039	50646059	G44588.1		-
chr17	5238965	5238986	G59238.1		+
chr6	131378006	131378030	G129489.1		-
chr8	41366384	41366416	G140966.1		+
chr8	72152267	72152292	G144072.1		-
chr2	148685217	148685248	G76276.1		+
chr2	30686133	30686162	G73949.1		+
chr8	17158097	17158117	G140062.1		+
chr1	193056762	193056782	G6187.1		+
chr3	167405513	167405539	G99778.1		-
chr9	36580625	36580649	G146664.1		+
chr16	70567792	70567820	G57092.1		+
chr2	204236578	204236608	G78260.1		+
chr14	95554015	95554043	G50831.1		-
chr19	12742727	12742748	G68024.1		+
chr1	218500471	218500497	G7176.1		+
chr22	41575285	41575309	G90007.1		+
chr14	53082675	53082689	G46853.1		+
chr1	243575888	243575913	G8360.1		+
chr8	106872995	106873016	G145100.1		-
chr6	64396662	64396691	G121569.1		+
chr6	89320447	89320469	G127487.1		-
chr9	94804030	94804051	G149990.1		-
chr11	129321954	129321972	G28063.1		+
chr11	76733631	76733653	G26949.1		+
chrX	132060608	132060642	G156266.1		-
chr14	71011314	71011329	G50272.1		-
chr15	64534032	64534058	G54782.1		-
chr4	164060641	164060660	G107851.1		-
chr4	760430	760450	G100869.1		+
chr10	124691528	124691553	G25186.1		-
chr13	96647652	96647687	G45789.1		-
chr3	107379960	107379980	G93768.1		+
chr2	197523941	197523972	G78014.1		+
chr21	38452865	38452884	G88077.1		+
chr17	414984	415009	G61777.1		-
chr11	10874289	10874311	G28421.1		-
chr5	134895712	134895731	G113032.1		+
chr5	72384182	72384204	G110677.1		+
chr9	123539577	123539599	G150625.1		-
chr2	148766537	148766560	G82763.1		-
chr5	133492358	133492386	G118303.1		-
chr19	37066478	37066498	G72253.1		-
chr3	152011793	152011823	G94599.1		+
chr15	59318277	59318300	G52014.1		+
chr12	46263191	46263213	G32747.1		+
chr10	92635934	92635957	G19964.1		+
chr1	227838077	227838101	G7792.1		+
chr10	18966509	18966526	G17562.1		+
chrX	133556724	133556744	G153661.1		+
chr1	225182128	225182150	G7557.1		+
chr10	115639223	115639252	G21340.1		+
chr18	32918804	32918827	G66702.1		-
chr11	58377200	58377223	G26377.1		+
chr6	106685027	106685053	G128493.1		-
chr2	149448028	149448049	G76410.1		+
chr7	5375233	5375257	G135361.1		-
chr12	116546582	116546603	G39945.1		-
chr7	7284685	7284710	G130918.1		+
chr18	36951492	36951523	G66787.1		-
chr6	57235888	57235912	G121368.1		+
chr13	33078136	33078163	G43684.1		-
chr21	38742118	38742148	G88100.1		+
chr4	165999008	165999036	G107870.1		-
chr5	98222570	98222590	G117164.1		-
chr1	92811652	92811679	G3067.1		+
chr16	3074597	3074624	G55893.1		+
chr6	32136190	32136225	G125968.1		-
chr15	64680987	64681005	G52103.1		+
chr6	126593750	126593773	G123450.1		+
chr1	173907574	173907594	G13826.1		-
chr11	43418782	43418811	G26177.1		+
chr15	89827392	89827418	G52991.1		+
chr20	5114500	5114520	G84974.1		+
chr19	21923476	21923498	G71617.1		-
chr5	39017057	39017081	G115229.1		-
chr9	4738593	4738636	G148703.1		-
chr7	154755269	154755289	G139301.1		-
chr1	200755242	200755262	G6432.1		+
chr12	28702266	28702285	G32408.1		+
chr6	155126788	155126809	G124479.1		+
chr7	138852784	138852797	G134664.1		+
chr15	57249903	57249927	G51912.1		+
chr7	6050041	6050067	G130888.1		+
chrX	51565333	51565360	G152252.1		+
chr19	14231003	14231022	G71364.1		-
chr3	133362528	133362546	G98982.1		-
chrX	34320859	34320879	G154513.1		-
chr4	139971120	139971139	G107305.1		-
chr19	34706971	34707012	G69033.1		+
chr7	107095406	107095435	G137575.1		-
chr8	100296727	100296747	G141947.1		+
chr2	55819569	55819597	G80617.1		-
chr7	23048572	23048597	G135596.1		-
chr15	99756753	99756776	G55735.1		-
chr5	174952488	174952517	G114254.1		+
chr7	79086902	79086928	G132374.1		+
chr13	52987301	52987331	G44684.1		-
chr3	31659617	31659638	G92081.1		+
chr8	95393861	95393881	G144643.1		-
chr13	60555696	60555718	G44904.1		-
chr5	60299648	60299676	G109787.1		+
chr15	69733079	69733106	G52385.1		+
chr14	91520355	91520375	G50698.1		-
chr1	233332044	233332065	G16145.1		-
chr10	13252739	13252766	G17396.1		+
chr14	67210948	67210979	G47688.1		+
chr1	42731362	42731384	G9844.1		-
chr2	183960768	183960790	G77604.1		+
chr13	20293960	20293981	G43211.1		-
chr11	18501958	18501973	G28600.1		-
chr13	113855577	113855607	G46061.1		-
chr6	7296551	7296577	G125197.1		-
chr3	129556803	129556826	G98834.1		-
chr10	94665719	94665741	G20226.1		+
chr1	171559797	171559833	G5456.1		+
chr6	127763624	127763645	G129332.1		-
chr10	104902021	104902044	G24666.1		-
chr12	14944690	14944715	G36735.1		-
chr16	28764637	28764662	G56346.1		+
chr7	107134349	107134369	G137626.1		-
chr3	155621803	155621824	G94743.1		+
chr12	11257824	11257844	G36590.1		-
chr4	24539508	24539529	G105090.2		-
chr12	94846348	94846375	G39229.1		-
chr16	84807488	84807511	G57404.1		+
chr2	176005725	176005760	G83475.1		-
chr5	72338273	72338307	G110656.1		+
chr1	175925160	175925200	G13888.1		-
chr7	124496745	124496775	G138137.1		-
chrX	51551020	51551044	G152244.1		+
chr8	69010808	69010827	G141533.1		+
chr1	145074570	145074600	G12959.1		-
chr13	114292111	114292132	G43143.1		+
chr2	160617528	160617556	G76694.1		+
chr2	166754676	166754698	G83075.1		-
chr8	101721110	101721143	G144883.1		-
chr17	60113987	60114021	G63932.1		-
chr16	69164082	69164103	G58591.1		-
chr9	86311551	86311574	G149741.1		-
chrX	46335763	46335794	G152091.1		+
chr7	107224327	107224345	G133460.1		+
chr5	93008351	93008372	G116917.1		-
chrX	70809115	70809136	G152610.1		+
chr1	45610799	45610828	G9903.1		-
chr7	92950980	92950997	G132742.1		+
chr1	179813033	179813077	G14086.1		-
chr1	68941338	68941358	G10982.1		-
chr17	42897874	42897902	G63006.1		-
chr1	153931631	153931661	G13235.1		-
chr7	132702409	132702427	G138553.1		-
chr7	92243524	92243546	G136983.1		-
chr17	63006807	63006838	G64032.1		-
chr3	121428816	121428836	G98462.1		-
chr12	121320426	121320447	G40178.1		-
chr17	78563362	78563397	G61701.1		+
chr17	17866873	17866904	G62352.1		-
chr16	11988508	11988543	G57714.1		-
chr12	95911680	95911700	G39275.1		-
chr12	56702302	56702321	G38093.1		-
chr9	102784628	102784647	G150296.1		-
chr14	60731578	60731605	G47239.1		+
chr1	235488375	235488414	G16370.1		-
chr12	82760601	82760622	G34555.1		+
chr11	86014288	86014311	G27069.1		+
chr1	44904548	44904579	G1437.1		+
chr13	34414120	34414144	G41016.1		+
chr13	100173950	100173979	G42865.1		+
chr18	44399595	44399617	G66982.1		-
chr15	55474263	55474288	G54373.1		-
chr4	90708798	90708824	G106478.1		-
chr8	11041138	11041164	G142773.1		-
chr4	17843690	17843721	G101123.1		+
chr20	23377107	23377129	G86802.1		-
chr2	71630862	71630891	G75098.1		+
chr5	68498529	68498560	G110414.1		+
chr12	39126887	39126912	G37298.1		-
chr6	149862814	149862834	G130278.1		-
chr11	85763727	85763749	G29612.1		-
chr10	76074740	76074771	G19431.1		+
chr11	66548821	66548851	G26650.1		+
chr3	183372280	183372308	G95609.1		+
chr17	74730804	74730835	G64332.1		-
chr19	21940833	21940854	G71630.1		-
chr14	64321649	64321684	G47482.1		+
chr1	23633568	23633585	G9037.1		-
chr11	28017880	28017914	G28744.1		-
chr2	113242513	113242545	G75736.1		+
chr7	111733852	111733880	G137759.1		-
chr11	57585720	57585777	G26329.1		+
chr16	48576496	48576519	G58218.1		-
chr19	44569660	44569689	G69954.1		+
chr1	39465149	39465184	G1259.1		+
chr4	175166875	175166900	G108011.1		-
chr3	112723614	112723651	G93874.1		+
chr5	115357409	115357434	G112228.1		+
chr6	106751059	106751083	G128520.1		-
chr6	143155314	143155341	G130093.1		-
chr3	130623688	130623723	G94079.1		+
chr6	85465774	85465800	G127277.1		-
chr17	73316155	73316191	G64272.1		-
chr13	25496336	25496358	G43418.1		-
chr14	45428309	45428344	G49565.1		-
chr18	32075425	32075446	G65232.1		+
chr6	108275812	108275838	G128606.1		-
chr4	134885196	134885222	G107243.1		-
chr6	105193138	105193165	G128407.1		-
chr10	131955576	131955591	G21808.1		+
chr21	27144670	27144705	G87765.1		+
chr5	36981815	36981835	G109047.1		+
chr8	103839564	103839605	G145013.1		-
chr13	25457508	25457532	G43412.1		-
chr1	100660743	100660768	G12326.1		-
chr20	35156618	35156659	G85771.1		+
chr1	24293371	24293399	G9113.1		-
chr1	207936978	207937001	G6709.1		+
chr2	58412002	58412022	G80683.1		-
chr2	213293234	213293258	G84344.1		-
chr11	134019802	134019834	G28091.1		+
chr19	15419395	15419420	G71398.1		-
chr1	117916981	117916999	G4192.1		+
chr10	27225195	27225222	G22589.1		-
chr10	53083018	53083045	G18587.1		+
chr2	149476502	149476526	G76435.1		+
chr12	11022742	11022761	G36453.1		-
chr19	44720798	44720818	G70126.1		+
chrX	44769421	44769449	G152002.1		+
chr10	5805402	5805422	G17186.1		+
chr18	32075870	32075892	G65233.1		+
chr22	29183184	29183205	G89662.1		+
chr6	45301492	45301514	G126434.1		-
chr10	1086707	1086727	G21970.1		-
chr14	61361997	61362016	G47371.1		+
chr2	69716856	69716884	G81251.1		-
chr19	56966341	56966362	G73316.1		-
chr8	41367994	41368022	G140970.1		+
chr1	87344010	87344030	G11735.1		-
chr3	44804300	44804335	G92604.1		+
chr6	99867629	99867651	G128166.1		-
chr12	95614386	95614415	G34839.1		+
chr5	59295601	59295621	G115742.1		-
chr6	72004615	72004638	G121729.1		+
chr18	9517931	9517963	G64740.1		+
chr3	136375529	136375558	G99144.1		-
chr1	193059690	193059711	G6200.1		+
chr1	212465438	212465459	G6922.1		+
chr9	2801721	2801743	G148632.1		-
chr12	72041416	72041447	G38403.1		-
chr19	30946047	30946072	G68810.1		+
chr5	65291326	65291354	G110202.1		+
chr18	43844262	43844286	G65525.1		+
chr19	23979493	23979518	G68462.1		+
chr10	101505889	101505922	G20700.1		+
chr14	90762072	90762093	G50645.1		-
chr20	33097959	33097985	G85735.1		+
chr6	28871313	28871332	G125838.1		-
chr9	39122909	39122938	G149486.1		-
chr10	98685344	98685374	G20568.1		+
chr13	20553420	20553441	G40445.1		+
chr7	120997647	120997681	G137891.1		-
chr7	139104595	139104618	G134789.1		+
chr6	37437700	37437728	G120622.1		+
chr2	163209375	163209396	G76843.1		+
chr3	107902690	107902715	G98048.1		-
chr14	54897375	54897404	G49872.1		-
chr3	48225953	48225974	G97061.1		-
chr17	2376726	2376754	G61909.1		-
chr15	100116589	100116609	G53273.1		+
chr17	57832915	57832936	G61133.1		+
chr7	138984147	138984170	G134701.1		+
chr12	12713905	12713928	G36714.1		-
chr7	123354091	123354123	G138078.1		-
chr8	99693027	99693046	G144803.1		-
chr6	36877708	36877728	G120593.1		+
chr1	58946847	58946874	G10502.1		-
chr18	47917317	47917338	G65561.1		+
chr5	179990016	179990041	G114482.1		+
chr6	25376916	25376943	G120148.1		+
chr11	108096859	108096894	G27455.1		+
chr2	148865430	148865455	G76354.1		+
chr14	45422411	45422433	G49554.1		-
chr12	57775394	57775417	G38181.1		-
chr2	233721633	233721668	G79019.1		+
chr4	110743912	110743935	G103068.1		+
chr10	298995	299047	G17024.1		+
chr18	13030622	13030647	G64939.1		+
chr13	60547806	60547832	G44887.1		-
chr7	96307349	96307376	G137139.1		-
chr6	38660500	38660519	G126263.1		-
chr3	150302015	150302035	G94553.1		+
chr6	133585964	133585986	G123753.1		+
chr4	30771367	30771389	G101541.1		+
chr10	28877641	28877676	G17968.1		+
chr2	157181431	157181450	G82943.1		-
chr15	57517271	57517294	G51954.1		+
chr20	32854509	32854531	G86894.1		-
chr6	139286516	139286546	G129980.1		-
chr11	124494800	124494826	G27946.1		+
chr4	99983784	99983805	G102840.1		+
chr18	39587675	39587693	G65440.1		+
chr2	65455682	65455705	G74869.1		+
chr14	70818083	70818106	G50234.1		-
chr19	32876961	32876988	G68874.1		+
chr17	66527024	66527043	G61534.1		+
chr5	79712509	79712528	G111058.1		+
chrX	73058148	73058173	G155115.1		-
chr7	139107446	139107481	G134803.1		+
chr13	52327691	52327726	G42125.1		+
chr5	112912982	112913007	G112118.1		+
chr20	11899531	11899553	G85159.1		+
chr17	26428289	26428314	G59673.1		+
chr1	78430211	78430239	G11442.1		-
chr22	38892102	38892128	G90943.1		-
chr1	119740616	119740641	G4276.1		+
chrX	46336177	46336207	G152093.1		+
chr2	176839024	176839044	G83529.1		-
chr6	673772	673807	G125078.1		-
chrX	73055790	73055826	G155104.1		-
chr5	114554849	114554870	G117608.1		-
chr7	148514510	148514541	G139000.1		-
chrX	152615047	152615069	G154003.1		+
chr8	55007518	55007547	G143640.1		-
chr6	111215581	111215612	G122670.1		+
chr7	115897889	115897915	G133863.1		+
chr1	150547635	150547659	G13068.1		-
chr16	24565914	24565939	G56278.1		+
chr1	224503327	224503353	G15463.1		-
chr21	27279868	27279896	G88715.1		-
chr12	102563311	102563339	G35240.1		+
chr13	25743473	25743495	G43422.1		-
chr11	86906033	86906054	G27170.1		+
chr19	57791412	57791432	G70579.1		+
chr4	77986558	77986586	G106125.1		-
chr17	34160531	34160555	G60350.1		+
chr13	50654833	50654855	G44635.1		-
chr2	61750703	61750723	G80984.1		-
chr12	39275695	39275722	G37336.1		-
chr16	67886931	67886961	G56865.1		+
chr3	154028708	154028726	G99517.1		-
chr1	197721241	197721263	G14631.1		-
chr17	60079241	60079271	G63890.1		-
chr19	37675620	37675638	G72467.1		-
chr12	9829719	9829741	G31336.1		+
chr2	180844151	180844177	G83624.1		-
chr16	58654810	58654829	G58491.1		-
chr20	34318768	34318791	G87048.1		-
chr5	94833378	94833402	G117027.1		-
chr8	68200388	68200407	G143938.1		-
chr2	224620116	224620151	G84563.1		-
chr9	98671529	98671553	G147482.1		+
chr3	131203402	131203437	G98923.1		-
chr5	108470995	108471021	G111810.1		+
chr8	10937507	10937537	G142702.1		-
chr4	175179657	175179686	G108013.1		-
chr14	73580973	73580993	G48129.1		+
chr2	60685541	60685571	G80814.1		-
chr10	126675530	126675562	G21746.1		+
chr1	193292281	193292305	G6318.1		+
chr3	121225903	121225928	G98423.1		-
chr15	52193655	52193686	G51816.1		+
chr6	518911	518933	G125074.1		-
chr10	116622470	116622493	G21381.1		+
chr10	50709579	50709606	G23255.1		-
chr2	197663621	197663640	G83909.1		-
chr1	91404229	91404250	G11906.1		-
chr13	79954609	79954638	G45601.1		-
chr3	27874817	27874835	G92016.1		+
chr9	77596583	77596618	G149602.1		-
chr5	78946019	78946048	G110979.1		+
chr7	151956743	151956767	G139213.1		-
chr7	5042238	5042269	G130845.1		+
chr17	49185435	49185456	G63372.1		-
chr3	185646188	185646218	G100308.1		-
chr4	73940046	73940080	G105783.1		-
chr12	102577217	102577245	G35254.1		+
chr3	113163684	113163711	G98135.1		-
chr7	28644546	28644565	G131319.1		+
chr11	65115122	65115146	G26530.1		+
chr14	71049842	71049876	G50315.1		-
chrX	46381000	46381021	G154677.1		-
chr2	69594190	69594215	G81238.1		-
chr1	76260446	76260482	G2427.1		+
chr3	120424650	120424668	G98386.1		-
chrX	73188255	73188283	G152738.1		+
chr21	40549034	40549062	G89160.1		-
chr5	131968716	131968737	G112868.1		+
chr1	75729810	75729837	G11200.1		-
chr6	135539886	135539926	G123872.1		+
chr1	32663513	32663540	G878.1		+
chr6	165930722	165930748	G130544.1		-
chr10	5497674	5497693	G17116.1		+
chr11	102687815	102687841	G27370.1		+
chr8	64084925	64084947	G141398.1		+
chr5	142767370	142767392	G118643.1		-
chr13	26934511	26934527	G40652.1		+
chr22	25590986	25591011	G89600.1		+
chr8	20068282	20068312	G140154.1		+
chr4	138205	138227	G100781.1		+
chr12	64330921	64330938	G33426.1		+
chr20	48722619	48722644	G87371.1		-
chr1	76255474	76255500	G2420.1		+
chr11	86861738	86861758	G27154.1		+
chr17	58520850	58520871	G63623.1		-
chr12	46260459	46260476	G32746.1		+
chr8	109458308	109458339	G142182.1		+
chr16	81394126	81394151	G57322.1		+
chr15	52204622	52204657	G51830.1		+
chr17	80783906	80783933	G61767.1		+
chr18	60618905	60618924	G65880.1		+
chr1	220379476	220379502	G15333.1		-
chr21	34962112	34962138	G89078.1		-
chr7	91585298	91585317	G132614.1		+
chr6	20614573	20614597	G119954.1		+
chr14	75600603	75600629	G50423.1		-
chr16	56466982	56467003	G58378.1		-
chr12	75743247	75743270	G38452.1		-
chr13	60661933	60661966	G44968.1		-
chr20	43127218	43127249	G87245.1		-
chr9	96870765	96870788	G147386.1		+
chr9	91956162	91956193	G147270.1		+
chr16	58637906	58637928	G58480.1		-
chr9	97222347	97222373	G147420.1		+
chr10	52769267	52769291	G18489.1		+
chr5	6451590	6451618	G108265.1		+
chr12	8879246	8879278	G31311.1		+
chr1	8753465	8753482	G8625.1		-
chrX	13723185	13723214	G151277.1		+
chr12	105198845	105198868	G39480.1		-
chr8	141530428	141530448	G145978.1		-
chr9	35843677	35843700	G146643.1		+
chr6	122772627	122772672	G129245.1		-
chr1	178150707	178150734	G5653.1		+
chr12	112875607	112875636	G35657.1		+
chr1	225214728	225214752	G7594.1		+
chr3	146233274	146233293	G99360.1		-
chr9	125764733	125764758	G148091.1		+
chr1	14078021	14078051	G299.1		+
chr2	74646744	74646766	G81495.1		-
chr1	78411588	78411608	G11406.1		-
chr13	30165436	30165461	G43552.1		-
chr1	161723143	161723169	G4822.1		+
chr19	44384498	44384519	G72929.1		-
chr14	60753840	60753860	G47263.1		+
chr2	172549907	172549928	G77082.1		+
chr12	14585436	14585461	G31504.1		+
chr4	73990548	73990576	G105830.1		-
chr10	7201741	7201764	G22029.1		-
chr4	165075368	165075390	G107863.1		-
chr1	206767757	206767785	G14920.1		-
chr1	231489586	231489620	G7991.1		+
chr21	47936320	47936347	G88448.1		+
chr2	206864707	206864725	G84203.1		-
chr17	67319008	67319029	G64203.1		-
chr6	79784940	79784962	G127052.1		-
chr3	12682857	12682883	G96237.1		-
chr17	58724007	58724035	G61200.1		+
chr3	42655888	42655910	G92467.1		+
chr15	49026592	49026615	G53978.1		-
chr15	91096355	91096378	G53055.1		+
chr3	145956582	145956596	G99352.1		-
chr16	70372658	70372684	G57082.1		+
chr15	62322365	62322392	G54725.1		-
chr4	77997030	77997045	G106136.1		-
chr3	15254815	15254837	G91575.1		+
chr11	33159610	33159629	G28866.1		-
chr1	110135365	110135396	G3821.1		+
chr22	28835045	28835071	G90475.1		-
chr21	30416669	30416687	G87794.1		+
chr14	36340853	36340875	G46442.1		+
chr11	13468547	13468578	G28468.1		-
chr2	231938345	231938363	G78898.1		+
chr8	124383454	124383473	G145771.1		-
chr16	15775047	15775071	G56084.1		+
chr22	35691763	35691798	G89830.1		+
chr18	49014946	49014969	G65628.1		+
chr18	9518329	9518355	G64741.1		+
chr12	1354396	1354414	G30862.1		+
chr19	36951871	36951901	G72127.1		-
chr1	47755906	47755932	G9979.1		-
chr5	172195644	172195665	G119192.1		-
chr3	196658018	196658048	G95960.1		+
chr1	113969356	113969385	G4095.1		+
chr4	88998738	88998767	G102614.1		+
chr8	61593517	61593547	G141352.1		+
chr10	114455936	114455964	G21266.1		+
chr14	35180842	35180882	G49360.1		-
chr18	2581772	2581796	G64560.1		+
chr5	177562430	177562454	G114368.1		+
chr7	96336927	96336949	G137161.1		-
chr2	175867192	175867214	G83417.1		-
chr8	64124875	64124915	G141428.1		+
chr1	70647765	70647787	G11040.1		-
chr4	20260017	20260036	G101147.2		+
chr1	8762000	8762023	G8627.1		-
chr4	106351006	106351030	G106781.1		-
chr6	168242432	168242453	G124938.1		+
chr1	230798308	230798333	G7959.1		+
chr8	107028359	107028383	G145168.1		-
chr18	20543091	20543111	G65107.1		+
chr11	65268617	65268635	G26570.1		+
chr5	36922991	36923013	G108968.1		+
chr9	133680441	133680461	G148342.1		+
chrX	16860660	16860681	G151343.1		+
chr1	231732858	231732883	G8052.1		+
chr6	101288812	101288853	G128333.1		-
chr7	23683062	23683089	G131169.1		+
chr12	133499542	133499563	G40393.1		-
chr3	156260463	156260484	G99582.1		-
chr20	33335319	33335351	G86916.1		-
chr12	72050213	72050232	G38416.1		-
chr15	63809417	63809440	G52079.1		+
chr10	14886704	14886729	G17427.1		+
chr10	75257676	75257702	G23993.1		-
chr5	70793420	70793440	G110476.1		+
chr1	52555451	52555475	G1686.1		+
chr1	63915105	63915126	G10738.1		-
chr21	35476282	35476301	G88002.1		+
chr18	2725209	2725233	G64602.1		+
chr13	60735906	60735928	G45022.1		-
chr17	34151792	34151822	G60341.1		+
chr7	93338701	93338726	G132862.1		+
chr21	46938909	46938930	G89385.1		-
chr13	33243907	33243931	G40904.1		+
chr3	69071314	69071335	G97500.1		-
chr9	5992434	5992456	G148731.1		-
chr21	38452322	38452360	G88073.1		+
chr2	98203653	98203676	G81739.1		-
chr19	57841878	57841898	G70677.1		+
chr2	61600102	61600126	G80916.1		-
chr10	31817570	31817602	G18138.1		+
chr12	8073523	8073542	G36333.1		-
chr19	44062819	44062848	G72893.1		-
chr22	50277678	50277696	G90140.1		+
chr11	102959003	102959049	G29990.1		-
chr12	49097865	49097894	G37826.1		-
chr7	27812112	27812139	G131258.1		+
chr11	77666931	77666951	G29475.1		-
chr10	126661160	126661192	G21740.1		+
chr2	39656462	39656481	G80101.1		-
chr10	111879762	111879788	G20976.1		+
chr1	180656102	180656137	G5815.1		+
chr14	64164836	64164869	G50128.1		-
chr5	140858653	140858674	G113432.1		+
chr22	28839916	28839942	G90481.1		-
chr10	49523669	49523699	G18387.1		+
chr5	93083978	93084004	G116931.1		-
chr2	230672101	230672119	G84658.1		-
chrX	73207948	73207972	G152793.1		+
chr7	148587596	148587619	G135008.1		+
chr17	2074565	2074596	G61859.1		-
chr7	64136580	64136601	G131819.1		+
chr12	57062153	57062172	G38121.1		-
chr17	33985228	33985253	G60310.1		+
chr1	61927577	61927601	G2011.1		+
chr12	72162332	72162361	G34346.1		+
chr3	37466840	37466872	G92243.1		+
chr6	37916076	37916098	G120742.1		+
chr17	73971909	73971932	G64297.1		-
chr2	181876923	181876935	G77513.1		+
chr2	196524674	196524694	G77995.1		+
chr7	139049652	139049671	G134733.1		+
chr12	1508006	1508030	G31037.1		+
chr21	30417476	30417505	G87798.1		+
chr8	9485774	9485796	G139758.1		+
chr1	78097228	78097259	G11336.1		-
chr11	110094928	110094952	G30170.1		-
chr8	6526848	6526871	G142666.1		-
chrX	70802468	70802503	G152607.1		+
chr6	116597858	116597887	G128971.1		-
chr14	100825216	100825241	G50931.1		-
chr21	47619096	47619123	G89395.1		-
chr8	71519338	71519363	G144064.1		-
chr5	78920207	78920233	G110947.1		+
chr10	124898412	124898438	G21568.1		+
chr17	1704873	1704894	G61854.1		-
chr5	36873308	36873334	G115060.1		-
chr1	170520597	170520628	G5356.1		+
chr5	153444009	153444031	G113824.1		+
chr3	13459433	13459456	G96250.1		-
chr4	99809416	99809437	G106547.1		-
chrX	80051564	80051599	G155621.1		-
chr11	77342302	77342323	G29439.1		-
chr17	58027068	58027090	G61184.1		+
chr6	150047602	150047644	G130340.1		-
chr1	111672458	111672484	G12542.1		-
chr1	160230785	160230813	G13516.1		-
chrX	69559073	69559095	G152531.1		+
chr11	68247092	68247121	G26687.1		+
chr18	12648242	12648266	G66343.1		-
chr9	5827182	5827205	G148718.1		-
chrX	15848354	15848375	G154268.1		-
chr10	61828108	61828128	G23413.1		-
chr16	69497787	69497815	G56982.1		+
chr18	48580566	48580588	G65596.1		+
chr12	1860470	1860487	G31108.1		+
chr17	46986676	46986698	G60689.1		+
chr11	109997523	109997546	G27521.1		+
chr15	89800522	89800536	G52959.1		+
chr4	129939745	129939769	G107214.1		-
chr10	58117210	58117231	G23368.1		-
chr12	888347	888369	G30662.1		+
chr1	33131516	33131543	G905.1		+
chr8	117860618	117860637	G145474.1		-
chr6	18236832	18236859	G125558.1		-
chr7	140542818	140542845	G138895.1		-
chr6	128621995	128622030	G129394.1		-
chr8	91637057	91637094	G144530.1		-
chr12	104465349	104465383	G35364.1		+
chr1	32328249	32328272	G9412.1		-
chr17	35936182	35936213	G62755.1		-
chr10	98679075	98679100	G20561.1		+
chr10	116596569	116596586	G21375.1		+
chr16	69734462	69734487	G57033.1		+
chr12	57136640	57136668	G38132.1		-
chr5	118263019	118263043	G117812.1		-
chr14	31181860	31181882	G46297.1		+
chr1	229420496	229420513	G7897.1		+
chr9	20573582	20573602	G149090.1		-
chr1	197131752	197131786	G14596.1		-
chr13	20303901	20303922	G43227.1		-
chr5	108184463	108184485	G111767.1		+
chr4	166236401	166236423	G104221.1		+
chr5	118174467	118174502	G117796.1		-
chr5	138170066	138170087	G113131.1		+
chrX	135934670	135934693	G156373.1		-
chr8	117791681	117791708	G142246.1		+
chr7	134655058	134655080	G134548.1		+
chr17	4238421	4238447	G61985.1		-
chr15	101831904	101831924	G55789.1		-
chr7	116648927	116648955	G133936.1		+
chr16	75394788	75394810	G58875.1		-
chr11	120223018	120223044	G27806.1		+
chr14	67126750	67126778	G47659.1		+
chr6	64286555	64286579	G121496.1		+
chr2	148715334	148715354	G82716.1		-
chr1	162498355	162498376	G4947.1		+
chr1	29496300	29496318	G9261.1		-
chr10	27299853	27299873	G22603.1		-
chr9	86276255	86276275	G149727.1		-
chr9	14622424	14622446	G148904.1		-
chr12	22827814	22827835	G32058.1		+
chr3	9848311	9848331	G91329.1		+
chr5	26978768	26978789	G114748.1		-
chr3	71606158	71606184	G97555.1		-
chr1	203783061	203783085	G6556.1		+
chr12	116645433	116645454	G40011.1		-
chr16	57282520	57282550	G56762.1		+
chr13	20272358	20272378	G43195.1		-
chr20	17962144	17962171	G85250.1		+
chr7	93257259	93257288	G132788.1		+
chr5	831315	831334	G114535.1		-
chr10	65138897	65138917	G23570.1		-
chr12	124071685	124071714	G35888.1		+
chr17	4123046	4123067	G61950.1		-
chr17	59918519	59918538	G63810.1		-
chr11	129103843	129103869	G30542.1		-
chr18	61078857	61078877	G67499.1		-
chr1	233345222	233345247	G16156.1		-
chr2	142872477	142872512	G82641.1		-
chr12	80060671	80060700	G38802.1		-
chr9	95185225	95185254	G147313.1		+
chr1	97204257	97204281	G3379.1		+
chr20	61510295	61510318	G87541.1		-
chr1	220709580	220709608	G7299.1		+
chr7	28860385	28860412	G131341.1		+
chr7	139065518	139065546	G134761.1		+
chr3	113372903	113372928	G98148.1		-
chr12	96775501	96775527	G39342.1		-
chr14	58742349	58742369	G50007.1		-
chr6	126427244	126427269	G123352.1		+
chr2	44629931	44629951	G74385.1		+
chr1	114938527	114938548	G12640.1		-
chr12	16151239	16151270	G31656.1		+
chr5	109118736	109118763	G111837.1		+
chr4	175214727	175214754	G104330.1		+
chr1	156707122	156707145	G13448.1		-
chrX	123236403	123236434	G153555.1		+
chr4	78639381	78639404	G106146.1		-
chr16	75477269	75477287	G58900.1		-
chr7	27663028	27663051	G135784.1		-
chr1	32374002	32374032	G9435.1		-
chr5	131097282	131097295	G118142.1		-
chr4	48856964	48856991	G101923.1		+
chr2	214191611	214191641	G78528.1		+
chr3	141612168	141612194	G94335.1		+
chr5	54705974	54705997	G109666.1		+
chr11	58880276	58880307	G26414.1		+
chr12	62788264	62788287	G33313.1		+
chr5	32125149	32125175	G114825.1		-
chr8	126191655	126191684	G142395.1		+
chr1	115118185	115118205	G12715.1		-
chr6	79690523	79690543	G126936.1		-
chr7	120428206	120428231	G137873.1		-
chr15	25657609	25657631	G53462.1		-
chr2	201884642	201884667	G84101.1		-
chr19	41172662	41172685	G72859.1		-
chr12	42747435	42747459	G32543.1		+
chr1	35852417	35852441	G1089.1		+
chr15	81267336	81267363	G55483.1		-
chr14	21463135	21463165	G46097.1		+
chr16	71938765	71938789	G57149.1		+
chr7	106961684	106961714	G137525.1		-
chr13	45605596	45605619	G41731.1		+
chr4	95567784	95567810	G102721.1		+
chr17	18112623	18112647	G59552.1		+
chr11	8990516	8990538	G25447.1		+
chr6	146207088	146207115	G130189.1		-
chr1	184843938	184843964	G14303.1		-
chr1	186282935	186282962	G14349.1		-
chr17	5379206	5379232	G62051.1		-
chr4	100481418	100481438	G106587.1		-
chr6	161487425	161487454	G124789.1		+
chr1	211947289	211947324	G14994.1		-
chr5	96105664	96105685	G111532.1		+
chr1	31485646	31485665	G9350.1		-
chr5	87528296	87528322	G116766.1		-
chr10	27435492	27435514	G22651.1		-
chr10	5807807	5807840	G21997.1		-
chr7	135333368	135333381	G134624.1		+
chr6	138412903	138412946	G129885.1		-
chr11	61171651	61171671	G29168.1		-
chr3	42689731	42689750	G92509.1		+
chr19	23773970	23773996	G71765.1		-
chr3	100460586	100460608	G93602.1		+
chr1	243885962	243885983	G16630.1		-
chr1	111693081	111693110	G3904.1		+
chr6	108227991	108228019	G128584.1		-
chr12	1316592	1316632	G30792.1		+
chr11	35020424	35020455	G26087.1		+
chr5	21506885	21506909	G108568.1		+
chr1	244610285	244610309	G16820.1		-
chr8	99670180	99670215	G144793.1		-
chr5	89690604	89690626	G116821.1		-
chr4	109733815	109733837	G106859.1		-
chr1	245006146	245006177	G16847.1		-
chr3	124945677	124945700	G98660.1		-
chr15	100128117	100128144	G53285.1		+
chr14	53883203	53883229	G46877.1		+
chr11	27516160	27516206	G28713.1		-
chr2	69552333	69552358	G81228.1		-
chr1	33130848	33130870	G903.1		+
chr3	51967499	51967522	G97155.1		-
chr1	178140045	178140067	G5652.1		+
chr6	144150872	144150898	G124066.1		+
chr7	151986675	151986697	G139232.1		-
chr6	157396080	157396101	G124592.1		+
chr5	94018024	94018056	G111469.1		+
chr12	109039033	109039058	G39569.1		-
chr12	77202609	77202632	G34495.1		+
chr7	158618870	158618895	G139535.1		-
chr7	124463664	124463686	G138115.1		-
chr13	23948596	23948622	G43395.1		-
chr11	3385660	3385681	G28181.1		-
chr5	121369104	121369125	G112417.1		+
chr2	227658158	227658179	G84638.1		-
chr11	82925523	82925542	G27015.1		+
chr16	19562144	19562165	G56112.1		+
chr4	85882877	85882897	G106369.1		-
chr7	126995003	126995028	G138218.1		-
chr1	112000610	112000633	G3945.1		+
chr7	156657043	156657069	G139414.1		-
chr12	72005038	72005057	G38395.1		-
chr2	207441033	207441062	G78337.1		+
chr14	55513091	55513137	G46933.1		+
chr2	75901720	75901744	G75326.1		+
chr7	128676534	128676563	G138325.1		-
chr2	159443787	159443810	G76648.1		+
chr5	64820645	64820685	G115928.1		-
chr2	181877716	181877742	G77515.1		+
chr13	34418721	34418748	G41024.1		+
chr5	174938180	174938212	G114245.1		+
chr1	29502998	29503024	G9273.1		-
chr13	48609054	48609079	G44355.1		-
chr19	19902667	19902695	G71486.1		-
chr4	129201652	129201681	G107182.1		-
chrX	73180902	73180923	G152720.1		+
chr18	59711811	59711832	G67406.1		-
chr8	106943699	106943739	G145127.1		-
chr3	45768177	45768206	G92661.1		+
chr1	55533526	55533548	G10440.1		-
chr7	135082775	135082802	G138662.1		-
chr12	14624407	14624428	G31553.1		+
chr6	122934790	122934812	G123021.1		+
chr15	25631939	25631960	G53450.1		-
chr19	37831869	37831893	G69566.1		+
chr2	24576000	24576023	G79669.1		-
chr13	40273434	40273463	G41532.1		+
chr5	102109411	102109448	G111631.1		+
chr5	74757445	74757472	G116176.1		-
chr1	224576298	224576321	G15487.1		-
chr6	108926311	108926335	G122568.1		+
chr3	122157694	122157729	G98541.1		-
chr6	35876406	35876430	G126187.1		-
chr4	25354597	25354618	G101388.1		+
chr11	107375608	107375626	G30099.1		-
chr5	64961527	64961544	G110153.1		+
chr5	61719603	61719632	G109918.1		+
chr18	2671905	2671922	G64575.1		+
chr16	48635380	48635410	G58237.1		-
chr5	145527999	145528034	G118734.1		-
chr15	65953748	65953767	G54907.1		-
chr7	104768263	104768298	G137379.1		-
chr6	82886306	82886332	G127126.1		-
chr2	135823155	135823190	G76074.1		+
chr1	28527067	28527088	G9232.1		-
chr10	38406635	38406655	G18281.1		+
chr1	226419996	226420028	G15708.1		-
chr13	40296289	40296312	G41543.1		+
chr11	18370380	18370404	G25701.1		+
chr14	99915441	99915471	G50918.1		-
chr9	88330775	88330796	G149878.1		-
chr7	138984090	138984117	G134700.1		+
chr2	175050976	175051000	G83350.1		-
chr7	56108220	56108243	G136425.1		-
chr4	123910122	123910150	G103427.1		+
chr19	42937044	42937061	G69844.1		+
chr13	42268689	42268719	G44089.1		-
chr9	7040625	7040644	G146224.1		+
chr14	75599604	75599625	G50418.1		-
chr11	4749927	4749945	G25380.1		+
chr15	28566240	28566268	G53523.1		-
chr6	125410993	125411021	G123200.1		+
chr5	112077858	112077878	G111965.1		+
chr6	44414982	44415014	G120965.1		+
chr4	90698038	90698064	G106474.1		-
chr1	90340423	90340449	G2964.1		+
chr9	21331258	21331314	G149121.1		-
chr10	73608846	73608881	G23835.1		-
chr5	56115920	56115946	G109681.1		+
chr6	20560122	20560147	G119910.1		+
chr4	104106459	104106483	G106744.1		-
chr8	11032046	11032068	G142765.1		-
chr8	38186698	38186725	G143235.1		-
chr10	49567253	49567281	G18404.1		+
chr2	207654769	207654788	G78347.1		+
chr21	44834479	44834497	G89331.1		-
chr1	35954196	35954219	G9598.1		-
chr12	11137618	11137639	G36501.1		-
chr19	56598935	56598966	G73290.1		-
chr3	33476720	33476747	G96715.1		-
chr7	3359126	3359148	G130769.1		+
chr1	117512698	117512720	G4179.1		+
chr11	110038231	110038258	G27537.1		+
chr9	126021371	126021396	G150755.1		-
chr3	142777009	142777032	G94438.1		+
chr1	52122142	52122165	G1624.1		+
chr5	173383932	173383958	G114222.1		+
chr15	80359643	80359667	G52748.1		+
chr2	37266304	37266328	G79883.1		-
chr2	160429497	160429517	G82995.1		-
chr3	93711608	93711636	G93392.1		+
chr22	28961310	28961335	G90565.1		-
chr3	107528731	107528754	G93796.1		+
chr19	38191755	38191783	G72578.1		-
chr17	46631298	46631323	G63235.1		-
chr12	70727195	70727214	G34260.1		+
chr14	39868186	39868204	G49507.1		-
chr4	83739915	83739942	G106240.1		-
chr5	58280426	58280457	G115662.1		-
chr22	50185594	50185620	G91138.1		-
chr8	42027984	42028009	G140988.1		+
chr15	40989124	40989152	G51337.1		+
chr7	108178211	108178241	G137682.1		-
chr9	128665204	128665227	G148205.1		+
chr12	116693294	116693322	G40054.1		-
chr10	7939582	7939600	G17287.1		+
chr6	127620645	127620675	G129305.1		-
chrX	123123136	123123157	G153473.1		+
chr14	69928223	69928254	G47890.1		+
chr5	32144708	32144738	G114845.1		-
chr2	228206597	228206619	G78758.1		+
chr10	112705971	112705999	G21097.1		+
chr1	87333673	87333700	G11720.1		-
chr7	129805216	129805244	G138391.1		-
chr15	48437971	48437998	G53940.1		-
chr4	176996259	176996283	G104357.1		+
chr1	7828013	7828036	G139.1		+
chr2	113287128	113287167	G75745.1		+
chr1	52094982	52095012	G1616.1		+
chr22	40904179	40904204	G90980.1		-
chrX	53238568	53238593	G154761.1		-
chr1	101441568	101441603	G3642.1		+
chr2	61253886	61253916	G74744.1		+
chr11	33001633	33001653	G26003.1		+
chr9	134806017	134806040	G150966.1		-
chr19	34700070	34700095	G69024.1		+
chr15	83685712	83685732	G55553.1		-
chr12	44132821	44132845	G37513.1		-
chr3	142761283	142761308	G94429.1		+
chr18	13022843	13022864	G64927.1		+
chr2	228414706	228414727	G78812.1		+
chr17	57836988	57837023	G61136.1		+
chr6	165932938	165932958	G130546.1		-
chr1	205581179	205581199	G14844.1		-
chr18	45366922	45366941	G67061.1		-
chr19	52086009	52086038	G70327.1		+
chr15	67857374	67857396	G52196.1		+
chr5	81005575	81005597	G116538.1		-
chr1	35757031	35757058	G999.1		+
chr5	85915143	85915169	G111223.1		+
chr1	163298914	163298938	G4976.1		+
chr8	27652111	27652132	G140470.1		+
chr11	129813912	129813931	G30566.1		-
chr1	203768048	203768067	G6524.1		+
chr2	128215974	128215998	G82118.1		-
chr7	133097192	133097214	G134469.1		+
chr1	225352806	225352835	G7671.1		+
chr4	113527111	113527140	G106914.1		-
chr5	32434844	32434870	G114982.1		-
chr6	28347653	28347679	G125799.1		-
chr15	68583759	68583778	G52324.1		+
chr12	19705347	19705371	G31817.1		+
chr6	35851445	35851466	G126167.1		-
chr10	7846986	7847012	G17241.1		+
chr8	48270084	48270115	G141137.1		+
chr14	97004411	97004440	G48531.1		+
chr15	91036759	91036790	G53049.1		+
chr7	127545108	127545128	G134129.1		+
chr8	22272348	22272377	G140216.1		+
chr7	130146106	130146128	G138459.1		-
chr17	35962606	35962633	G62761.1		-
chr21	46383288	46383314	G88413.1		+
chr1	37958939	37958974	G9659.1		-
chr5	80071678	80071702	G111112.1		+
chr10	105783178	105783202	G20922.1		+
chr7	139099628	139099651	G134781.1		+
chr15	100125068	100125091	G53280.1		+
chr1	63263428	63263454	G2047.1		+
chr2	207177081	207177104	G78321.1		+
chr3	157933969	157933988	G94870.1		+
chr5	72798713	72798740	G110688.1		+
chr2	39488976	39489001	G80055.1		-
chr18	9942162	9942183	G64782.1		+
chr2	172781294	172781313	G77111.1		+
chr2	170473030	170473053	G76951.1		+
chr1	163117044	163117075	G13559.1		-
chr13	24747603	24747624	G40562.1		+
chr3	185636480	185636509	G100298.1		-
chr15	93532098	93532119	G53187.1		+
chr7	44889009	44889031	G131732.1		+
chr1	91483524	91483552	G12011.1		-
chr3	140688188	140688210	G94247.1		+
chr16	19564703	19564726	G56123.1		+
chr6	2964443	2964471	G125126.1		-
chr7	5450042	5450072	G135364.1		-
chr12	1368282	1368305	G30881.1		+
chr10	115884015	115884034	G24800.1		-
chr3	185200599	185200625	G100225.1		-
chr1	52230835	52230854	G1658.1		+
chrX	20168552	20168574	G154354.1		-
chrX	110992629	110992653	G153293.1		+
chr6	52135633	52135661	G126519.1		-
chr7	28450309	28450333	G131283.1		+
chr6	2260855	2260883	G119417.1		+
chr10	129088547	129088569	G21784.1		+
chr15	49417190	49417211	G54055.1		-
chr8	23424663	23424687	G140254.1		+
chr10	5934679	5934694	G17192.1		+
chr12	76738729	76738757	G38602.1		-
chr16	24974104	24974125	G57936.1		-
chr2	29023188	29023210	G73870.1		+
chr18	33623434	33623455	G66744.1		-
chr12	14524741	14524767	G31446.1		+
chrX	24186648	24186683	G151499.1		+
chr17	40724338	40724365	G60557.1		+
chr6	8419291	8419319	G125246.1		-
chr13	60707501	60707531	G44999.1		-
chr8	11017604	11017621	G142748.1		-
chr7	79842102	79842121	G132407.1		+
chr15	41984043	41984069	G51418.1		+
chr21	47701596	47701627	G89409.1		-
chr14	35179773	35179801	G49356.1		-
chr20	31013447	31013475	G85640.1		+
chr14	100747550	100747595	G48734.1		+
chr1	76229060	76229079	G2411.1		+
chr3	113530001	113530026	G93891.1		+
chr18	44688991	44689023	G67037.1		-
chr4	107027239	107027265	G106808.1		-
chr1	78489606	78489627	G2507.1		+
chr14	21690335	21690355	G49004.1		-
chr15	93505619	93505644	G53173.1		+
chr3	125025242	125025268	G98709.1		-
chr10	91385464	91385500	G24264.1		-
chr3	78962686	78962705	G97769.1		-
chr7	131174529	131174555	G134437.1		+
chr15	99501878	99501899	G53254.1		+
chr11	90250727	90250747	G27206.1		+
chr13	39594231	39594253	G43927.1		-
chr1	33322423	33322449	G929.1		+
chr15	56511165	56511188	G54491.1		-
chr6	97275727	97275753	G127898.1		-
chr11	57467839	57467860	G26309.1		+
chr4	25411734	25411757	G101405.1		+
chr8	124802058	124802082	G142353.1		+
chr7	5567272	5567304	G135369.2		-
chr12	12703858	12703890	G36707.1		-
chr3	142479582	142479604	G94370.1		+
chr5	145875749	145875770	G113590.1		+
chr2	112197751	112197786	G81926.1		-
chr7	79091440	79091460	G132384.1		+
chr6	5465956	5465980	G119557.1		+
chr1	154554838	154554867	G13274.1		-
chr2	219094353	219094378	G78626.1		+
chr6	161483230	161483251	G124780.1		+
chr12	27476745	27476777	G32182.1		+
chr6	151307315	151307344	G124335.1		+
chr6	86312133	86312151	G127341.1		-
chr7	77170150	77170174	G132274.1		+
chr2	208467104	208467127	G78394.1		+
chr4	17633616	17633635	G101079.1		+
chr13	40154621	40154641	G43975.1		-
chr11	120282257	120282288	G27850.1		+
chr1	167387612	167387633	G5141.1		+
chr12	112107536	112107561	G39742.1		-
chr22	28910056	28910081	G90531.1		-
chr21	30821215	30821241	G87856.1		+
chr7	3347600	3347630	G130767.1		+
chr9	21330492	21330514	G149120.1		-
chr8	41789569	41789592	G143276.1		-
chr1	29506854	29506879	G9276.1		-
chr8	17884244	17884265	G140132.1		+
chr1	6859077	6859108	G59.1		+
chr14	71421535	71421563	G47946.1		+
chr19	38666813	38666834	G69725.1		+
chr9	134059061	134059089	G148375.1		+
chr18	797434	797452	G66214.1		-
chr9	2193264	2193286	G146132.1		+
chr18	74547593	74547618	G66093.1		+
chr13	73330176	73330210	G42349.1		+
chr8	27620412	27620437	G143023.1		-
chr5	106914252	106914279	G117369.1		-
chr7	101731189	101731211	G133265.1		+
chr4	113896442	113896473	G103177.1		+
chr5	43445380	43445422	G115416.1		-
chr1	114456525	114456543	G4121.1		+
chr4	30986988	30987017	G101597.1		+
chr5	106979570	106979605	G117429.1		-
chr1	63921464	63921484	G10752.1		-
chr13	75895988	75896011	G45368.1		-
chr16	254279	254308	G57498.1		-
chr17	33921770	33921793	G60293.1		+
chr12	112409316	112409337	G39746.1		-
chr19	37881917	37881937	G69637.1		+
chr12	85695291	85695319	G34627.1		+
chr17	18898869	18898899	G62380.1		-
chr8	53598255	53598290	G143550.1		-
chr1	244010112	244010147	G16780.1		-
chr1	219385919	219385941	G7241.1		+
chr7	30860583	30860599	G131424.1		+
chr3	152057620	152057643	G94638.1		+
chr6	57377424	57377448	G121459.1		+
chr9	111863915	111863934	G150431.1		-
chr1	184030558	184030582	G5952.1		+
chr1	55316843	55316855	G10438.1		-
chr14	30361960	30361985	G49210.1		-
chr5	179629301	179629322	G119342.1		-
chr13	32997348	32997375	G43634.1		-
chr21	33640594	33640615	G88969.1		-
chr7	27635510	27635540	G135770.1		-
chr20	45837873	45837900	G87305.1		-
chr19	21223813	21223837	G68273.1		+
chr20	35625973	35625992	G87098.1		-
chr5	159525719	159525741	G119023.1		-
chr12	121009870	121009892	G35770.1		+
chr19	52369364	52369390	G73145.1		-
chr5	151184403	151184424	G113760.1		+
chr1	32373280	32373297	G9431.1		-
chr5	122885631	122885656	G112556.1		+
chr6	163991657	163991695	G124872.1		+
chr1	31732653	31732688	G9383.1		-
chr13	50638606	50638627	G44568.1		-
chrX	134023102	134023132	G156323.1		-
chr6	37915431	37915462	G120740.1		+
chr1	224573923	224573949	G15478.1		-
chrX	24875125	24875147	G151731.1		+
chr7	141484720	141484747	G134908.1		+
chr5	118829416	118829438	G112344.1		+
chr10	29747895	29747930	G18036.1		+
chr2	142885765	142885786	G82645.1		-
chr1	212923883	212923911	G15102.1		-
chr12	2112582	2112608	G36223.1		-
chr11	4406216	4406241	G28225.1		-
chr14	103809115	103809135	G48857.1		+
chr7	72304187	72304212	G132223.1		+
chr15	89810073	89810095	G52967.1		+
chr14	52196338	52196366	G46831.1		+
chr12	42834295	42834317	G32604.1		+
chr18	37344807	37344834	G66910.1		-
chr3	135911483	135911504	G99090.1		-
chr7	94615454	94615485	G132990.1		+
chr4	186429909	186429932	G108135.1		-
chr14	55784801	55784830	G46994.1		+
chr1	7822783	7822805	G137.1		+
chr13	42357099	42357119	G44092.1		-
chr6	37958458	37958490	G120768.1		+
chr6	79764166	79764201	G127020.1		-
chr2	61519002	61519036	G80874.1		-
chr13	27154142	27154168	G40667.1		+
chr6	43494018	43494042	G126336.1		-
chr3	141837384	141837406	G99266.1		-
chr3	93845949	93845967	G93435.1		+
chr4	127445	127463	G100759.1		+
chr14	62028320	62028342	G50084.1		-
chr1	63132864	63132888	G10714.1		-
chr19	53064585	53064613	G70376.1		+
chr17	37687916	37687943	G60471.1		+
chr1	25777941	25777963	G646.1		+
chr10	111631893	111631922	G24737.1		-
chr4	17999283	17999303	G105024.1		-
chr12	56410849	56410872	G33149.1		+
chrX	107965516	107965541	G155871.1		-
chr1	6606316	6606342	G8576.1		-
chr18	72495308	72495338	G66016.1		+
chr3	179121261	179121285	G100121.1		-
chr14	39868019	39868051	G49506.1		-
chr12	116530472	116530502	G39940.1		-
chr13	114143352	114143374	G46081.1		-
chr2	142743122	142743149	G82572.1		-
chrX	84502232	84502250	G152954.1		+
chr16	58563333	58563362	G58446.1		-
chr19	58764160	58764199	G70895.1		+
chr10	94738434	94738453	G20240.1		+
chr1	59145882	59145903	G10600.1		-
chr9	125671834	125671856	G150723.1		-
chr7	93331754	93331772	G132857.1		+
chr17	59944117	59944137	G63832.1		-
chr5	89993475	89993501	G111340.1		+
chr5	14614477	14614500	G108513.1		+
chr1	36521973	36521999	G1171.1		+
chr21	9943908	9943942	G88473.1		-
chr7	69576938	69576958	G132165.1		+
chr1	63314115	63314140	G2064.1		+
chr2	200288050	200288082	G84007.1		-
chr18	9178807	9178830	G64699.1		+
chr5	176446084	176446118	G119273.1		-
chr9	33301669	33301692	G146565.1		+
chr9	96286546	96286571	G147361.1		+
chr4	160220130	160220147	G104142.1		+
chrX	147015611	147015636	G153857.1		+
chr12	69665237	69665255	G33931.1		+
chr8	106904360	106904388	G145109.1		-
chr13	36911289	36911318	G43792.1		-
chr12	4668640	4668670	G31200.1		+
chr1	186373260	186373283	G6057.1		+
chr1	215755875	215755897	G7116.1		+
chr5	49692276	49692299	G115489.1		-
chr5	89911677	89911695	G111310.1		+
chr2	77496737	77496757	G81530.1		-
chr4	185619115	185619138	G108079.1		-
chr6	7288571	7288588	G125186.1		-
chr1	85802423	85802457	G11605.1		-
chr2	187496101	187496130	G77759.1		+
chr12	110785091	110785116	G35620.1		+
chr6	47503667	47503694	G121039.1		+
chr6	100009780	100009808	G128220.1		-
chr22	41534863	41534882	G89998.1		+
chr12	14556097	14556117	G31486.1		+
chr5	32420512	32420534	G114951.1		-
chr7	26237634	26237657	G135701.1		-
chrX	83397319	83397339	G155647.1		-
chr19	36874715	36874736	G72067.1		-
chr12	19467961	19467980	G31755.1		+
chr12	76465091	76465119	G38585.1		-
chr16	67077404	67077424	G56823.1		+
chr7	32544042	32544076	G131436.1		+
chr1	169346346	169346375	G5305.1		+
chr1	245025882	245025900	G16888.1		-
chr1	202910240	202910269	G14767.1		-
chr1	152164335	152164364	G4605.1		+
chr5	14858890	14858913	G114683.1		-
chr2	164464080	164464107	G83026.1		-
chr6	88144556	88144577	G122250.1		+
chr13	28815092	28815115	G40745.1		+
chr6	170115381	170115409	G130654.1		-
chr2	3501998	3502024	G79211.1		-
chr6	122785446	122785469	G129258.1		-
chr10	115596224	115596253	G24783.1		-
chr4	20362152	20362172	G101240.1		+
chr22	30688167	30688189	G90662.1		-
chr21	30301173	30301195	G88826.1		-
chr15	49431725	49431747	G54074.1		-
chr10	75881864	75881886	G24035.1		-
chr2	32431730	32431755	G74030.1		+
chr12	69969811	69969838	G34035.1		+
chr3	98466094	98466115	G93469.1		+
chr7	76580145	76580168	G132271.1		+
chr2	109393964	109393987	G75652.1		+
chr3	10004843	10004873	G96189.1		-
chr15	47525813	47525840	G51626.1		+
chr1	153780962	153780989	G13210.1		-
chr15	52202082	52202107	G51822.1		+
chr10	89507433	89507456	G19797.1		+
chr13	34452979	34453004	G41061.1		+
chr6	37796418	37796443	G120631.1		+
chr6	168320359	168320380	G124990.1		+
chr18	72912848	72912887	G67659.1		-
chr6	168321485	168321520	G124991.1		+
chr17	6506627	6506647	G62066.1		-
chr7	116536211	116536234	G133895.1		+
chr2	26269418	26269449	G73679.1		+
chr15	68442409	68442435	G52286.1		+
chr7	69709280	69709301	G132193.1		+
chr1	61924868	61924882	G2005.1		+
chr10	21958032	21958060	G17665.1		+
chr13	29236050	29236068	G40783.1		+
chr14	68572970	68572994	G47854.1		+
chr8	124791056	124791080	G142347.1		+
chr10	75596877	75596900	G24029.1		-
chrX	53644408	53644434	G154808.1		-
chr3	142777564	142777588	G94440.1		+
chr20	33654446	33654469	G86938.1		-
chr18	183317	183343	G64496.1		+
chrX	123191993	123192024	G153513.1		+
chr1	115249507	115249538	G12733.1		-
chr10	131371357	131371378	G21791.1		+
chr20	42325176	42325211	G85953.1		+
chr1	82286277	82286297	G2532.1		+
chr13	51061506	51061527	G42048.1		+
chr22	28942717	28942746	G90555.1		-
chr3	8930096	8930119	G96101.1		-
chr10	98719282	98719310	G20597.1		+
chr1	113197468	113197491	G4025.1		+
chr1	161070388	161070456	G13545.2		-
chr11	124840716	124840741	G27957.1		+
chr6	122767079	122767105	G129228.1		-
chr4	110013352	110013369	G106863.1		-
chr11	108018239	108018259	G27453.1		+
chr4	39222429	39222466	G101660.1		+
chr18	56995185	56995205	G67372.1		-
chr6	124152591	124152614	G123043.1		+
chr1	220413259	220413290	G15342.1		-
chr13	79200783	79200798	G45498.1		-
chr9	99371848	99371872	G150188.1		-
chr3	159529710	159529735	G95039.1		+
chr4	124183774	124183801	G103497.1		+
chr5	9796831	9796858	G114629.1		-
chr1	63846241	63846260	G2078.1		+
chr11	28066302	28066324	G28760.1		-
chr6	132213087	132213110	G123651.1		+
chr4	54279069	54279090	G102009.1		+
chr6	133644162	133644191	G123791.1		+
chr10	121338374	121338397	G25048.1		-
chr4	95585408	95585429	G102722.1		+
chr6	80750000	80750019	G121985.1		+
chr2	181870284	181870303	G77505.1		+
chrX	41675704	41675725	G154635.1		-
chr6	142470972	142470994	G123942.1		+
chr17	17920537	17920559	G62355.1		-
chr5	40793212	40793234	G115349.1		-
chr12	42477716	42477737	G37410.1		-
chr1	59130309	59130339	G10582.1		-
chr16	24742513	24742539	G56286.1		+
chr6	149826032	149826051	G130242.1		-
chr1	213322724	213322749	G6971.1		+
chr12	132202220	132202243	G35991.1		+
chr13	35546224	35546254	G41173.1		+
chr20	49521693	49521712	G87387.1		-
chr3	31575470	31575493	G92059.1		+
chr19	38122498	38122522	G72547.1		-
chr18	37246823	37246848	G66846.1		-
chr2	157439641	157439670	G76601.1		+
chr2	72936878	72936899	G81381.1		-
chr5	81569863	81569884	G116585.1		-
chr6	143750556	143750583	G130117.1		-
chr12	80018090	80018118	G38784.1		-
chr12	105744603	105744630	G35483.1		+
chr20	37037923	37037950	G87141.1		-
chr10	98656108	98656132	G20542.1		+
chr1	68947617	68947637	G10988.1		-
chr10	96347721	96347753	G20370.1		+
chr13	37490819	37490841	G43824.1		-
chr1	91853113	91853148	G12024.1		-
chr5	17221479	17221505	G108542.1		+
chr13	52598566	52598587	G42136.1		+
chr17	8285634	8285654	G62149.1		-
chr16	11999697	11999732	G57718.1		-
chr22	39259913	39259930	G90962.1		-
chr2	213227206	213227226	G84331.1		-
chr14	50580803	50580826	G49676.1		-
chr6	99345481	99345501	G128080.1		-
chr17	59869980	59870001	G63741.1		-
chr17	20220327	20220350	G59610.1		+
chr4	74107482	74107513	G105977.1		-
chr10	60122203	60122227	G18726.1		+
chr11	111955260	111955287	G27580.1		+
chr19	21279293	21279315	G68305.1		+
chr5	72795981	72796004	G110684.1		+
chr5	137087787	137087822	G118393.1		-
chr19	9676547	9676575	G71161.1		-
chr9	37296687	37296715	G146822.1		+
chr11	106640623	106640647	G30034.1		-
chr3	37407889	37407912	G92237.1		+
chr15	64812754	64812789	G52114.1		+
chr19	21124955	21124990	G68227.1		+
chr15	77682919	77682937	G55401.1		-
chr14	45623822	45623856	G46679.1		+
chr14	30588249	30588270	G49224.1		-
chr20	2977973	2977999	G84913.1		+
chr18	61072614	61072628	G67497.1		-
chr3	131195492	131195519	G98914.1		-
chr12	76856393	76856415	G38652.1		-
chr5	148896159	148896180	G118811.1		-
chr1	78106552	78106576	G11347.1		-
chr2	178481274	178481293	G83572.1		-
chr6	155162086	155162108	G124516.1		+
chr17	27233020	27233049	G62507.1		-
chr15	66628522	66628548	G54990.1		-
chr8	38706456	38706493	G140908.1		+
chr19	37409285	37409306	G69405.1		+
chr3	38279942	38279970	G92254.1		+
chr19	40579264	40579285	G72804.1		-
chr19	30468975	30469002	G68665.1		+
chr6	42909527	42909553	G120887.1		+
chr11	107950831	107950857	G27436.1		+
chr2	55807595	55807631	G80613.1		-
chr5	64961360	64961386	G110150.1		+
chr2	142772583	142772607	G82582.1		-
chr12	31652672	31652698	G37212.1		-
chr6	160101610	160101640	G130462.1		-
chr8	26188741	26188764	G140365.1		+
chr4	74074592	74074613	G105917.1		-
chr9	14164194	14164224	G148850.1		-
chr5	140053635	140053656	G118546.1		-
chr12	123681136	123681157	G40275.1		-
chr4	74025554	74025573	G105856.1		-
chr12	95450380	95450404	G39267.1		-
chr18	32720602	32720624	G65330.1		+
chr10	124919207	124919232	G21574.1		+
chr20	13997768	13997790	G85196.1		+
chr4	164052785	164052807	G107843.1		-
chr8	6571700	6571719	G139663.1		+
chr2	131809226	131809246	G82278.1		-
chr15	45901806	45901842	G51618.1		+
chr16	67905063	67905096	G56869.1		+
chr14	97352684	97352706	G48668.1		+
chr3	122180026	122180046	G98557.1		-
chr6	73447396	73447419	G121759.1		+
chr1	154945990	154946024	G13297.1		-
chr1	63268777	63268798	G2048.1		+
chr5	64921744	64921765	G110124.1		+
chr3	31598966	31598988	G92065.1		+
chr14	73585463	73585494	G48130.1		+
chr4	75161247	75161265	G102322.1		+
chr6	101117699	101117721	G128255.1		-
chr2	47707588	47707614	G74532.1		+
chr3	176910193	176910227	G100079.1		-
chrX	24967085	24967110	G151787.1		+
chr13	79200607	79200626	G45497.1		-
chr3	56697233	56697251	G97341.1		-
chr12	49858874	49858897	G32828.1		+
chr15	51297776	51297801	G51800.1		+
chr5	171289309	171289345	G119147.1		-
chr10	120439809	120439831	G24966.1		-
chr8	102208824	102208850	G144938.1		-
chrX	154326570	154326602	G154037.1		+
chr5	10434919	10434954	G108414.1		+
chr1	19535920	19535951	G8774.1		-
chr6	39080289	39080312	G126278.1		-
chr13	114139047	114139067	G46080.1		-
chr8	124249549	124249577	G145700.1		-
chrX	76909382	76909405	G155499.1		-
chr1	28363279	28363305	G9222.1		-
chr10	13251810	13251841	G17393.1		+
chr12	29842666	29842690	G37089.1		-
chr4	17808418	17808439	G104977.1		-
chr15	49171611	49171629	G51700.1		+
chr3	173387831	173387859	G95401.1		+
chr5	131025342	131025366	G118100.1		-
chr15	90976009	90976040	G53039.1		+
chr12	1897639	1897662	G31117.1		+
chr6	64424166	64424188	G121585.1		+
chr7	129839397	129839440	G138426.1		-
chr8	18569896	18569916	G142894.1		-
chr17	30698274	30698296	G60193.1		+
chr19	40574469	40574493	G72789.1		-
chr9	128620898	128620924	G148201.1		+
chr6	88216888	88216911	G122253.1		+
chr12	104463452	104463479	G35363.1		+
chr19	9775520	9775548	G71202.1		-
chr8	42250575	42250603	G141010.1		+
chr15	78737433	78737462	G52676.1		+
chr5	173833501	173833528	G114237.1		+
chr6	90583671	90583690	G122349.1		+
chrX	154839194	154839220	G156566.1		-
chr2	216976637	216976656	G78555.1		+
chr1	171476935	171476954	G5391.1		+
chr11	86014814	86014837	G27070.1		+
chr7	127011143	127011184	G138259.1		-
chr11	89946788	89946812	G29698.1		-
chr4	54885276	54885296	G105500.1		-
chr7	127008239	127008270	G138248.1		-
chr14	53108508	53108527	G49795.1		-
chr6	126929788	126929814	G123600.1		+
chr11	85968470	85968492	G27046.1		+
chr17	44221211	44221237	G63101.1		-
chr4	40131243	40131270	G101736.1		+
chr3	140688110	140688135	G94246.1		+
chr12	46357290	46357326	G37578.1		-
chr19	21486191	21486223	G71562.1		-
chr8	26171968	26171990	G140342.1		+
chr7	30614285	30614312	G135859.1		-
chr1	87340362	87340382	G11730.1		-
chr15	66042382	66042407	G54932.1		-
chr2	75886265	75886286	G75281.1		+
chr2	200792242	200792266	G78071.1		+
chr13	33185103	33185123	G40870.1		+
chr3	134075037	134075066	G99033.1		-
chr13	33185126	33185147	G40871.1		+
chr4	40604190	40604210	G105319.1		-
chr5	5430974	5430998	G108219.1		+
chr11	31508436	31508466	G28826.1		-
chr10	53314261	53314287	G18624.1		+
chr10	120449434	120449457	G24973.1		-
chr10	99507065	99507089	G20648.1		+
chr4	31025096	31025130	G101600.1		+
chr18	43777839	43777860	G65503.1		+
chr4	177251236	177251257	G104388.1		+
chr10	43040358	43040381	G23136.1		-
chrX	51567592	51567617	G152257.1		+
chr18	18678784	18678814	G66417.1		-
chr8	99579047	99579067	G144765.1		-
chr8	42692379	42692399	G143343.1		-
chr15	102172922	102172943	G55809.1		-
chr5	87559955	87559979	G116800.1		-
chr12	1317577	1317593	G30799.1		+
chr10	5466413	5466435	G17085.1		+
chr8	41905593	41905627	G143309.1		-
chr5	122680958	122680994	G117846.1		-
chr18	20568610	20568630	G65120.1		+
chr3	113806792	113806815	G93899.1		+
chr19	30993942	30993965	G68831.1		+
chr9	98644820	98644854	G147461.1		+
chr6	144003788	144003818	G124057.1		+
chr1	11082065	11082079	G264.1		+
chr12	112080462	112080486	G39740.1		-
chr14	30354499	30354519	G49208.1		-
chr4	170576214	170576235	G104262.1		+
chr14	74423434	74423464	G48184.1		+
chr7	131101100	131101131	G134391.1		+
chrX	52684726	52684761	G152286.1		+
chr15	48432937	48432960	G53927.1		-
chr7	148845714	148845741	G135013.1		+
chr3	157903338	157903357	G94844.1		+
chr5	145870428	145870449	G113580.1		+
chr8	109796086	109796109	G145320.1		-
chr12	69026871	69026893	G33775.1		+
chr1	240539136	240539160	G8252.1		+
chr1	94334594	94334623	G12166.1		-
chr6	89872121	89872149	G122289.1		+
chr4	84367928	84367955	G106295.1		-
chr2	169523612	169523647	G76914.1		+
chr4	20621186	20621213	G101307.1		+
chr8	128837707	128837730	G142446.1		+
chr11	27152817	27152845	G28677.1		-
chr4	113577963	113577989	G103142.1		+
chr4	71589837	71589886	G102224.1		+
chr9	100829855	100829880	G147545.1		+
chr5	138661797	138661817	G113208.1		+
chr3	29330797	29330820	G92040.1		+
chr9	88910296	88910312	G149921.1		-
chr6	126673655	126673676	G123489.1		+
chr6	94052017	94052040	G127859.1		-
chr10	96332521	96332543	G20329.1		+
chr16	72720151	72720171	G57166.1		+
chr12	49843887	49843922	G32824.1		+
chr5	137088081	137088107	G118397.1		-
chr14	55750618	55750641	G46986.1		+
chr3	25694401	25694422	G96566.1		-
chr10	76072176	76072200	G19426.1		+
chr17	27128817	27128843	G62493.1		-
chr13	42893867	42893887	G41689.1		+
chr12	95661474	95661505	G34872.1		+
chr1	25739200	25739234	G9160.1		-
chr7	35877093	35877117	G131491.1		+
chr11	103107275	103107298	G27382.1		+
chr1	75214101	75214124	G2391.1		+
chr3	185049181	185049208	G95692.1		+
chr5	34905686	34905712	G115020.1		-
chr7	32537101	32537136	G131432.1		+
chr10	116623009	116623033	G21385.1		+
chr1	186374031	186374061	G6058.1		+
chr6	157287205	157287224	G124571.1		+
chr17	30305701	30305724	G60135.1		+
chr3	57671669	57671698	G97390.1		-
chr9	94696991	94697015	G149981.1		-
chr7	3494628	3494649	G130804.1		+
chr17	56881616	56881639	G61013.1		+
chr7	32884175	32884202	G131458.1		+
chr19	52433432	52433460	G70337.1		+
chr2	242260828	242260854	G79144.1		+
chrX	73444229	73444257	G155238.1		-
chr1	178071758	178071784	G5613.1		+
chr2	17927335	17927356	G79438.1		-
chr12	132422567	132422587	G36015.1		+
chr5	92781015	92781037	G116872.1		-
chr1	245012211	245012240	G16861.1		-
chr13	60735981	60736003	G45023.1		-
chr1	119761533	119761554	G4286.1		+
chr2	211342576	211342604	G78492.1		+
chr5	74018757	74018780	G116108.1		-
chr21	17604781	17604805	G87655.1		+
chr12	22806773	22806796	G32017.1		+
chr2	148767673	148767703	G82765.1		-
chr5	154328368	154328393	G113856.1		+
chr8	30020471	30020484	G140657.1		+
chr2	99991512	99991534	G75524.1		+
chr2	64186657	64186682	G81069.1		-
chr14	27060340	27060374	G49178.1		-
chr5	170817698	170817733	G114136.1		+
chr12	51455874	51455898	G37912.1		-
chr6	126389435	126389455	G123327.1		+
chr22	29184091	29184114	G89664.1		+
chr7	96194766	96194788	G137088.1		-
chr12	102110734	102110762	G35210.1		+
chr7	124490469	124490498	G138128.1		-
chr10	92655591	92655621	G19977.1		+
chr2	54140488	54140507	G80472.1		-
chr2	201851666	201851688	G84097.1		-
chr7	17960511	17960541	G135516.1		-
chr18	60995325	60995350	G67469.1		-
chr15	49618939	49618966	G51725.1		+
chr18	72463062	72463084	G65993.1		+
chr12	1414691	1414713	G30907.1		+
chr12	10761564	10761583	G36408.1		-
chr14	51443704	51443728	G49769.1		-
chr6	90343969	90343988	G127714.1		-
chr19	23858700	23858728	G71789.1		-
chr14	67007655	67007684	G47595.1		+
chr5	122930490	122930513	G112572.1		+
chr1	213417928	213417948	G6987.1		+
chr3	33910673	33910696	G92176.1		+
chr17	56489109	56489132	G63525.1		-
chr12	54633138	54633160	G38015.1		-
chr9	139788192	139788220	G148474.1		+
chr8	105501707	105501732	G145063.1		-
chr3	14985992	14986010	G96261.1		-
chr16	69335126	69335176	G56927.1		+
chr7	104708105	104708136	G133411.1		+
chr12	69032383	69032405	G33782.1		+
chr15	84180460	84180494	G52843.1		+
chr15	69019697	69019727	G52343.1		+
chr1	231668584	231668611	G8007.1		+
chr1	245013741	245013765	G16864.1		-
chr11	70251154	70251178	G26774.1		+
chr3	156571099	156571123	G94798.1		+
chr8	6327129	6327156	G139618.1		+
chr1	178109104	178109129	G5638.1		+
chr14	96945717	96945742	G48503.1		+
chr20	61827873	61827898	G87563.1		-
chr13	60413696	60413717	G44794.1		-
chrX	147024384	147024404	G153868.1		+
chr6	89664860	89664893	G127685.1		-
chr6	109425375	109425398	G122612.1		+
chr4	96448066	96448097	G106510.1		-
chr2	160383251	160383274	G82986.1		-
chr7	141273061	141273084	G134845.1		+
chr7	883454	883476	G130732.1		+
chr1	90302783	90302818	G2951.1		+
chr1	117601938	117601959	G12806.1		-
chr8	80860732	80860767	G144261.1		-
chr6	91250581	91250615	G127795.1		-
chrX	109438015	109438036	G155892.1		-
chr17	26944593	26944617	G62482.1		-
chr15	43343767	43343797	G53849.1		-
chr10	46117220	46117240	G23212.1		-
chr12	21803573	21803602	G36809.1		-
chr22	25592956	25592980	G89602.1		+
chr12	19759810	19759831	G31843.1		+
chr4	225828	225853	G100841.1		+
chr7	101484781	101484806	G133237.1		+
chr4	176554754	176554777	G108026.1		-
chr4	95207789	95207804	G102685.1		+
chr3	136400900	136400922	G99163.1		-
chr1	39999391	39999417	G9730.1		-
chr5	140803519	140803538	G113418.1		+
chr12	132574126	132574146	G36041.1		+
chr17	15610113	15610132	G59474.1		+
chr5	55808028	55808060	G115620.1		-
chr2	128919161	128919184	G75952.1		+
chr6	57008145	57008170	G121303.1		+
chr12	123813445	123813479	G40301.1		-
chr4	69185518	69185537	G105730.1		-
chr7	126999966	126999989	G138225.1		-
chr11	120960056	120960077	G27904.1		+
chr5	114951632	114951648	G117734.1		-
chr1	43139441	43139460	G1381.1		+
chr15	38622465	38622500	G51187.1		+
chr8	80865745	80865766	G144269.1		-
chrX	24769621	24769646	G151607.1		+
chr13	113196308	113196328	G46029.1		-
chr12	21670811	21670829	G31953.1		+
chr11	14500159	14500185	G28513.1		-
chr5	65295551	65295576	G110210.1		+
chr8	105502571	105502589	G145071.1		-
chr4	3140328	3140357	G100979.1		+
chr15	28529668	28529695	G53520.1		-
chr8	74702682	74702701	G144156.1		-
chr3	15043749	15043768	G91552.1		+
chrX	48435994	48436034	G152202.1		+
chr10	5853089	5853110	G22014.1		-
chr1	212538318	212538345	G15088.1		-
chr12	57803243	57803274	G38191.1		-
chr2	61585589	61585612	G80899.1		-
chr11	35274225	35274247	G28921.1		-
chr16	19103673	19103702	G56097.1		+
chr1	173906636	173906668	G13821.1		-
chr5	68398242	68398265	G110390.1		+
chr14	38019512	38019541	G46560.1		+
chr6	97616177	97616200	G127964.1		-
chr7	158432815	158432836	G139469.1		-
chr4	151704574	151704596	G107569.1		-
chr10	95449416	95449438	G24347.1		-
chrX	20206879	20206899	G154361.1		-
chr8	102211605	102211633	G144943.1		-
chr1	11126681	11126710	G8675.1		-
chr12	56185485	56185508	G38048.1		-
chr2	30678923	30678944	G73946.1		+
chr14	66978153	66978179	G47570.1		+
chr6	101288760	101288781	G128332.1		-
chr6	111818557	111818590	G122763.1		+
chr6	17651640	17651663	G125482.1		-
chr10	112063346	112063368	G24760.1		-
chr19	28276470	28276489	G71820.1		-
chr2	69585329	69585354	G81237.1		-
chr2	232001357	232001384	G78930.1		+
chr3	49308381	49308394	G97116.1		-
chr6	2767646	2767670	G119426.1		+
chr2	58417500	58417523	G80693.1		-
chr6	18252574	18252594	G125579.1		-
chr1	244844242	244844270	G8403.1		+
chr8	28564581	28564603	G140586.1		+
chr3	176807646	176807669	G100035.1		-
chr4	106373114	106373138	G106788.1		-
chr15	80355332	80355353	G52741.1		+
chr7	122430148	122430163	G137959.1		-
chr1	222841466	222841497	G15384.1		-
chr6	89448624	89448660	G127545.1		-
chr12	42494827	42494855	G37423.1		-
chr3	176746273	176746302	G100018.1		-
chr6	150090294	150090317	G124282.1		+
chr5	70861737	70861767	G110516.1		+
chr1	169101319	169101349	G5296.1		+
chr7	135070414	135070443	G138637.1		-
chr9	88276535	88276559	G149848.1		-
chr6	125496248	125496272	G123210.1		+
chr14	58912106	58912132	G47200.1		+
chrX	18546029	18546055	G151376.1		+
chr16	19562810	19562829	G56114.1		+
chr12	93882209	93882234	G34762.1		+
chr21	30820284	30820318	G87854.1		+
chr3	176857455	176857470	G100051.1		-
chr1	35563233	35563263	G949.1		+
chr10	122663530	122663558	G21521.1		+
chr17	60526505	60526533	G61306.1		+
chr12	95451908	95451939	G39269.1		-
chr7	35120634	35120673	G135931.1		-
chr12	69773720	69773755	G33960.1		+
chr20	48488992	48489012	G86165.1		+
chr10	44142962	44142988	G23192.1		-
chr20	20512620	20512646	G86776.1		-
chr10	12283137	12283163	G17372.1		+
chr10	126638673	126638708	G21733.1		+
chr3	148800459	148800485	G99412.1		-
chr1	167997387	167997411	G5205.1		+
chr5	32439719	32439743	G114988.1		-
chr4	138441727	138441750	G107269.1		-
chr1	235489366	235489390	G16372.1		-
chr1	218504552	218504574	G7182.1		+
chr20	44445553	44445573	G86055.1		+
chr14	55514953	55514978	G46942.1		+
chr5	37516300	37516324	G109159.1		+
chr6	31508724	31508760	G125948.1		-
chr1	144934791	144934814	G12952.1		-
chr4	122780108	122780131	G107084.1		-
chr7	123324515	123324535	G138067.1		-
chr3	77287299	77287323	G93286.1		+
chr7	123322673	123322699	G138055.1		-
chr2	33570811	33570829	G74224.1		+
chr6	149691017	149691038	G124238.1		+
chr17	27728652	27728687	G59714.1		+
chr9	37249324	37249340	G146806.1		+
chr3	99638288	99638311	G93518.1		+
chr1	8631276	8631299	G8620.1		-
chr14	53125250	53125273	G49799.1		-
chr12	50796682	50796703	G32874.1		+
chr5	74641338	74641365	G110764.1		+
chr16	3823431	3823452	G57574.1		-
chr13	74472709	74472730	G45266.1		-
chr4	54908652	54908676	G105511.1		-
chr12	57799653	57799677	G38189.1		-
chr6	89502122	89502143	G127582.1		-
chr3	67660917	67660945	G97487.1		-
chr12	11321630	11321650	G36666.1		-
chr8	104314985	104315006	G142001.1		+
chr3	133306679	133306698	G94127.1		+
chr10	24938419	24938440	G22526.1		-
chr22	41234852	41234887	G91028.1		-
chr12	46313100	46313137	G37548.1		-
chr2	64320632	64320650	G81085.1		-
chr19	30468257	30468280	G68663.1		+
chr1	61694519	61694541	G1983.1		+
chr17	44173244	44173268	G63071.1		-
chr14	31394198	31394226	G49249.1		-
chr5	112903918	112903947	G112109.1		+
chr10	28886373	28886400	G17985.1		+
chr4	170567213	170567237	G104261.1		+
chr5	831888	831910	G114536.1		-
chr5	77713911	77713932	G110871.1		+
chr5	132260021	132260046	G118248.1		-
chr6	158773364	158773389	G124670.1		+
chr8	59528934	59528960	G143747.1		-
chr10	35639256	35639279	G18186.1		+
chr3	51155614	51155648	G92860.1		+
chr2	148814001	148814029	G76326.1		+
chr8	107063752	107063783	G145195.1		-
chr4	52889912	52889960	G105423.1		-
chr10	34752507	34752528	G22952.1		-
chr7	32570930	32570969	G131440.1		+
chrX	24884118	24884138	G151743.1		+
chr2	54383780	54383802	G74629.1		+
chr3	129606737	129606761	G98843.1		-
chr4	115598499	115598519	G103209.1		+
chr10	77559729	77559760	G19606.1		+
chr17	44120143	44120173	G63047.1		-
chr1	67398040	67398075	G2218.1		+
chr15	57255308	57255330	G51914.1		+
chr7	93465830	93465851	G132923.1		+
chr3	172487106	172487125	G95323.1		+
chr8	9509874	9509894	G139796.1		+
chr4	74122206	74122241	G105996.1		-
chr16	57779114	57779142	G56766.1		+
chr15	34488253	34488277	G53609.1		-
chr1	52938798	52938819	G10313.1		-
chr20	21311227	21311253	G85384.1		+
chr16	81352220	81352240	G57317.1		+
chr19	38220338	38220373	G72623.1		-
chr15	93437643	93437667	G53117.1		+
chr15	93489700	93489732	G53153.1		+
chr1	193004190	193004215	G14473.1		-
chr3	93738893	93738918	G93404.1		+
chr19	38782923	38782950	G69729.1		+
chr19	30810302	30810331	G68794.1		+
chr8	67963591	67963613	G143922.1		-
chr12	92512316	92512332	G39099.1		-
chr19	37030701	37030727	G72192.1		-
chr11	33767437	33767457	G28903.1		-
chrX	129542538	129542568	G153601.1		+
chr11	102941579	102941600	G29967.1		-
chr1	243443842	243443877	G8342.1		+
chr18	14119830	14119850	G66392.1		-
chr13	40247190	40247213	G41508.1		+
chr3	178736235	178736272	G100090.1		-
chr6	1865873	1865898	G125093.1		-
chr12	9071071	9071092	G31325.1		+
chr1	171469048	171469071	G5380.1		+
chr8	121466178	121466200	G142296.1		+
chr1	78415699	78415724	G11421.1		-
chr13	79888197	79888218	G45520.1		-
chr2	174806325	174806351	G83279.1		-
chr14	61264990	61265017	G47328.1		+
chr5	130979470	130979495	G118071.1		-
chr1	67451322	67451343	G2264.1		+
chr21	34941716	34941739	G87952.1		+
chr4	99801173	99801202	G106540.1		-
chr3	140685295	140685324	G94239.1		+
chr14	67436652	67436680	G47710.1		+
chr8	48800998	48801022	G143450.1		-
chr10	94087504	94087525	G20150.1		+
chr14	103809374	103809394	G48858.1		+
chr19	19913165	19913186	G71504.1		-
chr11	18116200	18116227	G28583.1		-
chr6	18234565	18234600	G125553.1		-
chr17	80202298	80202316	G64466.1		-
chr3	157848976	157848998	G94818.1		+
chr1	226170501	226170533	G15650.1		-
chr5	170344633	170344654	G114059.1		+
chr18	2667765	2667788	G64574.1		+
chr2	29023951	29023970	G73874.1		+
chr12	82861058	82861080	G34593.1		+
chr1	70728177	70728205	G11058.1		-
chr5	37617194	37617226	G109205.1		+
chr3	169712729	169712749	G95215.1		+
chr8	126238253	126238283	G142418.1		+
chr17	27166612	27166635	G62499.1		-
chr12	46127464	46127485	G32658.1		+
chr17	28810266	28810288	G59857.1		+
chrX	24533985	24534005	G151542.1		+
chr5	64092114	64092136	G110046.1		+
chr9	107522264	107522306	G147679.1		+
chrX	53237151	53237186	G154759.1		-
chr6	131352958	131352983	G129478.1		-
chrX	73446085	73446109	G155248.1		-
chr1	46402936	46402961	G1501.1		+
chr19	37381392	37381416	G69402.1		+
chr17	63050158	63050179	G64051.1		-
chr13	113871961	113871991	G43117.1		+
chr18	18682500	18682527	G66420.1		-
chr1	90061836	90061863	G2918.1		+
chr10	3819916	3819939	G21986.1		-
chr1	162559981	162560002	G4956.1		+
chr3	40574993	40575029	G92380.1		+
chr11	77376181	77376210	G29446.1		-
chr7	23033156	23033181	G135593.1		-
chr15	69737904	69737927	G52390.1		+
chr20	25629955	25629989	G85511.1		+
chr6	111283984	111284002	G122682.1		+
chr18	11852802	11852822	G64851.1		+
chr3	39448826	39448856	G92339.1		+
chr6	99846589	99846612	G128125.1		-
chr1	152305252	152305279	G4638.1		+
chr1	161840485	161840513	G4875.1		+
chr7	149181618	149181636	G139107.1		-
chr1	77680658	77680682	G11260.1		-
chr18	9196988	9197010	G64704.1		+
chr7	140959473	140959504	G134831.1		+
chr12	69128467	69128487	G33828.1		+
chr20	17950291	17950311	G85243.1		+
chr20	55070246	55070273	G86250.1		+
chr3	196475020	196475045	G95939.1		+
chr13	46619769	46619791	G44269.1		-
chr12	50847070	50847096	G32893.1		+
chr13	98044981	98044996	G42784.1		+
chr1	183465694	183465716	G5908.1		+
chr12	62956399	62956419	G33365.1		+
chrX	135291999	135292029	G153780.1		+
chr4	25320426	25320448	G101382.1		+
chr10	86212901	86212924	G19695.1		+
chr16	5150173	5150200	G55934.1		+
chr2	24820644	24820667	G73644.1		+
chr2	75920571	75920596	G81507.1		-
chr4	76568565	76568588	G106045.1		-
chr16	8911488	8911510	G55958.1		+
chr19	37322559	37322583	G72354.1		-
chr1	225117846	225117872	G7485.1		+
chr1	87189967	87189995	G2661.1		+
chr5	72297457	72297478	G110641.1		+
chr22	42246735	42246760	G90033.1		+
chr13	73345000	73345028	G45233.1		-
chr19	58602734	58602758	G73379.1		-
chr5	172561945	172561968	G114188.1		+
chr2	142610304	142610325	G82519.1		-
chr12	10865645	10865669	G36420.1		-
chr12	62928398	62928423	G33351.1		+
chr5	132240133	132240159	G118239.1		-
chr11	43384816	43384841	G26168.1		+
chr10	98322461	98322485	G24479.1		-
chr13	72404404	72404428	G45189.1		-
chr7	135613478	135613498	G138726.1		-
chr17	47750867	47750897	G63297.1		-
chr13	73516495	73516519	G42388.1		+
chr10	52944454	52944483	G18535.1		+
chr12	69772659	69772681	G33959.1		+
chr1	203711464	203711484	G6521.1		+
chr2	213280104	213280117	G84339.1		-
chr10	53426536	53426571	G18646.1		+
chr9	96441679	96441703	G147377.2		+
chr8	7163876	7163907	G142668.1		-
chr1	212161883	212161907	G15040.1		-
chr2	223803371	223803397	G78691.1		+
chr5	82460790	82460817	G111166.1		+
chr9	2801160	2801179	G148628.1		-
chr8	116596253	116596273	G145402.1		-
chr18	72663134	72663153	G66047.1		+
chr4	20261354	20261375	G101151.1		+
chrX	72842399	72842425	G152646.1		+
chr10	104037443	104037464	G20817.1		+
chr12	28405467	28405490	G32268.1		+
chr16	75480736	75480753	G58915.1		-
chr6	170089247	170089265	G130640.1		-
chr2	48033876	48033911	G74555.1		+
chr2	178363998	178364018	G77358.1		+
chr6	155058367	155058389	G124403.1		+
chr8	118929147	118929180	G145509.1		-
chrX	24798465	24798483	G151659.1		+
chr19	29703464	29703479	G71930.1		-
chr19	36714876	36714912	G69222.1		+
chr11	102959877	102959901	G29994.1		-
chr8	48174909	48174937	G141118.1		+
chr20	35678624	35678647	G87104.1		-
chr3	140675626	140675648	G94222.1		+
chr8	66637213	66637237	G141457.1		+
chr22	41509063	41509088	G89987.1		+
chr12	4764640	4764664	G31227.1		+
chr12	3028012	3028034	G31136.1		+
chr3	150896685	150896702	G94573.1		+
chr2	177148641	177148659	G77257.1		+
chr1	93070727	93070753	G12088.1		-
chr18	54276449	54276475	G67342.1		-
chr2	200135341	200135365	G83969.1		-
chr6	158277840	158277859	G124613.1		+
chr18	13118474	13118496	G64965.1		+
chrX	41686381	41686409	G154637.1		-
chr6	150071858	150071875	G124273.1		+
chr7	115853847	115853867	G133835.1		+
chr15	89828478	89828507	G52992.1		+
chr17	42881715	42881734	G63004.1		-
chr1	10628193	10628217	G254.1		+
chr12	104341601	104341623	G35357.1		+
chr1	24088287	24088323	G552.1		+
chr8	9489173	9489197	G139764.1		+
chr18	2799759	2799783	G64625.1		+
chr12	116546613	116546648	G39946.1		-
chr10	26265689	26265714	G17739.1		+
chr7	63807141	63807169	G131797.1		+
chr10	75973926	75973953	G19385.1		+
chr3	66438064	66438086	G93154.1		+
chr1	242045277	242045299	G8298.1		+
chr3	122080102	122080133	G98525.1		-
chr13	96576009	96576034	G45764.1		-
chr20	10473130	10473154	G85117.1		+
chr1	50962794	50962818	G10022.1		-
chr6	90475052	90475075	G127731.1		-
chr2	52389821	52389840	G74591.1		+
chr8	57870553	57870570	G143704.1		-
chr2	71612894	71612919	G75082.1		+
chr17	34155806	34155834	G60343.1		+
chr1	151024437	151024466	G13128.1		-
chrX	119570693	119570715	G156042.1		-
chr7	107539932	107539952	G133543.1		+
chr3	158202884	158202906	G94963.1		+
chr12	95879251	95879279	G34908.1		+
chr5	32170051	32170077	G114874.1		-
chr12	90073392	90073412	G39067.1		-
chr17	35974909	35974936	G62772.1		-
chr7	110898361	110898379	G137706.1		-
chr5	10372503	10372548	G108372.1		+
chr10	94239786	94239821	G24308.1		-
chr1	175949553	175949598	G13918.1		-
chr10	109670139	109670164	G24729.1		-
chr19	44599709	44599731	G69975.1		+
chr3	28329240	28329259	G92023.1		+
chr10	74525602	74525637	G19331.1		+
chr5	112356527	112356553	G112068.1		+
chr10	7355086	7355109	G22077.1		-
chr8	38906522	38906546	G140923.1		+
chr8	121436187	121436209	G145659.1		-
chr17	57782708	57782729	G63604.1		-
chr18	55268541	55268559	G67362.1		-
chr5	112883304	112883327	G112097.1		+
chr5	118515350	118515371	G112300.1		+
chr6	57406881	57406912	G121470.1		+
chr1	114975729	114975763	G12664.1		-
chrX	123193490	123193525	G153516.1		+
chr3	169323132	169323153	G99873.1		-
chr17	47127386	47127414	G60703.1		+
chr12	75751126	75751153	G38455.1		-
chr2	32616666	32616688	G74103.1		+
chrX	53980553	53980574	G154866.1		-
chr12	22813481	22813503	G32023.1		+
chr10	24881739	24881758	G22509.1		-
chr2	23972790	23972815	G79627.1		-
chr4	57260365	57260400	G105575.1		-
chr19	44348260	44348285	G69879.1		+
chr2	181852497	181852520	G77477.1		+
chr5	179042029	179042051	G119315.1		-
chr6	8097000	8097021	G125236.1		-
chr11	95520843	95520866	G29835.1		-
chr5	172753208	172753234	G119205.1		-
chr14	71400123	71400143	G47939.1		+
chr8	37754119	37754146	G143189.1		-
chr17	37004159	37004183	G62800.1		-
chr14	74554204	74554226	G48190.1		+
chr2	15762091	15762111	G73537.1		+
chr12	74934642	74934661	G34475.1		+
chr5	137541900	137541929	G118468.1		-
chr9	134077499	134077530	G148384.1		+
chr15	48634438	48634459	G51667.1		+
chr22	36360566	36360592	G90845.1		-
chr1	32346228	32346254	G9423.1		-
chr14	36174119	36174147	G49412.1		-
chrX	150569280	150569300	G153936.1		+
chr2	166539218	166539237	G76871.1		+
chr2	11473644	11473668	G79357.1		-
chr3	136468784	136468803	G99207.1		-
chr9	98741058	98741083	G147497.1		+
chr16	28187219	28187241	G57973.1		-
chr4	84291	84313	G100738.1		+
chr13	107212856	107212883	G45931.1		-
chr21	34123710	34123734	G89025.1		-
chr8	99611520	99611541	G144777.1		-
chr11	85731925	85731947	G29602.1		-
chr4	109543053	109543073	G103005.1		+
chr13	33332196	33332219	G40949.1		+
chr12	21794736	21794759	G36806.1		-
chr18	59868094	59868120	G65791.1		+
chr1	35741724	35741750	G982.1		+
chr5	65310567	65310602	G110215.1		+
chr6	116733138	116733163	G122843.1		+
chr10	73995443	73995460	G19301.1		+
chr20	33051771	33051798	G85718.1		+
chr14	97312612	97312633	G48626.1		+
chr17	60049399	60049419	G63867.1		-
chr15	90153270	90153291	G53013.1		+
chr11	65271461	65271484	G26585.1		+
chr5	112209342	112209363	G112008.1		+
chr6	56984346	56984373	G121289.1		+
chr5	109064787	109064817	G111827.1		+
chr1	227846719	227846739	G7820.1		+
chr9	71396646	71396678	G146872.1		+
chr2	70438978	70438997	G81274.1		-
chr15	30941183	30941216	G51047.1		+
chr1	89257649	89257669	G2876.1		+
chr11	32624216	32624236	G25923.1		+
chr9	26841745	26841759	G149194.1		-
chr1	35239259	35239298	G9505.1		-
chr17	56057541	56057560	G63477.1		-
chr1	51922368	51922388	G10241.1		-
chr2	191805589	191805613	G77965.1		+
chr12	42553370	42553396	G37437.1		-
chr5	114857627	114857646	G117653.1		-
chr7	150875331	150875352	G139129.1		-
chr18	43844728	43844746	G65528.1		+
chr14	31041065	31041087	G46189.1		+
chr3	62283175	62283195	G93111.1		+
chr4	87736188	87736211	G102587.1		+
chr20	34238636	34238656	G86982.1		-
chr6	20599168	20599192	G119943.1		+
chr1	185023819	185023847	G5995.1		+
chr3	135877779	135877799	G99075.1		-
chr3	56689317	56689343	G97334.1		-
chr6	15565456	15565476	G125334.1		-
chr4	39734885	39734904	G101692.1		+
chr13	52167466	52167485	G42120.1		+
chr9	99153564	99153588	G150168.1		-
chr2	187469119	187469140	G77752.1		+
chr5	130761665	130761693	G118009.1		-
chr3	185652103	185652132	G100316.1		-
chr1	6852534	6852560	G54.1		+
chr2	29077880	29077899	G79774.1		-
chr13	21162171	21162186	G40523.1		+
chr6	99848319	99848347	G128134.1		-
chr12	22807694	22807719	G32018.1		+
chr14	68454416	68454440	G47806.1		+
chr3	140698202	140698223	G94260.1		+
chr1	227840082	227840114	G7798.1		+
chr10	49577470	49577484	G18409.1		+
chr14	39547138	39547169	G49489.1		-
chr14	51100568	51100597	G49749.1		-
chr7	39615374	39615400	G131601.1		+
chr11	33730165	33730182	G28895.1		-
chr5	88334298	88334325	G111281.1		+
chr1	91471626	91471654	G11992.1		-
chrX	153198505	153198527	G156515.1		-
chr15	35276394	35276419	G53666.1		-
chr19	53750125	53750148	G73264.1		-
chr10	91526395	91526430	G19935.1		+
chr3	23964603	23964626	G91968.1		+
chr1	157014925	157014946	G13458.1		-
chr22	40459020	40459044	G89901.1		+
chr1	237716802	237716829	G8200.1		+
chr13	39623250	39623284	G41489.1		+
chr17	72234536	72234558	G61574.1		+
chr2	197432721	197432752	G83886.1		-
chr1	23382020	23382040	G509.1		+
chr7	92201334	92201356	G136949.1		-
chr7	120990110	120990142	G137888.1		-
chrX	123164232	123164255	G153484.1		+
chr8	87572803	87572823	G141772.1		+
chr10	64010094	64010118	G23440.1		-
chr4	99970057	99970092	G102835.1		+
chr16	56809878	56809901	G56734.1		+
chr10	131956718	131956742	G21810.1		+
chr8	106984561	106984583	G145149.1		-
chr19	35493287	35493325	G69160.1		+
chr12	49330549	49330567	G37842.1		-
chrX	12287203	12287229	G151235.1		+
chr20	5821554	5821579	G84986.1		+
chr6	31589367	31589394	G120427.1		+
chr1	220742632	220742660	G7307.1		+
chr1	91409011	91409031	G11913.1		-
chr14	76651987	76652017	G48314.1		+
chr6	117016100	117016131	G122867.1		+
chr6	37980779	37980802	G120780.1		+
chr4	48747756	48747790	G105402.1		-
chr7	37190021	37190039	G135964.1		-
chr6	167401325	167401347	G130604.1		-
chr20	62589744	62589763	G87581.1		-
chr12	27908494	27908519	G32228.1		+
chr9	34314851	34314877	G149379.1		-
chr6	33230841	33230873	G125990.1		-
chr3	184584891	184584917	G95660.1		+
chr12	85275849	85275873	G38940.1		-
chr10	30626511	30626545	G22742.1		-
chr7	91831478	91831502	G136915.1		-
chr2	219589604	219589624	G78644.1		+
chr4	39711618	39711647	G101677.1		+
chr6	97594764	97594787	G127943.1		-
chr19	37006624	37006654	G72166.1		-
chrX	23912910	23912932	G154398.1		-
chr15	60876895	60876915	G54682.1		-
chr7	86823642	86823661	G132463.1		+
chr2	136264797	136264823	G82376.1		-
chr1	87356093	87356123	G11752.1		-
chr1	1040957	1040981	G8461.1		-
chr3	113371318	113371332	G98146.1		-
chr9	80614901	80614925	G149656.1		-
chr6	109690088	109690111	G128685.1		-
chrX	133561175	133561213	G153672.1		+
chr5	130760978	130761010	G118006.1		-
chr10	35320865	35320886	G23080.1		-
chr5	36933420	36933455	G108994.1		+
chr6	7288151	7288173	G125184.1		-
chr7	88607812	88607832	G132505.1		+
chr4	160048746	160048765	G104099.1		+
chr7	97809687	97809711	G133091.1		+
chr18	9918447	9918465	G64763.1		+
chr1	229786167	229786196	G7916.1		+
chr6	36440674	36440695	G120556.1		+
chr5	138944499	138944525	G113243.1		+
chr13	107205444	107205467	G45922.1		-
chr18	51904993	51905014	G65643.1		+
chr17	60537130	60537158	G61309.1		+
chr15	73888864	73888887	G55206.1		-
chr10	76386729	76386756	G19533.1		+
chr3	122274983	122275017	G98581.1		-
chr15	41972514	41972535	G51416.1		+
chr15	100144677	100144703	G53297.1		+
chr7	25160009	25160036	G135655.1		-
chr2	71599922	71599950	G75058.1		+
chr6	149994773	149994796	G130313.1		-
chr3	5206956	5206975	G91206.1		+
chr12	29510357	29510378	G37050.1		-
chr3	141012402	141012421	G94272.1		+
chr8	95892469	95892500	G141877.1		+
chr6	141167164	141167188	G130015.1		-
chr5	102440295	102440320	G117300.1		-
chr4	24534740	24534769	G105082.1		-
chr10	123601975	123602000	G25140.1		-
chr14	23535416	23535437	G49126.1		-
chr16	75480652	75480673	G58913.1		-
chr11	34100042	34100079	G26035.1		+
chr19	44490495	44490517	G69923.1		+
chr18	72463312	72463347	G65994.1		+
chr14	20883146	20883181	G46089.1		+
chr7	132634521	132634545	G138523.1		-
chr7	121013748	121013771	G137904.1		-
chr8	120592424	120592443	G145584.1		-
chr2	61447403	61447426	G80849.1		-
chr4	26407217	26407234	G101423.1		+
chr13	40248048	40248068	G41510.1		+
chr15	60720959	60720987	G54637.1		-
chr13	46605011	46605033	G44252.1		-
chrX	76885033	76885055	G155481.1		-
chr10	96362914	96362935	G20393.1		+
chr7	141439991	141440015	G134872.1		+
chr6	88050827	88050853	G122245.1		+
chr11	73917341	73917356	G26799.1		+
chr4	48367072	48367093	G101887.1		+
chr5	124071554	124071573	G117918.1		-
chr1	227457292	227457312	G15852.1		-
chr13	60612814	60612838	G44935.1		-
chr9	88590867	88590897	G147187.1		+
chr21	38634844	38634875	G89142.1		-
chr8	104907995	104908021	G142088.1		+
chr3	15623962	15623984	G96319.1		-
chr7	132719155	132719175	G138566.1		-
chr10	116621852	116621870	G21378.1		+
chr5	58960350	58960379	G115727.1		-
chr19	33461932	33461960	G71967.1		-
chr10	131634857	131634884	G25309.1		-
chr20	56809315	56809342	G87491.1		-
chr3	169872292	169872314	G99919.1		-
chr3	142525724	142525760	G94387.1		+
chr7	127351814	127351835	G134097.1		+
chr1	227291694	227291717	G15805.1		-
chr2	71565525	71565543	G75024.1		+
chr15	65874919	65874947	G54890.1		-
chr8	39029749	39029768	G140950.1		+
chr3	119150478	119150504	G98262.1		-
chr12	96258025	96258050	G34945.1		+
chr2	198416776	198416798	G78042.1		+
chr18	76838584	76838606	G66115.1		+
chr1	218508931	218508974	G7200.1		+
chr3	142504117	142504140	G94378.1		+
chr10	94113464	94113491	G20158.1		+
chr7	135166454	135166482	G138701.1		-
chr14	36384930	36384960	G46457.1		+
chr9	125665379	125665404	G150714.1		-
chr2	170559551	170559569	G76986.1		+
chr12	110828666	110828692	G39638.1		-
chr3	139248028	139248048	G99247.1		-
chr20	47651370	47651393	G86098.1		+
chr6	28201135	28201164	G120321.1		+
chr12	11222840	11222862	G36572.1		-
chr9	99523395	99523421	G150194.1		-
chr10	28591008	28591030	G22689.1		-
chr12	104471753	104471778	G35369.1		+
chr7	26708724	26708759	G135710.1		-
chr8	42161797	42161826	G140998.1		+
chr12	50944103	50944130	G32926.1		+
chr4	39712573	39712610	G101680.1		+
chr12	1437149	1437169	G30961.1		+
chr17	27241959	27241979	G62508.1		-
chr4	88060559	88060594	G102600.1		+
chr22	21307420	21307445	G89526.1		+
chr9	8317239	8317268	G148741.1		-
chr2	39629668	39629691	G80087.1		-
chr7	30122242	30122262	G131362.1		+
chr22	40654075	40654109	G89917.1		+
chr2	69576796	69576816	G81233.1		-
chr6	57276502	57276527	G121396.1		+
chr10	73874411	73874432	G23841.1		-
chr1	6585144	6585165	G8571.1		-
chr4	57209679	57209703	G105562.1		-
chr7	107120897	107120926	G137612.1		-
chr3	61745544	61745564	G93091.1		+
chr12	39831387	39831408	G37369.1		-
chr7	98530405	98530427	G133124.1		+
chr6	79764262	79764284	G127022.1		-
chr19	58302503	58302524	G70830.1		+
chr18	25667735	25667761	G66558.1		-
chr2	196526676	196526711	G77998.1		+
chr6	24706283	24706319	G125659.1		-
chr7	106891122	106891139	G137492.1		-
chr15	32335672	32335707	G51088.1		+
chr6	170104048	170104068	G125033.1		+
chr2	203165740	203165767	G78183.1		+
chr17	59943796	59943815	G63831.1		-
chr21	35454299	35454325	G87982.1		+
chr12	101013858	101013888	G35175.1		+
chr17	59863146	59863169	G63727.1		-
chr7	131022296	131022320	G134311.1		+
chr12	25361141	25361167	G36931.1		-
chr5	36182499	36182534	G108867.1		+
chr8	117707162	117707187	G145434.1		-
chr7	96282054	96282075	G137112.1		-
chr5	154097473	154097496	G113832.1		+
chr12	19338860	19338882	G31727.1		+
chr7	114140553	114140575	G133762.1		+
chr13	74424664	74424692	G45258.1		-
chr9	15506637	15506662	G148957.1		-
chr1	36200947	36200973	G9639.1		-
chr9	20674227	20674258	G146408.1		+
chr12	52201552	52201573	G32992.1		+
chr2	149544224	149544247	G76462.1		+
chr8	74877933	74877954	G144210.1		-
chr12	110890524	110890546	G39651.1		-
chr15	101180031	101180060	G53339.1		+
chr12	19835164	19835189	G31874.1		+
chr2	128609010	128609038	G82246.1		-
chr12	109934887	109934906	G35584.1		+
chr7	96300039	96300062	G137133.1		-
chr8	28790121	28790151	G140606.1		+
chr7	45150477	45150505	G136307.1		-
chr4	146021281	146021316	G103855.1		+
chr3	188484499	188484517	G95766.1		+
chr7	139091646	139091668	G134778.1		+
chr1	185124713	185124725	G14318.1		-
chr3	125059897	125059916	G98738.1		-
chr3	122175093	122175112	G98549.1		-
chr3	123271750	123271772	G98601.1		-
chr13	40129486	40129513	G43967.1		-
chr4	164429556	164429584	G104176.1		+
chr3	15112787	15112810	G96280.1		-
chr9	95183089	95183124	G147312.1		+
chr1	176172856	176172883	G14003.1		-
chr13	33053917	33053952	G43672.1		-
chr2	191804875	191804902	G77964.1		+
chr2	177162748	177162772	G77268.1		+
chr1	159997858	159997893	G13491.1		-
chr3	170993257	170993277	G99954.1		-
chr8	25311854	25311884	G142978.1		-
chr13	49660774	49660797	G41967.1		+
chr6	122766334	122766356	G129226.1		-
chr15	56661080	56661108	G51862.1		+
chr20	31396960	31396987	G85645.1		+
chr7	157050615	157050658	G135278.1		+
chr15	73050753	73050784	G55177.1		-
chr16	66920297	66920319	G56812.1		+
chrX	73047228	73047252	G155080.1		-
chr12	29836630	29836655	G37088.1		-
chrX	44937796	44937815	G152056.1		+
chr12	76459069	76459092	G38572.1		-
chr3	47681585	47681613	G96996.1		-
chr2	64808516	64808541	G74856.1		+
chr11	82924837	82924859	G27011.1		+
chr2	160606575	160606598	G76690.1		+
chr8	9485952	9485987	G139759.1		+
chr10	112004013	112004029	G20992.1		+
chr12	98917447	98917474	G35024.1		+
chr2	58418383	58418408	G80697.1		-
chr10	34992810	34992836	G23029.1		-
chr17	30705351	30705383	G60218.1		+
chr7	86788065	86788087	G132440.1		+
chr1	155739353	155739379	G13359.1		-
chr9	131616680	131616701	G150930.1		-
chr9	19312885	19312912	G146398.1		+
chr3	176849682	176849708	G100050.1		-
chr17	15620806	15620829	G59481.1		+
chr11	31431067	31431092	G25865.1		+
chr5	56127428	56127452	G109685.1		+
chr3	179121170	179121190	G100120.1		-
chr4	20289124	20289154	G101188.1		+
chr9	125611246	125611289	G150699.1		-
chr9	127164968	127164992	G150823.1		-
chr11	14756018	14756043	G25650.1		+
chr4	42074286	42074321	G101832.1		+
chr2	172718650	172718674	G83224.1		-
chr1	233367210	233367234	G16163.1		-
chr13	100966271	100966299	G42942.1		+
chr11	47537828	47537850	G29064.1		-
chr10	76667270	76667296	G19561.1		+
chr4	108831555	108831575	G102981.1		+
chr9	2778883	2778906	G148614.1		-
chr4	124092937	124092971	G103491.1		+
chr1	35244661	35244683	G9508.1		-
chr6	8428874	8428904	G125248.1		-
chr6	122807689	122807712	G123018.1		+
chr7	80372871	80372889	G136666.2		-
chr3	56678507	56678533	G97316.1		-
chr12	1431585	1431604	G30935.1		+
chr12	123254356	123254388	G35861.1		+
chr15	66082873	66082893	G54975.1		-
chr19	16744657	16744687	G71437.1		-
chr13	26865769	26865791	G40636.1		+
chr7	97836962	97836982	G133103.1		+
chr12	11270511	11270538	G36604.1		-
chr5	108181259	108181281	G111765.1		+
chr2	180101333	180101356	G83601.1		-
chr18	9128130	9128152	G64688.1		+
chr15	64651350	64651377	G54810.1		-
chr8	100470008	100470032	G141956.1		+
chr11	94191504	94191531	G29777.1		-
chr14	70836596	70836616	G50243.1		-
chr11	8969435	8969452	G28306.1		-
chr17	60114618	60114659	G63933.1		-
chr2	26357962	26357982	G73699.1		+
chr2	223510256	223510277	G84545.1		-
chr13	41483449	41483472	G44021.1		-
chr21	38754744	38754770	G88110.1		+
chr8	106349367	106349393	G142106.1		+
chr15	35669270	35669294	G53678.1		-
chr20	36702546	36702586	G85849.1		+
chr17	49299417	49299436	G63393.1		-
chr7	70197167	70197197	G132215.1		+
chr7	30164597	30164620	G131365.1		+
chr11	17333551	17333574	G25683.1		+
chrX	73495741	73495777	G155322.1		-
chr1	93827565	93827584	G3243.1		+
chr10	99385195	99385223	G24507.1		-
chr13	33087610	33087632	G43704.1		-
chr19	12539609	12539635	G71302.1		-
chrX	70793996	70794024	G152598.1		+
chr14	56056332	56056352	G47006.1		+
chr4	212978	213007	G100832.1		+
chr4	114821552	114821578	G106949.1		-
chr5	61857537	61857568	G109986.1		+
chr4	164420234	164420257	G104169.1		+
chr3	20207074	20207100	G96467.1		-
chr5	133949831	133949858	G118369.1		-
chr19	52475580	52475603	G73163.1		-
chr2	230910338	230910365	G84700.1		-
chr1	51360767	51360795	G10176.1		-
chr15	49418341	49418367	G54064.1		-
chr3	78928043	78928064	G97730.1		-
chr11	107536197	107536216	G27413.1		+
chr13	50303510	50303530	G44404.1		-
chrX	51592951	51592979	G152268.1		+
chr3	36427955	36427982	G92187.1		+
chr8	104324278	104324303	G142004.1		+
chr6	119031148	119031170	G129079.1		-
chr2	75885192	75885219	G75279.1		+
chr14	39743983	39744008	G46582.1		+
chr15	60787557	60787580	G54674.1		-
chr11	664214	664241	G28109.1		-
chr18	18646039	18646061	G66411.1		-
chr18	37290613	37290634	G66877.1		-
chr20	18537266	18537297	G85292.1		+
chr3	112713955	112713981	G93872.1		+
chr5	134179982	134180004	G112994.1		+
chr6	161482892	161482914	G124778.1		+
chr4	37864243	37864284	G101640.1		+
chr19	44385421	44385444	G72930.1		-
chr17	2233817	2233837	G61898.1		-
chrX	44774425	44774449	G152003.1		+
chr15	38646139	38646157	G51205.1		+
chr6	4053239	4053262	G119451.1		+
chr5	121400102	121400128	G117837.1		-
chr13	21950261	21950316	G43355.1		-
chr7	77379284	77379316	G132289.1		+
chr8	121467044	121467072	G142297.1		+
chrX	24566145	24566166	G151561.1		+
chr6	106663750	106663773	G128482.1		-
chr15	85217143	85217178	G55609.1		-
chr1	36390021	36390050	G1118.1		+
chr4	157888657	157888681	G107766.1		-
chr3	152069650	152069670	G94644.1		+
chr11	76209858	76209883	G26915.1		+
chr15	63420365	63420389	G52052.1		+
chr4	26878902	26878925	G101491.1		+
chr10	98719478	98719499	G20598.1		+
chr9	106858405	106858428	G147631.1		+
chr12	57452868	57452907	G38160.1		-
chr14	31042439	31042461	G46194.1		+
chr2	86951204	86951232	G75421.1		+
chr19	9484776	9484792	G67900.1		+
chr3	8848160	8848184	G96072.1		-
chr13	76103025	76103053	G45380.1		-
chr2	203142647	203142672	G78169.1		+
chr10	65224161	65224181	G23618.1		-
chr13	50627040	50627061	G44562.1		-
chr3	47114704	47114734	G96923.1		-
chr22	30423654	30423679	G89730.1		+
chr19	58341215	58341245	G70847.1		+
chr15	84211726	84211749	G52856.1		+
chr7	23226798	23226828	G131143.1		+
chr15	47519085	47519113	G51624.1		+
chr5	76449328	76449355	G110859.1		+
chr5	32373671	32373692	G114900.1		-
chr2	74439024	74439048	G75227.1		+
chr3	196933680	196933702	G100648.1		-
chr10	131877490	131877516	G25315.1		-
chr9	116355192	116355204	G147988.1		+
chr7	107102117	107102139	G137589.1		-
chr10	11372700	11372732	G17341.1		+
chr12	25338845	25338871	G36922.1		-
chr12	8360020	8360043	G31305.1		+
chr2	178365281	178365305	G77360.1		+
chr3	142286268	142286293	G99327.1		-
chr4	113198475	113198496	G106892.1		-
chrX	24986326	24986348	G151797.1		+
chr8	105588560	105588588	G145087.1		-
chr4	52890018	52890039	G105424.1		-
chr1	240258202	240258223	G8246.1		+
chr1	93591330	93591350	G3140.1		+
chr13	27729797	27729821	G43482.1		-
chr17	62500577	62500605	G63991.1		-
chr10	52985310	52985333	G18558.1		+
chr22	40843587	40843616	G90973.1		-
chrX	24177542	24177568	G151490.1		+
chr7	107239017	107239042	G133470.1		+
chr13	20301534	20301558	G43221.1		-
chr15	41590314	41590342	G51358.1		+
chr14	31110462	31110490	G46263.1		+
chr6	64434992	64435024	G121604.1		+
chr3	99568780	99568802	G93485.1		+
chr1	35754385	35754415	G994.1		+
chr7	26882472	26882496	G135731.1		-
chr5	106915010	106915033	G117371.1		-
chr14	37547256	37547281	G49464.1		-
chr1	24305767	24305802	G9135.1		-
chr17	60022100	60022118	G63851.1		-
chr3	176893078	176893109	G100071.1		-
chr21	35452634	35452667	G87981.1		+
chr13	39594682	39594702	G43930.1		-
chrX	73808390	73808410	G155355.1		-
chr20	13499398	13499423	G86651.1		-
chr11	86660436	86660466	G29630.1		-
chr1	21416777	21416805	G8915.1		-
chr5	40742776	40742799	G115308.1		-
chr2	61519367	61519394	G80875.1		-
chr5	162886285	162886305	G119064.1		-
chr1	101370751	101370779	G3616.1		+
chr15	83730567	83730591	G55565.1		-
chr19	9460209	9460229	G67885.1		+
chr2	217037809	217037829	G78580.1		+
chr2	136255728	136255746	G82370.1		-
chr12	11159205	11159227	G36518.1		-
chr2	37165056	37165082	G79876.1		-
chr4	170495309	170495330	G107938.1		-
chr5	64125799	64125820	G110067.1		+
chr15	73480804	73480826	G52575.1		+
chr5	167935750	167935780	G114022.1		+
chr13	35622039	35622061	G41194.1		+
chr13	45801291	45801325	G41760.1		+
chr10	120821057	120821079	G25019.1		-
chr7	148555050	148555073	G139047.1		-
chr18	32881119	32881154	G65344.1		+
chr5	148884375	148884398	G118800.1		-
chr1	173902942	173902962	G13805.1		-
chr10	94655665	94655695	G20219.1		+
chr6	11136691	11136706	G119699.3		+
chr13	80130123	80130143	G42573.1		+
chr15	37001540	37001567	G51151.1		+
chr10	52564502	52564522	G18463.1		+
chr12	51637359	51637394	G32972.1		+
chr7	69192015	69192043	G132091.1		+
chr15	47559657	47559678	G51635.1		+
chr13	113170555	113170579	G46023.1		-
chr15	43341463	43341492	G53847.1		-
chr7	69755643	69755672	G132207.1		+
chr1	109181536	109181559	G3716.1		+
chr2	142818733	142818753	G82599.1		-
chr2	170680730	170680746	G83146.1		-
chrX	56844348	56844373	G152425.1		+
chr13	22277651	22277672	G40551.1		+
chr7	131120725	131120753	G134412.1		+
chr2	44203044	44203065	G80241.1		-
chr2	26613123	26613146	G73732.2		+
chr15	72408993	72409014	G55150.1		-
chr3	56595085	56595106	G92931.1		+
chr3	186263358	186263389	G100330.1		-
chr5	133324941	133324957	G118294.1		-
chr5	125892738	125892757	G117940.1		-
chr14	68358362	68358394	G47768.1		+
chr6	124445627	124445653	G123120.1		+
chr1	160298924	160298946	G13535.1		-
chr6	85465244	85465282	G127276.1		-
chr8	69463429	69463455	G141538.1		+
chr15	76580690	76580715	G55317.1		-
chr7	93329560	93329582	G132854.1		+
chr2	228396741	228396768	G78802.1		+
chr12	50551464	50551499	G37886.1		-
chr3	154024188	154024218	G99512.1		-
chr1	165712493	165712523	G13611.1		-
chr7	127603057	127603084	G134137.1		+
chr12	85276231	85276250	G38942.1		-
chr9	114985899	114985919	G150512.1		-
chr8	10632420	10632450	G142690.1		-
chr11	125506655	125506694	G27983.1		+
chr4	84999697	84999720	G106304.1		-
chr2	9755165	9755190	G79285.1		-
chr13	80124356	80124381	G42554.1		+
chr11	102104128	102104159	G27359.1		+
chr2	53889971	53889994	G80421.1		-
chr16	78658082	78658116	G57287.1		+
chr6	126325844	126325867	G123283.1		+
chr2	233639590	233639615	G78993.1		+
chr22	17883526	17883548	G89427.1		+
chrX	41729859	41729883	G154642.1		-
chr16	50833111	50833130	G56616.1		+
chr2	24188340	24188362	G73597.1		+
chr13	74698555	74698579	G45357.1		-
chr5	37499994	37500030	G109146.1		+
chr3	136440085	136440128	G99187.1		-
chr5	169023966	169024001	G114038.1		+
chr12	129288965	129288995	G40344.1		-
chr14	74178946	74178965	G50372.1		-
chr3	11626263	11626287	G96200.1		-
chr2	223509065	223509087	G84543.1		-
chr6	79676833	79676856	G126925.1		-
chr4	54904837	54904864	G105507.1		-
chr3	183714888	183714912	G100212.1		-
chr12	64584532	64584566	G38257.1		-
chr7	91496731	91496766	G136880.1		-
chr19	44345237	44345263	G69869.1		+
chr1	87188298	87188322	G2660.1		+
chrX	132436602	132436622	G156293.1		-
chrX	135293457	135293478	G153788.1		+
chr15	49411366	49411391	G54050.1		-
chr9	20600992	20601011	G149098.1		-
chr10	86135417	86135445	G19680.1		+
chr12	69007301	69007326	G33761.1		+
chr9	115012838	115012859	G150517.1		-
chr6	24719602	24719625	G125669.1		-
chr2	213294557	213294582	G84347.1		-
chr22	39912024	39912043	G89892.1		+
chr7	107041189	107041212	G137551.1		-
chr19	40575822	40575842	G72792.1		-
chr10	28265170	28265188	G22675.1		-
chr19	37034553	37034572	G72198.1		-
chr2	44788715	44788736	G74447.1		+
chr4	208257	208285	G100830.1		+
chr10	24955286	24955308	G22532.1		-
chr7	139785725	139785745	G138814.1		-
chr1	91423545	91423569	G11934.1		-
chr19	29149736	29149761	G71879.1		-
chr4	68368093	68368119	G105662.1		-
chr6	38568031	38568051	G126242.1		-
chr14	68624438	68624462	G47860.1		+
chr15	83536103	83536126	G55539.1		-
chr2	58446420	58446447	G80763.1		-
chr2	27812406	27812423	G73782.1		+
chr7	140050569	140050597	G138839.1		-
chr12	70720412	70720446	G34250.1		+
chr3	169875662	169875682	G99923.1		-
chr8	17087277	17087308	G142839.1		-
chr5	170829052	170829079	G114143.1		+
chr7	116538400	116538427	G133897.1		+
chr4	39307269	39307291	G105201.1		-
chr4	17803735	17803770	G104962.1		-
chr17	41232915	41232936	G62925.1		-
chr2	215653739	215653759	G84442.1		-
chr15	41967132	41967157	G51414.1		+
chr17	46989016	46989041	G60691.1		+
chr7	133050580	133050601	G134464.1		+
chr11	496084	496108	G28105.1		-
chr17	11948864	11948888	G59360.1		+
chr2	142867855	142867879	G82636.1		-
chr18	33688984	33689003	G66753.1		-
chr15	76543747	76543765	G55303.1		-
chr5	145879682	145879711	G113606.1		+
chr2	37443082	37443107	G79912.1		-
chr12	95879604	95879626	G34909.1		+
chr2	200798934	200798954	G78086.1		+
chr6	71269818	71269868	G121684.1		+
chr4	17882451	17882475	G104993.1		-
chr1	23400859	23400877	G515.1		+
chr5	1317991	1318015	G114540.1		-
chr8	25701166	25701191	G142983.1		-
chr14	37738339	37738368	G46492.1		+
chr6	121419334	121419368	G129160.1		-
chr10	123639523	123639547	G25146.1		-
chr19	30488446	30488466	G68694.1		+
chr12	50570370	50570388	G37895.1		-
chr10	61631224	61631256	G23406.1		-
chr7	129523694	129523722	G138368.1		-
chr9	127518772	127518795	G150848.1		-
chr13	60709185	60709207	G45004.1		-
chr8	26157201	26157228	G140320.1		+
chr14	45672691	45672710	G49579.1		-
chr13	21354598	21354620	G43268.1		-
chr20	8132673	8132703	G85029.1		+
chr15	44761521	44761544	G51548.1		+
chr6	42048089	42048125	G120843.1		+
chr5	58918943	58918962	G115718.1		-
chr1	235662397	235662417	G16389.1		-
chrX	153992737	153992759	G154010.1		+
chr1	243996112	243996131	G16746.1		-
chr13	77455879	77455900	G45395.1		-
chr7	138988368	138988392	G134709.1		+
chr11	65034860	65034880	G26523.1		+
chr11	73867688	73867712	G29379.1		-
chr1	55586671	55586713	G10453.1		-
chr7	120602517	120602541	G134046.1		+
chr10	89629497	89629529	G19806.1		+
chr6	71462979	71463001	G121712.1		+
chr22	22187287	22187313	G90278.1		-
chr3	81796283	81796311	G97845.1		-
chr22	28890867	28890886	G90508.1		-
chr1	23491037	23491063	G8997.1		-
chr12	72182481	72182503	G34379.1		+
chr13	111557646	111557664	G46004.1		-
chr8	109226131	109226156	G145285.1		-
chrX	152614263	152614290	G154000.1		+
chr7	116345771	116345807	G133883.1		+
chr5	115301641	115301670	G112209.1		+
chr5	106954330	106954353	G117409.1		-
chr20	8492483	8492502	G85074.1		+
chr9	35056167	35056191	G149398.1		-
chr12	117601416	117601439	G40085.1		-
chrX	76930330	76930348	G155525.1		-
chr4	17804133	17804157	G104964.1		-
chr6	105824108	105824128	G128440.1		-
chr4	110221117	110221141	G106868.1		-
chr9	112753512	112753537	G147841.1		+
chr3	120113294	120113312	G98362.1		-
chr5	94034581	94034600	G111485.1		+
chr1	89431004	89431023	G11820.1		-
chr15	49069356	49069379	G53999.1		-
chr19	56890313	56890336	G70463.1		+
chr2	208406103	208406138	G78359.1		+
chr5	138649912	138649930	G113195.1		+
chr15	67528156	67528176	G55032.1		-
chr2	211316522	211316549	G84296.1		-
chr8	133798476	133798511	G142484.1		+
chr19	37106659	37106679	G69276.1		+
chr14	92527810	92527831	G50765.1		-
chr17	21449924	21449948	G62450.1		-
chr13	53038259	53038322	G42151.1		+
chr18	13045229	13045256	G64954.1		+
chr12	98928140	98928159	G35032.1		+
chr8	15534529	15534546	G139919.1		+
chr9	110093910	110093930	G147823.1		+
chr7	91721481	91721508	G132637.1		+
chr10	43290147	43290166	G18311.1		+
chr19	56193164	56193192	G70449.1		+
chr16	50199088	50199117	G56584.1		+
chr15	49443701	49443721	G54093.1		-
chr8	15451198	15451224	G139902.1		+
chr7	5752180	5752203	G135372.1		-
chr11	27517270	27517317	G28719.1		-
chr10	126102544	126102573	G25231.1		-
chr10	116735940	116735986	G21408.1		+
chr6	126298510	126298535	G123253.1		+
chr6	53683582	53683600	G121174.1		+
chr19	37370802	37370822	G69400.1		+
chr6	99862071	99862096	G128156.1		-
chr1	152171213	152171238	G4607.1		+
chr12	1361136	1361171	G30874.1		+
chr15	84210544	84210567	G52854.1		+
chr12	64826019	64826045	G33435.1		+
chr5	94857104	94857123	G117041.1		-
chr3	131194943	131194964	G98913.1		-
chr18	12718483	12718505	G64879.1		+
chr9	103208772	103208799	G147592.1		+
chr16	31901634	31901670	G56470.1		+
chr4	95698038	95698075	G102735.1		+
chr5	32599325	32599345	G108671.1		+
chr1	68168220	68168238	G10908.1		-
chr12	11299735	11299759	G36639.1		-
chr12	14518787	14518814	G31425.1		+
chr13	34416709	34416728	G41020.1		+
chr1	82326004	82326032	G2549.1		+
chr2	64320289	64320311	G81081.1		-
chr20	33334761	33334787	G86915.1		-
chrX	24078551	24078575	G151427.1		+
chr5	102422991	102423014	G117295.1		-
chr6	75965806	75965831	G126847.1		-
chr14	71397289	71397326	G47934.1		+
chr2	204292182	204292205	G78265.1		+
chr3	5231761	5231782	G91215.1		+
chr16	23582438	23582467	G56230.1		+
chr10	99906534	99906554	G20662.1		+
chr20	40173962	40173990	G87187.1		-
chr21	33713286	33713308	G88980.1		-
chr6	126667738	126667764	G123477.1		+
chr7	94215684	94215713	G137033.1		-
chr6	75967543	75967567	G126851.1		-
chrX	110952491	110952511	G153278.1		+
chr5	134087115	134087134	G112947.1		+
chr1	70877067	70877089	G2353.1		+
chr12	57393193	57393212	G38139.1		-
chr13	35768942	35768965	G41217.1		+
chr14	97306799	97306821	G48622.1		+
chr7	157005055	157005076	G135255.1		+
chr6	112143875	112143904	G128875.1		-
chr20	34293762	34293784	G87008.1		-
chr2	11382322	11382344	G79339.1		-
chr6	101093726	101093750	G128247.1		-
chr11	118267395	118267420	G27710.1		+
chr12	62927178	62927213	G33350.1		+
chr1	193287010	193287029	G6312.1		+
chr2	29119730	29119755	G73883.1		+
chr21	40564051	40564073	G89176.1		-
chrX	34259335	34259361	G154492.1		-
chr6	24705139	24705180	G120114.1		+
chr20	50317930	50317960	G87440.1		-
chr2	170429273	170429292	G83138.1		-
chr3	169805945	169805965	G99893.1		-
chr5	151189550	151189571	G113781.1		+
chr10	70931695	70931724	G19222.1		+
chr1	225834491	225834523	G15631.1		-
chr1	36002123	36002145	G9601.1		-
chr4	79424746	79424772	G102429.1		+
chr1	114965108	114965135	G12657.1		-
chr12	6601164	6601185	G36308.1		-
chr4	77702267	77702297	G102365.1		+
chr11	108343044	108343079	G30144.1		-
chr6	97663815	97663837	G128010.1		-
chr7	97484174	97484193	G137170.1		-
chr1	86026366	86026392	G11616.1		-
chr1	90480639	90480660	G2986.1		+
chr14	67014832	67014852	G47599.1		+
chr13	60989481	60989504	G42238.1		+
chrX	44915251	44915270	G152045.1		+
chr12	4796628	4796648	G31234.1		+
chr16	78393401	78393423	G57271.1		+
chr8	28035557	28035577	G140536.1		+
chr4	48855960	48855983	G101921.1		+
chr5	90047762	90047791	G111365.1		+
chr4	169921524	169921559	G107894.1		-
chr7	35898984	35899009	G131500.1		+
chr6	110525204	110525233	G122644.1		+
chr6	64292804	64292830	G121521.1		+
chr3	93773510	93773536	G93422.1		+
chr14	68487523	68487552	G47824.1		+
chr1	78412809	78412830	G11412.1		-
chr5	36966227	36966257	G109031.1		+
chr19	29166074	29166096	G71887.1		-
chr4	120215220	120215243	G103308.1		+
chr5	72180053	72180077	G110590.1		+
chr3	121430540	121430564	G98466.1		-
chr21	38086061	38086083	G88053.1		+
chr14	34906139	34906167	G49336.1		-
chr10	15860283	15860327	G22299.1		-
chr17	34159121	34159142	G60347.1		+
chr17	73177289	73177324	G64265.1		-
chr3	192593215	192593236	G100380.1		-
chr14	76622030	76622052	G48298.1		+
chr2	54687079	54687106	G74638.1		+
chr6	37839108	37839130	G120666.1		+
chr5	96364745	96364764	G111553.1		+
chr15	52230317	52230338	G54197.1		-
chr6	41807350	41807380	G126304.1		-
chr10	62541923	62541943	G18811.1		+
chr5	179045592	179045615	G119322.1		-
chr4	100805579	100805614	G106602.1		-
chr3	88206723	88206751	G93360.1		+
chr19	30465317	30465347	G68655.1		+
chr2	71602340	71602362	G75067.1		+
chr5	118545606	118545628	G112306.1		+
chr1	244218996	244219018	G8375.1		+
chrX	73041872	73041900	G155067.1		-
chr3	101484602	101484620	G93666.1		+
chr12	67709455	67709502	G33727.1		+
chr12	11253653	11253677	G36583.1		-
chr9	26986114	26986135	G146525.1		+
chr4	145923148	145923173	G107425.1		-
chr2	105681656	105681681	G75585.1		+
chr12	495846	495871	G36173.1		-
chr17	70857184	70857205	G64225.1		-
chr19	36890820	36890855	G72095.1		-
chr6	106710344	106710367	G128510.1		-
chr7	69366778	69366808	G132104.1		+
chr10	11629849	11629872	G22161.1		-
chr6	135614853	135614882	G129685.1		-
chr10	28860524	28860544	G17946.1		+
chr9	21550024	21550048	G149129.1		-
chr21	45465427	45465453	G88386.1		+
chr21	38780583	38780604	G88148.1		+
chr16	89993113	89993145	G57469.1		+
chr20	25630466	25630498	G85512.1		+
chr12	124498199	124498218	G35942.1		+
chr9	20394749	20394774	G149033.1		-
chr10	5979504	5979524	G17204.1		+
chr9	134810600	134810623	G150971.1		-
chr12	1454117	1454137	G31000.1		+
chr6	133779393	133779414	G123844.1		+
chr17	62570240	62570275	G63997.1		-
chr4	85731062	85731085	G106337.1		-
chr2	204161845	204161873	G78249.1		+
chr5	36995662	36995685	G109074.1		+
chr17	41273767	41273796	G62932.1		-
chr1	185020867	185020888	G5994.1		+
chr5	179980159	179980189	G114479.1		+
chr3	123638842	123638875	G98627.1		-
chr1	51820624	51820649	G10220.1		-
chr2	206866910	206866935	G84208.1		-
chr17	21447436	21447458	G62449.1		-
chr6	64359703	64359730	G121542.1		+
chr16	71790872	71790894	G58685.1		-
chr1	206835217	206835236	G6683.1		+
chr14	57877167	57877189	G47151.1		+
chr6	56977576	56977603	G121281.1		+
chr3	119604872	119604896	G98286.1		-
chr6	5571310	5571327	G119562.1		+
chr2	157441384	157441405	G76606.1		+
chr2	142603643	142603678	G82515.1		-
chr1	243841673	243841696	G16607.1		-
chr8	61471382	61471410	G141335.1		+
chr17	56787158	56787186	G60955.1		+
chr1	87209616	87209641	G2669.1		+
chr2	110969210	110969234	G81896.1		-
chr18	23619030	23619050	G66485.1		-
chr12	102468029	102468049	G39437.1		-
chr9	110053037	110053063	G147791.1		+
chr3	140695736	140695756	G94253.1		+
chr10	97016100	97016117	G24389.1		-
chr16	60542150	60542168	G58505.1		-
chr6	86284875	86284897	G127327.1		-
chr5	52892509	52892531	G109575.1		+
chr22	40522234	40522269	G89914.1		+
chr5	87555932	87555958	G116795.1		-
chr12	110784645	110784666	G35618.1		+
chrX	85512442	85512462	G152978.1		+
chr15	63983870	63983895	G54750.1		-
chr5	110696911	110696938	G111942.1		+
chr10	122637255	122637274	G21508.1		+
chr6	24421453	24421476	G120107.1		+
chr3	42652118	42652148	G92457.1		+
chr13	42473828	42473857	G44102.1		-
chr1	41674086	41674110	G9795.1		-
chr6	4119487	4119508	G125144.1		-
chr11	134130794	134130819	G28094.1		+
chrX	149988003	149988037	G156505.1		-
chr8	61451938	61451961	G141333.1		+
chr3	24019551	24019593	G91987.1		+
chr10	13179410	13179433	G17384.1		+
chr8	43056654	43056674	G141112.1		+
chr7	75443009	75443026	G136620.1		-
chr21	27116991	27117013	G87726.1		+
chr9	102800776	102800805	G150301.1		-
chr11	76233740	76233767	G26921.1		+
chr2	135632248	135632270	G82328.1		-
chr7	24616802	24616824	G131188.1		+
chr7	69626490	69626517	G132182.1		+
chr15	64636242	64636261	G54802.1		-
chr7	26379466	26379492	G131236.1		+
chr6	57016297	57016319	G121309.1		+
chr12	111171717	111171746	G39698.1		-
chr2	135833940	135833972	G76085.1		+
chr17	6533452	6533486	G62069.1		-
chr14	32627971	32627994	G46370.1		+
chr19	32877280	32877304	G68876.1		+
chr8	10990457	10990487	G142719.1		-
chr19	51306474	51306493	G73131.1		-
chr1	220397806	220397827	G15339.1		-
chr11	11899482	11899512	G25518.1		+
chr19	41346740	41346769	G69811.1		+
chr6	87933315	87933342	G122196.1		+
chr11	6505192	6505221	G25387.1		+
chr19	42813712	42813730	G69841.1		+
chr2	60721802	60721828	G80821.1		-
chr9	127142817	127142848	G150816.1		-
chr10	8025495	8025513	G17296.1		+
chr5	150280346	150280371	G118888.1		-
chr9	124790396	124790422	G150656.1		-
chr2	61025467	61025488	G74699.1		+
chr19	37200904	37200930	G69319.1		+
chr1	15229360	15229384	G318.1		+
chr11	111692164	111692195	G30228.1		-
chr3	98617338	98617366	G97966.1		-
chr6	27369814	27369849	G120218.1		+
chr1	220773117	220773139	G7314.1		+
chr2	136261579	136261602	G82375.1		-
chr1	212346104	212346129	G6919.1		+
chr8	42263081	42263100	G141013.1		+
chr2	120872685	120872708	G75898.1		+
chr2	20493968	20493987	G79531.1		-
chr1	87213752	87213772	G2675.1		+
chr5	158697684	158697716	G113894.1		+
chr4	85740736	85740753	G106339.1		-
chr5	138650084	138650112	G113196.1		+
chr5	134301455	134301483	G113025.1		+
chr14	31431519	31431552	G49272.1		-
chr6	64292363	64292382	G121519.1		+
chr12	76870258	76870293	G38653.1		-
chr16	19672562	19672582	G56129.1		+
chr8	107712039	107712058	G142155.1		+
chr20	48319845	48319869	G87359.1		-
chr10	93707761	93707791	G20103.1		+
chr5	106949241	106949262	G117400.1		-
chr3	15017373	15017396	G91539.1		+
chr11	120308823	120308852	G27863.1		+
chr10	27294742	27294770	G22600.1		-
chr13	107195132	107195150	G45913.1		-
chr5	131115073	131115092	G118153.1		-
chr18	19406847	19406883	G65064.1		+
chrX	132073953	132073971	G156281.1		-
chr17	2520460	2520490	G59180.1		+
chr5	86579927	86579945	G111230.1		+
chr3	191109614	191109640	G95821.1		+
chr14	37775378	37775403	G46510.1		+
chr14	97023037	97023062	G48549.1		+
chr5	70772366	70772388	G110464.1		+
chr3	180328787	180328806	G95498.1		+
chrX	128705285	128705300	G153577.1		+
chr5	157216817	157216836	G118963.1		-
chr5	126323040	126323067	G117943.1		-
chr7	87464128	87464151	G136830.1		-
chr22	41352068	41352090	G89961.1		+
chr10	19836912	19836947	G17614.1		+
chr11	68266568	68266595	G26715.1		+
chr6	118260909	118260933	G122944.1		+
chr13	50604961	50604988	G44511.1		-
chr12	62924353	62924373	G33349.1		+
chr12	65704951	65704970	G33600.1		+
chr18	60790944	60790962	G67443.1		-
chr12	99064903	99064931	G35091.1		+
chr9	88229431	88229449	G149820.1		-
chr6	135353199	135353227	G129662.1		-
chr13	28820574	28820596	G40753.1		+
chr11	6556333	6556354	G25400.1		+
chr5	32227519	32227538	G114883.1		-
chr15	56503271	56503299	G54487.1		-
chr1	35282135	35282164	G9523.1		-
chr3	154027111	154027132	G99515.1		-
chr2	182758146	182758176	G77572.1		+
chr11	57485261	57485287	G26311.1		+
chr2	205591634	205591661	G78288.1		+
chr2	65243713	65243738	G74862.1		+
chr3	196770250	196770273	G100558.1		-
chr2	62062109	62062138	G81010.1		-
chr13	60343414	60343438	G44764.1		-
chr3	56592851	56592873	G92924.1		+
chr13	35641059	35641085	G41203.1		+
chr1	156712623	156712644	G13452.1		-
chr13	34400922	34400945	G40983.1		+
chr6	87909121	87909147	G122164.1		+
chr12	974812	974841	G30697.1		+
chr3	196083647	196083668	G100521.1		-
chr6	121589260	121589284	G129188.1		-
chr9	32977886	32977914	G149285.1		-
chr4	73988651	73988674	G105825.1		-
chr3	99877581	99877605	G93545.1		+
chr2	44663205	44663226	G74407.1		+
chr7	36560311	36560335	G135961.1		-
chr12	42551982	42552007	G37435.1		-
chr15	93504401	93504426	G53171.1		+
chr9	86559054	86559089	G149761.1		-
chr16	53288802	53288832	G56639.1		+
chr4	22403180	22403205	G105049.1		-
chr1	176159087	176159105	G13991.1		-
chr19	52367671	52367695	G73142.1		-
chr4	85202188	85202219	G106318.1		-
chr6	108945860	108945898	G122586.1		+
chr9	136229934	136229952	G151048.1		-
chr3	97518869	97518896	G93461.1		+
chr6	108629292	108629327	G122536.1		+
chr6	80630336	80630371	G127094.1		-
chr2	162167863	162167887	G76752.1		+
chr12	96719967	96719994	G39328.1		-
chr4	139137062	139137089	G107288.1		-
chr2	187606892	187606916	G77788.1		+
chr6	118016043	118016065	G122923.1		+
chr12	22870372	22870397	G32102.1		+
chr6	119658065	119658089	G129138.1		-
chr2	215653044	215653071	G84441.1		-
chr13	76110883	76110908	G45387.1		-
chr5	43641248	43641268	G109362.1		+
chr19	34911227	34911250	G69097.1		+
chr2	54382308	54382330	G74628.1		+
chr12	100514151	100514186	G39405.1		-
chr11	96089430	96089465	G29878.1		-
chr10	75380978	75381003	G24014.1		-
chr7	111789532	111789551	G137768.1		-
chr3	10038304	10038334	G91351.1		+
chr17	35580669	35580689	G62729.1		-
chr12	75731031	75731058	G38448.1		-
chr18	55216386	55216411	G67352.1		-
chr13	108906375	108906399	G43038.1		+
chr6	170857018	170857040	G130700.1		-
chr11	94528576	94528595	G27279.1		+
chr12	76825335	76825354	G38640.1		-
chr7	77407031	77407057	G132308.1		+
chr8	62619722	62619745	G143794.1		-
chr2	198284972	198284994	G83953.1		-
chr1	114936620	114936644	G12635.1		-
chr2	166605148	166605170	G83065.1		-
chr2	152344538	152344559	G76539.1		+
chr1	23635566	23635595	G9048.1		-
chr2	26050431	26050456	G79716.1		-
chr5	72198606	72198641	G110611.1		+
chr9	94102656	94102685	G149972.1		-
chr8	26202783	26202808	G140379.1		+
chr4	78087225	78087247	G102401.1		+
chr11	34945790	34945809	G26056.1		+
chr4	56291832	56291849	G102052.1		+
chr1	89344891	89344921	G11811.1		-
chr1	78342182	78342204	G2469.1		+
chr4	95699610	95699634	G102739.1		+
chr17	5011242	5011281	G62013.1		-
chr19	44720352	44720387	G70124.1		+
chr10	64927934	64927953	G23455.1		-
chr1	84702323	84702345	G2619.1		+
chr1	12311700	12311723	G283.1		+
chr7	156573878	156573897	G139377.1		-
chr8	17855189	17855212	G140117.1		+
chr2	61731773	61731800	G80973.1		-
chr3	14985882	14985918	G96260.1		-
chr22	28750477	28750497	G90440.1		-
chr6	8101809	8101834	G125239.1		-
chr2	178337860	178337885	G77348.1		+
chr3	107271632	107271649	G93730.1		+
chr4	26922190	26922209	G101497.1		+
chr8	37516690	37516720	G143171.1		-
chr3	50987416	50987456	G92827.1		+
chr12	82823587	82823606	G34578.1		+
chr19	37844453	37844473	G69583.1		+
chr4	133530	133555	G100777.1		+
chr6	149651281	149651309	G124216.1		+
chr18	14081760	14081795	G66368.1		-
chr8	30952880	30952900	G140738.1		+
chr16	84791221	84791248	G57401.1		+
chr9	86312964	86312986	G149742.1		-
chr8	73964535	73964562	G141565.1		+
chrX	51566569	51566592	G152255.1		+
chr7	64384440	64384465	G131911.1		+
chr14	92528799	92528818	G50766.1		-
chr6	91260727	91260745	G127809.1		-
chr8	68058303	68058323	G141521.1		+
chr1	32341117	32341139	G9418.1		-
chr7	92166733	92166752	G132679.1		+
chr5	151185490	151185516	G113769.1		+
chr4	52779629	52779651	G101969.1		+
chr15	57258863	57258898	G51916.1		+
chr6	74013565	74013585	G126787.1		-
chr20	21362881	21362903	G85444.1		+
chr20	25417440	25417467	G85493.1		+
chr1	225969078	225969113	G7695.1		+
chr5	76993944	76993970	G116280.1		-
chr20	23394142	23394162	G86817.1		-
chr3	49399310	49399330	G97125.1		-
chr6	155118178	155118201	G124469.1		+
chr3	149656420	149656444	G94494.1		+
chr12	12308737	12308763	G36681.1		-
chr1	52378399	52378421	G10277.1		-
chr20	34238161	34238184	G86978.1		-
chr16	11643033	11643051	G57682.1		-
chr9	114980766	114980795	G150487.1		-
chr2	148780237	148780257	G76282.1		+
chr1	226373698	226373720	G15698.1		-
chr8	103358624	103358647	G144983.1		-
chr7	36440803	36440830	G131527.1		+
chr5	43445339	43445361	G115415.1		-
chrX	72842746	72842772	G152647.1		+
chr1	21082676	21082700	G8824.1		-
chr8	75351405	75351426	G141607.1		+
chr18	44410392	44410427	G66989.1		-
chr10	5841615	5841650	G22006.1		-
chr2	20493111	20493129	G79529.1		-
chr12	77245669	77245692	G34532.1		+
chr2	70251335	70251360	G81266.1		-
chr1	225351921	225351948	G7668.1		+
chr12	49788338	49788362	G32816.1		+
chr20	56895082	56895100	G86265.1		+
chr9	71396537	71396557	G146870.1		+
chr10	89512897	89512935	G24197.1		-
chr17	56931447	56931467	G61041.1		+
chr12	123813361	123813381	G40300.1		-
chr5	114943026	114943066	G117704.1		-
chr14	96998849	96998874	G48520.1		+
chr3	186518829	186518862	G100343.1		-
chr13	77574078	77574100	G45405.1		-
chr9	95167354	95167376	G147304.1		+
chr19	28984075	28984094	G71851.1		-
chr5	52876961	52876982	G109569.1		+
chr6	96054375	96054421	G122397.1		+
chr18	47785869	47785892	G67188.1		-
chrX	53706435	53706458	G154854.1		-
chr4	39732601	39732626	G101689.1		+
chr19	28281363	28281398	G71834.1		-
chr2	176789959	176789985	G83506.1		-
chr11	19184788	19184816	G25721.1		+
chr19	36973385	36973404	G72142.1		-
chrX	154335366	154335406	G154045.1		+
chr3	121154875	121154899	G98405.1		-
chr5	146852655	146852680	G118761.1		-
chr1	41493424	41493449	G9783.1		-
chr10	112360176	112360196	G21025.1		+
chr10	53494168	53494197	G18656.1		+
chr19	58752276	58752306	G70886.1		+
chr19	1554986	1555010	G70947.2		-
chr1	40642593	40642622	G1293.1		+
chr5	98239632	98239657	G117173.1		-
chr6	126579966	126579991	G123434.1		+
chr4	113529421	113529442	G106918.1		-
chr10	76057288	76057307	G19416.1		+
chr3	9431894	9431950	G96165.1		-
chr2	183791737	183791755	G83660.1		-
chr10	114314779	114314805	G21209.1		+
chr1	235604229	235604249	G8123.1		+
chr10	70673598	70673620	G19174.1		+
chr15	49588279	49588303	G51720.1		+
chr12	19322021	19322048	G31714.1		+
chr1	100757840	100757878	G3603.1		+
chr1	227786217	227786236	G7761.1		+
chr8	28910914	28910936	G140630.1		+
chr4	153418784	153418818	G107684.1		-
chr1	61636812	61636839	G1966.1		+
chr5	171403370	171403390	G119170.1		-
chr7	26407934	26407962	G131237.1		+
chr1	15896866	15896890	G332.1		+
chr1	244828141	244828165	G8394.1		+
chr10	121353767	121353779	G25077.1		-
chr16	75450213	75450239	G58895.1		-
chr1	63966280	63966299	G10766.1		-
chr9	95425359	95425382	G150080.1		-
chr6	30675054	30675089	G125919.1		-
chr7	128678909	128678929	G138329.1		-
chr12	98626216	98626235	G39356.1		-
chr3	169367948	169367972	G99884.1		-
chr1	40041914	40041934	G9748.1		-
chrX	53109586	53109608	G152287.1		+
chr12	112509964	112509997	G39785.1		-
chr20	30350141	30350171	G85545.1		+
chr3	50752316	50752338	G92783.1		+
chr6	108885280	108885312	G122553.1		+
chr12	124082490	124082510	G35901.1		+
chr8	18652544	18652565	G142898.1		-
chr1	75886007	75886033	G11201.1		-
chr19	38175503	38175525	G72571.1		-
chr1	246448949	246448972	G16904.1		-
chr19	37906236	37906257	G72502.1		-
chr1	21069218	21069237	G8806.1		-
chr11	124658169	124658194	G30478.1		-
chr17	30701602	30701624	G60204.1		+
chr8	109259461	109259486	G145314.1		-
chr17	59862499	59862518	G63726.1		-
chr9	88228090	88228117	G149815.1		-
chr10	15880484	15880508	G22311.1		-
chr12	50156533	50156555	G32853.1		+
chr12	70730180	70730201	G34266.1		+
chr13	50686309	50686337	G44643.1		-
chr5	34955282	34955308	G108833.1		+
chr17	6547684	6547710	G62075.1		-
chr5	130498370	130498394	G117993.1		-
chr21	38847001	38847024	G88228.1		+
chr2	242275245	242275266	G79152.1		+
chr5	94866647	94866671	G117051.1		-
chr6	49460532	49460551	G121128.1		+
chr13	100023559	100023582	G42858.1		+
chr3	124991969	124991992	G98687.1		-
chr15	101764690	101764711	G55774.1		-
chr16	31899302	31899322	G56462.1		+
chr6	90543689	90543718	G122314.1		+
chr8	67544947	67544982	G143897.1		-
chr17	75096902	75096931	G61648.1		+
chr2	241985200	241985223	G84803.1		-
chr1	35837622	35837640	G1069.1		+
chr15	56662510	56662531	G51864.1		+
chr12	27182045	27182073	G32162.1		+
chr3	61752987	61753014	G93092.1		+
chr4	13476031	13476053	G104879.1		-
chr8	30913681	30913699	G140704.1		+
chr22	50802219	50802238	G90152.1		+
chr14	99978752	99978778	G50925.1		-
chr3	37398736	37398760	G92233.1		+
chr6	116986073	116986103	G129012.1		-
chr19	37395670	37395705	G72402.1		-
chr14	71791101	71791126	G48017.1		+
chr12	99078024	99078055	G35093.1		+
chr13	74537010	74537030	G45282.1		-
chr14	31120117	31120144	G46266.1		+
chr12	1392525	1392553	G30902.1		+
chr12	70649556	70649582	G34130.1		+
chr1	185069620	185069663	G6009.1		+
chr13	79960817	79960841	G45610.1		-
chr1	217791217	217791248	G15244.1		-
chr20	30987371	30987390	G85614.1		+
chr16	84757553	84757581	G57378.1		+
chr5	159838892	159838914	G119042.1		-
chr3	120406940	120406975	G98378.1		-
chr11	33313264	33313299	G26019.1		+
chr2	166431066	166431090	G76869.1		+
chr20	21361660	21361684	G85442.1		+
chr19	53915031	53915045	G70399.1		+
chr1	225589885	225589916	G15539.1		-
chr8	8890561	8890588	G139714.1		+
chr12	19286972	19287007	G31685.1		+
chr2	197633210	197633233	G83896.1		-
chr5	32591643	32591668	G108655.1		+
chr6	170847786	170847811	G130687.1		-
chr2	171905792	171905827	G83176.1		-
chr12	11132865	11132887	G36498.1		-
chr12	100667234	100667260	G35119.1		+
chr5	180002195	180002222	G114497.1		+
chr5	60667260	60667280	G109847.1		+
chr14	68427716	68427745	G47792.1		+
chr7	42273246	42273269	G136065.1		-
chr17	49171680	49171700	G63369.1		-
chr6	121457761	121457782	G129173.1		-
chr22	41259543	41259568	G89953.1		+
chr1	67874499	67874513	G10876.1		-
chr16	72809134	72809157	G57185.1		+
chr9	27326048	27326076	G149227.1		-
chr13	52606735	52606754	G42142.1		+
chr6	126756812	126756838	G123553.1		+
chr12	49745981	49746004	G32802.1		+
chr8	27664556	27664583	G140487.1		+
chrX	133543324	133543351	G153656.1		+
chr8	25285474	25285492	G142969.1		-
chr16	31194682	31194702	G56410.1		+
chr9	109774703	109774738	G147786.1		+
chr12	27712152	27712169	G32209.1		+
chrX	15337842	15337873	G154253.1		-
chr5	43479106	43479132	G115432.1		-
chr4	20374117	20374144	G101251.1		+
chr9	27039185	27039211	G146528.1		+
chr4	140395005	140395033	G103730.1		+
chrX	106342266	106342297	G155827.1		-
chr3	121263903	121263932	G98444.1		-
chr5	118525820	118525842	G112303.1		+
chr4	74085484	74085503	G105937.1		-
chr13	37551958	37551985	G43841.1		-
chr12	67679101	67679119	G33698.1		+
chr2	85549007	85549029	G81626.1		-
chr10	31685126	31685152	G18108.1		+
chr13	35528648	35528676	G41160.1		+
chr9	88253534	88253564	G149831.1		-
chr6	35650821	35650844	G126125.1		-
chr8	54736616	54736637	G143571.1		-
chr22	35347744	35347763	G90768.1		-
chr6	90792146	90792180	G127744.1		-
chr14	31364069	31364091	G49231.1		-
chr19	30438694	30438715	G68613.1		+
chr13	50623565	50623589	G44557.1		-
chr6	37926634	37926658	G120753.1		+
chr8	26268060	26268092	G140438.1		+
chr14	58758938	58758967	G50031.1		-
chr15	67494903	67494933	G55011.1		-
chr7	122452293	122452315	G137960.1		-
chr2	180865440	180865464	G83633.1		-
chr12	94842587	94842612	G39223.1		-
chr19	37744146	37744171	G69540.1		+
chr19	15438354	15438382	G71408.1		-
chr9	130989270	130989305	G148259.1		+
chr12	50846347	50846382	G32892.1		+
chr19	12307693	12307717	G68007.1		+
chr14	55086259	55086290	G46901.1		+
chr18	32690971	32690996	G65329.1		+
chr8	41855064	41855084	G143299.1		-
chr1	87346222	87346245	G11741.1		-
chr16	58215457	58215491	G58434.1		-
chr7	34991393	34991414	G135926.1		-
chr9	79119248	79119271	G146996.1		+
chr1	70611173	70611192	G11013.1		-
chr4	140302743	140302764	G103701.1		+
chr6	133758188	133758213	G123835.1		+
chr13	73558647	73558673	G42392.1		+
chr5	115865683	115865708	G117776.1		-
chr13	48933393	48933415	G41896.1		+
chr5	58972848	58972870	G115733.1		-
chr1	78442130	78442159	G11450.1		-
chr1	92820293	92820321	G3070.1		+
chr8	27683294	27683316	G143037.1		-
chr1	53310611	53310626	G1753.1		+
chr17	65188480	65188507	G64135.1		-
chr13	100922816	100922837	G42934.1		+
chr2	142839729	142839764	G82611.1		-
chr3	57546761	57546796	G92970.1		+
chr1	176124967	176124986	G13980.1		-
chr13	26878564	26878585	G40644.1		+
chr7	79090812	79090838	G132381.1		+
chr19	34701164	34701195	G69028.1		+
chr5	60465715	60465747	G109825.1		+
chr10	43016239	43016258	G23127.1		-
chr5	9788702	9788726	G114628.1		-
chr20	31025998	31026026	G85643.1		+
chr5	37646133	37646165	G109232.1		+
chr1	222866013	222866038	G15385.1		-
chr5	74973843	74973866	G116194.1		-
chr5	36988504	36988527	G109062.1		+
chr4	74050754	74050783	G105872.1		-
chr1	225219773	225219800	G7601.1		+
chr8	38177739	38177766	G143222.1		-
chr19	21348417	21348443	G68357.1		+
chr17	19411539	19411562	G59584.1		+
chr9	102714392	102714413	G147569.1		+
chr19	36114585	36114606	G69165.1		+
chr6	47547453	47547475	G121061.1		+
chr4	17846172	17846200	G104984.1		-
chr1	161723324	161723350	G4824.1		+
chr10	13229713	13229748	G17389.1		+
chr15	89814441	89814462	G52975.1		+
chr17	59201896	59201916	G61257.1		+
chr10	116926659	116926694	G21444.1		+
chr6	146222581	146222600	G130207.1		-
chr8	26165146	26165164	G140332.1		+
chr13	80069054	80069077	G42533.1		+
chr6	2124071	2124094	G125114.1		-
chr1	204375175	204375194	G14800.1		-
chrX	123035664	123035696	G153423.1		+
chr8	120807278	120807301	G145616.1		-
chr2	75882534	75882559	G75265.1		+
chr18	34417472	34417494	G65391.1		+
chr8	21779256	21779275	G140162.1		+
chr6	163910015	163910034	G124825.1		+
chr18	39803873	39803891	G65480.1		+
chr13	40277884	40277906	G41535.1		+
chr15	43032240	43032261	G53805.1		-
chr3	72824450	72824478	G97616.1		-
chr1	150905306	150905331	G4517.1		+
chr11	57585831	57585857	G26330.1		+
chr7	131103794	131103815	G134396.1		+
chr1	162558820	162558849	G4955.1		+
chrX	24744911	24744936	G151580.1		+
chrX	137897645	137897666	G156403.1		-
chr15	45897535	45897557	G51610.1		+
chr1	180302430	180302451	G14148.1		-
chr1	115249280	115249297	G12732.1		-
chr6	157181446	157181466	G124551.1		+
chr3	32522806	32522836	G96648.1		-
chrX	100882413	100882444	G153079.1		+
chrX	133559654	133559690	G153665.1		+
chr8	121421763	121421785	G145644.1		-
chr17	34147753	34147778	G60337.1		+
chr8	15575224	15575247	G139951.1		+
chr7	140600958	140600981	G138923.1		-
chr14	71399133	71399162	G47936.1		+
chr5	32374618	32374647	G114903.1		-
chr11	107964244	107964265	G27440.1		+
chr3	113474053	113474076	G93881.1		+
chr1	154194638	154194657	G4690.1		+
chr5	41913678	41913695	G109284.1		+
chr20	34299344	34299364	G87029.1		-
chr12	50974397	50974419	G32935.1		+
chr3	142754890	142754911	G94426.1		+
chr21	32913153	32913185	G88913.1		-
chr4	129958069	129958090	G107218.1		-
chr20	32851842	32851874	G86893.1		-
chr3	182525462	182525483	G95587.1		+
chr3	12879312	12879330	G96247.1		-
chr3	72863064	72863084	G97629.1		-
chr17	59203849	59203872	G61260.1		+
chr16	22038893	22038921	G56187.1		+
chrX	73063847	73063867	G155148.1		-
chr12	70655779	70655797	G34142.1		+
chr9	13232222	13232245	G148809.1		-
chr4	84203246	84203268	G106287.1		-
chr2	20548113	20548139	G79570.1		-
chr12	14620141	14620168	G31548.1		+
chr4	113490824	113490843	G106899.1		-
chr17	65146755	65146782	G64112.1		-
chr6	17557526	17557548	G119814.1		+
chr5	106947932	106947960	G117397.1		-
chr16	71321050	71321077	G58655.1		-
chr10	72172897	72172924	G19251.1		+
chr1	36770003	36770026	G1219.2		+
chr18	67866959	67866980	G67639.1		-
chr17	28839547	28839582	G59878.1		+
chr3	180704451	180704471	G100150.1		-
chr6	149652635	149652662	G124219.1		+
chr8	74858785	74858811	G144207.1		-
chr1	224575485	224575507	G15484.1		-
chr1	51245292	51245318	G10095.1		-
chr3	9467154	9467178	G91290.1		+
chr3	130720579	130720614	G94093.1		+
chr3	152031963	152031999	G94616.1		+
chr1	145651185	145651205	G4403.1		+
chr8	97264846	97264866	G144738.1		-
chr1	222906243	222906260	G7365.1		+
chr11	4119460	4119484	G25366.1		+
chr3	100020742	100020763	G93562.1		+
chr6	28106907	28106935	G120264.1		+
chr4	1998210	1998231	G104698.1		-
chr8	28423490	28423513	G140553.1		+
chr6	87915174	87915194	G122173.1		+
chr2	27017537	27017567	G73746.1		+
chr13	21366909	21366943	G43285.1		-
chr18	57000084	57000104	G67385.1		-
chr7	91865946	91865970	G136935.1		-
chr1	23658882	23658909	G9083.1		-
chr7	35877696	35877724	G131492.1		+
chr1	227501103	227501122	G15886.1		-
chr5	176390525	176390560	G119256.1		-
chr17	74711147	74711176	G64324.1		-
chr9	17278573	17278594	G146329.1		+
chr5	115903807	115903834	G117777.1		-
chr2	112980986	112981017	G81940.1		-
chr12	108134828	108134846	G39536.1		-
chr12	11193610	11193632	G36544.1		-
chr6	107960042	107960062	G122525.1		+
chr14	56050366	56050392	G47002.1		+
chr9	126010172	126010190	G150751.1		-
chr8	107017778	107017808	G145163.1		-
chr5	78928972	78928995	G110950.1		+
chr12	65090737	65090757	G33470.1		+
chr13	33300844	33300869	G40935.1		+
chr14	31472541	31472564	G49288.1		-
chr1	110886871	110886901	G3850.1		+
chr9	91970882	91970920	G147273.1		+
chr5	75734724	75734755	G110814.1		+
chr7	157000065	157000091	G135247.1		+
chr7	158483233	158483254	G139510.1		-
chr3	141463185	141463215	G94314.1		+
chr7	158445347	158445367	G139493.1		-
chr18	61067458	61067480	G67491.1		-
chr20	33096590	33096614	G85733.1		+
chr5	162918443	162918463	G113985.1		+
chr1	183114299	183114320	G5897.1		+
chr22	18146335	18146360	G89438.1		+
chr13	77863992	77864009	G45461.1		-
chr7	76204274	76204302	G132267.1		+
chr4	145985524	145985555	G107440.1		-
chr1	6247706	6247728	G8549.1		-
chr2	149448177	149448197	G76411.1		+
chr6	170881784	170881806	G125066.1		+
chr8	42921305	42921335	G141050.1		+
chr12	29517669	29517692	G37062.1		-
chr2	28270453	28270480	G73835.1		+
chr15	58279443	58279472	G54519.1		-
chr4	184197318	184197352	G104539.1		+
chr20	37632305	37632327	G85899.1		+
chr1	64002811	64002835	G2101.1		+
chr8	97623479	97623517	G141904.1		+
chr9	72888294	72888324	G146896.1		+
chr12	40149511	40149532	G37373.1		-
chr3	23271675	23271703	G91816.1		+
chr1	70798947	70798969	G11105.1		-
chr13	42416182	42416207	G44096.1		-
chrX	103437516	103437542	G153166.1		+
chr1	54035479	54035493	G10379.1		-
chr1	227362379	227362403	G15819.1		-
chr14	37701624	37701649	G46478.1		+
chr3	188592668	188592690	G95772.1		+
chr20	40104071	40104092	G87166.1		-
chr7	156759625	156759647	G135198.1		+
chr5	65348712	65348735	G110241.1		+
chr5	133500012	133500046	G118306.1		-
chr1	237790193	237790215	G8211.1		+
chr2	84681267	84681289	G81603.1		-
chr12	120899832	120899857	G40140.1		-
chr1	204501291	204501318	G6624.1		+
chr2	136254667	136254690	G82367.1		-
chr5	96365389	96365412	G111558.1		+
chr1	111502044	111502064	G12522.1		-
chr14	45425721	45425745	G49559.1		-
chr8	87528639	87528669	G141760.1		+
chr10	35027880	35027901	G23044.1		-
chr12	69222522	69222549	G33852.1		+
chr2	61501002	61501035	G80859.1		-
chr13	50286559	50286589	G44396.1		-
chr10	94383640	94383667	G20179.1		+
chr1	77667810	77667834	G11256.1		-
chr10	122611794	122611815	G21493.1		+
chr2	223782105	223782140	G78682.1		+
chr7	35920068	35920088	G131509.1		+
chr10	15899720	15899742	G22330.1		-
chr7	130561506	130561528	G138467.1		-
chr14	67488713	67488733	G47719.1		+
chr1	231677979	231677998	G8017.1		+
chr5	151184865	151184900	G113764.1		+
chr7	63778294	63778320	G131782.1		+
chr6	83779822	83779845	G122048.1		+
chr9	77612269	77612291	G149606.1		-
chr1	165696833	165696855	G13597.1		-
chr15	59952971	59952996	G54590.1		-
chr18	67777286	67777319	G67593.1		-
chr11	93473951	93473983	G29757.1		-
chr10	60122267	60122292	G18727.1		+
chr8	53624655	53624679	G143556.1		-
chr20	32170837	32170860	G85684.1		+
chr13	61093409	61093434	G42267.1		+
chr6	96034353	96034381	G122378.1		+
chr15	80168492	80168511	G55454.1		-
chr9	86569250	86569270	G149764.1		-
chr5	89948139	89948156	G111330.1		+
chr4	120437139	120437168	G103335.1		+
chr1	187079222	187079257	G6132.1		+
chr8	66635652	66635680	G143844.1		-
chr17	56077887	56077907	G63490.1		-
chr2	38790449	38790475	G79986.1		-
chr11	13474832	13474859	G28469.1		-
chr12	44197217	44197242	G37521.1		-
chr16	48614143	48614164	G58232.1		-
chr4	71704421	71704451	G105771.1		-
chr1	51288140	51288165	G10114.1		-
chr3	108291491	108291516	G98080.1		-
chr13	33266886	33266907	G40917.1		+
chr15	72828587	72828613	G52467.1		+
chr3	160795059	160795078	G95122.1		+
chr8	109486597	109486617	G142192.1		+
chr6	107594772	107594797	G128549.1		-
chr17	30503511	30503542	G60159.1		+
chr9	37253464	37253485	G146809.1		+
chr3	120053650	120053670	G98358.1		-
chr11	5685437	5685471	G28228.1		-
chr16	56410450	56410482	G58355.1		-
chr13	29250535	29250557	G40790.1		+
chr19	29113730	29113752	G71863.1		-
chr3	100032411	100032429	G93572.1		+
chr6	13666483	13666507	G125297.1		-
chr12	92535667	92535697	G39104.1		-
chr7	116537130	116537148	G133896.1		+
chr6	149673610	149673639	G124227.1		+
chr12	4712484	4712507	G31219.1		+
chr1	16450882	16450918	G8713.1		-
chr10	95265583	95265618	G20281.1		+
chr14	60607520	60607543	G47219.1		+
chr5	115556773	115556800	G112254.1		+
chr10	96372831	96372860	G20425.1		+
chr1	42643484	42643503	G9804.1		-
chr14	21735371	21735389	G49039.1		-
chr9	108311611	108311632	G147708.1		+
chr6	10950199	10950221	G119680.1		+
chr12	85695261	85695285	G34626.1		+
chr6	27106856	27106879	G125732.1		-
chr5	65241517	65241545	G110179.1		+
chr2	99099721	99099740	G75483.1		+
chr19	21923501	21923526	G71618.1		-
chr4	95684987	95685014	G102731.1		+
chr1	78488887	78488922	G2505.1		+
chr2	159440359	159440381	G76647.1		+
chr3	78934677	78934700	G97735.1		-
chr15	86234243	86234265	G52927.1		+
chr7	10974513	10974538	G135434.1		-
chr9	88253255	88253276	G149828.1		-
chr19	21127721	21127751	G68232.1		+
chr11	47133794	47133824	G26272.1		+
chr5	112906656	112906678	G112110.1		+
chr15	25633847	25633873	G53452.1		-
chr2	211014109	211014130	G84260.1		-
chr9	72373010	72373033	G149539.1		-
chr18	47795225	47795257	G67191.1		-
chr8	11053446	11053482	G142782.1		-
chr7	5046419	5046441	G130858.1		+
chr19	23536181	23536200	G71738.1		-
chr14	61223977	61223998	G47310.1		+
chr16	72672364	72672391	G58758.1		-
chr7	50670262	50670291	G136372.1		-
chr14	55048965	55048997	G46896.1		+
chr8	27662321	27662368	G140480.1		+
chr10	76296209	76296237	G19511.1		+
chr5	95274514	95274542	G117094.1		-
chr14	58694819	58694848	G49990.1		-
chr15	83867191	83867213	G55590.1		-
chr13	80120608	80120631	G42550.1		+
chr3	51267542	51267562	G92866.1		+
chr1	63912390	63912411	G10733.1		-
chrX	53662845	53662871	G154821.1		-
chr2	48556487	48556514	G74561.1		+
chr1	235397604	235397624	G16309.1		-
chr19	53745611	53745630	G73263.1		-
chr16	14253052	14253074	G56061.1		+
chr3	112261570	112261592	G98119.1		-
chr1	86133774	86133804	G11658.1		-
chr13	100616368	100616392	G45860.1		-
chr5	614880	614904	G108182.1		+
chr20	5974749	5974772	G85001.1		+
chr9	37141239	37141261	G146743.1		+
chr17	44221665	44221691	G63102.1		-
chr11	32998802	32998834	G25991.1		+
chr10	67357551	67357579	G19027.1		+
chr5	54560689	54560714	G115577.1		-
chr4	153752586	153752614	G103993.1		+
chr5	65321884	65321909	G110229.1		+
chr4	77702904	77702939	G102366.1		+
chr10	92657357	92657382	G19981.1		+
chr12	79845056	79845074	G38710.1		-
chr19	51610551	51610575	G73135.1		-
chr5	159821051	159821070	G119032.1		-
chr7	27693439	27693466	G135795.1		-
chr6	146120712	146120733	G130170.1		-
chr2	219459820	219459847	G78640.1		+
chr1	63251576	63251602	G2040.1		+
chr8	48974556	48974598	G141208.1		+
chr5	64018971	64018996	G115864.1		-
chr22	31180924	31180942	G89735.1		+
chr10	92989320	92989351	G20003.1		+
chr5	132262034	132262060	G118252.1		-
chr9	115226750	115226767	G147926.1		+
chr7	134845949	134845970	G138604.1		-
chr1	55563391	55563416	G10443.1		-
chr6	125381152	125381173	G123182.1		+
chr20	21116571	21116605	G85338.1		+
chr12	122270261	122270293	G35797.1		+
chr13	103524851	103524875	G43000.1		+
chr17	27222253	27222273	G62502.1		-
chr1	180855248	180855266	G5838.1		+
chr12	51559013	51559035	G37942.1		-
chr6	37837751	37837774	G120664.1		+
chr17	40994616	40994637	G60563.1		+
chr1	35285236	35285260	G9530.1		-
chr11	32916535	32916554	G25953.1		+
chr4	106889403	106889431	G102943.1		+
chr21	38223872	38223896	G89123.1		-
chr10	91479959	91479982	G19913.1		+
chr9	103069723	103069742	G150323.1		-
chr14	53176670	53176692	G46859.1		+
chr1	225482934	225482960	G7691.1		+
chr6	165834978	165835001	G130529.1		-
chr7	64159627	64159659	G131837.1		+
chr15	74967824	74967843	G55245.1		-
chr3	124455205	124455229	G94003.1		+
chr13	46604841	46604861	G44251.1		-
chr4	450772	450789	G104649.1		-
chr9	108510560	108510585	G147754.1		+
chr6	133645445	133645465	G123792.1		+
chr1	163248741	163248765	G13566.1		-
chr19	23979663	23979683	G68464.1		+
chr1	23650441	23650466	G9075.1		-
chr12	22816785	22816807	G32032.1		+
chr1	78137340	78137361	G11361.1		-
chr13	67794617	67794636	G45153.1		-
chr14	37782016	37782042	G46518.1		+
chr6	47529502	47529526	G121050.1		+
chr1	91442665	91442687	G11953.1		-
chr19	58763084	58763105	G70890.1		+
chrX	57621592	57621617	G152447.1		+
chrX	73059738	73059763	G155125.1		-
chr15	66070478	66070508	G54956.1		-
chr1	71529746	71529768	G11133.1		-
chr13	60588142	60588180	G44923.1		-
chr10	91452109	91452138	G24266.1		-
chr6	80396249	80396273	G121934.1		+
chr12	133776492	133776518	G36138.1		+
chr15	60871607	60871632	G54681.1		-
chr1	225447109	225447144	G7688.1		+
chr2	61599212	61599236	G80915.1		-
chr7	7781514	7781549	G130950.1		+
chr2	142822365	142822398	G82601.1		-
chr17	64341166	64341191	G61398.1		+
chr12	39233834	39233855	G37330.1		-
chr22	50640606	50640627	G90147.1		+
chr3	160276753	160276772	G99673.1		-
chr12	100999465	100999486	G35165.1		+
chr3	45721198	45721229	G92643.1		+
chr22	50167797	50167817	G91137.1		-
chrX	76922496	76922530	G155507.1		-
chr1	93667409	93667439	G3183.1		+
chr2	69730566	69730594	G81258.1		-
chr7	95902140	95902165	G137075.1		-
chr11	110038756	110038791	G27539.1		+
chr1	178243269	178243287	G5666.1		+
chr17	66525268	66525299	G61532.1		+
chr2	175938925	175938947	G83438.1		-
chr15	40686416	40686440	G51307.1		+
chr5	60268728	60268754	G109784.1		+
chr18	47920126	47920151	G65566.1		+
chr19	44389766	44389791	G72938.1		-
chr10	65362576	65362598	G18982.1		+
chr5	7874498	7874519	G108304.1		+
chr7	105737740	105737762	G137463.1		-
chr10	63855728	63855759	G18943.1		+
chr2	61753804	61753834	G80990.1		-
chr13	30777357	30777385	G43583.1		-
chr3	47743333	47743354	G97030.1		-
chr7	2602385	2602414	G130762.1		+
chr1	205686264	205686306	G14889.1		-
chrX	11404183	11404202	G154139.1		-
chr1	235351322	235351357	G16262.1		-
chr1	40558388	40558417	G9775.1		-
chr17	29640176	29640199	G60099.1		+
chr13	28209408	28209433	G40696.1		+
chr19	17693050	17693069	G68121.1		+
chr2	148779811	148779830	G76281.1		+
chr8	25128521	25128553	G140276.1		+
chr2	122184179	122184211	G82047.1		-
chr16	21484694	21484725	G57863.1		-
chr7	129767834	129767860	G134284.1		+
chr13	96523333	96523359	G45754.1		-
chr5	14175127	14175150	G108443.1		+
chr7	141483054	141483082	G134904.1		+
chr3	193314025	193314046	G95863.1		+
chr8	30940991	30941020	G140727.1		+
chr9	135527406	135527426	G151023.1		-
chr12	14561320	14561341	G31491.1		+
chr12	34180088	34180110	G32482.1		+
chr3	9474288	9474309	G91294.1		+
chr6	38068505	38068531	G120804.1		+
chr3	98299012	98299034	G97950.1		-
chr1	40869841	40869871	G1320.1		+
chr3	44404768	44404802	G92555.1		+
chr5	180671804	180671828	G119385.1		-
chr8	67993590	67993621	G141478.1		+
chr1	114306552	114306579	G12619.1		-
chrX	22013063	22013082	G151412.1		+
chr1	36067931	36067966	G9618.1		-
chrX	77382201	77382229	G152906.2		+
chrX	123190214	123190242	G153512.1		+
chr13	35640769	35640799	G41201.1		+
chr1	197095658	197095680	G14565.1		-
chr6	39082050	39082071	G126287.1		-
chr8	13425572	13425599	G139877.1		+
chr1	47843132	47843153	G1543.1		+
chr2	3670478	3670497	G73452.1		+
chr19	12390700	12390730	G71274.1		-
chr18	59921603	59921627	G65815.1		+
chr1	59142088	59142123	G10592.1		-
chr20	57023848	57023868	G86302.1		+
chr4	57801866	57801891	G102161.1		+
chr5	112202339	112202363	G111999.1		+
chr7	157181300	157181327	G135292.1		+
chr10	101920917	101920938	G24537.1		-
chr16	85813056	85813076	G59059.1		-
chr11	108307614	108307641	G30142.1		-
chr1	155851836	155851861	G4740.1		+
chr15	68437993	68438011	G52281.1		+
chr5	36880853	36880872	G108904.1		+
chr10	14886450	14886471	G17423.1		+
chr5	60783376	60783400	G109870.1		+
chrX	24955510	24955551	G151775.1		+
chr5	106906422	106906443	G117366.1		-
chr6	126337306	126337330	G123299.1		+
chr1	95658713	95658741	G3342.1		+
chr19	29702436	29702472	G71926.1		-
chr1	113458814	113458839	G12594.1		-
chr3	172535867	172535892	G95369.1		+
chr15	92707477	92707502	G53092.1		+
chr4	40156329	40156364	G101738.1		+
chr7	113740633	113740655	G133693.1		+
chr12	93176159	93176182	G39127.1		-
chr1	152310413	152310437	G4650.1		+
chr4	99803577	99803601	G106544.1		-
chr5	133699717	133699745	G118348.1		-
chrX	122802780	122802808	G156131.1		-
chr3	20211516	20211536	G96487.1		-
chr4	166309429	166309456	G104236.1		+
chr5	32376772	32376798	G114905.1		-
chr13	37620966	37620985	G43889.1		-
chr14	21847096	21847123	G49057.1		-
chr10	28826690	28826711	G17880.1		+
chr5	64247687	64247714	G110080.1		+
chr3	170018347	170018367	G95232.1		+
chr4	74121282	74121307	G105995.1		-
chr21	16351131	16351159	G88528.1		-
chr1	178235113	178235139	G5665.1		+
chr2	158619653	158619674	G82957.1		-
chr15	72359232	72359258	G55135.1		-
chr12	52107935	52107956	G32987.1		+
chr10	89560362	89560396	G24253.1		-
chr4	109733437	109733466	G106858.1		-
chr5	138647334	138647363	G113191.1		+
chr1	212178612	212178633	G15065.1		-
chr5	32366241	32366260	G114894.1		-
chr20	36146748	36146769	G87120.1		-
chr2	131807633	131807658	G82272.1		-
chrX	72801970	72801991	G152625.1		+
chr15	82495480	82495502	G55507.1		-
chr2	210902872	210902898	G78472.1		+
chr18	23664057	23664080	G66526.1		-
chr10	49645416	49645437	G18440.1		+
chr12	32486893	32486918	G32443.1		+
chr6	89371373	89371391	G127501.1		-
chr4	75098587	75098610	G102316.1		+
chr18	37320843	37320878	G66889.1		-
chr19	33182021	33182045	G71953.1		-
chr20	50692234	50692258	G87447.1		-
chr5	14318597	14318618	G108476.1		+
chr6	166396165	166396200	G130577.1		-
chrX	77035766	77035786	G155571.1		-
chr2	53894800	53894828	G80422.1		-
chr7	44870763	44870787	G136254.1		-
chr12	64583067	64583086	G38255.1		-
chr14	58763139	58763159	G50033.1		-
chr7	115883171	115883208	G133853.1		+
chr1	9614222	9614257	G167.1		+
chr1	65895952	65895975	G2196.1		+
chr7	135070354	135070374	G138636.1		-
chr5	139920710	139920739	G118544.1		-
chr11	99253572	99253607	G27335.1		+
chr9	37182300	37182325	G146773.1		+
chr12	62922157	62922185	G33347.1		+
chr1	197528715	197528737	G14617.1		-
chr5	16453429	16453459	G114693.1		-
chr7	89842277	89842314	G132507.1		+
chrX	106374570	106374587	G155838.1		-
chr19	21928141	21928163	G71622.1		-
chr19	34916790	34916811	G69101.1		+
chr4	1214194	1214224	G104680.1		-
chr6	111682090	111682117	G128801.1		-
chr11	94608474	94608529	G27292.1		+
chr17	45196173	45196208	G63159.1		-
chr14	30287217	30287242	G49197.1		-
chr5	52398786	52398807	G115519.1		-
chr8	20057042	20057066	G140153.1		+
chr7	123351916	123351939	G138077.1		-
chr3	78908007	78908028	G97704.1		-
chr19	45393353	45393378	G73029.1		-
chr3	101485266	101485289	G93670.1		+
chr10	15873152	15873180	G22308.1		-
chr11	33159215	33159238	G28865.1		-
chr3	186516009	186516030	G100341.1		-
chrX	122858534	122858560	G156156.1		-
chr1	198230058	198230080	G6372.1		+
chr10	17727150	17727172	G17515.1		+
chr7	151185837	151185866	G139141.1		-
chr14	60719481	60719503	G47226.1		+
chr14	31088255	31088276	G46248.1		+
chr14	60765051	60765072	G47290.1		+
chr20	34302870	34302890	G87039.1		-
chr12	102581121	102581145	G35261.1		+
chr5	340365	340385	G108166.1		+
chr14	62213492	62213512	G47448.1		+
chr16	10576902	10576922	G56008.1		+
chr6	109687730	109687749	G128670.1		-
chr5	98211406	98211432	G117154.1		-
chr1	91985397	91985424	G3030.1		+
chr4	71658393	71658419	G102237.1		+
chr2	242291590	242291620	G79158.1		+
chr11	30345793	30345822	G25832.1		+
chr11	107921069	107921093	G27430.1		+
chr8	101931156	101931191	G144894.1		-
chr7	156650589	156650610	G139407.1		-
chr12	50833551	50833575	G32878.1		+
chr13	26851251	26851274	G40634.1		+
chr21	17794236	17794259	G87660.1		+
chr6	112130997	112131018	G128864.1		-
chr22	28938140	28938175	G90550.1		-
chr18	66342974	66342996	G67528.1		-
chr19	39327122	39327149	G72652.1		-
chr6	163987929	163987955	G124854.1		+
chr2	75188630	75188660	G75250.1		+
chr5	74052880	74052909	G116126.1		-
chr19	57842080	57842103	G70679.1		+
chrX	106875619	106875647	G153195.1		+
chr2	142762932	142762955	G82578.1		-
chr1	230787203	230787224	G7956.1		+
chr10	76269425	76269449	G19497.1		+
chr11	66432897	66432919	G29280.1		-
chr2	174814183	174814202	G83282.1		-
chr18	54269767	54269789	G67329.1		-
chr3	14456026	14456052	G91509.1		+
chr9	21935476	21935506	G146444.1		+
chr11	28025559	28025587	G28745.1		-
chr2	54163965	54163993	G80487.1		-
chr11	65421697	65421717	G29259.1		-
chr16	72745760	72745792	G57175.1		+
chr1	161821993	161822012	G4864.1		+
chr5	132238844	132238869	G118237.1		-
chr11	9302811	9302836	G28330.1		-
chr6	35855396	35855417	G126174.1		-
chr7	90043084	90043114	G132555.1		+
chr19	13021053	13021082	G68037.1		+
chr22	26887210	26887236	G89631.1		+
chr5	114951790	114951820	G117736.1		-
chr15	101769551	101769582	G55776.1		-
chr13	45729782	45729801	G41736.1		+
chr6	133567941	133567964	G123743.1		+
chr12	4462288	4462324	G31168.1		+
chr6	135782513	135782535	G129742.1		-
chr1	227298143	227298171	G15807.1		-
chr6	133613014	133613035	G123770.1		+
chrX	72850032	72850055	G152651.1		+
chr7	42208938	42208959	G136048.1		-
chr17	46651407	46651438	G63240.1		-
chr9	17218311	17218336	G146301.1		+
chr2	213352042	213352067	G84362.1		-
chr5	40779653	40779673	G115342.1		-
chr12	21670510	21670530	G31949.1		+
chr10	30305187	30305208	G22711.1		-
```
