## Additional file 3 for "ENNGene: an Easy Neural Network model building tool for Genomics": PARCLIP_HUR.train.positives.bed (part 2 of 5)

```
chr7	33054567	33054587	G135902.1		-
chr13	50098607	50098630	G42005.1		+
chr9	86072857	86072880	G149713.1		-
chr19	19617493	19617533	G68168.1		+
chr8	28776476	28776503	G140601.1		+
chr1	114518040	114518064	G4149.1		+
chr17	53018295	53018311	G60813.1		+
chrX	150046335	150046356	G156507.1		-
chrX	41729238	41729257	G154641.1		-
chr2	71607308	71607328	G75073.1		+
chrX	76762557	76762584	G155420.1		-
chr10	28888012	28888031	G17988.1		+
chr11	35791439	35791474	G26114.1		+
chr1	145438690	145438709	G4370.1		+
chr2	15673502	15673527	G79409.1		-
chr3	136373018	136373046	G99141.1		-
chr1	212986884	212986919	G6937.1		+
chr19	44092543	44092582	G72897.1		-
chr19	37414893	37414920	G69409.1		+
chr3	9411658	9411678	G91236.1		+
chr10	74482262	74482297	G19313.1		+
chr15	41672877	41672895	G51387.1		+
chr2	68357134	68357154	G81183.1		-
chr17	27590578	27590597	G62541.1		-
chr13	22107107	22107127	G43370.1		-
chr12	100498661	100498696	G39402.1		-
chr15	83800480	83800515	G55569.1		-
chr1	76193869	76193896	G2402.1		+
chr13	45605526	45605547	G41730.1		+
chr5	89813823	89813840	G116848.1		-
chr3	196559236	196559259	G95951.1		+
chr16	53753588	53753613	G56661.1		+
chr9	88349944	88349979	G149890.1		-
chr8	26228846	26228864	G140419.1		+
chr5	96371383	96371406	G111573.1		+
chr12	65779129	65779154	G33624.1		+
chr7	43704064	43704088	G136128.1		-
chr6	100010561	100010598	G128223.1		-
chr13	100207494	100207516	G42880.1		+
chr5	61806219	61806246	G109958.1		+
chr1	51708538	51708562	G1592.1		+
chr1	166816567	166816596	G5080.1		+
chr19	37571217	37571239	G69482.1		+
chr17	61223899	61223934	G61338.1		+
chr1	197098271	197098296	G14569.1		-
chr4	99846499	99846519	G106573.1		-
chr10	119116257	119116284	G24892.1		-
chr7	23731883	23731906	G131174.1		+
chr1	57180521	57180553	G1871.1		+
chr12	22784753	22784780	G31981.1		+
chr1	198289737	198289765	G6395.1		+
chr3	23988510	23988533	G91971.1		+
chr22	19406291	19406320	G90227.1		-
chr7	30054266	30054289	G135847.1		-
chr1	63878348	63878372	G2086.1		+
chr15	64671779	64671802	G54834.1		-
chr2	176014199	176014220	G83480.1		-
chr5	178323778	178323798	G114391.1		+
chr7	23229991	23230020	G131145.1		+
chr12	133773549	133773577	G36137.1		+
chr3	141462755	141462784	G94313.1		+
chr6	150047725	150047743	G130341.1		-
chr6	91264472	91264506	G127811.1		-
chr5	170304025	170304050	G114052.1		+
chr3	63987332	63987350	G93130.1		+
chr9	137735193	137735216	G148465.1		+
chr5	39013868	39013892	G115226.1		-
chr1	220794458	220794481	G7320.1		+
chr3	171866397	171866423	G95287.1		+
chr5	179156521	179156542	G114429.1		+
chr5	94876146	94876173	G117068.1		-
chr4	30976006	30976033	G101595.1		+
chr2	60686627	60686648	G80819.1		-
chr1	175926074	175926108	G13889.1		-
chr5	37573010	37573035	G109187.1		+
chr5	77584676	77584702	G116398.1		-
chr4	139092970	139092990	G107283.1		-
chr3	15828597	15828622	G96338.1		-
chr6	126664043	126664063	G123476.1		+
chr2	74060586	74060604	G75189.1		+
chr4	166304435	166304461	G104234.1		+
chr2	38592204	38592223	G79975.1		-
chr1	249212808	249212830	G8455.1		+
chr1	21238421	21238450	G8861.1		-
chrX	24949369	24949390	G151771.1		+
chr6	112138244	112138271	G128871.1		-
chr15	91028214	91028241	G53048.1		+
chr6	38105254	38105276	G120812.1		+
chr7	158425776	158425801	G139463.1		-
chr16	46835879	46835907	G58104.1		-
chr19	44678529	44678550	G70037.1		+
chr4	30735066	30735098	G101527.1		+
chr8	48255212	48255233	G141134.1		+
chr16	50383331	50383359	G58262.1		-
chr5	82365246	82365267	G116620.1		-
chr3	54518412	54518437	G92916.1		+
chr10	131967425	131967448	G21816.1		+
chr2	24730872	24730898	G73628.1		+
chr6	43558979	43558999	G120916.1		+
chr3	71006687	71006708	G97528.1		-
chr1	21304215	21304237	G8878.1		-
chr7	102399078	102399105	G133295.1		+
chr8	103394033	103394057	G144999.1		-
chr6	56913769	56913805	G121212.1		+
chr9	128063713	128063748	G148138.1		+
chr6	138765460	138765490	G129906.1		-
chr5	60630316	60630338	G109828.2		+
chr6	13676853	13676888	G125307.1		-
chr10	34890378	34890401	G22986.1		-
chr1	243851618	243851645	G16614.1		-
chr2	148842245	148842264	G76349.1		+
chr19	36896744	36896764	G72100.1		-
chr16	18798093	18798118	G57789.1		-
chr8	133789282	133789306	G142473.1		+
chr13	30779119	30779142	G43591.1		-
chr6	17395912	17395937	G119810.1		+
chr9	127436493	127436518	G150835.1		-
chr5	61782287	61782305	G109940.1		+
chr20	35695525	35695551	G87108.1		-
chr9	72881445	72881473	G146890.1		+
chr15	44624359	44624377	G51525.1		+
chr3	133844216	133844243	G99000.1		-
chr8	31004077	31004099	G140753.1		+
chr5	137523549	137523567	G118456.1		-
chr2	87004713	87004731	G75431.1		+
chr13	20303940	20303965	G43228.1		-
chr13	22144079	22144114	G43375.1		-
chr1	52907881	52907911	G10302.1		-
chr17	46024780	46024816	G60669.1		+
chr17	1760265	1760288	G59165.1		+
chr7	141465751	141465773	G134896.1		+
chr2	32099085	32099107	G79799.1		-
chr6	135663028	135663050	G129710.1		-
chr12	19381690	19381725	G31739.1		+
chr4	99958231	99958250	G102824.1		+
chrX	148563810	148563835	G156487.2		-
chr20	2951662	2951697	G84908.1		+
chr5	167976132	167976155	G119090.1		-
chr1	231669479	231669501	G8008.1		+
chr7	28460606	28460630	G131292.1		+
chr18	20877318	20877345	G66442.1		-
chr6	101255499	101255523	G128304.1		-
chr4	170492550	170492578	G107936.1		-
chr1	154142799	154142825	G13256.1		-
chr17	27154374	27154397	G62496.1		-
chrX	80486984	80487009	G152917.1		+
chrX	23802371	23802397	G151420.1		+
chr18	18579485	18579503	G66406.1		-
chr12	112415350	112415369	G39749.1		-
chr2	183643275	183643310	G77598.1		+
chr7	86813504	86813526	G132456.1		+
chr15	43112366	43112388	G53819.1		-
chrX	72874129	72874152	G152668.1		+
chr9	72372785	72372811	G149538.1		-
chr5	61648671	61648693	G109899.1		+
chr18	43818630	43818655	G65518.1		+
chr1	179323579	179323608	G5722.1		+
chr1	6920419	6920445	G75.1		+
chr3	179042794	179042829	G95437.1		+
chr20	37146667	37146706	G85872.1		+
chr12	10746434	10746459	G36385.1		-
chr6	116572503	116572543	G128958.1		-
chr6	97682536	97682555	G128032.1		-
chr12	121715790	121715804	G40188.1		-
chr3	61647622	61647648	G93084.1		+
chr1	89254492	89254511	G2872.1		+
chr14	65400702	65400727	G47536.1		+
chr5	68506133	68506158	G110422.1		+
chr13	50821162	50821189	G42029.1		+
chr13	60489865	60489888	G44840.1		-
chr20	17947850	17947873	G86743.1		-
chr19	47490074	47490105	G70250.1		+
chr9	36215460	36215482	G149419.1		-
chr10	721481	721494	G21893.1		-
chr21	47071207	47071234	G88428.1		+
chr12	26149318	26149350	G32123.1		+
chr20	13565166	13565201	G86666.1		-
chr22	31850068	31850090	G90721.1		-
chr4	120412012	120412038	G103322.1		+
chr6	64290777	64290794	G121503.1		+
chr1	169763039	169763064	G13702.1		-
chr7	82777071	82777098	G136783.1		-
chr17	65887770	65887791	G61480.1		+
chr20	33944725	33944743	G86948.1		-
chr1	93969068	93969096	G3290.1		+
chr2	37545276	37545296	G79934.1		-
chr7	86807694	86807721	G132447.1		+
chr5	137772616	137772651	G113119.1		+
chr16	30435072	30435090	G58005.1		-
chr16	3587341	3587376	G55902.1		+
chr6	111216810	111216830	G122675.1		+
chr1	31405851	31405887	G9286.1		-
chr14	65397489	65397511	G47535.1		+
chr4	54878468	54878495	G105492.1		-
chr10	7873846	7873877	G17247.1		+
chr1	198175625	198175651	G6363.1		+
chr4	185626511	185626539	G108085.1		-
chr6	87948400	87948422	G122212.1		+
chr4	52766365	52766390	G101957.1		+
chr12	13068953	13068982	G31409.1		+
chr4	119631910	119631945	G103273.1		+
chr16	29819726	29819751	G56360.1		+
chr10	62549844	62549867	G18832.1		+
chr4	2656333	2656357	G100947.1		+
chr19	52547785	52547815	G73188.1		-
chr6	44418109	44418129	G120971.1		+
chr16	70372632	70372657	G57081.1		+
chrX	148685398	148685417	G156490.1		-
chr2	216980572	216980609	G78557.1		+
chr1	89192736	89192761	G2843.1		+
chr12	64809457	64809487	G33433.1		+
chr1	2294632	2294651	G8522.1		-
chr4	54247105	54247140	G101996.1		+
chr17	27587519	27587543	G62530.1		-
chr6	56660199	56660221	G126671.1		-
chr20	39664766	39664786	G85911.1		+
chr13	50306374	50306394	G44406.1		-
chr5	115140445	115140472	G117742.1		-
chr13	115019420	115019442	G43157.1		+
chr3	17720964	17720992	G96411.1		-
chr8	17053585	17053619	G140017.1		+
chr14	68396761	68396786	G47780.1		+
chr6	90974207	90974228	G127765.1		-
chr7	141358102	141358128	G138948.1		-
chr3	78949060	78949079	G97752.1		-
chr15	49464869	49464892	G51704.1		+
chr16	30455221	30455249	G58006.1		-
chr1	200764768	200764793	G6434.1		+
chr1	192986986	192987021	G14431.1		-
chr2	44719034	44719063	G74432.1		+
chr5	78605583	78605603	G110901.1		+
chr8	101722376	101722398	G144885.1		-
chr8	37603623	37603640	G140839.1		+
chr1	63977843	63977865	G10773.1		-
chr14	26977909	26977931	G49168.1		-
chr11	117269697	117269722	G27706.1		+
chr12	940818	940843	G30680.1		+
chr4	145894873	145894901	G107413.1		-
chr19	44937159	44937179	G73015.1		-
chr6	158735006	158735025	G124658.1		+
chr1	28865455	28865476	G779.1		+
chr1	245013401	245013422	G16863.1		-
chr12	76928937	76928959	G38666.1		-
chr7	114152062	114152081	G133768.1		+
chr15	68408929	68408951	G52266.1		+
chrX	46739366	46739392	G152105.1		+
chrX	47758450	47758479	G152176.1		+
chr19	52094502	52094529	G70332.1		+
chr6	170860636	170860657	G130704.1		-
chr8	80928796	80928819	G144296.1		-
chr1	24112825	24112857	G553.1		+
chr7	110736552	110736571	G137699.1		-
chr19	40327810	40327838	G72706.1		-
chr10	87554769	87554796	G24099.1		-
chr16	50070735	50070763	G56578.1		+
chr13	41591920	41591951	G44060.1		-
chr7	139254747	139254765	G138800.2		-
chr5	80880770	80880813	G116530.1		-
chr2	114503258	114503284	G81996.1		-
chr6	132214678	132214697	G123652.1		+
chr11	86844832	86844853	G27142.1		+
chr17	73960996	73961019	G64294.1		-
chr6	107116163	107116198	G122506.1		+
chr4	106342015	106342034	G106779.1		-
chr3	119692933	119692958	G98308.1		-
chr10	97718345	97718372	G24428.1		-
chr14	39625831	39625852	G49501.1		-
chr1	50922212	50922233	G10016.1		-
chrX	80553661	80553682	G152919.1		+
chr1	171473397	171473419	G5385.1		+
chr17	29079409	29079449	G59920.1		+
chr2	215590786	215590805	G84399.1		-
chr13	113139966	113139991	G46015.1		-
chr3	61555126	61555153	G93069.1		+
chr4	103669548	103669567	G106673.1		-
chr6	99870964	99870984	G128170.1		-
chr17	28806279	28806308	G59851.1		+
chr18	45362245	45362265	G67048.1		-
chr4	119618295	119618322	G103261.1		+
chr14	75522699	75522730	G50400.1		-
chr14	81014483	81014511	G50501.1		-
chr19	12062012	12062041	G67985.1		+
chr16	72696401	72696422	G58773.1		-
chr22	38886530	38886549	G90935.1		-
chr12	26117143	26117178	G32120.1		+
chr5	94861474	94861497	G117047.1		-
chr17	38324434	38324455	G60494.1		+
chr14	97297199	97297220	G48615.1		+
chr12	76458217	76458236	G38569.1		-
chr19	12573330	12573350	G71309.1		-
chr6	79743865	79743887	G126994.1		-
chr22	18575390	18575431	G89451.1		+
chr5	89691486	89691508	G116824.1		-
chr5	172485427	172485447	G114173.1		+
chr5	140929348	140929372	G118567.1		-
chr4	1893854	1893892	G100901.1		+
chr2	182794468	182794499	G77585.1		+
chr20	46284900	46284931	G86079.1		+
chr5	144723471	144723490	G118676.1		-
chr1	151421731	151421752	G13170.1		-
chr5	32601648	32601703	G108678.1		+
chr10	14936923	14936941	G17446.1		+
chr11	115044494	115044513	G30249.1		-
chr5	158704966	158704985	G113901.1		+
chr2	28182388	28182411	G73826.1		+
chr12	46636039	46636066	G37658.1		-
chr12	1431794	1431812	G30936.1		+
chr17	42945538	42945570	G63014.1		-
chr2	24724381	24724410	G73624.1		+
chr8	82619860	82619890	G144397.1		-
chr7	21553900	21553923	G131127.1		+
chr13	72408107	72408141	G45190.1		-
chr4	10076132	10076162	G104801.1		-
chr11	9453170	9453194	G25461.1		+
chr12	4798203	4798222	G31236.1		+
chr14	97332254	97332289	G48646.1		+
chr6	76336582	76336617	G121819.1		+
chr2	114694172	114694193	G75787.1		+
chr1	193019256	193019280	G14496.1		-
chr13	33950755	33950775	G43754.1		-
chr3	152558227	152558252	G94694.1		+
chr7	152342593	152342613	G139279.1		-
chr5	74694127	74694151	G116164.1		-
chr5	61879723	61879748	G109998.1		+
chr1	226342741	226342759	G15691.1		-
chr2	174953360	174953387	G83303.1		-
chr13	73578754	73578772	G42394.1		+
chr5	128449255	128449275	G112737.1		+
chr4	146428043	146428072	G103881.1		+
chr19	34700551	34700578	G69025.1		+
chr5	60047685	60047712	G115777.1		-
chr5	143538828	143538859	G118667.1		-
chr1	6256687	6256712	G8550.1		-
chr18	67982980	67983009	G65916.1		+
chr11	96085965	96085987	G29868.1		-
chr10	86135339	86135360	G19678.1		+
chr6	34845861	34845883	G126108.1		-
chr7	114086742	114086768	G133748.1		+
chr8	106372548	106372578	G142108.1		+
chr16	89369075	89369094	G59092.1		-
chr8	52734219	52734245	G143503.1		-
chr18	48579765	48579790	G65595.1		+
chr11	8510849	8510882	G28290.1		-
chr1	92799849	92799867	G3061.1		+
chr6	37921108	37921127	G120747.1		+
chr11	16763732	16763771	G25659.1		+
chr20	56810593	56810619	G87493.1		-
chr1	236140330	236140349	G16425.1		-
chr14	64992512	64992547	G47528.1		+
chr3	20221872	20221902	G96498.1		-
chr9	2814779	2814801	G148636.1		-
chr19	56889827	56889857	G70460.1		+
chr2	151338667	151338694	G82800.1		-
chr10	5460828	5460855	G17079.1		+
chr6	118866949	118866972	G129071.1		-
chr15	49441162	49441196	G54086.1		-
chr14	27016887	27016916	G49174.1		-
chr9	2767089	2767110	G148600.1		-
chr19	30465812	30465833	G68658.1		+
chr4	149287295	149287318	G107502.1		-
chr1	243398924	243398950	G16549.1		-
chr11	34917509	34917534	G28917.1		-
chr8	65506960	65506983	G143809.1		-
chr14	70950798	70950816	G50250.1		-
chr10	88535955	88535981	G19724.1		+
chr3	124947286	124947315	G98665.1		-
chr12	4633118	4633152	G36282.1		-
chr14	45602705	45602743	G49575.1		-
chr17	59218371	59218397	G61266.1		+
chr17	65137852	65137879	G64110.1		-
chr17	1769085	1769113	G59166.1		+
chr3	158262118	158262154	G94971.1		+
chr1	89201702	89201721	G2850.1		+
chr20	47649963	47649989	G86096.1		+
chr19	42935583	42935606	G69843.1		+
chr14	81258921	81258946	G50537.1		-
chr16	57230627	57230648	G56754.1		+
chr13	95236158	95236181	G45700.1		-
chr16	67820278	67820301	G58583.1		-
chr7	64386770	64386795	G131915.1		+
chr1	183504179	183504204	G5926.1		+
chr1	212275977	212276000	G6906.1		+
chr1	78446695	78446718	G2487.1		+
chr1	214802853	214802899	G7039.1		+
chrX	24749618	24749647	G151588.1		+
chr1	90310482	90310504	G2952.1		+
chr6	32179394	32179429	G125973.1		-
chr17	80081557	80081579	G64462.1		-
chr13	41480478	41480497	G44019.1		-
chr16	30566158	30566193	G58012.1		-
chr8	82624880	82624911	G144417.1		-
chr6	157813396	157813415	G124602.1		+
chr17	12000688	12000708	G59379.1		+
chr17	59877943	59877965	G63749.1		-
chr10	5778710	5778739	G17177.1		+
chr7	114187292	114187321	G133778.1		+
chr11	86893671	86893703	G27167.1		+
chrY	7613833	7613863	G156620.1		-
chr6	122731501	122731527	G122993.1		+
chr10	81074352	81074372	G19629.1		+
chr5	89997435	89997458	G111346.1		+
chr11	120948606	120948626	G27895.1		+
chr4	122725748	122725776	G103369.1		+
chr2	109220298	109220333	G75634.1		+
chr9	133761421	133761443	G148347.1		+
chr1	95364868	95364893	G12207.1		-
chr6	107743273	107743299	G128560.1		-
chr19	53232570	53232591	G73224.1		-
chr11	92887137	92887171	G29717.1		-
chr14	74571772	74571793	G48200.1		+
chr1	43163732	43163758	G1392.1		+
chr14	55521159	55521178	G46951.1		+
chr21	15484313	15484341	G87614.1		+
chr12	105396045	105396073	G35414.1		+
chr1	231700892	231700914	G8041.1		+
chr4	149303937	149303963	G107507.1		-
chr1	164819019	164819044	G5025.1		+
chr19	37131653	37131675	G72290.1		-
chr7	111899533	111899555	G133599.1		+
chr3	8972707	8972730	G96121.1		-
chr10	65130646	65130662	G23561.1		-
chr2	183834075	183834104	G83705.1		-
chr14	21715734	21715757	G49013.1		-
chr1	246810423	246810440	G8437.1		+
chr12	70639364	70639399	G34113.1		+
chr4	39700660	39700695	G101669.1		+
chr13	49748889	49748908	G41980.1		+
chr10	13642659	13642691	G17404.1		+
chr1	90059664	90059688	G2914.1		+
chrX	73416182	73416202	G155212.1		-
chr6	133596249	133596264	G123758.1		+
chr3	101078902	101078937	G97988.1		-
chr1	100550151	100550177	G12245.1		-
chr6	34647244	34647264	G126099.1		-
chr12	72180073	72180124	G34368.1		+
chr8	90945870	90945902	G144489.1		-
chr17	65111507	65111533	G64102.1		-
chr6	76604759	76604783	G121893.1		+
chr13	50615509	50615530	G44525.1		-
chr10	127445358	127445387	G21759.1		+
chr2	20995438	20995466	G79586.1		-
chr5	118565369	118565396	G112313.1		+
chr6	155072161	155072181	G124420.1		+
chr1	182816034	182816058	G5860.1		+
chr4	2931760	2931786	G100970.1		+
chr21	38746254	38746281	G88105.1		+
chr5	110833280	110833316	G117540.1		-
chr15	30939824	30939870	G51044.1		+
chr14	81201536	81201561	G50532.1		-
chr4	184195584	184195608	G104538.1		+
chr9	125611477	125611510	G150702.1		-
chr4	175250086	175250118	G104348.1		+
chr6	105416978	105416998	G122453.1		+
chr9	123943280	123943300	G150640.1		-
chr15	91426447	91426469	G53086.1		+
chr14	60734029	60734053	G47243.1		+
chr11	115365139	115365161	G30358.1		-
chr19	32956406	32956441	G68894.1		+
chr6	167425755	167425781	G124901.1		+
chr11	9600895	9600918	G25483.1		+
chr12	46754633	46754652	G37680.2		-
chr17	40653409	40653444	G60551.1		+
chr19	44675162	44675197	G70032.1		+
chr20	45139051	45139077	G87295.1		-
chr15	38772181	38772207	G51221.1		+
chr6	89503085	89503106	G127585.1		-
chr8	131064361	131064383	G145905.1		-
chr14	35560277	35560301	G49380.1		-
chr7	79079701	79079719	G136662.1		-
chr11	75844977	75845012	G26893.1		+
chr10	28885125	28885162	G17982.1		+
chr10	102034862	102034883	G24579.1		-
chr20	33034311	33034341	G85711.1		+
chr8	19676867	19676893	G140143.1		+
chr19	40029111	40029132	G72674.1		-
chr1	115043212	115043228	G12687.1		-
chr5	134107419	134107443	G112950.1		+
chr10	43091602	43091621	G23148.1		-
chr1	86167985	86168007	G11676.1		-
chr3	88192524	88192549	G93351.1		+
chr4	1874824	1874855	G100896.1		+
chr11	118336479	118336502	G27735.1		+
chr2	133012713	133012770	G82297.1		-
chr1	109447242	109447264	G3770.1		+
chrX	135044766	135044805	G156343.1		-
chr13	60345935	60345970	G44767.1		-
chr19	33871449	33871468	G68955.1		+
chr10	105785718	105785738	G20924.1		+
chr8	48422198	48422222	G141153.1		+
chr16	78638486	78638514	G57284.1		+
chr8	77772454	77772489	G141645.1		+
chr9	13239947	13239973	G148811.1		-
chr10	74487340	74487364	G19320.1		+
chrX	51567147	51567166	G152256.1		+
chr17	47128126	47128146	G60704.1		+
chr8	25361119	25361154	G140290.1		+
chr10	878671	878694	G21925.1		-
chrX	73072346	73072365	G155169.1		-
chr5	147789293	147789328	G113640.1		+
chr5	37623673	37623693	G109211.1		+
chr17	59905835	59905857	G63779.1		-
chr1	198290263	198290281	G6396.1		+
chr8	13557082	13557118	G139879.1		+
chr12	67696744	67696765	G33718.1		+
chr2	191556138	191556182	G77904.1		+
chr14	56155876	56155897	G47058.1		+
chr17	64305863	64305888	G61390.1		+
chr7	44697921	44697957	G131718.1		+
chr6	13621758	13621782	G119760.1		+
chr11	1600415	1600435	G25355.1		+
chr14	61399263	61399290	G47396.1		+
chr22	44403897	44403926	G90053.1		+
chr3	48971754	48971789	G92714.1		+
chr11	46850266	46850290	G29040.1		-
chr11	31451676	31451704	G25872.1		+
chr1	70677051	70677072	G2301.1		+
chr8	141790165	141790190	G146023.1		-
chr20	1307306	1307329	G84862.1		+
chr15	71173825	71173851	G55095.1		-
chr5	149398536	149398572	G113694.1		+
chr16	84113309	84113338	G59025.1		-
chr6	20773444	20773467	G120011.1		+
chr3	150277721	150277753	G94537.1		+
chr19	34924380	34924399	G69114.1		+
chr2	204327390	204327420	G84166.1		-
chr14	24020720	24020743	G49143.1		-
chr2	39618170	39618204	G80084.1		-
chr12	19373124	19373152	G31737.1		+
chr10	29797874	29797891	G22696.1		-
chr14	51132835	51132857	G49757.1		-
chr14	21879351	21879378	G49068.1		-
chr21	27109109	27109131	G87716.1		+
chr15	55480402	55480423	G54381.1		-
chr7	44882788	44882812	G136269.1		-
chr5	41918651	41918681	G109295.1		+
chr12	69041907	69041945	G33795.1		+
chr1	178448395	178448418	G5679.1		+
chr1	225264850	225264869	G7642.1		+
chr2	176857189	176857210	G83535.1		-
chr10	89646106	89646128	G19830.1		+
chr17	55761777	55761804	G60914.1		+
chr10	6135805	6135825	G17207.1		+
chr1	40850916	40850938	G1318.1		+
chr2	144437586	144437622	G82651.1		-
chr5	131104497	131104523	G118146.1		-
chr9	37090288	37090307	G146719.1		+
chr7	116697141	116697163	G133958.1		+
chr7	104901620	104901648	G137397.1		-
chr20	33179381	33179414	G86901.1		-
chr1	28731270	28731293	G755.1		+
chr6	97710969	97710991	G128045.1		-
chr1	174217556	174217576	G5559.1		+
chr19	15436426	15436445	G71406.1		-
chr2	9121183	9121204	G79249.1		-
chr19	37298046	37298066	G69354.1		+
chr3	16345140	16345163	G91625.1		+
chr10	52169974	52169995	G23294.1		-
chr3	48221585	48221608	G97060.1		-
chr7	148517540	148517564	G139001.1		-
chr6	142481003	142481021	G123958.1		+
chr2	47613615	47613651	G74514.1		+
chr7	132679880	132679903	G138543.1		-
chr7	8050874	8050897	G130971.1		+
chr1	225683528	225683550	G15577.1		-
chr1	58987002	58987037	G10522.1		-
chr2	61596939	61596968	G80912.1		-
chr2	223519045	223519068	G84553.1		-
chr1	89157053	89157081	G2810.1		+
chr5	98237890	98237908	G117172.1		-
chr6	1624060	1624080	G125089.1		-
chr12	11254351	11254371	G36586.1		-
chr18	37306321	37306353	G66883.1		-
chr6	13484712	13484736	G125280.1		-
chr10	71898855	71898889	G23789.1		-
chrX	76791720	76791740	G155430.1		-
chr1	65212933	65212952	G2154.1		+
chr13	34410828	34410851	G40999.1		+
chr14	92248881	92248903	G50735.1		-
chr15	38773124	38773145	G51223.1		+
chr1	192984893	192984918	G14422.1		-
chr6	106633061	106633082	G128447.1		-
chr11	94230782	94230808	G27273.1		+
chr9	72372697	72372718	G149537.1		-
chr9	126545282	126545308	G150776.1		-
chr13	61001316	61001346	G42240.1		+
chr7	72908921	72908948	G136591.1		-
chr20	13746559	13746588	G86701.1		-
chr6	21069393	21069410	G120068.1		+
chr12	132577022	132577049	G36045.1		+
chr13	33087263	33087286	G43703.1		-
chr11	102267453	102267484	G29929.1		-
chr6	126335345	126335379	G123295.1		+
chr3	157944217	157944239	G94874.1		+
chr1	162496634	162496657	G4937.1		+
chr12	69637566	69637601	G33889.1		+
chr14	68476507	68476532	G47816.1		+
chr3	100453015	100453039	G93594.1		+
chr1	197649809	197649831	G14626.1		-
chr14	89625027	89625047	G50626.1		-
chr6	5998903	5998928	G125172.1		-
chr19	4457783	4457818	G71012.1		-
chr19	6257426	6257448	G71054.1		-
chr19	53300819	53300848	G73228.1		-
chr12	112003251	112003269	G39727.1		-
chr7	131037259	131037290	G134326.1		+
chr5	89926232	89926251	G111317.1		+
chr10	18964385	18964408	G17551.1		+
chr6	89517863	89517882	G127596.1		-
chr17	28216030	28216057	G62586.1		-
chr4	69181667	69181687	G105721.1		-
chr12	65622474	65622495	G33552.1		+
chr7	92905734	92905756	G132708.1		+
chr1	21445432	21445466	G8926.1		-
chr3	160213542	160213571	G99648.1		-
chr1	154152491	154152515	G13259.1		-
chr4	153396590	153396611	G107672.1		-
chr3	17705299	17705318	G96406.1		-
chr4	73973253	73973276	G105807.1		-
chr1	35286545	35286575	G9538.1		-
chr16	46990592	46990621	G58117.1		-
chr11	74668108	74668129	G26848.1		+
chrX	20170408	20170451	G154355.1		-
chr4	54927234	54927257	G105522.1		-
chr2	178086917	178086941	G77319.1		+
chr10	92656588	92656612	G19979.1		+
chr2	58432970	58432991	G80732.1		-
chr3	51076725	51076748	G92857.1		+
chr2	8994890	8994914	G79246.1		-
chr8	94786573	94786594	G141828.1		+
chr8	82614284	82614307	G144385.1		-
chr4	39856448	39856466	G105267.1		-
chr2	179466583	179466611	G77469.1		+
chr1	229637663	229637689	G15975.1		-
chr7	69153467	69153494	G132082.1		+
chr15	51805033	51805061	G54188.1		-
chr15	38753218	38753243	G51215.1		+
chr5	134274475	134274502	G113024.1		+
chr19	44485533	44485568	G69922.1		+
chr3	156869720	156869744	G99600.1		-
chr6	79716407	79716433	G126959.1		-
chr17	62604448	62604470	G64004.1		-
chr10	26228696	26228724	G17733.1		+
chr5	65463569	65463591	G110290.1		+
chr11	9308096	9308121	G28343.1		-
chr5	177043514	177043532	G114359.1		+
chr6	121520230	121520253	G129178.1		-
chr2	191765262	191765289	G77923.1		+
chr7	28852065	28852086	G131333.1		+
chr6	108937078	108937105	G122580.1		+
chr3	125031585	125031622	G98718.1		-
chr1	225195092	225195114	G7580.1		+
chr2	85545277	85545321	G81615.1		-
chr5	94858064	94858090	G117044.1		-
chr10	86277886	86277907	G19703.1		+
chr5	77481999	77482026	G116373.1		-
chr19	10789011	10789036	G67933.1		+
chr4	26386253	26386287	G101421.1		+
chr4	20331027	20331041	G101216.1		+
chr12	4674786	4674812	G31205.1		+
chr12	122977195	122977215	G40239.1		-
chr15	31085296	31085323	G51074.1		+
chrX	133522746	133522761	G153647.1		+
chr5	170592492	170592517	G114126.1		+
chr4	100822515	100822536	G106618.1		-
chr3	170023711	170023736	G95237.1		+
chr1	92824016	92824047	G3071.1		+
chr17	44166566	44166584	G63064.1		-
chrX	135044658	135044676	G156342.1		-
chr1	178156894	178156919	G5658.1		+
chr1	227766087	227766109	G7751.1		+
chr5	78671311	78671330	G116428.1		-
chr7	155494991	155495011	G135144.1		+
chr9	80490801	80490829	G149644.1		-
chr3	123302979	123303000	G98606.1		-
chr5	78721851	78721875	G116434.1		-
chr4	141471542	141471565	G103763.1		+
chr8	22398521	22398549	G140233.1		+
chr8	124827052	124827071	G142363.1		+
chr17	64417814	64417842	G61412.1		+
chr3	156870196	156870224	G99602.1		-
chr2	201912710	201912732	G84108.1		-
chr2	170625742	170625770	G76999.1		+
chr12	49055111	49055133	G37790.1		-
chr10	125134458	125134481	G21702.1		+
chr6	146214271	146214291	G130193.1		-
chr14	57058289	57058311	G47094.1		+
chr14	73742683	73742702	G50345.1		-
chr16	81419364	81419394	G57336.1		+
chr10	74194834	74194854	G23852.1		-
chr6	91224722	91224758	G127776.1		-
chr13	80124539	80124574	G42555.1		+
chr2	72817453	72817480	G81355.1		-
chr5	27487978	27488003	G108603.1		+
chr11	102960470	102960500	G29996.1		-
chr13	34413024	34413049	G41014.1		+
chr8	75354208	75354233	G141611.1		+
chr5	72858235	72858257	G116099.1		-
chr3	87303241	87303262	G93329.1		+
chrX	154467299	154467321	G154073.1		+
chr10	34971395	34971418	G23019.1		-
chr4	23723053	23723086	G101366.1		+
chr5	16916886	16916904	G114709.1		-
chr12	72072442	72072467	G34319.1		+
chr6	21054140	21054162	G120059.1		+
chr7	93385220	93385244	G132900.1		+
chr1	236764514	236764533	G16477.1		-
chr12	62982530	62982552	G33383.1		+
chr6	7244871	7244898	G119574.1		+
chr6	24666167	24666188	G125645.1		-
chr8	88629002	88629035	G144470.1		-
chr17	65731470	65731498	G61445.1		+
chr11	18005369	18005392	G28577.1		-
chr17	54941161	54941192	G60861.1		+
chr2	178078317	178078340	G77307.1		+
chr8	81435151	81435179	G141703.1		+
chr2	148753982	148754009	G82757.1		-
chr10	909592	909612	G21943.1		-
chr5	87507221	87507245	G116727.1		-
chr12	65776352	65776373	G33619.1		+
chr6	122865119	122865133	G123020.1		+
chr8	28821429	28821453	G140616.1		+
chr1	167394529	167394551	G5163.1		+
chr4	74051596	74051632	G105873.1		-
chr1	100499816	100499838	G3566.1		+
chr12	95898852	95898877	G34932.1		+
chrX	73194766	73194794	G152757.1		+
chr5	101935361	101935381	G111618.1		+
chr16	31129927	31129947	G56407.1		+
chr5	89972951	89972983	G111333.1		+
chr20	9124054	9124079	G85092.1		+
chr7	22970062	22970082	G135567.1		-
chr1	225310963	225310994	G7655.1		+
chr12	65225420	65225435	G33475.1		+
chr16	2303220	2303287	G57527.1		-
chr6	94111991	94112019	G127869.1		-
chr19	44346207	44346227	G69874.1		+
chr8	26203466	26203490	G140382.1		+
chr15	66730366	66730393	G52158.1		+
chr22	38885525	38885560	G90933.1		-
chr2	120949562	120949590	G82027.1		-
chr3	122980140	122980168	G93981.1		+
chr15	68388898	68388933	G52250.1		+
chr1	24725913	24725941	G9147.1		-
chr3	32578597	32578625	G96668.1		-
chr6	64425316	64425344	G121590.1		+
chr21	47827002	47827023	G88438.1		+
chr19	19616782	19616808	G68165.1		+
chrX	54471702	54471725	G152304.1		+
chr6	34358070	34358095	G126072.1		-
chr16	3923252	3923278	G57612.1		-
chr17	62584600	62584630	G64001.1		-
chr6	110421516	110421536	G128717.1		-
chr19	4437676	4437695	G67773.1		+
chr3	148749151	148749175	G99381.1		-
chr6	99856437	99856467	G128146.1		-
chr12	116598382	116598407	G39969.1		-
chr11	82923780	82923808	G27008.1		+
chr19	44497559	44497585	G69930.1		+
chr7	91859816	91859849	G136928.1		-
chr10	103709101	103709135	G24643.1		-
chr14	68387010	68387029	G47778.1		+
chr4	57342528	57342551	G102127.1		+
chr1	21432050	21432085	G8920.1		-
chr15	49545613	49545640	G51717.1		+
chr10	114896780	114896804	G21315.1		+
chr9	15501365	15501406	G148956.1		-
chr17	44244364	44244395	G63116.1		-
chr16	87434304	87434329	G57430.1		+
chr15	93489237	93489261	G53152.1		+
chr15	99757297	99757317	G55736.1		-
chr1	171554275	171554299	G5448.1		+
chr3	185534963	185535007	G100277.1		-
chr13	37257025	37257048	G41236.1		+
chr22	44383924	44383956	G90051.1		+
chr2	65314048	65314085	G74866.1		+
chr12	67347510	67347545	G38326.1		-
chr12	65626178	65626199	G33560.1		+
chr5	80072089	80072116	G111114.1		+
chr5	61782139	61782159	G109939.1		+
chr5	87556758	87556782	G116797.1		-
chr5	78990329	78990352	G111019.1		+
chr13	111821328	111821352	G43078.1		+
chr6	146213784	146213804	G130192.1		-
chr2	33005465	33005490	G74217.1		+
chr20	48250957	48250983	G87352.1		-
chr7	95896133	95896152	G137071.1		-
chr17	35806228	35806253	G60428.1		+
chr22	40918222	40918247	G90986.1		-
chr6	35855126	35855150	G126173.1		-
chr1	93618813	93618834	G12133.1		-
chr6	20825059	20825079	G120024.1		+
chr19	33877936	33877956	G71975.1		-
chr8	107702873	107702899	G142150.1		+
chr4	140060463	140060486	G107332.1		-
chr6	89862512	89862546	G122287.1		+
chr5	40857423	40857446	G109277.1		+
chr7	158526774	158526791	G139523.1		-
chr16	89528153	89528176	G59127.1		-
chr13	48664236	48664256	G44368.1		-
chr2	175053696	175053717	G83353.1		-
chr9	22017496	22017527	G146460.1		+
chr2	77744020	77744042	G81554.1		-
chr13	25909860	25909909	G40605.1		+
chr4	20737950	20737982	G101330.1		+
chr18	51823921	51823952	G65638.1		+
chr1	68170726	68170744	G10923.1		-
chr8	120847002	120847022	G145640.1		-
chr1	243715710	243715729	G16574.1		-
chr1	23834051	23834071	G9098.1		-
chr6	126383330	126383352	G123319.1		+
chr4	20260632	20260653	G101148.1		+
chr6	57055037	57055058	G126709.1		-
chr8	71281236	71281262	G144014.1		-
chr20	31437334	31437358	G85653.1		+
chr6	133707498	133707528	G123823.1		+
chr2	177189452	177189473	G77286.1		+
chr10	35024073	35024093	G23042.1		-
chr10	35024569	35024593	G23043.1		-
chr12	112414684	112414704	G39748.1		-
chr19	20147613	20147648	G71537.1		-
chr5	106837569	106837586	G117351.1		-
chr5	68654666	68654687	G116036.1		-
chr14	91497937	91497958	G50691.1		-
chr1	36356443	36356472	G1113.1		+
chr10	89518054	89518074	G24209.1		-
chr9	4658497	4658523	G148679.1		-
chr17	14031767	14031794	G59434.1		+
chr11	73189283	73189306	G29335.1		-
chr13	42270349	42270384	G44090.1		-
chr13	49613815	49613839	G41963.1		+
chr4	77992648	77992683	G106134.1		-
chr10	94616589	94616610	G20202.1		+
chr22	42075249	42075273	G91063.1		-
chrX	51566055	51566079	G152254.1		+
chr12	28570167	28570193	G32371.1		+
chr3	57777503	57777526	G92991.1		+
chr4	121757819	121757838	G107050.1		-
chr6	155138753	155138773	G124491.1		+
chr5	79982950	79982985	G111093.1		+
chr6	119596959	119596983	G129137.1		-
chr20	61933225	61933247	G86394.1		+
chr7	106917668	106917696	G137504.1		-
chr8	103318539	103318561	G144975.1		-
chrX	73213222	73213245	G152804.1		+
chr3	171761831	171761854	G95267.1		+
chr19	21353198	21353225	G68361.1		+
chr3	125024163	125024186	G98703.1		-
chr17	2162619	2162642	G61866.1		-
chrX	76921142	76921161	G155505.1		-
chr19	37303576	37303601	G69361.1		+
chr3	52760105	52760124	G97209.1		-
chr12	80324631	80324651	G38887.1		-
chr5	145595079	145595101	G113493.1		+
chr9	127514555	127514580	G150846.1		-
chr3	9422571	9422601	G91241.1		+
chr2	198170336	198170363	G83936.1		-
chr1	212170584	212170605	G15053.1		-
chr20	43121573	43121592	G85974.1		+
chr13	60695144	60695157	G44987.1		-
chr1	186957900	186957924	G6129.1		+
chr5	131123970	131123990	G118169.1		-
chr19	44790828	44790862	G72996.1		-
chr5	177722417	177722436	G119284.1		-
chr16	58652175	58652207	G58487.1		-
chr2	113327594	113327619	G75749.1		+
chr10	31682367	31682387	G18105.1		+
chr2	141741697	141741715	G82465.1		-
chr15	25612263	25612283	G53439.1		-
chr16	72950553	72950574	G58791.1		-
chr6	150053320	150053345	G130347.1		-
chr1	243443739	243443764	G8341.1		+
chr1	112504651	112504668	G12562.1		-
chr7	132687838	132687859	G138547.1		-
chr16	89535587	89535614	G59131.1		-
chr11	65120385	65120412	G26531.1		+
chr11	115231838	115231862	G30293.1		-
chr5	118495295	118495316	G112295.1		+
chr15	72546020	72546040	G55161.1		-
chr12	1881322	1881345	G31115.1		+
chr9	111751383	111751407	G150399.1		-
chr2	85771780	85771803	G75389.1		+
chr21	35510197	35510216	G88015.1		+
chr1	6376534	6376558	G8565.1		-
chr6	4064329	4064352	G119472.1		+
chr6	155075153	155075176	G124425.1		+
chr17	34893539	34893559	G60372.1		+
chr10	94085418	94085440	G20149.1		+
chr20	2914415	2914442	G84902.1		+
chr7	103782978	103783003	G137292.1		-
chr14	70831813	70831831	G50237.1		-
chr22	40459573	40459591	G89903.1		+
chr5	58808701	58808727	G115706.1		-
chr10	65093762	65093783	G23542.1		-
chr6	128786360	128786387	G129420.1		-
chr17	78324039	78324062	G61692.1		+
chr19	21295265	21295290	G68309.1		+
chr6	3153278	3153298	G125133.1		-
chr13	80115972	80115998	G42548.1		+
chr9	98692288	98692312	G147483.1		+
chr18	59900777	59900806	G65802.1		+
chr1	11969864	11969899	G8690.1		-
chr1	225161588	225161611	G7541.1		+
chr22	28899418	28899446	G90522.1		-
chr7	112119249	112119274	G133666.1		+
chr7	90296305	90296334	G132575.1		+
chr15	59980342	59980370	G54612.1		-
chr6	89638796	89638830	G127680.1		-
chr1	93128135	93128158	G12097.1		-
chr15	73893200	73893220	G55209.1		-
chr10	123652857	123652879	G25155.1		-
chr10	73982560	73982582	G19293.1		+
chr22	28964288	28964309	G90569.1		-
chr14	36768650	36768676	G49435.1		-
chr12	70155092	70155113	G34071.1		+
chr6	155077200	155077221	G124431.1		+
chr1	169804665	169804689	G5336.1		+
chrX	16781008	16781033	G151319.1		+
chr9	108484674	108484695	G147745.1		+
chr4	115589749	115589776	G103203.1		+
chr3	20000481	20000501	G91766.1		+
chr2	265624	265651	G73397.1		+
chr7	81911613	81911640	G136725.1		-
chr1	115297971	115298002	G12771.1		-
chr4	165999527	165999549	G107872.1		-
chr6	155072794	155072821	G124421.1		+
chr2	162063079	162063109	G76741.1		+
chr14	97339558	97339585	G48656.1		+
chr6	126250909	126250927	G123241.1		+
chr6	158757865	158757888	G124669.1		+
chr4	74137011	74137033	G102285.1		+
chr6	2063746	2063771	G125103.1		-
chr13	20647645	20647665	G40509.1		+
chr6	79654682	79654700	G126908.1		-
chr22	28777360	28777381	G90447.1		-
chr19	40553042	40553062	G72771.1		-
chr6	108246834	108246858	G128595.1		-
chr10	120077035	120077057	G24940.1		-
chr1	119672748	119672773	G12888.1		-
chrX	14869294	14869322	G154231.1		-
chr22	28251792	28251813	G90353.1		-
chr6	149855691	149855709	G130274.1		-
chr18	5600352	5600380	G66290.1		-
chr2	179363580	179363604	G77427.1		+
chr1	223962827	223962857	G7413.1		+
chrX	14890333	14890360	G154251.1		-
chr1	145217501	145217531	G4362.1		+
chr17	15987782	15987807	G62273.1		-
chr16	4560711	4560733	G57627.1		-
chr3	159614710	159614738	G95043.1		+
chr5	137910238	137910264	G118497.1		-
chr10	35020768	35020790	G23035.1		-
chr19	37212536	37212560	G69333.1		+
chr4	186068308	186068335	G104581.1		+
chr19	55757876	55757899	G73285.1		-
chr7	123328284	123328319	G138068.1		-
chr14	76663657	76663681	G48322.1		+
chr10	14894576	14894607	G17436.1		+
chr19	30502335	30502370	G68716.1		+
chr5	74825798	74825826	G110780.1		+
chr12	62748229	62748264	G33286.1		+
chr7	28169339	28169365	G135819.1		-
chr1	82407646	82407675	G2562.1		+
chr2	173973798	173973833	G77160.1		+
chr8	101734124	101734162	G144889.1		-
chr15	40686383	40686415	G51306.1		+
chr16	56624083	56624102	G56728.1		+
chr5	44815381	44815399	G109392.1		+
chr2	29138775	29138796	G73893.1		+
chr10	65136248	65136269	G23567.1		-
chr2	213269249	213269276	G84338.1		-
chr3	185384608	185384631	G100237.1		-
chr6	20419686	20419711	G119858.1		+
chr17	30703348	30703369	G60212.1		+
chrX	122994631	122994663	G153416.1		+
chr8	107029467	107029494	G145173.1		-
chr8	106688061	106688088	G142136.1		+
chr3	150177856	150177881	G94523.1		+
chr9	131262772	131262794	G148263.1		+
chr6	99848023	99848051	G128130.1		-
chr16	46625216	46625248	G58049.1		-
chr3	148801365	148801389	G99416.1		-
chr11	76732811	76732838	G26947.1		+
chr6	168238712	168238733	G124934.1		+
chr12	69052954	69052980	G33802.1		+
chr1	31762267	31762310	G9396.1		-
chr8	9525403	9525433	G139801.1		+
chr2	37479050	37479069	G79919.2		-
chr12	69233925	69233943	G33865.1		+
chr19	44579297	44579319	G69964.1		+
chr5	98198958	98198980	G117139.1		-
chr6	125290759	125290787	G123148.1		+
chr5	70860548	70860580	G110513.1		+
chr5	19036560	19036580	G114720.1		-
chr10	118032797	118032822	G24831.1		-
chr18	8094055	8094077	G64657.1		+
chr13	22028733	22028761	G43363.1		-
chr5	167990316	167990347	G119121.1		-
chr22	40929185	40929207	G90991.1		-
chr6	144151762	144151780	G124071.1		+
chr2	160623907	160623929	G76709.1		+
chr9	33862842	33862877	G146587.1		+
chr12	77209223	77209258	G34501.1		+
chr2	136266315	136266344	G82379.1		-
chr12	56507094	56507140	G33162.2		+
chr14	65931690	65931709	G47556.1		+
chr6	106728125	106728148	G128513.1		-
chr1	235506488	235506514	G8113.1		+
chr11	43417776	43417799	G26175.1		+
chr1	186384426	186384446	G6079.1		+
chr10	124704031	124704064	G25195.1		-
chr12	101000250	101000270	G35166.1		+
chr3	188599788	188599815	G95786.1		+
chr16	56510416	56510437	G56723.1		+
chr3	20025570	20025588	G91780.1		+
chr8	103366849	103366875	G144986.1		-
chr12	1223496	1223531	G30733.1		+
chr15	29000481	29000516	G51021.1		+
chr8	42921192	42921213	G141048.1		+
chr6	112112479	112112507	G128862.1		-
chr5	98252544	98252579	G117193.1		-
chr10	116723498	116723525	G21395.1		+
chr1	197114778	197114800	G14582.1		-
chr3	179162764	179162788	G100127.1		-
chr2	181885763	181885788	G77522.1		+
chr1	179164883	179164906	G14054.1		-
chr20	34243574	34243595	G86991.1		-
chr5	52937406	52937428	G109586.1		+
chr16	48588467	48588491	G58223.1		-
chr9	125636443	125636474	G150704.1		-
chr15	64430565	64430586	G52101.1		+
chr1	78482916	78482942	G2497.1		+
chr5	38981031	38981053	G115206.1		-
chr1	97268025	97268043	G3455.1		+
chr1	62904438	62904468	G2019.1		+
chr7	93249715	93249743	G132778.1		+
chr3	33357213	33357242	G92137.1		+
chr15	52201429	52201451	G51820.1		+
chr14	53024299	53024314	G46848.1		+
chr3	25787990	25788011	G96575.1		-
chr2	39653909	39653934	G80098.1		-
chr6	89508362	89508386	G127591.1		-
chr14	50554132	50554155	G49661.1		-
chr2	149052926	149052947	G76381.1		+
chr12	105400550	105400571	G35416.1		+
chr2	44696644	44696665	G74422.1		+
chr6	28238515	28238542	G120325.1		+
chr4	151633568	151633596	G107561.1		-
chr6	72112776	72112801	G126770.1		-
chr19	37974588	37974605	G69678.1		+
chr4	83743138	83743168	G106243.1		-
chr10	76411325	76411342	G19536.1		+
chr19	4428324	4428359	G67772.1		+
chr16	74668076	74668102	G58831.1		-
chr7	151954584	151954608	G139211.1		-
chr18	43844672	43844715	G65527.1		+
chr3	72848334	72848363	G97625.1		-
chr7	99169641	99169664	G133165.1		+
chr4	74095866	74095908	G105964.1		-
chr7	150933196	150933219	G135048.1		+
chr15	89441918	89441944	G55647.1		-
chr1	61574788	61574811	G1942.1		+
chr2	177180078	177180101	G77278.1		+
chr6	158703847	158703863	G124650.1		+
chr3	23333146	23333170	G91840.1		+
chr10	27355284	27355306	G22610.1		-
chr8	10581587	10581611	G142685.1		-
chr1	173511256	173511282	G13762.1		-
chr5	87538639	87538657	G116780.1		-
chr10	65381087	65381129	G18988.1		+
chr7	157019414	157019441	G135268.1		+
chrX	72903933	72903953	G152680.1		+
chr13	33100614	33100634	G43736.1		-
chr5	145512351	145512376	G118711.1		-
chr1	51313757	51313777	G10148.1		-
chr7	30648338	30648359	G131400.1		+
chr12	124147026	124147049	G35922.1		+
chr11	107920696	107920717	G27429.1		+
chr6	126415928	126415951	G123344.1		+
chr6	43193436	43193471	G126334.1		-
chr12	93235217	93235240	G39131.1		-
chr19	56211625	56211644	G70450.1		+
chr10	52821537	52821559	G18504.1		+
chr7	92877771	92877790	G132695.1		+
chr11	115081230	115081253	G30260.1		-
chr15	100150866	100150897	G53300.1		+
chr9	115803030	115803061	G150543.1		-
chr3	158481771	158481794	G95012.1		+
chr1	161771820	161771838	G4852.1		+
chr5	134114250	134114282	G112957.1		+
chr14	81941312	81941336	G50591.1		-
chr3	185205365	185205395	G95703.1		+
chr10	28836738	28836764	G17903.1		+
chr6	42910682	42910710	G120888.1		+
chr7	42001140	42001165	G136032.1		-
chr14	21716785	21716814	G49014.1		-
chr16	15138190	15138217	G57741.1		-
chr17	61670257	61670293	G61350.1		+
chr13	60682311	60682337	G44980.1		-
chr12	80317098	80317121	G38879.1		-
chr4	99802294	99802314	G106542.1		-
chr10	15144785	15144814	G22251.1		-
chr1	235955484	235955510	G16399.1		-
chrX	117147628	117147658	G155980.1		-
chr13	60523840	60523858	G44872.1		-
chr7	7473264	7473291	G135414.1		-
chr3	125060920	125060952	G98742.1		-
chr1	184360837	184360865	G5963.1		+
chr3	158755265	158755290	G95030.1		+
chr15	34436702	34436722	G53607.1		-
chr7	94176508	94176535	G132946.1		+
chr17	65066887	65066911	G64078.1		-
chr14	81377684	81377704	G50557.1		-
chr9	2747889	2747912	G148581.1		-
chr14	54904388	54904410	G49880.1		-
chr6	133696562	133696583	G123818.1		+
chr5	56191219	56191239	G109695.1		+
chr3	1354494	1354521	G91160.1		+
chr8	123841082	123841112	G142330.1		+
chr3	171767615	171767644	G95270.1		+
chr19	32928718	32928742	G68885.1		+
chr9	4730130	4730159	G148690.1		-
chr10	17654976	17655011	G22363.1		-
chr2	206867464	206867483	G84211.1		-
chr4	36164117	36164134	G105174.1		-
chr10	91517986	91518007	G19928.1		+
chr5	157214530	157214552	G118960.1		-
chr5	61662912	61662934	G109904.1		+
chr9	114984744	114984765	G150501.1		-
chr12	54679264	54679289	G33103.1		+
chr2	200319853	200319871	G84030.1		-
chr10	116714661	116714683	G21392.1		+
chr22	36151991	36152019	G90785.1		-
chr6	57243714	57243751	G121370.1		+
chr6	38002661	38002682	G120786.1		+
chr4	133797	133818	G100779.1		+
chr14	31039143	31039164	G46186.1		+
chr1	46307691	46307714	G1477.1		+
chr1	87459291	87459321	G2715.1		+
chrX	100094755	100094774	G153031.1		+
chr3	186263888	186263916	G100331.1		-
chr2	217365642	217365660	G78608.1		+
chr6	89605418	89605443	G127670.1		-
chrX	122735469	122735495	G156081.1		-
chr7	157013094	157013114	G135264.1		+
chr9	20494416	20494451	G149055.1		-
chr12	104926708	104926738	G35403.1		+
chr1	86831305	86831331	G11693.1		-
chr7	91503367	91503398	G136889.1		-
chr13	50646180	50646201	G44589.1		-
chr2	207439562	207439583	G78336.1		+
chrX	123185990	123186016	G153508.1		+
chr4	154298976	154299002	G104025.1		+
chr20	31445889	31445928	G85675.1		+
chr12	100733145	100733164	G35135.1		+
chr5	126343920	126343947	G117944.1		-
chr13	21879121	21879148	G40538.1		+
chr9	131262797	131262818	G148264.1		+
chrX	24229878	24229916	G151515.1		+
chr3	8985191	8985215	G96131.1		-
chr3	31675161	31675185	G92084.1		+
chr19	37970089	37970111	G69671.1		+
chr18	29678468	29678503	G65194.1		+
chr10	34665262	34665288	G22930.1		-
chr6	37874484	37874505	G120696.1		+
chr2	190314547	190314559	G77825.1		+
chr1	89171832	89171852	G2827.1		+
chr17	1750168	1750188	G59163.1		+
chr1	114305259	114305285	G12618.1		-
chr1	93649771	93649790	G3172.1		+
chr7	47998251	47998278	G136320.1		-
chr17	44151859	44151888	G63057.1		-
chr1	192780437	192780461	G6158.1		+
chr17	79489319	79489341	G61730.1		+
chr14	73918303	73918331	G50365.1		-
chrX	123118983	123119005	G153468.1		+
chr7	6630447	6630469	G130902.1		+
chr6	139256130	139256154	G129968.1		-
chr6	56704523	56704545	G126690.1		-
chr10	119767321	119767344	G24911.1		-
chr5	94888937	94888960	G117085.1		-
chr11	31722911	31722937	G25892.1		+
chr7	131092170	131092199	G134383.1		+
chr10	27298450	27298477	G22601.1		-
chr20	47673265	47673289	G86105.1		+
chr7	148435895	148435916	G134979.1		+
chr6	108189783	108189802	G128568.1		-
chr4	82347556	82347578	G106187.1		-
chr7	92897632	92897656	G132702.1		+
chr16	58214234	58214255	G58433.1		-
chr9	22003250	22003268	G149156.1		-
chr6	89465318	89465348	G127563.1		-
chr1	112179713	112179749	G3969.1		+
chr6	143494119	143494145	G124016.1		+
chr7	28716784	28716807	G131323.1		+
chr2	62139205	62139227	G74774.1		+
chr20	21319321	21319356	G85386.1		+
chr10	89515189	89515217	G24206.1		-
chr5	118857387	118857410	G112355.1		+
chr12	120235922	120235943	G40115.1		-
chr14	102324954	102324975	G48761.1		+
chr4	100869571	100869589	G106633.1		-
chr19	37593874	37593895	G69500.1		+
chr6	89439816	89439841	G127532.1		-
chr14	54995247	54995268	G46888.1		+
chr17	583710	583732	G61785.1		-
chr18	52993695	52993723	G67260.1		-
chr12	8245142	8245160	G31293.1		+
chr4	164437574	164437598	G104188.1		+
chr22	36249515	36249550	G90804.1		-
chrX	73067628	73067669	G155151.1		-
chr14	74355563	74355586	G48176.1		+
chr1	31781870	31781893	G830.1		+
chr7	135100012	135100039	G138682.1		-
chr11	115213902	115213923	G30287.1		-
chr5	140808400	140808421	G113422.1		+
chr6	42750668	42750689	G120873.1		+
chr3	149631663	149631698	G94484.1		+
chr14	21732613	21732637	G49036.1		-
chr5	66283271	66283295	G110367.1		+
chr4	2668591	2668611	G100950.1		+
chr3	197565615	197565640	G95989.1		+
chr3	125208177	125208204	G98758.1		-
chr6	133565459	133565483	G123739.1		+
chr6	157126748	157126775	G124541.1		+
chr1	119703961	119703993	G4249.1		+
chr12	89914702	89914725	G39040.1		-
chr2	197549891	197549923	G78020.1		+
chr20	21323191	21323210	G85391.1		+
chrX	73509656	73509679	G155332.1		-
chr11	114278636	114278663	G27640.1		+
chr6	135349394	135349418	G129652.1		-
chr17	65881059	65881080	G61473.1		+
chr20	40093639	40093658	G87164.1		-
chr4	184857645	184857665	G104570.1		+
chr13	41948371	41948401	G41616.1		+
chr19	48886221	48886240	G73104.1		-
chr13	77880197	77880222	G45464.1		-
chr1	117529845	117529876	G4180.1		+
chr3	123632303	123632324	G98620.1		-
chr6	16699197	16699218	G125421.1		-
chr22	28911757	28911785	G90533.1		-
chr13	60311667	60311688	G44753.1		-
chr3	63987716	63987737	G93133.1		+
chr2	214163480	214163504	G78514.1		+
chr20	5544958	5544980	G86575.1		-
chr19	44712498	44712521	G70114.1		+
chr2	118588594	118588619	G75836.1		+
chr11	85775688	85775715	G29621.1		-
chr9	126552516	126552543	G150777.1		-
chr2	210904271	210904295	G78477.1		+
chr7	7263743	7263764	G130912.1		+
chr3	169300082	169300111	G99864.1		-
chr15	91510074	91510099	G55686.1		-
chr1	229624634	229624668	G15968.1		-
chr18	5240298	5240328	G64644.1		+
chr4	108836026	108836046	G103000.1		+
chr5	92919540	92919560	G111409.1		+
chr6	86243660	86243684	G127304.1		-
chr4	170066354	170066380	G107901.1		-
chr5	137302790	137302814	G118423.1		-
chr4	82366837	82366860	G106191.1		-
chr6	130395313	130395339	G123638.1		+
chr21	33640909	33640941	G88970.1		-
chr9	115767925	115767943	G150540.1		-
chr21	46938495	46938515	G89384.1		-
chr1	8037690	8037711	G158.1		+
chr12	96925340	96925363	G34977.1		+
chr17	3625459	3625486	G61920.1		-
chr1	52304192	52304206	G10269.1		-
chr1	35564721	35564758	G953.1		+
chr9	117360652	117360681	G148011.1		+
chr4	77057311	77057335	G106083.1		-
chrX	133561403	133561434	G153674.1		+
chr22	38885025	38885050	G90930.1		-
chr3	98220116	98220146	G97928.1		-
chr6	109447645	109447676	G122618.1		+
chr22	46450929	46450956	G90083.1		+
chr11	3390554	3390581	G28195.1		-
chr1	247008665	247008692	G16919.1		-
chr7	26727598	26727632	G135713.1		-
chr8	107679592	107679619	G142146.1		+
chr7	87829624	87829649	G132501.1		+
chr6	132799101	132799123	G129560.1		-
chr1	233097611	233097635	G8072.1		+
chr5	37611549	37611589	G109199.1		+
chr14	104417718	104417742	G48920.1		+
chr13	60653626	60653653	G44950.1		-
chr10	74361183	74361218	G23874.1		-
chr12	11045220	11045245	G36461.1		-
chr1	57140548	57140572	G1844.1		+
chr10	119766239	119766261	G24903.1		-
chrX	154337766	154337789	G154049.1		+
chr17	28473964	28473983	G59801.1		+
chr15	44706625	44706655	G51533.1		+
chr1	31468476	31468498	G9334.1		-
chr16	77235980	77236004	G57232.1		+
chr2	227861452	227861482	G78745.1		+
chr16	57199264	57199288	G58397.1		-
chr4	17902976	17903012	G105006.1		-
chr8	10666398	10666420	G142696.1		-
chr8	90726550	90726580	G144476.1		-
chr20	43610709	43610732	G85998.1		+
chr12	16039675	16039703	G31605.1		+
chr1	211839284	211839305	G14975.1		-
chr11	74340621	74340649	G26815.1		+
chr10	24920298	24920324	G22519.1		-
chr3	17744508	17744538	G96417.1		-
chr1	113455630	113455653	G12589.1		-
chr6	57049162	57049184	G121333.1		+
chr2	37478339	37478374	G79918.1		-
chr5	27487658	27487678	G108601.1		+
chr6	37921662	37921684	G120748.1		+
chr1	178704044	178704068	G5684.1		+
chr20	47731458	47731486	G87326.1		-
chr1	235991525	235991553	G16416.1		-
chr5	131025372	131025396	G118100.2		-
chr2	215595106	215595132	G84413.1		-
chr10	14889692	14889712	G17433.1		+
chr1	213162207	213162222	G6953.1		+
chr2	32655702	32655722	G74114.1		+
chr5	72210385	72210409	G110628.1		+
chr11	19190123	19190148	G25725.1		+
chr14	55742869	55742892	G46979.1		+
chr5	32423662	32423682	G114959.1		-
chr1	230458470	230458498	G15993.1		-
chr2	174086396	174086426	G77165.1		+
chr8	100051435	100051463	G141924.1		+
chr19	2933231	2933253	G70989.1		-
chr18	67523989	67524010	G67566.1		-
chr18	74545593	74545617	G66084.1		+
chr19	37068895	37068931	G69268.1		+
chr12	30814477	30814500	G37149.1		-
chr3	196657916	196657955	G95959.1		+
chr13	47355270	47355292	G44304.1		-
chr12	62734082	62734113	G33274.1		+
chr9	135224413	135224438	G151007.1		-
chr4	78639221	78639251	G106145.1		-
chr2	71570059	71570085	G75034.1		+
chr3	158082206	158082227	G94929.1		+
chr10	94665196	94665219	G20225.1		+
chr12	109543781	109543805	G35562.1		+
chr12	72278365	72278388	G34427.1		+
chr11	120203979	120204008	G27788.1		+
chr3	182693640	182693675	G100186.1		-
chr10	114547397	114547419	G21286.1		+
chr15	44761702	44761732	G51549.1		+
chr19	52637428	52637447	G73205.1		-
chr19	44768710	44768736	G70193.1		+
chr11	9844556	9844574	G28352.1		-
chr5	110096876	110096903	G111874.1		+
chr9	111851599	111851622	G150427.1		-
chr13	41932709	41932731	G41610.1		+
chr10	75862215	75862246	G19373.1		+
chr1	241507210	241507238	G16504.1		-
chr14	102633715	102633742	G48795.1		+
chr5	38476389	38476407	G115149.1		-
chr12	40486371	40486392	G37394.1		-
chr1	35282008	35282029	G9522.1		-
chr8	57122520	57122543	G143696.1		-
chr17	29224892	29224920	G62625.1		-
chr20	37630292	37630315	G85898.1		+
chr9	136229215	136229234	G151046.1		-
chr5	1803027	1803046	G108203.1		+
chr6	163991874	163991897	G124873.1		+
chr22	36883574	36883611	G90878.1		-
chr19	23521299	23521334	G71721.1		-
chr7	114070836	114070867	G133741.1		+
chr19	37651336	37651356	G72441.1		-
chr10	93728622	93728650	G20114.1		+
chr6	124188314	124188337	G123061.1		+
chr10	1088051	1088077	G17045.1		+
chr9	128467927	128467956	G150914.1		-
chr7	135112818	135112842	G138686.1		-
chr1	9674438	9674463	G172.1		+
chr14	97025476	97025495	G48555.1		+
chr8	95780702	95780729	G141849.1		+
chr12	25360763	25360783	G36928.1		-
chr12	12977286	12977311	G31398.1		+
chr6	89344490	89344513	G127493.1		-
chr3	32775737	32775768	G92116.1		+
chr3	197538845	197538864	G95976.1		+
chr17	6423500	6423525	G62063.1		-
chr15	58010882	58010910	G51974.1		+
chr5	118583826	118583864	G112320.1		+
chr1	225177430	225177452	G7547.1		+
chr15	80177045	80177072	G55459.1		-
chr14	55524986	55525021	G46954.1		+
chr4	42018570	42018593	G101817.1		+
chr9	114401873	114401895	G147883.1		+
chr2	205557904	205557939	G78284.1		+
chr16	30755721	30755745	G56394.1		+
chr1	28150161	28150193	G742.1		+
chr3	42831116	42831145	G96848.1		-
chr12	29487452	29487487	G32416.1		+
chr11	13699288	13699311	G25572.1		+
chr7	156662479	156662504	G139418.1		-
chr8	21817187	21817208	G140191.1		+
chr16	58195331	58195381	G58421.1		-
chr2	113407166	113407189	G75757.1		+
chr16	19603089	19603111	G56125.1		+
chr6	142476768	142476792	G123950.1		+
chr12	28373686	28373706	G32257.1		+
chr13	24693032	24693063	G40561.1		+
chr1	164855142	164855163	G5031.1		+
chr2	219319428	219319449	G84482.1		-
chr3	42245072	42245100	G92437.1		+
chr2	142649903	142649929	G82537.1		-
chr8	38233114	38233133	G143244.1		-
chr2	71624799	71624819	G75090.1		+
chr13	99222703	99222724	G45839.1		-
chr4	107266665	107266691	G102956.1		+
chr14	61395380	61395399	G47390.1		+
chr13	45101373	45101395	G44134.1		-
chr13	34412907	34412930	G41013.1		+
chr7	43666761	43666786	G136105.1		-
chrX	54560615	54560637	G152309.1		+
chr19	42774635	42774656	G69840.1		+
chr2	17868861	17868885	G79427.1		-
chr17	42755968	42755992	G62985.1		-
chr9	90315407	90315432	G147211.1		+
chr17	26413631	26413666	G59666.1		+
chrM	9870	9907	G151135.1		+
chr4	120433224	120433245	G103333.1		+
chr20	33008480	33008506	G85704.1		+
chr9	134279297	134279321	G148392.1		+
chr14	75298824	75298847	G48260.1		+
chr19	37051806	37051828	G72244.1		-
chr13	20249716	20249739	G43184.1		-
chr3	119720488	119720519	G98318.1		-
chrX	110937248	110937283	G153256.1		+
chr7	92218408	92218430	G136964.1		-
chr15	44771436	44771460	G51552.1		+
chr6	90358859	90358874	G127720.1		-
chr12	67681521	67681541	G33704.1		+
chr2	73800721	73800748	G75174.1		+
chr8	120743102	120743130	G145588.1		-
chr13	26135020	26135043	G40623.1		+
chr12	19929495	19929524	G31910.1		+
chr4	153420013	153420041	G107685.1		-
chr6	57229302	57229334	G121361.1		+
chr1	40317127	40317148	G9758.1		-
chr19	21236725	21236746	G68285.1		+
chr2	54141640	54141660	G80475.1		-
chr11	77317381	77317400	G29421.1		-
chr10	53056320	53056333	G18582.1		+
chr13	46530304	46530330	G44189.1		-
chr7	107126273	107126292	G137618.1		-
chr3	15481789	15481807	G91607.1		+
chr9	4728085	4728109	G148685.1		-
chr22	20072995	20073014	G89495.1		+
chr12	102580373	102580397	G35260.1		+
chr2	208413794	208413820	G78362.1		+
chr6	158710486	158710505	G124652.1		+
chr2	162213373	162213397	G76785.1		+
chrX	73466770	73466790	G155293.1		-
chr10	106017039	106017060	G20937.1		+
chr5	135486001	135486024	G113041.1		+
chr4	177251338	177251358	G104389.1		+
chr6	86223614	86223638	G127294.1		-
chr7	138948954	138948977	G134684.1		+
chr19	57876752	57876776	G70718.1		+
chr14	73565333	73565353	G48117.1		+
chr14	75354602	75354621	G48270.1		+
chr1	115284009	115284033	G12761.1		-
chrX	123041978	123041997	G153429.1		+
chr14	61387005	61387024	G47386.1		+
chr4	147299798	147299820	G107472.1		-
chr6	133654725	133654750	G123799.1		+
chr9	127911894	127911918	G150879.1		-
chr6	126721870	126721901	G123541.1		+
chr3	33724005	33724027	G96753.1		-
chr10	52185644	52185669	G23296.1		-
chr12	27118558	27118588	G32147.1		+
chr18	181734	181771	G64491.1		+
chr13	27145157	27145182	G40664.1		+
chr1	171841083	171841104	G5467.1		+
chr8	105589113	105589140	G145088.1		-
chr12	102515989	102516014	G35218.1		+
chr16	2652995	2653022	G55868.1		+
chr22	40955768	40955796	G90995.1		-
chr1	158069941	158069968	G4766.1		+
chr17	62513137	62513172	G61376.1		+
chr8	74712676	74712702	G144174.1		-
chr5	80596777	80596796	G116519.1		-
chr11	46683764	46683791	G26251.1		+
chr1	36769934	36769954	G1218.1		+
chr7	102901690	102901724	G137278.1		-
chr12	69649040	69649063	G33904.1		+
chr7	42230450	42230473	G136051.1		-
chrX	34304907	34304926	G154504.1		-
chr11	126075891	126075919	G30500.1		-
chr1	203795700	203795723	G6566.1		+
chr2	99717745	99717764	G81787.1		-
chr1	75976065	75976091	G11207.1		-
chr1	68595027	68595054	G10955.1		-
chr9	129643927	129643949	G148227.1		+
chr15	52850672	52850707	G54247.1		-
chr9	126587031	126587051	G150783.1		-
chr3	113437929	113437953	G98156.1		-
chr5	61879007	61879036	G109996.1		+
chr1	35643524	35643543	G9561.1		-
chr15	43764701	43764724	G53868.1		-
chrX	154737901	154737917	G156549.1		-
chr1	85785091	85785134	G11594.1		-
chr3	145787457	145787479	G99342.1		-
chr8	52731745	52731771	G143501.1		-
chr18	12626678	12626708	G66336.1		-
chr20	25427556	25427575	G85499.1		+
chr10	73993143	73993163	G19296.1		+
chr22	42272370	42272392	G90036.1		+
chr6	111062231	111062252	G128763.1		-
chr5	175729150	175729180	G114267.1		+
chr2	47708043	47708065	G74533.1		+
chr17	25635784	25635804	G59636.1		+
chr20	34231008	34231030	G86975.1		-
chr7	91719400	91719436	G132636.1		+
chr16	9212694	9212718	G55990.1		+
chr12	40150261	40150282	G37374.1		-
chr8	80921849	80921879	G144294.1		-
chr7	87482614	87482633	G136851.1		-
chr1	245017483	245017503	G16877.1		-
chr3	122206203	122206227	G98563.1		-
chr7	69693998	69694033	G132190.1		+
chr8	66728434	66728458	G143867.1		-
chr7	26239880	26239900	G135706.1		-
chr11	17823129	17823148	G28574.1		-
chr9	2788096	2788117	G148621.1		-
chr17	36465566	36465594	G60442.1		+
chr12	93882169	93882194	G34761.1		+
chr1	198226417	198226437	G6370.1		+
chr1	111724310	111724338	G3933.1		+
chr17	42756956	42756982	G62986.1		-
chr12	70692368	70692391	G34213.1		+
chr11	43338530	43338550	G26154.1		+
chr12	46313935	46313954	G37553.1		-
chr8	72268754	72268782	G144104.1		-
chr1	224486669	224486700	G15452.1		-
chr2	135845214	135845239	G76095.1		+
chr3	125002406	125002427	G98695.1		-
chr6	143075372	143075396	G130090.1		-
chr10	120081576	120081594	G24948.1		-
chrX	122736866	122736901	G156083.1		-
chr2	39232776	39232799	G80032.1		-
chr9	114314158	114314185	G147872.1		+
chr14	57706850	57706879	G49970.1		-
chr1	183633704	183633726	G5942.1		+
chr2	148868440	148868460	G76356.1		+
chr12	80011313	80011336	G38781.1		-
chrX	150568330	150568357	G153934.1		+
chr6	142496911	142496935	G123968.1		+
chr15	77152999	77153016	G55345.1		-
chr6	150003249	150003270	G130323.1		-
chr1	225253243	225253269	G7631.1		+
chr2	225357183	225357206	G84591.1		-
chr22	30282582	30282607	G89707.1		+
chr9	115054206	115054230	G150519.1		-
chrX	10417198	10417223	G154136.1		-
chr22	29452956	29452974	G89677.1		+
chr12	121298197	121298230	G40165.1		-
chr12	25048463	25048488	G36913.1		-
chr1	100557723	100557748	G12260.1		-
chr12	111172794	111172821	G39699.1		-
chr4	158069539	158069565	G104065.1		+
chr20	40206558	40206585	G87197.1		-
chr20	56982619	56982645	G86291.1		+
chr19	9273701	9273730	G67863.1		+
chr5	179971173	179971202	G114473.1		+
chr4	88058360	88058382	G102598.1		+
chr6	147655370	147655394	G124156.1		+
chr4	20272814	20272842	G101159.1		+
chr5	81571763	81571783	G116587.1		-
chr20	3882790	3882824	G84934.1		+
chr18	9948093	9948113	G64788.1		+
chr1	42654363	42654384	G9815.1		-
chr6	90583741	90583764	G122350.1		+
chr20	6003362	6003379	G85011.1		+
chr4	77989418	77989446	G106130.1		-
chr4	75064829	75064864	G102315.1		+
chr11	130102896	130102927	G30584.1		-
chr9	74517472	74517492	G149570.1		-
chr6	42944700	42944719	G126333.1		-
chr8	15610528	15610551	G139978.1		+
chr4	99963820	99963856	G102832.1		+
chr10	69778557	69778586	G23675.1		-
chr1	205683035	205683058	G14871.2		-
chr12	69970870	69970918	G34040.1		+
chr8	18691481	18691503	G142905.1		-
chr1	93603892	93603914	G3154.1		+
chr1	112214941	112214962	G3980.1		+
chr19	15348416	15348453	G71382.1		-
chr13	74658336	74658363	G45321.1		-
chr3	120155479	120155498	G98372.1		-
chr6	96034938	96034967	G122379.1		+
chr2	233414819	233414848	G84723.1		-
chr5	52908918	52908942	G109582.1		+
chr3	138391865	138391885	G99232.1		-
chr10	93729904	93729929	G20115.1		+
chr12	122957618	122957637	G40231.1		-
chr6	135783412	135783439	G129744.1		-
chr12	96688368	96688398	G39321.1		-
chr5	32379775	32379799	G114911.1		-
chr21	16398483	16398507	G88539.1		-
chr9	79944282	79944307	G147029.1		+
chr17	65111380	65111412	G64101.1		-
chr2	174984447	174984469	G83312.1		-
chr5	93389311	93389338	G116963.1		-
chr14	45640133	45640168	G46685.1		+
chr19	37036739	37036766	G72211.1		-
chr1	172543716	172543744	G5474.1		+
chr2	170563893	170563920	G76987.1		+
chr6	112137660	112137683	G128868.1		-
chr10	7274424	7274446	G22040.1		-
chr12	11258175	11258201	G36591.1		-
chr2	203425956	203425981	G78198.1		+
chr1	224465294	224465325	G15438.1		-
chr2	70516505	70516534	G81302.1		-
chr12	109514079	109514101	G35550.1		+
chr17	79837587	79837607	G64437.1		-
chr5	106948626	106948647	G117399.1		-
chr1	173861835	173861861	G5545.1		+
chr9	111816921	111816944	G150416.1		-
chrX	123039409	123039432	G153425.1		+
chr3	196805913	196805934	G100588.1		-
chr10	116623375	116623411	G21386.1		+
chr10	65139137	65139156	G23571.1		-
chr2	64859987	64860006	G81097.1		-
chr4	144475033	144475062	G103842.1		+
chrX	24752605	24752625	G151592.1		+
chr7	128944580	128944608	G134225.1		+
chr1	78448057	78448093	G2489.1		+
chr4	129785129	129785155	G103579.1		+
chr3	160946209	160946227	G95123.1		+
chr20	40211940	40211966	G87207.1		-
chr13	64562549	64562569	G45067.1		-
chr11	78117928	78117954	G29491.1		-
chr7	77584606	77584629	G132355.1		+
chr19	16628849	16628876	G71426.1		-
chr18	34441625	34441649	G65395.1		+
chr3	100039379	100039402	G93576.1		+
chr12	31475581	31475605	G37196.1		-
chr3	47662963	47662987	G96994.1		-
chr12	68053723	68053752	G33736.1		+
chr1	153609371	153609407	G4654.1		+
chr5	139847423	139847449	G113322.1		+
chr14	61366589	61366609	G47378.1		+
chr10	89679172	89679207	G19848.1		+
chr8	53535902	53535928	G143535.1		-
chr3	155341340	155341366	G99535.1		-
chr22	36278070	36278092	G90813.1		-
chr8	56915783	56915806	G141278.1		+
chr2	148781048	148781068	G76285.1		+
chr7	124556377	124556397	G138166.1		-
chr15	76978541	76978564	G55334.1		-
chr5	64875833	64875852	G110114.1		+
chr3	101296346	101296364	G93637.1		+
chr1	24982619	24982644	G581.1		+
chr6	155161479	155161503	G124514.1		+
chr1	109534799	109534829	G12401.1		-
chr7	94214729	94214759	G137031.1		-
chr6	46626065	46626092	G120998.1		+
chr20	61826785	61826807	G87557.1		-
chr12	100995969	100996004	G35161.1		+
chr16	81522572	81522597	G57343.1		+
chr6	131915161	131915181	G129498.1		-
chr3	33868273	33868294	G92150.1		+
chr17	15441904	15441931	G62253.1		-
chr11	104818056	104818075	G30004.1		-
chr15	66795503	66795531	G55005.1		-
chr1	225323097	225323119	G7656.1		+
chr6	45187826	45187850	G126388.1		-
chr5	71602045	71602072	G116077.1		-
chr1	59122734	59122769	G10560.1		-
chr14	76653371	76653396	G48315.1		+
chr3	169324196	169324227	G99874.1		-
chr13	96674785	96674812	G45811.1		-
chr5	133532884	133532902	G118326.1		-
chr3	20211917	20211936	G96489.1		-
chr1	16232871	16232900	G363.1		+
chr2	63128178	63128197	G74804.1		+
chr3	78646376	78646398	G97656.1		-
chr3	9428425	9428456	G96161.1		-
chr9	108458355	108458381	G147730.1		+
chr1	82311392	82311426	G2542.1		+
chr5	74126084	74126110	G116147.1		-
chr14	90458211	90458240	G48410.1		+
chr17	45195667	45195697	G63158.1		-
chr16	87866267	87866304	G59084.1		-
chr8	15620499	15620542	G139988.1		+
chr12	70680906	70680925	G34190.1		+
chr3	28364564	28364590	G96609.1		-
chr10	53244660	53244683	G18610.1		+
chr4	77036214	77036233	G106072.1		-
chr19	30448676	30448707	G68627.1		+
chrX	31496643	31496661	G154470.1		-
chr8	17914861	17914884	G142878.1		-
chr7	87262866	87262892	G132470.1		+
chr9	128126075	128126101	G148148.1		+
chr9	89559456	89559475	G149936.1		-
chr11	107833201	107833230	G27417.1		+
chr9	35071574	35071593	G149401.1		-
chr8	106369560	106369581	G142107.1		+
chr12	46277828	46277863	G32759.1		+
chr9	95014219	95014247	G150030.1		-
chr5	131017268	131017296	G118090.1		-
chr8	124334200	124334219	G145731.1		-
chr17	42792953	42792988	G60600.1		+
chr11	43904321	43904354	G26238.1		+
chr4	128890210	128890236	G103556.1		+
chr6	110983575	110983603	G128752.1		-
chrX	114396056	114396096	G155954.1		-
chr18	47637185	47637208	G67183.1		-
chrX	20208783	20208808	G154363.1		-
chr3	157857779	157857800	G94827.1		+
chr1	227792439	227792474	G7770.1		+
chr12	110721504	110721523	G35607.1		+
chr6	46113135	46113170	G120990.1		+
chr7	94157585	94157647	G132939.1		+
chr11	18300454	18300475	G28592.1		-
chr8	66635456	66635477	G141455.1		+
chr6	37868273	37868295	G120692.1		+
chr10	38301957	38301981	G18233.1		+
chr15	23044696	23044721	G53372.1		-
chr6	157714224	157714246	G130430.1		-
chr19	37405076	37405100	G72412.1		-
chr12	19671547	19671567	G31790.1		+
chr20	33007142	33007166	G85703.1		+
chr13	77647378	77647402	G45433.1		-
chr22	41221191	41221209	G91021.1		-
chr11	85699918	85699938	G29587.1		-
chr12	74794757	74794793	G38435.1		-
chr14	103329120	103329147	G48841.1		+
chr8	71229002	71229023	G143996.1		-
chr5	98223581	98223608	G117166.1		-
chr10	95447130	95447158	G24344.1		-
chr2	36777827	36777857	G74236.1		+
chrX	122838705	122838733	G156143.1		-
chr22	28876717	28876741	G90493.1		-
chr6	108363983	108364010	G128616.1		-
chr5	34705058	34705083	G108781.1		+
chr13	113840063	113840088	G46052.1		-
chr12	65595517	65595538	G33511.1		+
chr1	55636011	55636034	G10477.1		-
chr12	69993157	69993185	G34063.1		+
chr18	54423111	54423135	G65661.1		+
chr12	112746317	112746344	G39815.1		-
chr3	10031468	10031499	G91339.1		+
chr17	73941694	73941721	G64292.1		-
chr5	93007055	93007079	G116915.1		-
chr12	112941156	112941179	G35672.1		+
chr12	64895344	64895375	G33462.1		+
chr11	102937395	102937424	G29960.1		-
chr13	61096171	61096199	G42268.1		+
chr8	419235	419257	G139547.1		+
chr1	89254123	89254146	G2871.1		+
chr1	87498197	87498219	G2724.1		+
chr1	235967176	235967203	G16405.1		-
chr21	35888823	35888848	G89091.1		-
chr8	146008370	146008394	G146089.1		-
chr8	15505772	15505801	G139913.1		+
chr2	17940802	17940831	G73557.1		+
chr7	158449804	158449823	G139498.1		-
chr14	54904360	54904384	G49879.1		-
chr5	110438628	110438651	G111902.1		+
chr2	175096017	175096039	G83381.1		-
chr1	87387961	87387986	G2684.1		+
chr12	85443229	85443258	G34616.1		+
chr7	113963994	113964017	G133730.1		+
chr19	4037953	4037974	G67760.1		+
chr12	9564849	9564875	G36347.1		-
chr2	3708122	3708146	G73455.1		+
chr2	233574210	233574237	G78969.1		+
chr2	55558650	55558679	G80573.1		-
chr16	29932554	29932572	G57993.1		-
chr5	112318421	112318444	G112039.1		+
chr4	85841435	85841455	G106358.1		-
chr2	139313896	139313917	G76197.1		+
chr3	172520630	172520650	G95354.1		+
chr15	80169679	80169701	G55458.1		-
chr5	36936316	36936342	G109001.1		+
chr5	52973422	52973447	G109600.1		+
chr5	151184544	151184564	G113762.1		+
chr6	132805787	132805816	G129565.1		-
chr2	172241346	172241371	G83215.1		-
chr10	7362883	7362909	G22078.1		-
chr11	72689378	72689401	G29327.1		-
chr19	33871385	33871403	G68954.1		+
chr15	83840628	83840663	G55579.1		-
chr4	74126276	74126299	G102281.1		+
chr10	77554767	77554789	G19604.1		+
chr17	53471405	53471426	G63429.1		-
chr11	61172378	61172399	G29170.1		-
chr4	107163727	107163755	G106816.1		-
chrX	131856966	131856986	G156253.1		-
chr17	19871195	19871217	G62417.1		-
chr5	108133778	108133796	G111761.1		+
chr9	126420816	126420844	G150770.1		-
chr12	94771410	94771431	G39214.1		-
chr4	2239457	2239487	G104717.1		-
chrX	152614983	152615003	G154002.1		+
chr6	126337602	126337623	G123301.1		+
chr4	99959586	99959610	G102829.1		+
chr2	67625446	67625470	G74904.1		+
chr7	132552460	132552495	G138499.1		-
chr10	65119905	65119931	G23555.1		-
chr1	61573520	61573540	G1938.1		+
chr4	95377315	95377338	G102694.1		+
chr14	89253831	89253866	G50625.1		-
chr6	4063873	4063894	G119471.1		+
chr2	75885011	75885033	G75276.1		+
chr16	31887097	31887116	G56454.1		+
chr12	49888152	49888172	G32836.1		+
chr5	112912134	112912159	G112114.1		+
chr3	176739899	176739927	G100008.1		-
chr7	44920865	44920891	G136292.1		-
chr7	90298011	90298045	G132577.1		+
chr10	29997837	29997856	G22705.1		-
chr13	111372852	111372871	G43056.1		+
chr1	212950213	212950238	G15123.1		-
chr5	106913691	106913712	G117368.1		-
chr6	20714122	20714154	G120004.1		+
chr19	29024677	29024700	G71855.1		-
chr4	20284122	20284168	G101182.1		+
chr13	53004234	53004263	G44699.1		-
chr19	23834978	23835009	G71780.1		-
chr4	95211815	95211850	G102690.1		+
chr1	231700711	231700740	G8039.1		+
chr7	69472563	69472597	G132143.1		+
chr1	154129972	154129993	G13252.1		-
chr1	242047608	242047639	G8303.1		+
chr11	61564050	61564081	G26460.1		+
chr9	5662716	5662744	G146185.1		+
chr1	67397872	67397901	G2216.1		+
chr10	98722687	98722713	G20612.1		+
chr1	180857278	180857313	G5842.1		+
chr4	122749093	122749120	G107081.1		-
chr1	224482331	224482356	G15450.1		-
chr11	129077674	129077698	G30538.1		-
chr5	134670247	134670271	G118377.1		-
chr1	87358494	87358528	G11755.1		-
chr1	90346640	90346675	G2966.1		+
chr4	114303779	114303816	G103192.1		+
chr18	12724730	12724751	G64887.1		+
chr9	20579566	20579585	G149091.1		-
chr8	41900556	41900592	G143307.1		-
chr8	25286187	25286207	G142970.1		-
chr12	66520134	66520162	G38277.1		-
chr9	125719888	125719913	G148073.1		+
chr10	95272670	95272694	G20284.1		+
chr17	74446008	74446030	G64319.1		-
chr9	127529413	127529432	G150857.1		-
chr9	126299765	126299786	G150761.1		-
chr2	242276804	242276822	G79153.1		+
chr1	179161866	179161884	G14050.1		-
chr2	170873350	170873378	G77039.1		+
chr18	32084414	32084433	G65245.1		+
chr8	95432015	95432043	G144648.1		-
chr14	65987703	65987723	G47565.1		+
chr13	115019840	115019855	G43159.1		+
chr14	71576991	71577015	G48003.1		+
chr17	5091979	5092014	G62027.1		-
chr12	57456730	57456756	G38164.2		-
chr12	70570915	70570935	G38373.1		-
chr10	34949897	34949927	G23007.1		-
chr7	94852260	94852277	G133017.1		+
chrX	122746032	122746058	G156094.1		-
chr20	21329797	21329819	G85399.1		+
chr1	93635003	93635024	G12146.1		-
chr6	7599163	7599195	G119596.1		+
chr13	60484334	60484353	G44832.1		-
chr8	87400488	87400516	G141750.1		+
chr14	70826686	70826708	G50235.1		-
chr20	30990519	30990539	G85617.1		+
chr6	159004359	159004380	G124686.1		+
chr11	34995081	34995104	G26072.1		+
chr10	27820022	27820050	G17825.1		+
chr7	141178472	141178497	G134841.1		+
chr3	167415966	167415990	G99788.1		-
chr5	82419459	82419487	G111160.1		+
chr2	20961662	20961684	G79584.1		-
chrX	70759615	70759635	G152585.1		+
chr1	51093648	51093683	G10050.1		-
chr15	64557421	64557448	G54790.1		-
chr7	35936422	35936450	G131517.1		+
chr12	76747786	76747810	G38622.1		-
chr1	207941867	207941889	G6712.1		+
chr2	225434845	225434875	G84618.1		-
chr8	86194925	86194949	G141732.1		+
chr15	83516000	83516027	G55538.1		-
chr5	76993267	76993288	G116276.1		-
chr3	31678477	31678496	G92087.1		+
chr5	131115516	131115538	G118156.1		-
chr1	91417834	91417858	G11927.1		-
chr9	100844139	100844169	G150275.1		-
chr3	170111079	170111100	G95248.1		+
chr15	28486172	28486191	G53509.1		-
chr14	67112464	67112499	G47653.1		+
chr19	21303794	21303835	G68319.1		+
chr8	124346063	124346087	G145735.1		-
chr6	24776972	24776991	G120116.1		+
chr10	112700329	112700350	G21095.1		+
chr2	152682247	152682268	G82823.1		-
chr14	31148870	31148887	G46282.1		+
chr3	192515414	192515438	G100376.1		-
chr10	16483205	16483224	G17476.1		+
chr13	46611308	46611330	G44261.1		-
chr5	94876285	94876306	G117069.1		-
chr14	21848315	21848343	G49060.1		-
chr2	37600160	37600180	G74258.1		+
chr8	23269260	23269280	G142948.1		-
chr1	162569552	162569573	G4959.1		+
chr1	226548781	226548809	G15745.1		-
chr13	30338832	30338857	G43556.1		-
chr6	64426366	64426394	G121592.1		+
chr12	67325502	67325521	G38323.1		-
chr17	34015564	34015586	G60318.1		+
chr12	51453770	51453796	G32963.1		+
chr2	135905707	135905730	G76130.1		+
chr16	15726900	15726921	G57757.1		-
chr12	14521431	14521454	G31438.1		+
chr13	111812048	111812066	G43074.1		+
chr10	122633884	122633930	G21505.1		+
chr15	42818999	42819020	G51451.1		+
chr12	67679149	67679173	G33699.1		+
chr2	228195181	228195206	G78755.1		+
chr9	134374366	134374388	G148432.1		+
chr9	17175149	17175172	G146287.1		+
chr12	24592663	24592682	G36892.1		-
chr7	151752411	151752433	G135068.1		+
chr17	59277796	59277821	G61289.1		+
chr4	39742536	39742561	G101696.1		+
chr10	34582122	34582143	G22912.1		-
chr12	1528718	1528740	G31045.1		+
chr7	148462333	148462363	G134988.1		+
chr1	114456434	114456458	G4120.1		+
chrX	107712911	107712941	G153216.1		+
chr5	172565806	172565824	G114198.1		+
chr10	114878230	114878253	G21313.1		+
chr5	124002600	124002619	G117898.1		-
chr6	170063419	170063445	G130629.1		-
chr11	33001170	33001190	G25999.1		+
chr19	37882909	37882936	G69638.1		+
chr2	191755275	191755295	G77913.1		+
chr1	82313778	82313806	G2545.1		+
chr11	1600542	1600563	G25357.1		+
chr1	200742027	200742062	G6427.1		+
chr12	69962925	69962947	G34028.1		+
chr18	23655117	23655143	G66515.1		-
chr4	85847432	85847453	G106360.1		-
chr2	178081966	178081993	G77313.1		+
chr12	57037082	57037118	G38112.1		-
chr19	21340333	21340357	G68354.1		+
chr6	146947691	146947711	G124116.1		+
chr5	5465631	5465652	G108243.1		+
chr1	244611218	244611239	G16822.1		-
chr13	52189958	52189980	G42122.1		+
chr6	127666473	127666498	G123631.1		+
chr1	114474780	114474806	G4123.1		+
chr13	23903206	23903232	G43386.1		-
chr7	151765855	151765877	G135072.1		+
chr5	39063086	39063104	G115258.1		-
chr19	21129231	21129262	G68235.1		+
chr12	124082400	124082419	G35899.1		+
chr22	21356921	21356945	G89530.1		+
chr3	61637033	61637054	G93080.1		+
chr2	203309922	203309951	G78191.1		+
chr1	6752172	6752207	G8587.1		-
chr11	19149332	19149356	G25710.1		+
chr1	229401962	229401982	G15921.1		-
chr10	112638258	112638284	G21065.1		+
chr3	182783243	182783264	G100187.1		-
chr1	151045380	151045415	G4536.1		+
chr1	51968366	51968386	G10253.1		-
chr17	19856115	19856136	G62403.1		-
chr16	89173048	89173070	G57447.1		+
chr13	41826487	41826513	G44080.1		-
chr5	71503653	71503678	G110556.1		+
chr2	26258835	26258860	G73678.1		+
chr11	134012213	134012235	G28089.1		+
chr5	121370229	121370277	G112424.1		+
chr17	59234448	59234471	G61276.1		+
chr10	43881482	43881520	G23170.1		-
chr4	95442821	95442842	G102707.1		+
chr11	86040830	86040848	G27080.1		+
chr9	102844117	102844137	G150311.1		-
chr14	58679064	58679092	G47178.1		+
chr18	198661	198682	G64516.1		+
chr9	104237304	104237328	G150367.1		-
chr1	243941710	243941730	G16689.1		-
chr12	116671679	116671699	G40037.1		-
chr3	173143779	173143801	G95389.1		+
chr6	83770693	83770716	G127212.1		-
chr5	167922015	167922037	G114011.1		+
chr2	201448405	201448427	G78123.1		+
chr17	28471984	28472004	G59799.1		+
chr8	61711268	61711303	G141375.1		+
chr5	102112717	102112757	G111638.1		+
chr10	74542062	74542088	G19338.1		+
chr10	115881270	115881294	G24790.1		-
chr12	62748292	62748326	G33287.1		+
chr3	192515350	192515375	G100375.1		-
chr17	45199717	45199746	G63166.1		-
chr6	128836790	128836809	G129439.1		-
chr14	74525965	74525991	G50378.1		-
chr3	197588523	197588543	G95999.1		+
chr14	71490856	71490879	G47985.1		+
chr8	6327001	6327028	G139617.1		+
chr2	44678000	44678028	G74416.1		+
chr8	103398655	103398680	G145000.1		-
chr12	16082683	16082719	G31633.1		+
chr12	32861790	32861813	G32468.1		+
chr3	78926389	78926411	G97727.1		-
chr7	131120602	131120626	G134410.1		+
chr22	22052514	22052537	G90267.1		-
chr13	103329469	103329490	G42970.1		+
chr15	84146130	84146153	G52835.1		+
chr6	34811220	34811249	G120492.1		+
chr7	113729121	113729148	G133680.1		+
chr15	38597085	38597117	G51178.1		+
chr10	96364595	96364616	G20403.1		+
chr8	80901160	80901181	G144283.1		-
chr6	20879718	20879742	G120038.1		+
chr18	72527249	72527272	G66031.1		+
chr4	83846930	83846948	G106262.1		-
chr5	102454692	102454711	G117306.1		-
chr8	27638699	27638720	G140460.1		+
chr21	40556362	40556388	G89164.1		-
chr1	51313306	51313337	G10147.1		-
chr4	155400428	155400449	G107718.1		-
chr3	193334101	193334130	G95869.1		+
chr1	180052626	180052648	G5802.1		+
chr8	107045643	107045659	G145184.1		-
chr11	112976748	112976776	G27624.1		+
chr12	4410578	4410613	G31148.1		+
chr10	32204753	32204779	G22783.1		-
chr4	83349600	83349634	G106230.1		-
chr11	73629116	73629134	G26793.1		+
chrX	10416533	10416565	G154135.1		-
chr15	93429173	93429193	G53102.1		+
chr16	20834594	20834621	G56140.1		+
chr8	31011569	31011593	G140757.1		+
chr6	142471271	142471294	G123945.1		+
chr6	84666772	84666787	G122097.1		+
chr12	69755520	69755547	G33949.1		+
chr5	102255972	102255994	G111672.1		+
chr4	95211684	95211710	G102689.1		+
chr10	21845910	21845928	G17625.1		+
chr15	55651384	55651408	G54396.1		-
chr5	81030079	81030110	G116541.1		-
chr12	65599161	65599189	G33519.1		+
chr2	152330161	152330187	G76526.1		+
chr6	76409103	76409128	G121876.1		+
chr7	69448973	69448997	G132137.1		+
chr17	30325558	30325584	G60142.1		+
chr12	124244756	124244784	G35931.1		+
chr2	48605338	48605382	G74574.1		+
chr2	44203082	44203102	G80242.1		-
chr5	137205285	137205309	G118404.1		-
chr1	201794429	201794452	G14732.1		-
chr3	50852778	50852799	G92807.1		+
chr15	100125502	100125524	G53281.1		+
chr2	38560165	38560193	G79963.1		-
chr5	170564827	170564858	G114122.1		+
chr10	32606575	32606597	G22834.1		-
chr9	98657436	98657460	G147474.1		+
chr1	65158319	65158339	G2152.1		+
chr11	71145504	71145521	G29305.1		-
chrX	122434374	122434395	G153415.1		+
chr5	61745361	61745384	G109924.1		+
chr2	61192675	61192691	G80837.1		-
chr6	153298756	153298775	G130387.1		-
chr13	114598515	114598540	G43152.1		+
chr10	126471483	126471520	G25259.1		-
chr12	14617295	14617322	G31542.1		+
chr12	69665949	69665962	G33937.1		+
chr3	119221779	119221803	G93916.1		+
chr11	85969553	85969589	G27048.1		+
chr4	77968732	77968755	G106111.1		-
chr2	169626468	169626490	G76918.1		+
chr16	68720677	68720698	G56915.1		+
chr8	33370524	33370559	G143151.1		-
chr10	70931259	70931285	G19219.1		+
chr7	36458637	36458658	G131531.1		+
chr4	40061613	40061638	G101728.1		+
chr9	115083278	115083302	G150524.1		-
chr1	224565003	224565030	G7470.1		+
chr5	130805125	130805146	G118018.1		-
chr6	117885672	117885692	G129034.1		-
chr1	47174397	47174422	G9967.1		-
chr6	49452749	49452770	G121122.1		+
chrX	73499556	73499580	G155327.1		-
chrX	106309075	106309101	G155810.1		-
chr19	56165598	56165626	G70445.1		+
chr6	105235444	105235473	G128418.1		-
chr7	151832840	151832869	G139168.1		-
chr2	71561176	71561196	G75020.1		+
chr1	227964822	227964848	G7840.1		+
chr19	40585023	40585058	G72808.1		-
chr17	20222130	20222150	G59613.1		+
chr6	7289090	7289119	G125189.1		-
chr6	142539830	142539847	G123984.1		+
chr1	95658325	95658344	G3340.1		+
chr10	98719714	98719739	G20600.1		+
chr6	20674352	20674379	G119989.1		+
chr1	38312441	38312467	G9705.1		-
chr17	44244546	44244564	G63119.1		-
chr2	179328668	179328689	G83581.1		-
chr10	103149359	103149394	G20764.1		+
chr16	11966639	11966668	G57705.1		-
chr17	59906788	59906809	G63786.1		-
chr6	20536474	20536492	G119897.1		+
chr19	30904498	30904523	G68804.1		+
chr10	4429852	4429868	G17071.1		+
chr22	35678599	35678623	G89820.1		+
chr12	23958492	23958512	G36883.1		-
chr3	196975852	196975874	G100666.1		-
chr15	35272588	35272612	G53661.1		-
chr1	155213886	155213910	G13301.1		-
chr3	122175327	122175350	G98550.1		-
chr22	36160154	36160177	G90791.1		-
chr5	74098723	74098753	G116145.1		-
chr2	29125979	29126018	G73886.1		+
chr2	171864891	171864924	G83153.1		-
chr4	228900	228923	G100842.1		+
chr6	110019982	110020008	G122637.1		+
chr6	126898075	126898096	G123596.1		+
chr1	205685197	205685219	G14883.1		-
chr5	60454564	60454584	G115825.1		-
chr10	35653617	35653639	G18192.1		+
chr1	61709225	61709248	G1991.1		+
chr6	4064458	4064484	G119475.1		+
chr3	73106635	73106657	G93239.1		+
chr5	41920321	41920351	G109307.1		+
chr2	233580524	233580556	G78971.1		+
chr9	33819108	33819134	G146577.1		+
chr6	8015152	8015171	G125212.1		-
chr8	71182640	71182675	G143990.1		-
chr4	74077666	74077692	G105922.1		-
chr17	34025953	34025988	G60322.1		+
chr15	76192854	76192872	G52626.1		+
chr20	11904973	11904993	G85162.1		+
chr19	57972648	57972668	G73327.1		-
chr2	109416316	109416341	G75665.1		+
chr12	22215409	22215434	G31967.1		+
chr5	75006751	75006776	G116213.1		-
chrX	132067030	132067056	G156269.1		-
chr5	112345435	112345465	G112048.1		+
chr1	32614637	32614666	G858.1		+
chr4	153436585	153436605	G107694.1		-
chr11	120903852	120903878	G27882.1		+
chr12	19803046	19803070	G31854.1		+
chr8	74705846	74705864	G144168.1		-
chr6	57284633	57284656	G121405.1		+
chr8	38848161	38848184	G143251.1		-
chr7	35813719	35813746	G135952.1		-
chr16	67114879	67114905	G56833.1		+
chr1	100520248	100520272	G3574.1		+
chr11	108149192	108149217	G27463.1		+
chr22	29190785	29190813	G90633.1		-
chr15	37100922	37100942	G51160.1		+
chr10	69713573	69713601	G23668.1		-
chr15	72870917	72870938	G52502.1		+
chr1	212158987	212159013	G15039.1		-
chr6	87941210	87941240	G122206.1		+
chr12	12696656	12696687	G36705.1		-
chr7	138963567	138963584	G134685.1		+
chr6	124136622	124136643	G123039.1		+
chr1	179841040	179841069	G14126.1		-
chr12	46360551	46360577	G37590.1		-
chr7	106863189	106863215	G137489.1		-
chr7	101894210	101894232	G133274.1		+
chr5	17263859	17263883	G108549.1		+
chr6	38030156	38030183	G120792.1		+
chr7	23562910	23562930	G135634.1		-
chr12	124113886	124113907	G40315.1		-
chr5	68808720	68808741	G110445.1		+
chr1	192987416	192987437	G14435.1		-
chr1	233348156	233348178	G16157.1		-
chr19	17693235	17693252	G68123.1		+
chr6	155155280	155155300	G124505.1		+
chr19	44621072	44621099	G70001.1		+
chr5	138224585	138224612	G113139.1		+
chr7	86802831	86802850	G132445.1		+
chr1	234534093	234534112	G16186.1		-
chr1	70789979	70790002	G11090.1		-
chr17	73640664	73640693	G64280.1		-
chr19	51306298	51306321	G73129.1		-
chr22	29184055	29184080	G89663.1		+
chr19	30441468	30441490	G68618.1		+
chr5	6623231	6623255	G114595.1		-
chr21	17178609	17178628	G87633.1		+
chr5	141351681	141351709	G113440.1		+
chr7	89864353	89864378	G132512.1		+
chr15	42524126	42524148	G53775.1		-
chr1	219358773	219358785	G7217.1		+
chr13	114293573	114293600	G43146.1		+
chr7	102178726	102178757	G137261.1		-
chr8	17144873	17144902	G140054.1		+
chr19	40736945	40736976	G72823.1		-
chr14	57875984	57876010	G47146.1		+
chr6	135335022	135335048	G129626.1		-
chr21	27504346	27504369	G88764.1		-
chr13	74683799	74683821	G45341.1		-
chr1	244214797	244214832	G8373.1		+
chr19	12024730	12024749	G67976.1		+
chr11	125922032	125922053	G30497.1		-
chr4	140439783	140439804	G107363.1		-
chr8	70581215	70581239	G143953.1		-
chr17	58029021	58029041	G61186.1		+
chr1	180466806	180466830	G14219.1		-
chr15	23048513	23048554	G53377.1		-
chr18	44406714	44406741	G66987.1		-
chr17	33929655	33929677	G60298.1		+
chr3	48311617	48311640	G92697.1		+
chr7	28113502	28113519	G135812.1		-
chr2	198580304	198580330	G78055.1		+
chr11	86891008	86891033	G27166.1		+
chr12	1368320	1368347	G30882.1		+
chr5	133546507	133546535	G118335.1		-
chr1	179114205	179114231	G14036.1		-
chr13	111819638	111819663	G43077.1		+
chr1	67891429	67891447	G10902.1		-
chr20	18538693	18538715	G85296.1		+
chr17	11961068	11961095	G59369.1		+
chr14	39867223	39867245	G49505.1		-
chr13	41657972	41657990	G41582.1		+
chr14	71418608	71418633	G47943.2		+
chr1	234601820	234601844	G16191.1		-
chr9	38398290	38398325	G146850.1		+
chr15	73920222	73920249	G55225.1		-
chr10	46155608	46155635	G23222.1		-
chrX	53011688	53011709	G154752.1		-
chr10	96094321	96094343	G24370.1		-
chr16	47165524	47165551	G58150.1		-
chr6	41070165	41070200	G120826.1		+
chr11	43712131	43712153	G26193.1		+
chr17	65730357	65730383	G61441.1		+
chr18	29473802	29473825	G66625.1		-
chr3	179104702	179104728	G95469.1		+
chr7	128682721	128682749	G138334.1		-
chr11	107764962	107764992	G30109.1		-
chr1	171553683	171553718	G5447.1		+
chr5	112344037	112344056	G112046.1		+
chr17	33927487	33927512	G60295.1		+
chr6	124745760	124745788	G123135.1		+
chr14	55514051	55514079	G46937.1		+
chr14	55656194	55656215	G49940.1		-
chr17	18231279	18231301	G62365.1		-
chr4	147400922	147400950	G107484.1		-
chr1	220353689	220353720	G15318.1		-
chr10	67439218	67439240	G19049.1		+
chr8	133805155	133805185	G142487.1		+
chr2	74090925	74090944	G75196.1		+
chr12	77229473	77229494	G34516.1		+
chr15	72876306	72876343	G52513.1		+
chr3	176747065	176747089	G100022.1		-
chr8	109220686	109220707	G145279.1		-
chr15	93481867	93481885	G53146.1		+
chr12	56225652	56225675	G33126.1		+
chr6	116598306	116598341	G128973.1		-
chr22	41575749	41575769	G90010.1		+
chr7	102783690	102783714	G137275.1		-
chr17	49087800	49087831	G63346.1		-
chr10	26228022	26228047	G17731.1		+
chr14	32625657	32625677	G46360.1		+
chr2	75886591	75886610	G75287.1		+
chr12	123078802	123078837	G35839.1		+
chr11	108128099	108128120	G27462.1		+
chr9	17300913	17300938	G146337.1		+
chr1	59157913	59157941	G10611.1		-
chr19	33384911	33384935	G71961.1		-
chr5	87513829	87513865	G116746.1		-
chr15	44759500	44759528	G51547.1		+
chr8	21863723	21863744	G140202.1		+
chr3	41281548	41281577	G92428.1		+
chr14	71508615	71508636	G47991.1		+
chrX	76851602	76851621	G155467.1		-
chr8	141739167	141739189	G146013.1		-
chr6	57299570	57299593	G121422.1		+
chr22	38887338	38887360	G90937.1		-
chr14	67015737	67015762	G47600.1		+
chr19	30503729	30503750	G68720.1		+
chr1	212177870	212177891	G15064.1		-
chr4	87519249	87519284	G102535.1		+
chr17	47721320	47721343	G63293.1		-
chr6	79696979	79697001	G126939.1		-
chr12	4777509	4777536	G31231.1		+
chr1	68575277	68575300	G10951.1		-
chr20	10478275	10478294	G85120.1		+
chr12	90076189	90076216	G39069.1		-
chr22	26839376	26839403	G89630.1		+
chr3	50995437	50995460	G92831.1		+
chr6	31502726	31502747	G125940.1		-
chrX	24004036	24004074	G154411.1		-
chr3	185636762	185636790	G100299.1		-
chr1	26800102	26800123	G674.1		+
chr13	64636034	64636051	G45119.1		-
chr7	107249316	107249351	G133483.1		+
chr2	101923353	101923375	G81861.1		-
chr1	214212082	214212103	G7013.1		+
chr10	28863999	28864017	G17954.1		+
chr12	1560345	1560371	G31064.1		+
chr20	17569784	17569809	G85239.1		+
chr1	231135884	231135905	G7971.1		+
chr13	80104280	80104302	G42545.1		+
chr22	47315655	47315674	G90117.1		+
chr5	33446367	33446392	G108735.1		+
chr16	90096598	90096618	G57474.1		+
chr2	109218418	109218440	G75633.1		+
chr4	155467423	155467446	G107731.1		-
chr5	56210993	56211019	G109697.1		+
chr17	60136339	60136363	G63947.1		-
chr11	9601398	9601420	G25486.1		+
chr22	28293133	28293160	G90380.1		-
chr11	94112226	94112257	G29759.1		-
chr9	115381611	115381647	G147954.1		+
chr2	136282674	136282698	G82387.1		-
chr7	104745862	104745885	G133423.1		+
chr6	15295335	15295368	G119780.1		+
chr10	75535843	75535873	G19360.1		+
chr1	161293211	161293233	G4796.1		+
chr7	148556117	148556138	G139049.1		-
chr5	130541007	130541027	G112822.1		+
chr2	169719898	169719921	G83118.1		-
chr1	227236824	227236846	G15772.1		-
chrX	46323423	46323443	G152076.1		+
chr8	25078595	25078620	G140269.1		+
chr15	69733776	69733797	G52387.1		+
chr14	71392262	71392297	G47929.1		+
chr2	211298417	211298435	G84288.1		-
chr1	85658155	85658176	G11565.1		-
chr3	142229934	142229955	G99317.1		-
chr10	93695615	93695644	G20085.1		+
chr1	231489418	231489443	G7990.1		+
chr20	57227918	57227950	G86306.1		+
chr5	82588602	82588629	G111185.1		+
chr10	21418730	21418753	G22396.1		-
chrX	117186891	117186916	G155981.1		-
chr1	237912986	237913008	G8222.1		+
chr2	181850213	181850238	G77476.1		+
chr5	37306329	37306356	G115112.1		-
chr2	172413929	172413949	G77079.1		+
chr17	29444358	29444376	G59983.1		+
chr17	54944155	54944178	G60867.1		+
chr8	61687821	61687850	G141365.1		+
chrX	44916576	44916598	G152048.1		+
chrX	40962853	40962877	G151910.1		+
chr3	47119435	47119456	G96930.1		-
chr12	132483132	132483153	G36021.1		+
chr22	17894843	17894869	G89429.1		+
chr1	84993231	84993251	G2644.1		+
chr19	59067282	59067306	G73392.1		-
chr5	90250455	90250482	G111395.1		+
chr1	78042280	78042302	G11273.1		-
chr5	31478108	31478134	G114790.1		-
chr8	80885131	80885166	G144278.1		-
chr1	21403293	21403314	G8911.1		-
chr1	70684160	70684186	G2310.1		+
chr3	157987066	157987089	G94893.1		+
chr16	66651242	66651280	G58541.1		-
chr9	20511269	20511291	G149061.1		-
chr3	194200456	194200478	G100430.1		-
chr17	19848913	19848942	G62398.1		-
chr21	38869091	38869122	G88240.1		+
chr6	126491473	126491498	G123389.1		+
chr5	121379365	121379389	G112445.1		+
chr14	95659468	95659484	G50858.1		-
chr2	240952744	240952765	G84781.1		-
chr5	36984212	36984247	G109053.1		+
chr8	33350507	33350527	G140804.1		+
chr10	114249835	114249855	G21188.1		+
chr17	76102912	76102941	G61667.1		+
chr8	109214937	109214959	G145271.1		-
chr12	1354236	1354264	G30861.1		+
chr10	34586230	34586260	G22913.1		-
chr5	132224123	132224150	G118229.1		-
chr11	13727714	13727734	G25590.1		+
chr4	74071843	74071869	G105909.1		-
chr13	74679525	74679550	G45330.1		-
chr20	12291300	12291335	G86627.1		-
chr6	135654594	135654618	G129696.1		-
chr19	5231699	5231736	G71032.1		-
chr4	4447391	4447418	G104742.1		-
chr21	43410366	43410390	G89289.1		-
chr1	152287976	152288002	G4624.1		+
chr4	1246386	1246406	G100877.1		+
chr2	160191353	160191380	G82979.1		-
chr4	151430636	151430660	G107532.1		-
chr3	125092249	125092270	G98753.1		-
chr6	11134653	11134676	G119692.1		+
chr9	129116640	129116660	G148213.1		+
chr9	17353281	17353307	G146353.1		+
chr15	52876886	52876905	G54257.1		-
chr3	141465680	141465705	G94317.1		+
chr17	28471858	28471879	G59798.1		+
chr4	164054251	164054278	G107845.1		-
chrX	154284402	154284429	G154022.1		+
chr1	233392469	233392489	G16169.1		-
chr13	28867951	28867972	G40778.1		+
chr4	1947976	1948011	G100921.1		+
chr9	88283023	88283047	G149857.1		-
chr4	95176010	95176027	G102670.1		+
chr11	92915030	92915056	G29723.1		-
chr13	51525560	51525589	G42076.1		+
chr3	37191532	37191557	G96790.1		-
chr1	205582431	205582454	G14850.1		-
chr1	77633684	77633718	G11252.1		-
chr16	24564477	24564497	G56274.1		+
chr7	148700751	148700786	G139088.1		-
chr10	70216501	70216517	G23769.1		-
chr2	70147514	70147539	G74974.1		+
chr1	213168765	213168789	G15139.1		-
chrX	53705713	53705736	G154852.1		-
chr3	124919322	124919347	G98656.1		-
chr11	9599564	9599583	G25479.1		+
chr2	109480139	109480160	G75687.1		+
chr12	49788486	49788512	G32818.1		+
chr11	115331964	115331991	G30338.1		-
chr1	82427517	82427542	G2567.1		+
chr5	102466024	102466059	G111684.1		+
chr12	76446089	76446109	G38550.1		-
chr13	34514192	34514227	G41104.1		+
chr4	109732695	109732726	G106856.1		-
chr7	93285081	93285100	G132832.1		+
chr12	76747373	76747401	G38620.1		-
chr5	64741804	64741825	G115885.1		-
chr2	149502123	149502145	G76448.1		+
chr7	92949278	92949302	G132739.1		+
chr12	62987140	62987162	G33386.1		+
chr1	8816195	8816224	G8632.1		-
chr6	101168128	101168150	G128270.1		-
chr8	77773999	77774019	G141649.1		+
chr11	9160522	9160539	G28312.1		-
chr8	62576819	62576841	G143774.1		-
chr4	140239370	140239393	G103641.1		+
chr4	170909380	170909406	G107970.1		-
chr3	140691076	140691108	G94249.1		+
chr6	126960335	126960359	G123611.1		+
chr2	70508817	70508846	G81298.1		-
chr7	116557075	116557099	G133903.1		+
chr10	63856090	63856115	G18944.1		+
chr11	77430435	77430455	G29452.1		-
chr20	33405421	33405451	G86931.1		-
chr13	60736506	60736524	G45024.1		-
chr10	91503180	91503202	G19923.1		+
chr15	56186419	56186442	G54436.1		-
chr6	133568793	133568823	G123744.1		+
chr13	40283892	40283920	G41539.1		+
chr12	75901818	75901844	G38525.1		-
chr14	64953552	64953587	G50148.1		-
chr1	76259935	76259958	G2424.1		+
chr12	67456686	67456713	G38353.1		-
chr7	82755834	82755858	G136779.1		-
chr20	40109366	40109386	G87177.1		-
chr7	78132454	78132473	G136655.1		-
chr17	27166798	27166821	G62500.1		-
chr5	137327581	137327615	G118434.1		-
chr8	25073412	25073439	G140268.1		+
chr1	7043620	7043648	G97.1		+
chr1	193210199	193210221	G6277.1		+
chr3	52804425	52804471	G97217.1		-
chrX	73070187	73070210	G155159.1		-
chr17	29523642	29523672	G60042.1		+
chr1	168036169	168036197	G5225.1		+
chr15	93449678	93449698	G53138.1		+
chr18	32913635	32913655	G66682.1		-
chr9	115388563	115388586	G147965.1		+
chr7	40093186	40093207	G131658.1		+
chr14	103168759	103168790	G48817.1		+
chr22	21273729	21273750	G89517.1		+
chr13	29251851	29251877	G40793.1		+
chr16	14250902	14250932	G56060.1		+
chr8	64103872	64103896	G141410.1		+
chr5	121369992	121370016	G112421.1		+
chr14	52196915	52196945	G46833.1		+
chr13	100617397	100617441	G45863.1		-
chr19	37817492	37817509	G69553.1		+
chr12	12797118	12797140	G31376.1		+
chr8	119063079	119063103	G145537.1		-
chr21	40622262	40622283	G89221.1		-
chr5	140791854	140791875	G113415.1		+
chr17	27588011	27588031	G62531.1		-
chr19	6184839	6184871	G71051.1		-
chr7	108206820	108206849	G137693.1		-
chr13	74554622	74554645	G45290.1		-
chr8	131300591	131300614	G145919.1		-
chr13	50650800	50650822	G44611.1		-
chr5	167978979	167979000	G119096.1		-
chr18	13006138	13006160	G64918.1		+
chr12	39786661	39786688	G37359.1		-
chr5	77772023	77772056	G110879.1		+
chr16	70334793	70334825	G57076.1		+
chr1	90028023	90028049	G2908.1		+
chr1	53276015	53276036	G1743.1		+
chr8	48868151	48868174	G143475.1		-
chr3	172483085	172483112	G95322.1		+
chr7	151191021	151191046	G139145.1		-
chr19	34910652	34910674	G69096.1		+
chr6	121425805	121425823	G129164.1		-
chr1	224754026	224754046	G7479.1		+
chr9	134029834	134029862	G148362.1		+
chr1	78114264	78114285	G11351.1		-
chr2	183808956	183808982	G83676.1		-
chr6	89342969	89342994	G127492.1		-
chr10	17728950	17728976	G17518.1		+
chr6	153301879	153301907	G130390.1		-
chr4	146024860	146024884	G103857.1		+
chr17	28810135	28810169	G59856.1		+
chr12	102177943	102177964	G39428.1		-
chr6	26656748	26656774	G125700.1		-
chr1	86123709	86123736	G11650.1		-
chr9	7798163	7798188	G148737.1		-
chr13	48522306	48522329	G44332.1		-
chr1	63257657	63257689	G2045.1		+
chr11	43165135	43165164	G28977.1		-
chr2	197633052	197633076	G83894.1		-
chr22	28583109	28583137	G90409.1		-
chr1	89261279	89261303	G2880.1		+
chr10	62540293	62540315	G18807.1		+
chr10	89673730	89673752	G19844.1		+
chr19	28277825	28277847	G71823.1		-
chr6	18257153	18257190	G125587.1		-
chr20	2859173	2859208	G84897.1		+
chr6	35852368	35852390	G126168.1		-
chr14	30328873	30328900	G49203.1		-
chr6	97668562	97668584	G128016.1		-
chr1	145499607	145499652	G4377.1		+
chr2	63820847	63820867	G74825.1		+
chr21	15403182	15403210	G87589.1		+
chr1	184671791	184671814	G14276.1		-
chr5	74773461	74773480	G116179.1		-
chr17	2352087	2352122	G61906.1		-
chrX	137900970	137901005	G156404.1		-
chr7	28453115	28453139	G131285.1		+
chr1	217787545	217787567	G15241.1		-
chr11	28348513	28348537	G25819.1		+
chr8	17851320	17851355	G140114.1		+
chr3	93746217	93746238	G93409.1		+
chr7	124490941	124490965	G138129.1		-
chr13	42886027	42886054	G41684.1		+
chr2	216980734	216980758	G78558.1		+
chr1	183590321	183590343	G14251.1		-
chr10	76779526	76779551	G19572.1		+
chr1	20809026	20809044	G8798.1		-
chr14	31030618	31030645	G46174.1		+
chr5	167983372	167983397	G119103.1		-
chr10	11913451	11913481	G17352.1		+
chr2	32681994	32682017	G74132.1		+
chr2	200260431	200260453	G83989.1		-
chr14	45601540	45601563	G49573.1		-
chrX	20120358	20120382	G154338.1		-
chr19	38193628	38193645	G72590.1		-
chr16	56491538	56491557	G56718.1		+
chr19	34814362	34814384	G69079.1		+
chr3	141087432	141087462	G94276.1		+
chr4	160153174	160153195	G104116.1		+
chr2	149425770	149425795	G76403.1		+
chr5	108243744	108243762	G111774.1		+
chr9	99582396	99582424	G150214.1		-
chr6	168309663	168309691	G124980.1		+
chr12	56195237	56195259	G38054.1		-
chr4	155457903	155457939	G107725.1		-
chr3	113205649	113205669	G98140.1		-
chr4	431301	431325	G104625.1		-
chr10	93043929	93043949	G20026.1		+
chr17	4175354	4175380	G61974.1		-
chr4	1246761	1246782	G100878.1		+
chr5	145524518	145524538	G118724.1		-
chr1	28608043	28608064	G749.1		+
chr14	91496952	91496986	G50689.1		-
chr2	171849606	171849634	G83150.1		-
chr18	46719938	46719960	G67114.1		-
chr5	78619445	78619473	G110919.1		+
chr10	112680824	112680853	G21082.1		+
chr1	214798539	214798564	G7033.1		+
chr16	68595940	68595966	G56914.1		+
chr19	52196521	52196542	G70335.1		+
chr1	186384397	186384425	G6078.1		+
chr6	91278148	91278175	G127820.1		-
chr3	149459216	149459252	G99445.1		-
chr1	197477858	197477885	G14611.1		-
chr20	39686696	39686718	G85916.1		+
chr10	112345045	112345072	G21013.1		+
chr8	22923820	22923847	G142938.1		-
chr15	70379239	70379266	G55072.1		-
chr3	99582477	99582505	G93492.1		+
chr21	38778310	38778332	G88143.1		+
chr11	58372205	58372233	G26367.1		+
chr6	64423773	64423798	G121584.1		+
chr10	95437053	95437078	G24333.1		-
chr15	42002616	42002641	G51427.1		+
chr12	32507805	32507840	G32446.1		+
chr1	236753195	236753225	G16473.1		-
chr8	82671672	82671693	G141716.1		+
chr4	77068858	77068878	G106097.1		-
chr1	205698573	205698591	G14903.1		-
chr15	50886811	50886840	G54144.1		-
chr14	61416355	61416375	G47406.1		+
chr4	95698143	95698177	G102736.1		+
chr7	36383360	36383378	G135960.1		-
chr13	33084391	33084417	G43693.1		-
chr6	70489466	70489486	G126758.1		-
chr12	30795971	30795990	G37131.1		-
chr2	136282581	136282600	G82385.1		-
chr2	204153800	204153822	G78246.1		+
chr6	137226347	137226364	G123879.1		+
chr13	41894152	41894186	G41593.1		+
chr12	116661136	116661159	G40027.1		-
chr10	124764214	124764244	G25218.1		-
chr15	72999103	72999129	G52561.1		+
chrX	102051177	102051199	G153104.1		+
chr7	112552068	112552090	G137829.1		-
chr11	35760080	35760102	G26108.1		+
chr1	36490094	36490120	G1165.1		+
chr8	68110486	68110507	G143928.1		-
chr8	137697508	137697529	G142538.1		+
chr16	14262298	14262322	G56062.1		+
chr11	6525517	6525536	G25396.1		+
chr5	36875314	36875339	G115069.1		-
chr13	114138871	114138895	G46077.1		-
chr5	134109667	134109689	G112952.1		+
chr8	41481355	41481379	G140980.1		+
chr7	69577447	69577470	G132167.1		+
chr3	142287166	142287182	G99329.1		-
chr17	59235268	59235293	G61277.1		+
chr2	217031989	217032019	G78575.1		+
chr1	211746601	211746626	G14963.1		-
chr20	7959964	7959982	G86598.1		-
chr3	169364435	169364461	G99881.1		-
chr12	1425621	1425651	G30916.1		+
chr10	70187236	70187258	G23760.1		-
chr3	70015276	70015302	G93175.1		+
chr17	29433754	29433776	G59976.1		+
chr18	28581708	28581730	G66591.1		-
chr8	66657133	66657155	G143847.1		-
chr12	1365450	1365472	G30876.1		+
chr1	111717892	111717919	G3925.1		+
chr11	96126178	96126210	G27326.1		+
chrX	54201186	54201210	G154880.1		-
chr10	114578428	114578451	G21294.1		+
chr7	151929476	151929499	G139203.1		-
chr1	7760011	7760031	G127.1		+
chr14	54900845	54900869	G49877.1		-
chr5	74646238	74646259	G110767.1		+
chr21	30762055	30762082	G87846.1		+
chr12	58181863	58181898	G33212.1		+
chr4	140274308	140274331	G103670.1		+
chr5	792495	792525	G114528.1		-
chr15	66684844	66684866	G52151.1		+
chr17	56782246	56782276	G60953.1		+
chr1	40212582	40212610	G1284.1		+
chr1	36761513	36761533	G1217.1		+
chr2	32668878	32668904	G74121.1		+
chr1	8544815	8544835	G8612.1		-
chr3	137907894	137907916	G94177.1		+
chr18	55148336	55148355	G65705.1		+
chr4	57348821	57348849	G102133.1		+
chr16	31911756	31911784	G56478.1		+
chr1	247033782	247033801	G16923.1		-
chr2	215613414	215613435	G84423.1		-
chr15	56206684	56206712	G54441.1		-
chr6	138743856	138743883	G129889.1		-
chr2	160032949	160032984	G76667.1		+
chr4	99247750	99247780	G102798.1		+
chr3	169505640	169505671	G95189.1		+
chrX	131510204	131510239	G156238.1		-
chr17	5386667	5386693	G62058.1		-
chr1	211836995	211837018	G14970.1		-
chr14	80225332	80225351	G48353.1		+
chr20	17926246	17926277	G86732.1		-
chr4	15621819	15621846	G104925.1		-
chr16	48622149	48622171	G58233.1		-
chr4	114520679	114520701	G106937.1		-
chr12	105398036	105398056	G35415.1		+
chr6	64438267	64438290	G121606.1		+
chr3	23961256	23961275	G91961.1		+
chrX	70765064	70765090	G152590.1		+
chr14	45637624	45637642	G46681.1		+
chr3	31623656	31623679	G92067.1		+
chr4	103600513	103600542	G106662.1		-
chr7	91828646	91828681	G136913.1		-
chr4	129960443	129960479	G107220.1		-
chr8	15623655	15623678	G139994.1		+
chr12	93167016	93167040	G39111.1		-
chr3	193345990	193346008	G95880.1		+
chr1	112177256	112177286	G3966.1		+
chr1	160218094	160218119	G13509.1		-
chr17	8488109	8488131	G62166.1		-
chr9	91008696	91008721	G147216.1		+
chr18	9402339	9402358	G64734.1		+
chr16	3783982	3784003	G57568.1		-
chr6	86282671	86282700	G127325.1		-
chr14	93685948	93685976	G48473.1		+
chr4	54251968	54251990	G102001.1		+
chr2	152314032	152314061	G76520.1		+
chr6	155080778	155080813	G124436.1		+
chr1	179953954	179953983	G5775.1		+
chr17	40404016	40404051	G62894.1		-
chr7	64366868	64366894	G131902.1		+
chr3	33867931	33867953	G92149.1		+
chr11	32974890	32974920	G25973.1		+
chr1	161828786	161828811	G4866.1		+
chr1	233345103	233345133	G16155.1		-
chr3	12394022	12394057	G91443.1		+
chr10	70550205	70550235	G19160.1		+
chr9	101913621	101913643	G147554.1		+
chr8	74882881	74882901	G144211.1		-
chr10	121610724	121610751	G25095.1		-
chr4	141303398	141303433	G103754.1		+
chr6	117922740	117922764	G129047.1		-
chr3	123212202	123212225	G98594.1		-
chr8	54998992	54999027	G143639.1		-
chr1	10378133	10378159	G217.1		+
chr7	54823682	54823708	G136410.1		-
chr3	101297578	101297599	G93642.1		+
chr11	85973491	85973521	G27052.1		+
chr8	71281186	71281211	G144013.1		-
chr21	27144120	27144140	G87763.1		+
chr14	71841674	71841696	G48029.1		+
chr14	56590245	56590269	G47067.1		+
chr5	140839822	140839845	G113430.1		+
chr3	157900544	157900567	G94842.1		+
chr1	150195442	150195466	G13058.1		-
chr17	29067956	29067991	G59912.1		+
chr2	63712574	63712600	G81045.1		-
chr7	139788749	139788767	G138818.1		-
chr18	29486139	29486169	G66633.1		-
chr12	108945006	108945032	G39563.1		-
chr8	101178022	101178041	G141973.1		+
chrX	110962749	110962770	G153283.1		+
chr2	74440808	74440847	G75231.1		+
chr1	35279088	35279107	G9516.1		-
chr18	51744046	51744071	G67252.1		-
chr10	93925068	93925094	G24293.1		-
chr3	101294789	101294815	G93635.1		+
chr13	35790205	35790229	G41221.1		+
chr4	17826483	17826501	G101100.1		+
chr16	53512032	53512058	G56650.1		+
chr7	38852833	38852858	G135995.1		-
chr1	200732767	200732793	G6422.1		+
chr22	19816976	19816996	G90241.1		-
chr21	27127047	27127066	G87741.1		+
chr5	37027671	37027691	G109098.1		+
chr7	22984961	22984985	G135573.1		-
chr21	43413925	43413957	G89294.1		-
chr1	202318937	202318967	G6486.1		+
chr1	225142618	225142638	G7513.1		+
chr15	47821839	47821874	G51647.1		+
chr15	76167312	76167333	G52622.1		+
chr19	58064781	58064811	G70781.1		+
chr2	27812631	27812654	G73784.1		+
chr1	22807623	22807649	G491.1		+
chr18	45430335	45430358	G67095.1		-
chr14	94574184	94574212	G48490.1		+
chr3	48567132	48567159	G97072.1		-
chrX	54498710	54498737	G154887.1		-
chr8	26191552	26191576	G140370.1		+
chr9	102857411	102857434	G150315.1		-
chr12	90098769	90098790	G39083.1		-
chr6	111623013	111623040	G128792.1		-
chr1	61630839	61630860	G1962.1		+
chr5	38530633	38530661	G115167.1		-
chr2	148784870	148784899	G76291.1		+
chr1	20212832	20212851	G419.1		+
chr17	8466681	8466703	G62162.1		-
chr20	13695067	13695096	G86692.1		-
chr14	91924163	91924193	G50702.1		-
chr3	98517675	98517698	G97960.1		-
chr2	142691928	142691954	G82553.1		-
chr17	5199307	5199331	G59233.1		+
chr12	1310108	1310152	G30747.1		+
chr12	70669889	70669924	G34172.1		+
chr11	90057850	90057867	G27204.1		+
chrX	131950692	131950714	G156254.1		-
chr5	43705086	43705107	G109374.1		+
chr5	14508801	14508822	G108504.1		+
chr1	193058924	193058955	G6198.1		+
chr4	39224118	39224137	G101663.1		+
chr5	130730231	130730250	G112848.1		+
chr2	190322113	190322142	G77827.1		+
chr11	31501437	31501458	G28821.1		-
chr12	11202130	11202146	G36557.1		-
chr7	158682998	158683020	G135302.1		+
chr6	83707435	83707460	G127197.1		-
chr18	37285179	37285200	G66876.1		-
chr12	65580812	65580838	G33500.1		+
chr6	31369894	31369929	G120418.1		+
chr2	70509859	70509884	G81300.1		-
chr11	78147265	78147286	G29493.1		-
chr15	43092944	43092964	G53817.1		-
chr2	120644550	120644585	G75878.1		+
chr15	101717328	101717350	G55764.1		-
chr12	70641410	70641437	G34117.1		+
chr14	71833907	71833927	G48028.1		+
chr6	153301786	153301814	G130389.1		-
chr2	64321796	64321816	G81091.1		-
chr19	32848898	32848922	G68851.1		+
chr1	35286921	35286960	G9539.1		-
chr20	2447067	2447096	G86490.1		-
chr4	113109822	113109842	G103116.1		+
chr11	125538790	125538814	G28034.1		+
chr12	65109482	65109504	G38262.1		-
chr2	30720196	30720219	G73964.1		+
chr4	68641377	68641411	G102211.1		+
chr8	21790003	21790026	G140175.1		+
chr20	23394204	23394233	G86818.1		-
chr3	15879312	15879339	G96359.1		-
chr1	78088616	78088633	G11324.1		-
chr7	155494856	155494886	G135143.1		+
chr6	16691640	16691661	G125418.1		-
chr22	46700334	46700357	G90095.1		+
chr2	70132264	70132285	G74955.1		+
chr1	226339764	226339784	G15689.1		-
chr19	34863195	34863218	G69087.1		+
chr6	88050920	88050943	G122246.1		+
chr17	60079043	60079063	G63889.1		-
chr19	23974511	23974545	G68454.1		+
chr2	201445158	201445183	G78121.1		+
chr18	6002151	6002171	G66297.1		-
chr10	70205558	70205580	G23766.1		-
chr5	115340616	115340651	G112223.1		+
chr2	70166238	70166259	G74980.1		+
chr14	58750176	58750206	G50017.1		-
chr1	178860855	178860875	G5694.1		+
chr8	41789141	41789169	G143271.1		-
chr5	65367563	65367588	G110250.1		+
chr5	135516800	135516842	G113067.1		+
chr7	141448189	141448213	G134882.1		+
chr7	154764214	154764237	G139302.1		-
chr8	125344752	125344774	G145837.1		-
chr7	21701945	21701964	G131128.1		+
chr15	38796509	38796538	G51249.1		+
chr12	129278102	129278139	G40340.1		-
chr11	31524745	31524780	G28831.1		-
chr11	94231092	94231116	G27274.1		+
chr10	28869624	28869642	G17961.1		+
chr3	180334856	180334877	G95508.1		+
chr12	123847762	123847783	G40306.1		-
chr12	28529635	28529658	G32345.1		+
chr11	86984098	86984125	G27184.1		+
chr3	15112227	15112251	G96277.1		-
chr2	175538545	175538572	G83396.1		-
chr19	12741921	12741956	G68021.1		+
chr1	220084531	220084561	G15257.1		-
chr6	17662474	17662500	G125500.1		-
chr13	30340239	30340257	G43564.1		-
chr13	48935912	48935934	G41899.1		+
chr13	41535698	41535725	G44047.1		-
chr8	28425351	28425378	G140561.1		+
chr10	1063542	1063577	G17039.1		+
chr12	116648619	116648641	G40016.1		-
chr5	137316545	137316566	G118427.1		-
chr2	179443032	179443053	G77465.1		+
chr5	68397010	68397035	G110389.1		+
chr19	40585959	40585982	G72813.1		-
chr6	124273713	124273742	G123088.1		+
chr11	13735668	13735691	G25609.1		+
chr2	178346618	178346640	G77352.1		+
chr10	89715057	89715079	G19861.1		+
chr6	17662830	17662853	G125502.1		-
chr7	74127731	74127751	G132247.1		+
chr1	89236250	89236284	G2865.1		+
chr1	212221462	212221497	G6876.1		+
chr3	43347948	43347972	G92518.1		+
chr10	14886680	14886702	G17426.1		+
chr15	90395454	90395488	G55665.1		-
chr19	38130551	38130581	G72558.1		-
chr8	15603736	15603758	G139970.1		+
chrX	38132427	38132451	G154576.1		-
chr13	96639188	96639209	G45779.1		-
chr10	70899562	70899582	G19216.1		+
chr6	76349349	76349368	G121839.1		+
chr2	38790376	38790402	G79985.1		-
chr2	227836621	227836653	G78744.1		+
chr4	170186424	170186447	G107911.1		-
chr9	103068416	103068443	G150322.1		-
chr10	35022829	35022849	G23039.1		-
chrX	34329365	34329399	G154526.1		-
chr17	66247941	66247967	G61521.1		+
chr1	6894235	6894261	G67.1		+
chr12	109691679	109691706	G35575.1		+
chr9	86585023	86585049	G149776.1		-
chr1	21475621	21475646	G8944.1		-
chr10	25307616	25307637	G17720.1		+
chr12	133347640	133347677	G40379.1		-
chr3	172469714	172469738	G95312.1		+
chr7	148114892	148114920	G134970.1		+
chr4	154223224	154223251	G104013.1		+
chr8	15593933	15593957	G139959.1		+
chr11	94802512	94802533	G27300.1		+
chr7	149184590	149184610	G139110.1		-
chr1	155809444	155809467	G13366.1		-
chr1	180372525	180372551	G14193.1		-
chr10	94049824	94049850	G24298.1		-
chr8	74789807	74789835	G144199.1		-
chr3	48004349	48004376	G97041.1		-
chr6	56333798	56333825	G126631.1		-
chr7	139105455	139105496	G134794.1		+
chr2	213311430	213311454	G84353.1		-
chr4	144358815	144358837	G103817.1		+
chr4	20311004	20311039	G101203.1		+
chr12	124133350	124133385	G35910.1		+
chr3	50987491	50987520	G92828.1		+
chr1	42937040	42937064	G1373.1		+
chr6	90583896	90583926	G122351.1		+
chr4	87596044	87596069	G102548.1		+
chr4	24570629	24570661	G105112.1		-
chr11	65765413	65765436	G29272.1		-
chr1	64961447	64961466	G2126.1		+
chr3	33893896	33893921	G92165.1		+
chr3	133944142	133944164	G99026.1		-
chr6	149110304	149110326	G124199.1		+
chr17	17024964	17024993	G59538.1		+
chr2	39500759	39500792	G80058.1		-
chr1	68271734	68271759	G10940.1		-
chr2	128220792	128220814	G82121.1		-
chr19	57797977	57797997	G70580.1		+
chr8	56981754	56981782	G143681.1		-
chr17	47901086	47901107	G60718.1		+
chr4	120136769	120136796	G103286.1		+
chr13	79975476	79975494	G45639.1		-
chr22	24727397	24727422	G89579.1		+
chr16	78657669	78657694	G57286.1		+
chrX	138083670	138083698	G156411.1		-
chr6	57298024	57298060	G121420.1		+
chr13	80095841	80095867	G42544.1		+
chr2	10189031	10189061	G73492.1		+
chr1	101383389	101383416	G3620.1		+
chr3	178736644	178736663	G100093.1		-
chr4	153444531	153444553	G107697.1		-
chr1	227811239	227811269	G7779.1		+
chr20	23368238	23368262	G86799.1		-
chr2	223801141	223801169	G78688.1		+
chr3	28332848	28332878	G92026.1		+
chr16	3284450	3284475	G57553.1		-
chr1	198862727	198862751	G14667.1		-
chr2	20541901	20541925	G79567.1		-
chr19	8027402	8027421	G71099.1		-
chr13	79188491	79188510	G45482.1		-
chr5	32170875	32170923	G114877.1		-
chr11	35783781	35783816	G26112.1		+
chrX	72828667	72828695	G152636.1		+
chr1	233284601	233284631	G16122.1		-
chr4	1921294	1921316	G100909.1		+
chr12	82760814	82760840	G34556.1		+
chr2	201913890	201913916	G84109.1		-
chr18	37270682	37270704	G66870.1		-
chr12	69970513	69970535	G34037.1		+
chr1	233392292	233392327	G16168.1		-
chr5	110561143	110561170	G111932.1		+
chr19	23525846	23525868	G71732.1		-
chr5	138641835	138641858	G113170.1		+
chr2	44171858	44171881	G80218.1		-
chr6	163964901	163964926	G124846.1		+
chr17	11858124	11858147	G62207.1		-
chr2	44036925	44036956	G74342.1		+
chr18	60240268	60240289	G65856.1		+
chr5	98256685	98256711	G117195.1		-
chr7	140489469	140489491	G138882.1		-
chr8	74463999	74464024	G144143.1		-
chr2	207163967	207164002	G78310.1		+
chr6	20583454	20583478	G119937.1		+
chr12	116660600	116660621	G40026.1		-
chr11	6949770	6949797	G25406.1		+
chr1	97279431	97279459	G3475.1		+
chr14	92529103	92529123	G50768.1		-
chr11	66203959	66203980	G29275.1		-
chr5	37050265	37050283	G109114.1		+
chr10	93775543	93775569	G20134.1		+
chr15	64651266	64651289	G54809.1		-
chr9	95045051	95045078	G150048.1		-
chr6	56332952	56332982	G126628.1		-
chr4	99828336	99828358	G106562.1		-
chr1	51412716	51412738	G10208.1		-
chr16	75419450	75419472	G58890.1		-
chr17	14043907	14043929	G59445.1		+
chr14	60733890	60733921	G47242.1		+
chr12	100815446	100815475	G35147.1		+
chr3	170097397	170097433	G95241.1		+
chr1	118066727	118066746	G4218.1		+
chr12	70659267	70659291	G34151.1		+
chr4	25403721	25403746	G101404.1		+
chr6	20536672	20536693	G119898.1		+
chr11	109285919	109285935	G30165.1		-
chr7	94624789	94624824	G132994.1		+
chr19	7991669	7991688	G71081.1		-
chr2	120733909	120733934	G75888.1		+
chr10	38333591	38333618	G18261.1		+
chrX	11140349	11140367	G151204.1		+
chr3	47706821	47706846	G97012.1		-
chr3	170995193	170995214	G99955.1		-
chr9	37166682	37166700	G146761.1		+
chr1	78030381	78030404	G11267.1		-
chr6	88261556	88261580	G127444.1		-
chr7	22991331	22991351	G135578.1		-
chr1	36753745	36753777	G1214.1		+
chr3	176903490	176903511	G100075.1		-
chr6	143769996	143770031	G130124.1		-
chr3	23411652	23411679	G91869.1		+
chr5	179968104	179968140	G114472.1		+
chr1	51738718	51738753	G1604.1		+
chr14	21678649	21678684	G48999.1		-
chr3	141256237	141256267	G94291.1		+
chr1	35769327	35769354	G1004.1		+
chr17	79836862	79836911	G64434.1		-
chr5	36872853	36872885	G115059.1		-
chr14	73653603	73653626	G48148.1		+
chr6	128352123	128352144	G129360.1		-
chr6	109370446	109370470	G128659.1		-
chr3	33719453	33719473	G96751.1		-
chr20	5824058	5824079	G84990.1		+
chr12	95439422	95439457	G39261.1		-
chr7	102742541	102742561	G137271.1		-
chr1	149961670	149961695	G13034.1		-
chr3	157891933	157891952	G94840.1		+
chr6	82915566	82915588	G127135.1		-
chr7	96268906	96268926	G137104.1		-
chr20	500581	500616	G86447.1		-
chr7	127410712	127410734	G134111.1		+
chr5	36906458	36906482	G108944.1		+
chr2	201735889	201735924	G84061.1		-
chr21	27346845	27346869	G88728.1		-
chr13	99989691	99989709	G42852.1		+
chr17	6870907	6870927	G62084.1		-
chrX	41773552	41773580	G154646.1		-
chr7	103009269	103009303	G133361.1		+
chr18	19213189	19213213	G65039.1		+
chr10	74945626	74945648	G23927.1		-
chr13	96643728	96643750	G45782.1		-
chr7	111707536	111707561	G137748.1		-
chrX	122734430	122734454	G156078.1		-
chr12	54668299	54668327	G38031.1		-
chr3	157986855	157986880	G94892.1		+
chr17	29478898	29478926	G60008.1		+
chr1	85640560	85640595	G11550.1		-
chr21	27253018	27253036	G88706.1		-
chr2	70098850	70098876	G74937.1		+
chr4	74053943	74053970	G105879.1		-
chr12	47648431	47648452	G32777.1		+
chr4	20502726	20502742	G101287.1		+
chr10	129034392	129034418	G21782.1		+
chr21	48058692	48058715	G88457.1		+
chr10	120475247	120475270	G24987.1		-
chr12	4759624	4759659	G31225.1		+
chr10	93997791	93997808	G24297.1		-
chr17	12007941	12007960	G59387.1		+
chr9	34187970	34187998	G146600.1		+
chr1	243991019	243991048	G16736.1		-
chr12	28362892	28362927	G32253.1		+
chr5	60060448	60060464	G115788.1		-
chr5	32131273	32131298	G114837.1		-
chr4	148769739	148769762	G103920.1		+
chr8	68019237	68019263	G141499.1		+
chr15	63557721	63557747	G52064.1		+
chr7	35934243	35934268	G131516.1		+
chr20	47669876	47669911	G86104.1		+
chr10	97914211	97914250	G20501.1		+
chr12	116516224	116516244	G39923.1		-
chr16	24742389	24742426	G56285.1		+
chr6	37960549	37960569	G120769.1		+
chr4	106353639	106353662	G106782.1		-
chr1	35756022	35756040	G997.1		+
chr2	152354091	152354111	G76548.1		+
chr19	44376992	44377018	G72921.1		-
chrX	84522743	84522771	G152968.1		+
chr13	96271959	96271979	G45739.1		-
chr16	69731840	69731867	G57025.1		+
chr2	61324482	61324509	G74763.1		+
chr12	57395818	57395837	G38141.1		-
chr11	58918018	58918036	G26426.1		+
chr12	112725558	112725590	G39813.1		-
chr10	97922456	97922480	G20507.1		+
chr11	35763450	35763485	G26109.1		+
chr3	63890561	63890580	G93121.1		+
chr5	49733113	49733148	G115505.1		-
chr5	128444737	128444765	G112735.1		+
chr7	148545856	148545882	G139036.1		-
chr1	180855052	180855071	G5837.1		+
chr10	191434	191460	G17001.1		+
chr1	109779433	109779456	G3805.1		+
chr7	90663666	90663696	G132600.1		+
chr7	69212966	69212988	G132096.1		+
chr16	81525889	81525919	G57344.1		+
chr2	86777731	86777755	G81657.1		-
chr1	173986978	173987000	G13847.1		-
chr19	21368767	21368802	G68377.1		+
chrX	119065497	119065515	G156024.1		-
chr13	100777026	100777053	G42918.1		+
chr1	54497543	54497572	G10418.1		-
chr1	171459000	171459029	G5370.1		+
chr2	70052961	70052979	G74934.1		+
chr11	35221484	35221518	G26091.1		+
chr1	167389222	167389252	G5152.1		+
chr7	101487858	101487881	G133242.1		+
chr10	96363417	96363446	G20398.1		+
chr10	88948579	88948600	G19769.1		+
chr19	37041606	37041630	G72223.1		-
chr5	87495897	87495921	G116702.1		-
chr7	4733674	4733701	G130827.1		+
chr1	231955305	231955334	G8060.1		+
chr6	332644	332670	G119392.1		+
chr10	102120816	102120836	G20715.1		+
chr19	57819559	57819587	G70670.1		+
chr21	48059639	48059661	G88463.1		+
chr1	169352118	169352145	G5312.1		+
chr1	60293673	60293708	G1887.1		+
chrX	40509628	40509652	G154594.1		-
chr8	48733033	48733059	G143434.1		-
chr1	210408391	210408420	G6815.1		+
chr6	57256676	57256702	G121379.1		+
chr6	101202077	101202095	G128284.1		-
chrX	76924269	76924291	G155508.1		-
chr2	68412382	68412405	G81195.1		-
chr10	126470410	126470430	G25256.1		-
chr16	53831443	53831478	G56670.1		+
chr6	165742624	165742645	G130502.1		-
chr1	58992491	58992512	G10526.1		-
chr11	13724182	13724202	G25585.1		+
chr6	167428470	167428495	G124903.1		+
chr16	85955615	85955639	G57425.1		+
chr5	179955616	179955639	G114469.1		+
chr3	142407252	142407277	G94354.1		+
chr6	47528084	47528115	G121047.1		+
chr9	88910723	88910751	G149922.1		-
chr8	48247428	48247453	G141128.1		+
chr21	27499307	27499334	G88763.1		-
chr17	34251523	34251544	G62693.1		-
chr12	70550872	70550900	G38371.1		-
chr12	116555421	116555439	G39954.1		-
chr2	179968393	179968413	G83588.1		-
chr5	126860777	126860805	G112673.1		+
chr2	71614460	71614495	G75086.1		+
chr7	44918578	44918613	G136284.1		-
chr10	76000940	76000964	G19394.1		+
chr5	139922284	139922319	G118545.1		-
chr10	27399380	27399401	G22627.1		-
chr18	18594917	18594936	G66408.1		-
chr9	20563804	20563830	G149084.1		-
chr9	79905561	79905586	G147025.1		+
chr3	47956082	47956098	G97040.1		-
chr2	120947822	120947846	G82026.1		-
chrX	135938639	135938656	G156374.1		-
chr1	220181738	220181764	G15275.1		-
chr10	14945542	14945564	G17453.1		+
chr14	94539276	94539308	G50818.1		-
chr9	80914906	80914935	G147058.1		+
chr12	70701339	70701376	G34216.1		+
chr13	93907678	93907698	G42647.1		+
chr12	14630340	14630359	G31571.1		+
chr13	60377692	60377717	G44776.1		-
chr1	218507541	218507562	G7197.1		+
chr12	48438044	48438069	G37754.1		-
chr17	1258992	1259018	G61812.1		-
chr4	83275315	83275335	G106209.1		-
chr15	43203258	43203279	G53832.1		-
chr2	77645025	77645054	G81537.1		-
chr2	120869694	120869723	G75897.1		+
chr15	89859549	89859578	G53000.1		+
chr7	117825086	117825108	G133985.1		+
chr1	224461381	224461412	G15436.1		-
chr21	22642908	22642927	G87704.1		+
chr7	133315108	133315125	G134494.1		+
chr1	247153680	247153706	G16962.1		-
chr14	35181962	35181980	G49362.1		-
chr10	86276448	86276478	G19700.1		+
chr6	5371585	5371606	G119546.1		+
chr1	243697467	243697501	G16569.1		-
chr5	158778552	158778576	G113910.1		+
chr1	36106790	36106819	G9635.1		-
chrX	136069625	136069645	G153800.1		+
chr21	46226095	46226117	G89368.1		-
chr20	16380914	16380934	G86717.1		-
chr17	2583770	2583789	G59200.1		+
chr3	156870091	156870118	G99601.1		-
chr1	6855234	6855265	G57.1		+
chr10	35017429	35017456	G23033.1		-
chr20	8379820	8379847	G85061.1		+
chr6	157107326	157107347	G124539.1		+
chr11	58387584	58387606	G26389.1		+
chr12	123081508	123081531	G35843.1		+
chr5	110090975	110090999	G111872.1		+
chr11	10534295	10534326	G28396.1		-
chrX	123213760	123213779	G153529.1		+
chr13	60701371	60701405	G44996.1		-
chr15	57348079	57348095	G51926.1		+
chr6	122783150	122783175	G129257.1		-
chr2	136425628	136425648	G76156.1		+
chr12	65724176	65724198	G33609.1		+
chr7	44696591	44696619	G131714.1		+
chr17	7571839	7571858	G62108.1		-
chr1	225793294	225793322	G15612.1		-
chr4	147395226	147395245	G107481.1		-
chr2	99714014	99714040	G81777.1		-
chr13	40062473	40062497	G43954.1		-
chr3	53077271	53077290	G97252.1		-
chr4	144387621	144387654	G103819.1		+
chr19	9671606	9671643	G71140.1		-
chr17	57095392	57095420	G63548.1		-
chr12	117583089	117583124	G40080.1		-
chr22	23466494	23466518	G89552.1		+
chr17	28252722	28252753	G62601.1		-
chrX	49143909	49143934	G152224.1		+
chr6	135719232	135719252	G129731.1		-
chr13	73511088	73511112	G42385.1		+
chr12	133626367	133626393	G36090.1		+
chr5	131079903	131079925	G118136.1		-
chr5	78918239	78918271	G110943.1		+
chr18	60898884	60898907	G67455.1		-
chrX	84504683	84504708	G152957.1		+
chr5	64821905	64821926	G115930.1		-
chr3	101487950	101487974	G93676.1		+
chr2	210871321	210871349	G78430.1		+
chr7	151184597	151184620	G139140.1		-
chr5	83238840	83238865	G116635.1		-
chr8	61534218	61534246	G141347.1		+
chr16	72122670	72122694	G58707.1		-
chr22	40840482	40840499	G90972.1		-
chr13	74625638	74625672	G45309.1		-
chr4	145894202	145894229	G107410.1		-
chr11	9304076	9304103	G28336.1		-
chr6	90352550	90352574	G127716.1		-
chr12	72182339	72182367	G34378.1		+
chr15	79167363	79167385	G52719.1		+
chr8	67476185	67476211	G143883.1		-
chr6	168367167	168367188	G125007.1		+
chr5	162871835	162871856	G113955.1		+
chrX	149217260	149217280	G153907.1		+
chr7	128672951	128672980	G138321.1		-
chr1	23651682	23651705	G9077.1		-
chr10	69811026	69811053	G23687.1		-
chr22	29696469	29696501	G89697.1		+
chr4	88083755	88083775	G106390.1		-
chr1	165880755	165880792	G5058.1		+
chr4	74048675	74048694	G105868.1		-
chr9	108309335	108309362	G147700.1		+
chr1	51914166	51914201	G10235.1		-
chr5	92871766	92871792	G116901.1		-
chr16	24579087	24579110	G56282.1		+
chr6	128625588	128625610	G129395.1		-
chr22	28310830	28310849	G90395.1		-
chr3	61610455	61610475	G93075.1		+
chr5	137904916	137904944	G118494.1		-
chr2	28980116	28980144	G73860.1		+
chr3	194789198	194789224	G100440.1		-
chr1	119764690	119764714	G4287.1		+
chr1	163303218	163303242	G4990.1		+
chr3	108296141	108296163	G98083.1		-
chr12	65816496	65816517	G33639.1		+
chr20	36703687	36703704	G85852.1		+
chr8	68064616	68064641	G141525.1		+
chr10	27400481	27400505	G22631.1		-
chr10	67362960	67362985	G19030.1		+
chr3	196311966	196311986	G95918.1		+
chr19	39337562	39337588	G72657.1		-
chr5	118545039	118545066	G112305.1		+
chr3	138537708	138537738	G99239.1		-
chr12	72045824	72045847	G38406.1		-
chr12	50384161	50384182	G37869.1		-
chr5	134235272	134235307	G113018.1		+
chr18	9401090	9401110	G64724.1		+
chr19	12326268	12326292	G68013.1		+
chr3	47174447	47174472	G96951.1		-
chr2	142570718	142570746	G82510.1		-
chr5	72876578	72876601	G110699.1		+
chr13	74506134	74506154	G45272.1		-
chr6	86346158	86346188	G127376.1		-
chr20	58520280	58520300	G86349.1		+
chr6	24638620	24638648	G125642.1		-
chr15	59222735	59222755	G54572.1		-
chrX	23890590	23890616	G154397.1		-
chr12	110379261	110379286	G39613.1		-
chr12	108961667	108961695	G35544.1		+
chr6	99995722	99995743	G128207.1		-
chr2	70139501	70139528	G74970.1		+
chr20	34300404	34300425	G87033.1		-
chr7	131129333	131129360	G134416.1		+
chrX	17763503	17763528	G151356.1		+
chr7	94640847	94640874	G133000.1		+
chr3	8984363	8984384	G96128.1		-
chr15	52634555	52634579	G54208.1		-
chr7	91863732	91863753	G136931.1		-
chr13	108880610	108880632	G43021.1		+
chr5	68648372	68648393	G116031.1		-
chr17	73219790	73219813	G61586.1		+
chr10	61412364	61412395	G23395.1		-
chr5	90666112	90666132	G116860.1		-
chr1	224460073	224460102	G15433.1		-
chr14	67845655	67845680	G47745.1		+
chr3	136446034	136446063	G99192.1		-
chr12	10741590	10741611	G36380.1		-
chr5	36873707	36873751	G115061.1		-
chr14	64991200	64991216	G47525.1		+
chr3	41917134	41917156	G96821.1		-
chr4	79031	79076	G100732.1		+
chr1	224572862	224572890	G15473.1		-
chr2	177150066	177150088	G77262.1		+
chr6	45284177	45284205	G126422.1		-
chr2	170898802	170898821	G77043.1		+
chr7	97488043	97488065	G137172.1		-
chr6	64291541	64291566	G121511.1		+
chr3	130703404	130703429	G94090.1		+
chr5	151190885	151190907	G113789.1		+
chrX	76962528	76962548	G155540.1		-
chr7	140494317	140494351	G138883.1		-
chr10	72619523	72619550	G19272.1		+
chr6	17292484	17292506	G119808.1		+
chr14	100856359	100856388	G48737.1		+
chr5	31481176	31481198	G114794.1		-
chr8	42197232	42197266	G141003.1		+
chr1	93816351	93816386	G3229.1		+
chr11	96117926	96117951	G29894.1		-
chr11	58355646	58355684	G26349.1		+
chr5	64017325	64017364	G115857.1		-
chr3	56626087	56626111	G92939.1		+
chr14	90788787	90788817	G50647.1		-
chr10	102896926	102896954	G20755.1		+
chr5	139854518	139854543	G113333.1		+
chr6	75976180	75976203	G126861.1		-
chr17	55367649	55367676	G60881.1		+
chr21	27490036	27490065	G88762.1		-
chr6	7291102	7291124	G125194.1		-
chr2	99240051	99240075	G81762.1		-
chr8	11000490	11000511	G142730.1		-
chr7	75986348	75986377	G136641.1		-
chr8	8643039	8643060	G142672.1		-
chr3	23494773	23494799	G91880.1		+
chr14	81644955	81644991	G50566.1		-
chr1	168100719	168100739	G13662.1		-
chr7	77567385	77567420	G132351.1		+
chr2	58418410	58418432	G80698.1		-
chr22	32888584	32888611	G89801.1		+
chr12	72309579	72309605	G34450.1		+
chr5	60315278	60315305	G109793.1		+
chr14	102353060	102353083	G48771.1		+
chr3	116758050	116758075	G98244.1		-
chr12	69008047	69008069	G33763.1		+
chr12	49747832	49747854	G32804.1		+
chr7	69900949	69900974	G132211.1		+
chr1	61593461	61593486	G1951.1		+
chr14	58884491	58884518	G50038.1		-
chr9	102782250	102782281	G150295.1		-
chr6	18225577	18225597	G125543.1		-
chr2	183895463	183895492	G83757.1		-
chr6	139241644	139241678	G129965.1		-
chr16	19632714	19632738	G56127.1		+
chr7	2601515	2601542	G130759.1		+
chr1	145283061	145283096	G4366.1		+
chr1	244005852	244005873	G16774.1		-
chr7	128679611	128679638	G138331.1		-
chr6	137100392	137100421	G129865.1		-
chr6	20792956	20792979	G120014.1		+
chr6	131908285	131908304	G129495.1		-
chr6	133136936	133136948	G123660.1		+
chr17	48797762	48797788	G60732.1		+
chr16	69604750	69604773	G56990.1		+
chr13	60552520	60552543	G44894.1		-
chr12	124082135	124082164	G35896.1		+
chr7	140123651	140123673	G134814.1		+
chr12	65617845	65617868	G33548.1		+
chr1	175916981	175917015	G13878.1		-
chr11	110335389	110335409	G27555.1		+
chr8	87483696	87483721	G144458.1		-
chr5	70093938	70093963	G110455.1		+
chr12	110762098	110762120	G35616.1		+
chr3	197540807	197540826	G95978.1		+
chr2	64245715	64245737	G81078.1		-
chr10	93624250	93624265	G20075.1		+
chr2	20529749	20529771	G79559.1		-
chr5	74893656	74893684	G110794.1		+
chrX	84517391	84517421	G152965.1		+
chr19	38247453	38247476	G72643.1		-
chr17	60112672	60112698	G63930.1		-
chr8	101703392	101703411	G144871.1		-
chr8	141866957	141866992	G146036.1		-
chr1	207967789	207967813	G6741.1		+
chr7	24672979	24673001	G131199.1		+
chr16	20842290	20842312	G56142.1		+
chr18	29128474	29128492	G65187.1		+
chr15	76954668	76954703	G55328.1		-
chr11	82869480	82869503	G27001.1		+
chr12	107259114	107259139	G35517.1		+
chr7	90044787	90044814	G132561.1		+
chr10	89671300	89671330	G19841.1		+
chr12	13089848	13089882	G31413.1		+
chr22	28883528	28883549	G90503.1		-
chr12	133667041	133667066	G36112.1		+
chr16	30737563	30737582	G56384.1		+
chr15	77347602	77347628	G55354.1		-
chr3	184558081	184558103	G95656.1		+
chr3	23892475	23892498	G91930.1		+
chr19	36716283	36716305	G69228.1		+
chr19	57893821	57893851	G70724.1		+
chrX	53645339	53645360	G154809.1		-
chr6	5263353	5263376	G119538.1		+
chr16	83845933	83845962	G57355.1		+
chr5	38940675	38940693	G115181.1		-
chr9	72329369	72329390	G149516.1		-
chr19	38130494	38130519	G72557.1		-
chr12	1441265	1441321	G30978.1		+
chr6	64350624	64350661	G121530.1		+
chr5	43458624	43458650	G115423.1		-
chr17	2330758	2330779	G61904.1		-
chr5	141523872	141523900	G113449.1		+
chr2	37872838	37872862	G79942.1		-
chr5	58905276	58905299	G115716.1		-
chr10	95434495	95434516	G24332.1		-
chrX	24083749	24083769	G151429.1		+
chr9	94876547	94876577	G150018.1		-
chr15	38606779	38606804	G51182.1		+
chr20	23357222	23357242	G86791.1		-
chr14	71788804	71788822	G48015.1		+
chr17	60077430	60077451	G63887.1		-
chr5	98268485	98268512	G111594.1		+
chr10	5791704	5791724	G17181.1		+
chr6	86255796	86255817	G127310.1		-
chr11	66412233	66412258	G26636.1		+
chr2	75896198	75896234	G75309.1		+
chr4	159624694	159624717	G104077.1		+
chr1	173901633	173901652	G13797.1		-
chr9	123526229	123526254	G150624.1		-
chr2	220049909	220049929	G78660.1		+
chr13	79887367	79887385	G45517.1		-
chr19	23547892	23547920	G71750.1		-
chr17	17828665	17828686	G62349.1		-
chr14	23743495	23743514	G49134.1		-
chr11	124636667	124636688	G30476.1		-
chr10	28884905	28884924	G17980.1		+
chr2	74383234	74383254	G81474.1		-
chr13	52035588	52035624	G42112.1		+
chr9	123522933	123522960	G150620.1		-
chr5	145883577	145883603	G113618.1		+
chr4	184861985	184862005	G104571.1		+
chr18	39594910	39594931	G65447.1		+
chr3	185635377	185635394	G100297.1		-
chrX	147021764	147021784	G153863.1		+
chr21	30337886	30337916	G88838.1		-
chr7	99166877	99166899	G133159.1		+
chr20	62351057	62351088	G86400.1		+
chr10	112045876	112045894	G20997.1		+
chr3	158074329	158074351	G94927.1		+
chr9	37211619	37211648	G146789.1		+
chr6	110421588	110421610	G128719.1		-
chr1	59135876	59135898	G10588.1		-
chr6	91246121	91246147	G127791.1		-
chr17	59916692	59916731	G63806.1		-
chr10	122616171	122616191	G21494.1		+
chr1	31513100	31513128	G9370.1		-
chr6	126311973	126311994	G123264.1		+
chr16	81422468	81422494	G57339.1		+
chr1	119681101	119681120	G12890.1		-
chr5	132296463	132296494	G118263.1		-
chr5	76762053	76762074	G116245.1		-
chr14	75525417	75525441	G50404.1		-
chr1	32798707	32798729	G882.1		+
chr17	26980007	26980036	G62486.1		-
chr19	43984414	43984446	G72890.1		-
chr7	155529349	155529374	G135162.1		+
chr11	107921496	107921531	G27431.1		+
chr7	5567119	5567144	G135368.1		-
chr3	20205795	20205823	G96464.1		-
chr12	49321705	49321725	G37836.1		-
chr15	42856524	42856552	G51459.1		+
chrX	73197361	73197380	G152765.1		+
chr18	12997443	12997468	G64912.1		+
chr1	171516319	171516341	G5427.1		+
chr11	35711232	35711256	G26100.1		+
chr1	33096988	33097008	G9473.1		-
chr16	31200398	31200420	G56415.1		+
chr11	77334135	77334156	G29437.1		-
chr9	108530602	108530626	G147760.1		+
chr1	93588659	93588678	G3138.1		+
chr12	991049	991076	G30710.1		+
chr19	53056013	53056035	G70372.1		+
chr3	179052210	179052230	G95441.1		+
chr10	22824791	22824808	G22477.1		-
chr6	165932763	165932788	G130545.1		-
chr9	20618759	20618783	G149114.1		-
chr3	108288791	108288819	G98079.1		-
chr6	79768385	79768421	G127031.1		-
chr5	56215656	56215674	G115624.1		-
chr4	79825361	79825378	G106163.1		-
chr1	207220928	207220946	G14937.1		-
chr1	198226216	198226238	G6369.1		+
chr19	36903965	36903989	G72102.1		-
chr20	47686696	47686716	G86110.1		+
chr7	104722335	104722356	G133415.1		+
chr8	61486834	61486856	G141341.1		+
chr1	47843554	47843592	G1546.1		+
chrX	148705387	148705413	G156492.1		-
chr11	74719591	74719618	G26865.1		+
chr19	53742870	53742900	G73256.1		-
chr1	115248862	115248881	G12728.1		-
chr15	83873347	83873372	G55594.1		-
chr10	27041346	27041375	G22553.1		-
chr21	35579326	35579350	G88018.1		+
chr17	58153665	58153689	G63615.1		-
chr4	74080587	74080613	G105931.1		-
chr14	102432611	102432633	G48782.1		+
chrX	73194046	73194070	G152754.1		+
chr13	72070841	72070866	G45170.1		-
chr13	29245476	29245503	G40789.1		+
chr10	71629933	71629955	G19245.1		+
chr5	88014938	88014964	G116807.1		-
chrX	73374345	73374370	G155201.1		-
chr2	38599774	38599794	G79982.1		-
chr6	133603544	133603567	G123766.1		+
chr17	62489916	62489941	G63981.1		-
chr3	160128902	160128929	G95065.1		+
chr1	156174108	156174127	G4745.1		+
chr2	190671491	190671530	G77869.1		+
chr2	149450408	149450437	G76419.1		+
chr5	89691121	89691155	G116823.1		-
chr12	94128192	94128216	G34824.1		+
chr17	15918687	15918709	G59502.1		+
chr19	37843454	37843476	G69577.1		+
chr7	127011204	127011223	G138260.1		-
chr7	42261818	42261844	G136060.1		-
chr6	108941866	108941902	G122585.1		+
chr2	11590528	11590549	G79362.1		-
chr4	174248941	174248966	G107986.1		-
chr3	42671085	42671109	G92498.1		+
chr10	65195832	65195854	G23599.1		-
chr14	37902424	37902453	G46547.1		+
chr20	21319279	21319307	G85385.1		+
chr17	44134690	44134718	G63050.1		-
chrX	119739131	119739151	G153395.1		+
chr18	59772194	59772216	G67426.1		-
chr17	1691475	1691497	G61853.1		-
chr5	14464653	14464671	G108500.1		+
chrX	102025826	102025849	G153098.1		+
chr10	73856837	73856861	G23840.1		-
chr6	56971407	56971432	G121270.1		+
chr1	233340670	233340698	G16152.1		-
chr12	65618638	65618657	G33550.1		+
chr13	96443301	96443321	G42729.1		+
chr9	102961470	102961499	G147583.1		+
chr13	79205561	79205582	G45500.1		-
chr19	52778882	52778904	G70345.1		+
chr3	141822447	141822466	G99264.1		-
chr1	205052370	205052390	G14806.1		-
chr10	121687344	121687367	G21478.1		+
chr18	9924220	9924248	G64766.1		+
chr1	52554104	52554139	G1681.1		+
chr3	78917511	78917541	G97710.1		-
chr6	36030384	36030407	G120530.1		+
chr22	37589855	37589882	G90884.1		-
chr10	103554822	103554854	G24612.1		-
chr9	4689553	4689573	G146146.1		+
chr12	105212065	105212092	G39481.1		-
chr3	167302584	167302609	G99712.1		-
chr16	53753677	53753704	G56662.1		+
chr8	68018104	68018124	G141496.1		+
chr19	23409352	23409374	G71701.1		-
chr11	13722083	13722115	G25580.1		+
chr10	24923876	24923910	G22521.1		-
chr5	121368174	121368205	G112412.1		+
chr17	59939593	59939611	G63825.1		-
chr5	148732966	148732999	G113667.1		+
chr17	19858756	19858771	G62409.1		-
chr18	72468895	72468917	G65995.1		+
chr7	128633761	128633783	G138312.1		-
chr22	28318376	28318398	G89648.1		+
chr7	131020907	131020929	G134306.1		+
chr6	79932709	79932731	G127064.1		-
chr12	52389437	52389456	G32996.1		+
chr8	119060931	119060959	G145535.1		-
chr2	181861763	181861785	G77492.1		+
chr1	51438068	51438103	G1564.1		+
chr15	58271828	58271851	G54518.1		-
chr7	6732619	6732641	G135410.1		-
chr1	85646653	85646678	G11563.2		-
chr11	68258014	68258034	G26706.1		+
chr4	39218604	39218630	G101657.1		+
chr6	87972854	87972876	G122235.1		+
chr5	115165947	115165969	G117752.1		-
chr14	66989937	66989950	G47579.1		+
chr14	45469607	45469628	G46628.1		+
chr16	75205801	75205830	G57213.1		+
chr20	33180801	33180831	G86905.1		-
chr10	27817908	27817940	G17819.1		+
chr9	16864389	16864411	G148969.1		-
chrX	14041349	14041368	G154158.1		-
chr5	122852444	122852465	G112531.1		+
chr5	65367903	65367930	G110251.1		+
chr14	103291064	103291094	G48837.1		+
chr2	183889733	183889757	G83747.1		-
chr1	70727556	70727575	G11053.1		-
chr5	67595446	67595475	G110386.1		+
chr20	61487641	61487662	G87537.1		-
chr3	73102420	73102449	G93237.1		+
chr17	30707339	30707360	G60224.1		+
chr1	176119088	176119109	G13977.1		-
chr13	93959287	93959310	G42648.1		+
chr19	24111896	24111928	G68493.1		+
chr4	24525655	24525675	G105071.1		-
chr12	881804	881827	G30657.1		+
chr22	45365545	45365574	G91117.1		-
chr12	22629713	22629733	G36838.1		-
chr7	69508380	69508406	G132154.1		+
chr4	71850896	71850922	G102245.1		+
chr1	100507683	100507705	G3569.1		+
chr6	122791924	122791944	G129264.1		-
chr4	76511776	76511803	G106040.1		-
chr16	47387108	47387143	G58179.1		-
chr19	8080856	8080880	G67828.1		+
chr2	102355886	102355909	G75559.1		+
chr4	145933395	145933430	G107426.1		-
chr17	56422924	56422943	G63518.1		-
chr6	36461688	36461713	G126193.1		-
chr11	8612551	8612574	G28303.1		-
chr5	118173447	118173468	G117793.1		-
chrX	133629436	133629457	G153721.1		+
chr19	9677307	9677326	G71164.1		-
chrX	73047328	73047349	G155081.1		-
chr11	28054829	28054851	G28756.1		-
chr17	42546527	42546553	G62970.1		-
chr3	148771844	148771863	G99393.1		-
chr1	9987121	9987144	G8655.1		-
chr18	9481470	9481490	G64735.1		+
chr14	53103776	53103798	G46857.1		+
chr6	36568408	36568427	G120566.1		+
chr11	46096717	46096745	G28996.1		-
chr2	208465143	208465195	G78390.1		+
chr12	51214201	51214222	G32950.1		+
chr19	6253715	6253737	G71053.1		-
chr9	3360510	3360529	G148651.1		-
chr10	119780397	119780416	G24919.1		-
chr3	15258368	15258391	G91576.1		+
chr10	122623788	122623813	G21501.1		+
chr10	88239847	88239869	G24140.1		-
chr8	76198964	76198985	G144232.1		-
chrX	24875549	24875571	G151733.1		+
chr12	85280050	85280084	G38948.1		-
chr5	179016091	179016119	G114413.1		+
chr19	38246431	38246451	G72642.1		-
chr9	134277854	134277882	G148391.1		+
chr2	72870887	72870922	G81367.1		-
chr10	17696992	17697010	G17506.1		+
chr10	34785999	34786023	G22956.1		-
chr15	75883572	75883596	G55290.1		-
chr2	62052101	62052127	G81006.1		-
chr9	16418149	16418171	G148962.1		-
chr15	85222294	85222324	G55610.1		-
chr1	220203915	220203935	G15284.1		-
chr3	50896236	50896266	G92809.1		+
chr5	78916138	78916160	G110942.1		+
chr10	93624984	93625019	G20078.1		+
chr2	175741987	175742008	G83402.1		-
chr4	120422445	120422480	G103329.1		+
chr6	126571201	126571226	G123429.1		+
chr1	245005154	245005175	G16845.1		-
chr6	47569994	47570021	G121079.1		+
chr6	135370101	135370123	G129676.1		-
chr1	115312452	115312476	G12775.1		-
chr4	48403647	48403675	G101892.1		+
chr3	4014612	4014646	G96040.1		-
chr1	201833953	201833974	G6468.1		+
chr14	55511323	55511383	G46919.1		+
chr12	29655340	29655362	G37082.1		-
chr6	118360087	118360112	G122961.1		+
chr4	83815070	83815096	G106252.1		-
chr17	28143899	28143920	G62578.1		-
chr22	28724044	28724066	G90436.1		-
chr17	17172949	17172987	G62343.1		-
chr13	51524816	51524847	G42074.1		+
chr14	50090012	50090034	G46732.1		+
chr5	78779568	78779593	G116445.1		-
chr21	40616837	40616862	G89216.1		-
chr7	158489983	158490008	G139516.1		-
chr12	28448983	28449007	G32288.1		+
chr1	58999223	58999252	G10533.1		-
chr5	173346040	173346070	G114213.1		+
chr4	110755430	110755452	G103077.1		+
chr11	115045833	115045853	G30252.1		-
chr16	22357763	22357781	G57876.1		-
chr9	115387401	115387422	G147963.1		+
chr6	112392399	112392425	G128890.1		-
chr11	67798811	67798832	G26677.1		+
chr14	96978468	96978500	G48509.1		+
chr17	29450180	29450201	G59984.1		+
chr2	64819197	64819232	G74858.1		+
chr2	114477595	114477621	G81977.1		-
chr6	163962755	163962777	G124844.1		+
chr17	20144984	20145004	G59608.1		+
chr1	63982719	63982738	G10776.1		-
chr19	44673029	44673053	G70029.1		+
chr17	2177736	2177764	G61868.1		-
chr1	235371013	235371052	G16286.1		-
chr18	43843604	43843633	G65524.1		+
chr1	225379548	225379574	G7680.1		+
chr1	90388100	90388125	G2976.1		+
chr6	109785708	109785728	G128706.1		-
chr7	17834301	17834326	G135484.1		-
chr1	97270164	97270231	G3456.1		+
chr5	167990158	167990182	G119120.1		-
chr9	91941207	91941230	G147259.1		+
chr11	126084294	126084314	G28050.1		+
chr5	93401810	93401837	G116967.1		-
chr1	225147271	225147294	G7516.1		+
chr12	66549880	66549903	G38284.1		-
chr12	132425121	132425143	G36017.1		+
chr19	40575595	40575619	G72791.1		-
chr8	101270305	101270323	G144842.1		-
chr4	53994777	53994802	G105455.1		-
chr2	114491020	114491042	G81989.1		-
chr10	91470299	91470325	G19904.1		+
chr3	176378846	176378867	G99982.1		-
chr10	93707622	93707642	G20101.1		+
chr15	59324439	59324464	G52018.1		+
chr7	141449051	141449073	G134883.1		+
chr12	70711022	70711060	G34234.1		+
chr3	196771142	196771168	G100563.1		-
chr1	110601173	110601194	G3840.1		+
chr2	75194423	75194450	G75256.1		+
chr8	64082571	64082591	G141392.1		+
chr2	20486720	20486749	G79522.1		-
chr18	21444185	21444209	G65143.1		+
chr3	196665704	196665731	G100553.1		-
chr4	54328024	54328045	G102030.1		+
chr7	135047107	135047135	G138613.1		-
chrX	114349490	114349525	G155938.1		-
chr14	53103578	53103597	G46856.1		+
chr11	120283611	120283637	G27852.1		+
chr2	223759176	223759204	G78676.1		+
chr20	33387041	33387064	G86925.1		-
chr1	197098515	197098541	G14570.1		-
chr5	122847849	122847874	G112528.1		+
chr7	137561939	137561957	G138770.1		-
chr1	120260370	120260394	G4307.1		+
chrX	53438134	53438169	G154797.1		-
chr11	118336761	118336790	G27736.1		+
chr14	45602997	45603019	G49576.1		-
chr5	74690640	74690664	G116163.1		-
chr6	99871169	99871190	G128173.1		-
chr10	27446548	27446578	G17758.1		+
chr13	64563207	64563235	G45068.1		-
chr1	171542048	171542071	G5443.1		+
chr1	186380841	186380876	G6074.1		+
chr18	76939371	76939408	G66131.1		+
chr13	31847570	31847594	G40850.1		+
chr2	148794423	148794453	G76306.1		+
chr1	51275183	51275201	G10111.1		-
chr14	65906559	65906577	G47550.1		+
chr12	56366129	56366157	G33129.1		+
chr14	97288297	97288327	G48608.1		+
chr7	40038706	40038726	G131645.1		+
chr6	168242473	168242494	G124939.1		+
chr2	103332516	103332537	G81865.1		-
chr8	71179474	71179494	G143988.1		-
chr8	106576586	106576609	G142129.1		+
chr1	32663102	32663124	G876.1		+
chr10	65061565	65061592	G23525.1		-
chr4	106630617	106630638	G102893.1		+
chr13	79945737	79945761	G45594.1		-
chr10	298830	298849	G17022.1		+
chr2	96860998	96861018	G81715.1		-
chr9	100434587	100434612	G147531.1		+
chr13	33222597	33222620	G40900.1		+
chrX	73212450	73212472	G152802.1		+
chr12	44180542	44180580	G32618.1		+
chr9	126331641	126331662	G150767.1		-
chr17	65239844	65239870	G64147.1		-
chr7	148767306	148767341	G139093.1		-
chr4	10442452	10442466	G104807.1		-
chr9	133575366	133575433	G148333.1		+
chr4	39826756	39826776	G105260.1		-
chr22	19490241	19490276	G89479.1		+
chr12	25380623	25380646	G36952.1		-
chr7	77450219	77450242	G132331.1		+
chr5	21421970	21421989	G108564.1		+
chr7	26413028	26413047	G131241.1		+
chr11	1577384	1577404	G28124.1		-
chr4	141448791	141448813	G103755.1		+
chr3	122961043	122961065	G93973.1		+
chr8	117674069	117674093	G145417.1		-
chr3	47537907	47537938	G96984.1		-
chr2	128550399	128550419	G82219.1		-
chr9	133579563	133579587	G148334.1		+
chr19	58294746	58294766	G70826.1		+
chr16	2803538	2803560	G55875.1		+
chr10	89558633	89558662	G24249.1		-
chr21	45435281	45435316	G88366.1		+
chr4	170612659	170612686	G104267.1		+
chr15	101717531	101717568	G55765.1		-
chr14	71797713	71797735	G48020.1		+
chr15	55651744	55651765	G54398.1		-
chr5	39072987	39073015	G115270.1		-
chr21	26775870	26775899	G88608.1		-
chr14	74629462	74629492	G48214.1		+
chr12	46196783	46196798	G32706.1		+
chr12	95870332	95870360	G34906.1		+
chr20	10542122	10542144	G85123.1		+
chr21	26800547	26800579	G88613.1		-
chr5	37361439	37361466	G115137.1		-
chr19	53585510	53585534	G73247.1		-
chr5	70769045	70769068	G110462.1		+
chr14	81940232	81940252	G50588.1		-
chr22	28312797	28312823	G90398.1		-
chr6	126586714	126586738	G123445.1		+
chr1	171503361	171503385	G5420.1		+
chr15	72632480	72632505	G55162.1		-
chr1	52321155	52321183	G10271.1		-
chr4	110425068	110425103	G103044.1		+
chr19	30737327	30737358	G68786.1		+
chr1	179804074	179804095	G14070.1		-
chr3	53919089	53919115	G97284.1		-
chr6	16614057	16614080	G125407.1		-
chr18	53232950	53232970	G67270.1		-
chr4	1710172	1710197	G104689.1		-
chr4	138899	138918	G100785.1		+
chr5	36103929	36103952	G115044.1		-
chr3	196957739	196957761	G100660.1		-
chr4	20394268	20394293	G101262.1		+
chr10	52964009	52964030	G18554.1		+
chr12	72184101	72184121	G34386.1		+
chr3	148799767	148799788	G99411.1		-
chr8	61479154	61479185	G141339.1		+
chrX	114345842	114345863	G155931.1		-
chr10	7278162	7278187	G22044.1		-
chr1	39471591	39471613	G1261.1		+
chr10	122622200	122622224	G21498.1		+
chr5	5436124	5436144	G108225.1		+
chr12	65781142	65781165	G33627.1		+
chr13	31196181	31196204	G40831.1		+
chr2	68288535	68288556	G81181.1		-
chr14	60764306	60764335	G47289.1		+
chr19	40928030	40928058	G72853.1		-
chr1	91410722	91410740	G11915.1		-
chr12	65850899	65850940	G33645.1		+
chr1	97209872	97209894	G3388.1		+
chr2	64231270	64231297	G81073.1		-
chr11	31452127	31452149	G25873.1		+
chr15	48009794	48009823	G51651.1		+
chr9	100760999	100761025	G147538.1		+
chr7	106867846	106867868	G137491.1		-
chr6	37820711	37820731	G120651.1		+
chr9	114984430	114984451	G150500.1		-
chr5	77439828	77439849	G116368.1		-
chr6	54809595	54809619	G121201.1		+
chr10	18969481	18969514	G17577.1		+
chr12	11019118	11019142	G36451.1		-
chr12	8284347	8284382	G31301.1		+
chr1	222997427	222997453	G7378.1		+
chr2	149449394	149449420	G76413.2		+
chr2	86354794	86354821	G75404.1		+
chr1	202696827	202696850	G14751.1		-
chr3	9422427	9422447	G91240.1		+
chr4	26435659	26435680	G101445.1		+
chr5	137700086	137700107	G113110.1		+
chr4	107269229	107269259	G102958.1		+
chr12	109541789	109541816	G35561.1		+
chr4	84624	84645	G100741.1		+
chr14	100493955	100493989	G48721.1		+
chr4	156589823	156589844	G104048.1		+
chr6	121564385	121564407	G129182.1		-
chr12	121322999	121323024	G40180.1		-
chr9	119320663	119320684	G150566.1		-
chr12	70233184	70233207	G34090.1		+
chr11	108586570	108586594	G27480.1		+
chr11	28144385	28144406	G25776.1		+
chr8	61476934	61476956	G141338.1		+
chr2	153505892	153505921	G76564.1		+
chr13	41456891	41456917	G44013.1		-
chr3	180652205	180652230	G95534.1		+
chr11	22644398	22644432	G28647.1		-
chr14	37877432	37877464	G46544.1		+
chr17	55486622	55486657	G60888.1		+
chr14	69254463	69254483	G50188.1		-
chr13	60691524	60691561	G44985.1		-
chr22	38363754	38363779	G89871.1		+
chr13	33047560	33047585	G43663.1		-
chr19	37849414	37849440	G69594.1		+
chr16	67182005	67182033	G56849.1		+
chr20	21310154	21310180	G85382.1		+
chr1	212928780	212928808	G15108.1		-
chr7	116695248	116695277	G133957.1		+
chr7	28808748	28808776	G131332.1		+
chr1	87338759	87338793	G11729.1		-
chr19	12523329	12523348	G71297.1		-
chr1	112954863	112954883	G3997.1		+
chr19	44391420	44391444	G72941.1		-
chr22	22672162	22672180	G89550.1		+
chr6	121653980	121654007	G129201.1		-
chr12	120638260	120638283	G40122.1		-
chr19	58013297	58013328	G70765.1		+
chr2	203426133	203426172	G78202.1		+
chr15	49954321	49954345	G51766.1		+
chr2	136503232	136503259	G76160.1		+
chr2	201445235	201445257	G78122.1		+
chr8	30863712	30863735	G143118.1		-
chr10	72637933	72637953	G19282.1		+
chr6	31807461	31807479	G120446.1		+
chr13	46530596	46530619	G44190.1		-
chr8	119092958	119092980	G145550.1		-
chr3	176750260	176750286	G100024.1		-
chr10	1043502	1043527	G17029.1		+
chr1	169776907	169776932	G5331.1		+
chr19	37156048	37156069	G72307.1		-
chr16	47489792	47489818	G58193.1		-
chr2	48029472	48029495	G74550.1		+
chr1	173754546	173754565	G5519.1		+
chr12	124506960	124506989	G35953.1		+
chr1	46301601	46301625	G1470.1		+
chr17	57858251	57858278	G61142.1		+
chr3	191082674	191082697	G95808.1		+
chr16	4012734	4012758	G57616.1		-
chr17	59933364	59933391	G63819.1		-
chr13	103479491	103479517	G42987.1		+
chr4	138441427	138441462	G107267.1		-
chr13	60492870	60492890	G44843.1		-
chr10	34975992	34976025	G23020.1		-
chr8	103281403	103281424	G144966.1		-
chr15	76209659	76209689	G52630.1		+
chr8	9550275	9550298	G139826.1		+
chr4	155457782	155457827	G107724.1		-
chr8	25341888	25341911	G140285.1		+
chr18	2584410	2584440	G64568.1		+
chr10	103116341	103116363	G20757.1		+
chr16	56873175	56873197	G56741.1		+
chr6	132212844	132212877	G123650.1		+
chr10	94414353	94414371	G20186.1		+
chr10	960769	960798	G21956.1		-
chr9	6465346	6465367	G146200.1		+
chr1	212240850	212240880	G6886.1		+
chr2	46980343	46980365	G74508.1		+
chr3	113457655	113457678	G98181.1		-
chr2	27909721	27909753	G73804.1		+
chr2	37431343	37431364	G74249.1		+
chr6	87892044	87892074	G122156.1		+
chr4	26606140	26606162	G101454.1		+
chr5	60242234	60242260	G109767.1		+
chr12	50380874	50380900	G37867.1		-
chr7	96317088	96317124	G137145.1		-
chr12	107282976	107283000	G35525.1		+
chr2	26603790	26603812	G73727.1		+
chr19	58295204	58295224	G70827.1		+
chr2	73476419	73476446	G75137.1		+
chr1	51737940	51737958	G1600.1		+
chr10	76629026	76629054	G19558.1		+
chr14	92495030	92495051	G50751.1		-
chrX	132436325	132436352	G156291.1		-
chr4	165998449	165998480	G107868.1		-
chr1	36440929	36440950	G1143.1		+
chr4	99820979	99821002	G106556.1		-
chr9	37242748	37242782	G146803.1		+
chr2	135704268	135704290	G76038.1		+
chr3	100466211	100466234	G93614.1		+
chr2	176809001	176809023	G83521.1		-
chr5	36874274	36874306	G115066.1		-
chr5	36925913	36925935	G108976.1		+
chr9	21982891	21982915	G149144.1		-
chr1	242024869	242024887	G8270.1		+
chr4	18009571	18009595	G105026.1		-
chr16	46706747	46706771	G58062.1		-
chr12	19615863	19615883	G31768.1		+
chr12	62881884	62881909	G33334.1		+
chr19	5079726	5079762	G67779.1		+
chr1	35317060	35317082	G9547.1		-
chr20	42316771	42316803	G85952.1		+
chr7	115898627	115898648	G133868.1		+
chr1	117645197	117645222	G4190.1		+
chr1	214837423	214837441	G7051.1		+
chr16	12839630	12839648	G57729.1		-
chr14	92528988	92529007	G50767.1		-
chr2	178414984	178415010	G83563.1		-
chr1	243820311	243820334	G16603.1		-
chr1	114079245	114079266	G4108.1		+
chr7	135050803	135050824	G138618.1		-
chr11	10819106	10819123	G28409.1		-
chr11	63664841	63664864	G26505.1		+
chr7	44869183	44869251	G136250.1		-
chr13	47325355	47325380	G41837.1		+
chr19	37398495	37398516	G72408.1		-
chr16	24773230	24773251	G56300.1		+
chr3	196092149	196092171	G100522.1		-
chr2	177037385	177037407	G77247.1		+
chr22	50668515	50668536	G91152.1		-
chr1	226170671	226170697	G15653.1		-
chr4	39861687	39861713	G105275.1		-
chr13	103464309	103464331	G42980.1		+
chr12	22618934	22618954	G36834.1		-
chr19	34718788	34718808	G69053.1		+
chr6	167425843	167425880	G124902.1		+
chr14	71385004	71385032	G47924.1		+
chr1	236544601	236544636	G8148.1		+
chr3	9458229	9458249	G91278.1		+
chr3	93805658	93805682	G93431.1		+
chr6	5228821	5228844	G125166.1		-
chr7	69303823	69303849	G132102.1		+
chr2	160618917	160618956	G76695.1		+
chr7	63983560	63983580	G136479.1		-
chr1	179042828	179042851	G5712.1		+
chr5	121368244	121368268	G112413.1		+
chr3	158087344	158087372	G94931.1		+
chr12	89814704	89814728	G39026.1		-
chr17	4849082	4849107	G62009.1		-
chr9	108536801	108536821	G147764.1		+
chr6	158932776	158932799	G124683.1		+
chr18	37195480	37195514	G66839.1		-
chr1	65271130	65271159	G2172.1		+
chr5	176570202	176570228	G114309.1		+
chr2	52292305	52292329	G74590.1		+
chr5	10251899	10251925	G108345.1		+
chr12	49052625	49052653	G37787.1		-
chr14	35484761	35484785	G46395.1		+
chr3	121430365	121430393	G98464.1		-
chr12	80211481	80211509	G38843.1		-
chr17	27873061	27873085	G59750.1		+
chr10	22264217	22264239	G22457.1		-
chr2	163216817	163216836	G76851.1		+
chr6	34318347	34318363	G126051.2		-
chr9	95474036	95474055	G150081.1		-
chr19	12518984	12519012	G71295.1		-
chr16	47374516	47374539	G58177.1		-
chr13	100959419	100959445	G42940.1		+
chr17	3622579	3622599	G61919.1		-
chr5	114927642	114927663	G117687.1		-
chr1	207953348	207953372	G6725.1		+
chr21	27377729	27377749	G88734.1		-
chr7	140488269	140488286	G138881.1		-
chr13	48921718	48921745	G41890.1		+
chr18	33743570	33743590	G65384.1		+
chr6	15655904	15655923	G125344.1		-
chr15	73493731	73493750	G52578.1		+
chr11	33730570	33730590	G28896.1		-
chr21	30738786	30738812	G87841.1		+
chr7	69130688	69130709	G132069.1		+
chr5	7161174	7161194	G108299.1		+
chr19	34922065	34922084	G69108.1		+
chr8	27633382	27633402	G140455.1		+
chr17	34879564	34879583	G62707.1		-
chr7	155460152	155460180	G135123.1		+
chr2	28221341	28221370	G73831.1		+
chr1	29496663	29496684	G9263.1		-
chr3	15267133	15267157	G91582.1		+
chr8	141536364	141536388	G145996.1		-
chr11	46826799	46826825	G29030.1		-
chr6	71161843	71161866	G121648.1		+
chr5	53390122	53390145	G115553.1		-
chr20	30155703	30155735	G85542.1		+
chr14	50621663	50621687	G49681.1		-
chrX	24808463	24808485	G151671.1		+
chr14	37608097	37608120	G49470.1		-
chr2	210870788	210870834	G78428.1		+
chrX	96250734	96250757	G153010.1		+
chr1	169766184	169766203	G5329.1		+
chr3	183519217	183519242	G95634.1		+
chr16	70311438	70311465	G58628.1		-
chr8	9566892	9566916	G139829.1		+
chr2	135844903	135844928	G76094.1		+
chr12	62741394	62741427	G33277.1		+
chr21	17251509	17251528	G87651.1		+
chr6	112135648	112135675	G128865.1		-
chr2	136622175	136622202	G82413.1		-
chr8	124026447	124026484	G145688.1		-
chr18	67786142	67786165	G67598.1		-
chr4	52722377	52722397	G101940.1		+
chr6	88231556	88231569	G127418.1		-
chr10	30608130	30608145	G22734.1		-
chr10	5792540	5792561	G17182.1		+
chr13	42813815	42813842	G41666.1		+
chr7	111826508	111826532	G137778.1		-
chr21	46198345	46198362	G89348.1		-
chr5	33454216	33454235	G108743.1		+
chr6	21193754	21193772	G120081.1		+
chr3	41254302	41254332	G92409.1		+
chr1	87477790	87477816	G2721.1		+
chr6	80986412	80986435	G122021.1		+
chr1	113200029	113200051	G4029.1		+
chr2	233600967	233600990	G78978.1		+
chr18	13023203	13023245	G64931.1		+
chr6	128702630	128702659	G129408.1		-
chr19	37967501	37967541	G69663.1		+
chr2	145146583	145146603	G82669.1		-
chr12	50151657	50151676	G32851.1		+
chr7	40093417	40093437	G131660.1		+
chr16	69647678	69647697	G57004.1		+
chr12	69643578	69643600	G33898.1		+
chr2	217023619	217023648	G78571.1		+
chr10	76241184	76241214	G19489.1		+
chr13	33219139	33219167	G40896.1		+
chr2	142670065	142670090	G82542.1		-
chr8	121425352	121425374	G145646.1		-
chr1	7365038	7365054	G116.1		+
chr21	33071485	33071514	G88930.1		-
chr13	46624248	46624283	G44279.1		-
chr16	27601636	27601671	G56342.1		+
chr1	63881183	63881206	G2087.1		+
chr2	54044700	54044725	G74611.1		+
chr13	23911580	23911602	G43391.1		-
chr13	60652687	60652711	G44947.1		-
chr1	52870071	52870105	G10292.1		-
chr10	22156023	22156044	G22425.1		-
chr8	48254105	48254129	G141132.1		+
chr9	4711641	4711663	G148683.1		-
chr20	49355177	49355203	G86193.1		+
chr18	2711137	2711164	G64590.1		+
chr1	93967816	93967839	G3289.1		+
chr14	102360636	102360663	G48773.1		+
chr3	142778701	142778720	G94441.1		+
chr19	40486304	40486323	G69781.1		+
chr3	106961044	106961063	G93719.1		+
chr7	30647463	30647490	G131399.1		+
chr6	45181083	45181110	G126382.1		-
chr3	16505830	16505847	G96373.1		-
chr14	102288845	102288874	G48752.1		+
chr1	27860885	27860913	G9200.1		-
chr6	114257267	114257287	G128915.1		-
chr12	70727615	70727635	G34262.1		+
chr2	46852521	46852552	G74485.1		+
chr1	51289742	51289764	G10115.1		-
chr1	179316855	179316889	G5721.1		+
chr20	13565799	13565827	G86670.1		-
chr14	92266396	92266425	G50738.1		-
chr12	79986281	79986301	G38766.1		-
chr12	70722142	70722178	G34254.1		+
chr17	29109913	29109941	G62614.1		-
chr3	129580557	129580573	G98836.1		-
chr3	107378391	107378414	G93767.1		+
chr2	55243036	55243058	G80516.1		-
chr12	28587867	28587895	G32387.1		+
chr2	26617352	26617373	G73738.1		+
chr19	24225928	24225958	G68528.1		+
chr17	53020591	53020623	G60817.1		+
chr9	85595847	85595875	G149691.1		-
chr18	29204494	29204517	G66615.1		-
chr5	37556671	37556694	G109180.1		+
chr19	30910006	30910029	G68807.1		+
chr12	12874838	12874857	G31384.1		+
chr6	64430634	64430660	G121598.1		+
chr17	56063481	56063502	G63480.1		-
chr6	111096798	111096817	G128773.1		-
chr14	70792898	70792917	G50222.1		-
chr2	32684625	32684647	G74140.1		+
chr10	126652009	126652037	G21738.1		+
chr6	158929520	158929555	G124680.1		+
chr5	148947110	148947145	G113675.1		+
chr1	67429110	67429129	G2238.1		+
chr1	235408870	235408889	G16322.1		-
chr6	84694980	84694999	G122111.1		+
chr7	135657241	135657259	G138759.1		-
chr4	170983448	170983474	G107973.1		-
chr7	50826099	50826119	G136378.1		-
chr2	71600260	71600287	G75059.1		+
chr2	27812444	27812471	G73783.1		+
chr10	22268563	22268592	G22458.1		-
chr12	109513758	109513782	G35548.1		+
chr3	155619716	155619737	G94742.1		+
chr9	97202165	97202186	G147413.1		+
chr19	24105725	24105749	G68480.1		+
chr6	91228768	91228788	G127782.1		-
chr10	32634122	32634146	G22847.1		-
chr12	93873388	93873413	G34757.1		+
chr8	124398260	124398285	G145790.1		-
chr12	69662289	69662318	G33923.1		+
chr7	123181823	123181848	G138037.1		-
chr3	78882642	78882663	G97687.1		-
chr1	100559322	100559353	G12263.1		-
chr10	114245753	114245777	G21182.1		+
chr11	59561532	59561570	G26438.1		+
chr6	136601667	136601714	G129793.1		-
chrX	41039244	41039273	G151933.1		+
chr4	54915278	54915303	G105515.1		-
chr10	92660461	92660483	G19986.1		+
chr8	17789164	17789199	G140077.1		+
chrX	123230325	123230351	G153539.1		+
chr2	215673338	215673356	G84462.1		-
chr1	57174781	57174801	G1856.1		+
chr5	41780120	41780155	G115371.1		-
chr1	220397700	220397727	G15338.1		-
chr3	154012469	154012491	G99506.1		-
chr4	36209530	36209558	G105176.1		-
chrX	23804296	23804321	G151422.1		+
chr14	52142227	52142251	G46827.1		+
chr7	121028643	121028673	G137921.1		-
chr7	56513474	56513498	G136432.1		-
chrX	77015195	77015231	G155552.1		-
chr5	31455299	31455320	G114784.1		-
chr1	167984926	167984949	G5195.1		+
chr3	16345518	16345537	G91627.1		+
chr4	139782286	139782312	G107294.1		-
chr8	61723886	61723906	G141380.1		+
chr3	47115572	47115598	G96925.1		-
chr11	13742406	13742441	G25621.1		+
chr13	77589414	77589440	G45426.1		-
chr15	38549431	38549450	G51170.1		+
chr2	170687206	170687229	G77013.1		+
chr18	19449955	19449974	G65079.1		+
chr4	24576891	24576916	G105116.1		-
chr7	97885600	97885620	G133109.1		+
chr16	46694669	46694700	G58061.1		-
chr17	29454608	29454634	G59994.1		+
chr3	81690231	81690253	G97843.1		-
chr12	75880095	75880130	G38494.1		-
chr9	73001084	73001104	G149546.1		-
chr11	31478878	31478905	G28807.1		-
chr17	19870445	19870479	G62415.1		-
chr8	72266438	72266457	G144103.1		-
chr11	11927615	11927640	G25524.1		+
chr10	70516571	70516597	G19148.1		+
chr3	158201519	158201541	G94962.1		+
chr21	15462883	15462908	G87600.1		+
chr12	109897731	109897753	G39608.1		-
chr4	164420890	164420919	G104170.1		+
chr18	21904411	21904446	G66451.1		-
chr1	91476841	91476862	G11997.1		-
chrX	108786013	108786043	G153230.1		+
chr2	201724792	201724811	G84057.1		-
chr14	58713933	58713957	G47187.1		+
chr7	107394761	107394783	G133498.1		+
chrX	57424125	57424160	G152437.1		+
chrX	67753305	67753343	G152484.1		+
chr12	39113390	39113413	G37297.1		-
chr1	55577747	55577774	G10447.1		-
chrX	133598592	133598614	G153687.1		+
chr1	214823213	214823248	G7046.1		+
chr12	67362664	67362684	G38327.1		-
chr3	133365619	133365646	G98983.1		-
chr12	10409895	10409930	G31346.1		+
chr5	139653854	139653876	G118523.1		-
chr10	90666234	90666259	G19875.1		+
chr3	77256417	77256445	G93282.1		+
chr15	75882662	75882692	G55289.1		-
chr8	75383736	75383757	G141620.1		+
chr15	102172955	102172978	G55810.1		-
chr10	81915254	81915273	G24084.1		-
chr14	70804467	70804492	G50230.1		-
chr3	42671645	42671663	G92500.1		+
chr15	38749371	38749403	G51214.1		+
chr13	33005900	33005922	G43641.1		-
chr10	64933076	64933098	G23461.1		-
chr6	39079767	39079792	G126275.1		-
chr3	185082315	185082327	G95695.1		+
chr5	139859697	139859717	G113335.1		+
chr7	105131849	105131874	G137438.1		-
chr3	73006471	73006502	G93185.1		+
chr14	97019055	97019089	G48545.1		+
chr6	170850697	170850719	G130694.1		-
chr17	45195127	45195178	G63157.1		-
chrX	134022175	134022198	G156318.1		-
chr22	24421151	24421175	G89563.1		+
chr4	57368113	57368148	G102142.1		+
chr11	73876142	73876167	G29381.1		-
chr8	71289621	71289655	G144029.1		-
chr7	55977391	55977413	G131758.1		+
chr2	177167032	177167066	G77271.1		+
chr6	99847949	99847973	G128129.1		-
chr1	93826930	93826955	G3240.1		+
chr1	224486603	224486629	G15451.1		-
chr5	145860909	145860934	G113563.1		+
chr10	46128058	46128087	G23216.1		-
chr9	94843459	94843484	G150002.1		-
chr8	117681886	117681908	G145420.1		-
chr17	29110023	29110060	G62615.1		-
chr2	61516274	61516296	G80869.1		-
chr8	48886041	48886069	G141173.1		+
chr8	42372269	42372296	G143313.1		-
chr14	102344071	102344096	G48770.1		+
chr21	19161830	19161852	G88565.1		-
chr3	159588762	159588792	G95042.1		+
chr17	29062326	29062349	G59911.1		+
chr7	115854196	115854231	G133838.1		+
chr15	32057455	32057484	G53579.1		-
chr3	121519242	121519270	G98505.1		-
chr6	143518350	143518381	G124026.1		+
chr2	118868315	118868334	G75853.1		+
chr8	104455370	104455389	G142035.1		+
chr20	8505002	8505027	G85075.1		+
chr19	12810444	12810468	G71340.1		-
chr5	77358822	77358843	G116351.1		-
chr1	9987315	9987335	G8656.1		-
chr1	91426710	91426732	G11940.1		-
chr10	16554002	16554026	G17487.1		+
chr8	104939664	104939683	G142089.1		+
chr10	32574917	32574952	G22829.1		-
chr19	31766132	31766154	G71938.1		-
chr15	93436850	93436867	G53116.1		+
chr6	106661300	106661325	G128476.1		-
chr3	45523204	45523239	G92630.1		+
chr13	30116860	30116882	G43540.1		-
chr20	35931138	35931163	G85801.1		+
chr16	14268050	14268085	G56064.1		+
chr19	20977438	20977458	G68203.1		+
chr3	129590586	129590616	G98838.1		-
chr1	161929630	161929655	G4895.1		+
chr17	65826158	65826187	G61454.1		+
chr9	116686786	116686813	G147998.1		+
chr7	42003478	42003499	G136034.1		-
chr1	200574930	200574951	G14712.1		-
chr14	53606817	53606842	G49835.1		-
chr3	128017787	128017815	G94032.1		+
chr6	89507312	89507344	G127589.1		-
chr12	107255485	107255520	G35515.1		+
chr3	48993563	48993582	G92726.1		+
chr8	71486017	71486042	G144048.1		-
chr1	47100288	47100313	G9951.1		-
chr1	51424356	51424390	G10216.1		-
chr19	12804311	12804340	G71337.1		-
chr17	72748410	72748436	G61576.1		+
chr6	138945648	138945678	G129922.1		-
chr21	38885939	38885967	G88250.1		+
chr16	80418109	80418130	G58949.1		-
chr6	16708551	16708586	G125425.1		-
chr6	150052088	150052110	G130346.1		-
chr1	78142493	78142529	G11369.1		-
chr6	35807238	35807258	G126137.1		-
chr15	41672628	41672645	G51386.1		+
chr22	31722759	31722779	G90720.1		-
chr13	95281030	95281052	G42693.1		+
chr12	88500088	88500115	G38990.1		-
chr5	79275715	79275742	G116456.1		-
chr9	140535270	140535297	G148506.1		+
chr3	157957975	157957995	G94879.1		+
chr4	39845784	39845809	G105265.1		-
chr5	32394084	32394109	G114936.1		-
chr10	127514659	127514678	G21762.1		+
chr17	57187606	57187630	G63579.1		-
chr2	113420931	113420957	G75765.1		+
chr4	100481684	100481710	G106588.1		-
chr11	17353369	17353394	G25685.1		+
chr13	80129269	80129289	G42570.1		+
chr4	57220611	57220630	G105565.1		-
chr16	58605872	58605907	G58469.1		-
chr5	87570201	87570237	G111262.1		+
chr17	26920924	26920959	G62470.1		-
chrM	6926	6952	G151124.1		+
chr8	41808162	41808197	G143279.1		-
chr12	70732004	70732030	G34271.1		+
chr11	92613257	92613278	G27238.1		+
chr12	1454739	1454774	G31001.1		+
chr1	113650846	113650863	G4063.1		+
chr6	36823228	36823248	G126203.1		-
chr10	120488521	120488556	G24991.1		-
chr12	11169959	11169979	G36525.1		-
chr16	28152113	28152133	G57959.1		-
chr7	5090202	5090233	G130864.1		+
chr13	41343829	41343853	G44009.1		-
chr1	51922485	51922520	G10242.1		-
chr14	21819688	21819727	G49044.1		-
chr3	142432300	142432322	G94360.1		+
chr1	180350138	180350164	G14185.1		-
chrX	122771693	122771713	G156119.1		-
chr8	71119638	71119660	G143975.1		-
chr5	145665184	145665208	G113518.1		+
chrX	118673040	118673059	G155995.1		-
chr21	46383818	46383838	G88414.1		+
chr1	235362986	235363012	G16269.1		-
chr5	153834469	153834500	G113830.1		+
chr5	124060987	124061008	G117913.1		-
chr11	47491706	47491733	G29061.1		-
chr1	115260612	115260635	G12749.1		-
chr4	184054623	184054644	G104533.1		+
chr11	107302816	107302841	G30083.1		-
chr22	30324145	30324176	G89721.1		+
chr21	38451383	38451408	G88069.1		+
chr2	184025107	184025129	G77629.1		+
chr15	68446195	68446216	G52288.1		+
chr3	128353166	128353190	G98798.1		-
chr10	75135590	75135608	G23960.1		-
chr4	15070622	15070645	G101053.1		+
chr10	52920802	52920827	G18524.1		+
chr6	16304589	16304609	G125358.1		-
chr1	51316403	51316423	G10155.1		-
chr1	173419824	173419854	G13759.1		-
chr2	148828978	148829012	G76342.1		+
chr12	22785421	22785458	G31986.1		+
chr10	93039963	93039988	G20013.1		+
chr6	117891046	117891067	G129035.1		-
chr14	45487958	45487979	G46635.1		+
chr7	135315708	135315730	G134609.1		+
chr13	51487848	51487871	G42060.1		+
chr17	25635992	25636023	G59638.1		+
chr2	178317253	178317280	G77342.1		+
chr16	56480350	56480373	G58385.1		-
chr11	43515622	43515635	G26184.1		+
chr1	247144308	247144329	G16953.1		-
chr6	31508374	31508399	G125947.1		-
chr8	120764453	120764480	G145602.1		-
chr2	61246658	61246676	G74731.1		+
chr3	121547148	121547171	G98515.1		-
chr7	131140989	131141021	G134423.1		+
chr2	39646881	39646903	G80093.1		-
chr18	37281702	37281721	G66875.1		-
chr3	101090144	101090169	G97991.1		-
chr3	45749480	45749506	G92651.1		+
chr1	244004574	244004596	G16770.1		-
chr8	94777470	94777489	G141825.1		+
chr19	29167231	29167260	G71890.1		-
chrX	76770855	76770890	G155426.1		-
chr1	243364032	243364051	G16541.1		-
chr2	100004285	100004320	G75527.1		+
chr12	105315263	105315293	G39493.1		-
chr20	11905277	11905300	G85168.1		+
chr3	72455638	72455663	G97590.1		-
chr22	31851198	31851226	G89772.1		+
chr2	225359509	225359530	G84594.1		-
chr2	149406729	149406760	G76391.1		+
chr14	71013529	71013559	G50277.1		-
chr2	39534822	39534849	G80067.1		-
chr13	33022583	33022613	G43648.1		-
chr12	1313409	1313436	G30768.2		+
chr10	70741472	70741499	G19189.1		+
chr4	53460558	53460589	G105431.1		-
chr3	57651963	57651995	G97387.1		-
chr15	71124368	71124394	G55089.1		-
chr1	171556120	171556141	G5450.1		+
chr8	141978058	141978086	G146051.1		-
chr2	65353742	65353762	G81124.1		-
chr4	182851428	182851454	G108049.1		-
chr5	145864269	145864291	G113570.1		+
chr8	145946297	145946332	G146079.1		-
chr3	23887122	23887157	G91926.1		+
chr1	93298701	93298726	G3086.1		+
chr7	140046379	140046400	G138838.1		-
chr2	206863435	206863455	G84198.1		-
chr12	22834923	22834958	G32063.1		+
chr21	46232339	46232364	G89372.1		-
chr3	8864970	8864991	G96077.1		-
chr9	126018858	126018881	G150753.1		-
chr12	48092147	48092168	G37745.1		-
chr6	94093319	94093342	G127862.1		-
chr9	95145970	95145991	G147294.1		+
chr12	66359665	66359691	G33666.1		+
chrX	135951803	135951830	G156383.1		-
chr1	175922524	175922543	G13883.1		-
chrX	24005598	24005625	G154423.1		-
chr21	30715555	30715574	G87825.1		+
chr14	55530513	55530534	G46959.1		+
chr15	52792250	52792279	G54215.1		-
chr22	30046663	30046683	G89701.1		+
chr12	116519071	116519098	G39924.1		-
chr8	38962617	38962638	G140941.1		+
chr11	112967304	112967323	G27622.1		+
chr8	11050679	11050696	G142776.1		-
chrX	73444496	73444521	G155240.1		-
chr3	116462331	116462367	G98242.1		-
chr9	134327523	134327553	G148417.1		+
chr2	152692522	152692543	G82829.1		-
chr18	9955172	9955193	G64797.1		+
chrX	135316320	135316357	G156363.1		-
chr10	35859074	35859098	G18218.1		+
chr16	66599228	66599253	G56803.1		+
chr2	188409532	188409553	G83811.1		-
chr10	5475980	5476002	G17097.1		+
chr13	34494547	34494582	G41083.1		+
chr20	42152858	42152881	G85943.1		+
chr7	116199538	116199582	G133875.1		+
chr10	124753175	124753194	G25214.1		-
chr4	26746107	26746129	G101473.1		+
chr2	152657997	152658019	G82817.1		-
chr8	71024968	71024998	G143970.1		-
chr13	111908466	111908490	G43088.1		+
chr1	217652624	217652650	G15194.1		-
chr3	183704226	183704249	G100211.1		-
chr3	23256506	23256526	G91809.1		+
chr4	74064220	74064243	G105897.1		-
chr2	190540082	190540117	G77849.1		+
chr13	25828735	25828763	G43440.1		-
chr7	95833860	95833895	G137064.1		-
chr2	44629847	44629871	G74383.1		+
chr4	139095066	139095105	G107284.1		-
chrM	1829	1853	G151103.1		+
chrX	85229161	85229185	G155674.1		-
chr7	27693389	27693416	G135794.1		-
chr11	125524328	125524353	G27993.1		+
chr6	97717736	97717758	G128055.1		-
chr5	114547607	114547625	G117599.1		-
chr10	35062068	35062092	G23053.1		-
chr15	56527276	56527302	G54500.1		-
chr3	152038833	152038851	G94623.1		+
chr1	198860431	198860455	G14664.1		-
chr8	17156685	17156707	G142865.1		-
chr15	72365859	72365884	G55137.1		-
chr5	108330959	108330987	G111787.1		+
chr7	120980448	120980472	G134062.1		+
chr1	51921251	51921286	G10239.1		-
chr3	71521868	71521896	G97545.1		-
chr5	98211851	98211875	G117156.1		-
chr7	148518615	148518636	G139006.1		-
chr2	152975123	152975169	G82855.1		-
chr11	118470109	118470139	G27755.1		+
chr7	24683024	24683047	G131201.1		+
chr9	82286906	82286936	G147119.1		+
chr5	78942540	78942561	G110972.1		+
chr6	146129269	146129298	G130173.1		-
chr10	191036	191059	G17000.1		+
chr12	123741330	123741359	G35880.1		+
chr5	122700147	122700173	G117851.1		-
chr22	28891473	28891492	G90510.1		-
chr5	157237766	157237789	G118975.1		-
chr1	24289903	24289932	G555.1		+
chr3	108286944	108286969	G98077.1		-
chr10	111827705	111827734	G20971.1		+
chr12	70673669	70673692	G34178.1		+
chr10	112328544	112328569	G21000.1		+
chr19	37439933	37439954	G69432.1		+
chr1	100642691	100642717	G12313.1		-
chrX	67753506	67753544	G152485.1		+
chr14	20729971	20730006	G48942.1		-
chr6	83782790	83782820	G122054.1		+
chr3	186296963	186296984	G95724.1		+
chr8	74747462	74747485	G144179.1		-
chr5	142324951	142324973	G113471.1		+
chr1	90181313	90181334	G2932.1		+
chr7	112099730	112099765	G133645.1		+
chr9	135218187	135218211	G151006.1		-
chr10	114431572	114431601	G21253.1		+
chr10	30306087	30306108	G22714.1		-
chr12	72255604	72255632	G34406.1		+
chr1	241798402	241798420	G16521.1		-
chr10	98604243	98604267	G20530.1		+
chr1	16247220	16247242	G369.1		+
chr7	121033530	121033565	G137927.1		-
chr2	128503712	128503737	G82177.1		-
chr7	129808765	129808790	G138398.1		-
chr7	105008623	105008653	G137429.1		-
chr19	56967278	56967313	G73317.1		-
chr2	27875710	27875742	G79759.1		-
chr17	20904754	20904786	G62424.1		-
chr11	58388278	58388307	G26394.1		+
chr15	89836331	89836361	G52993.1		+
chr4	69183652	69183674	G105726.1		-
chr13	31202901	31202930	G40834.1		+
chrX	149124345	149124367	G153886.1		+
chr8	68031718	68031742	G141507.1		+
chr19	19916152	19916172	G71515.1		-
chr14	50927154	50927175	G49720.1		-
chr7	116148213	116148238	G133871.1		+
chr16	68174692	68174715	G56893.1		+
chr6	52134650	52134673	G126518.1		-
chr17	58524376	58524398	G63628.1		-
chr1	215763832	215763850	G7119.1		+
chr11	129103541	129103570	G30541.1		-
chr9	110088236	110088262	G147805.1		+
chr5	139845296	139845331	G113313.1		+
chr15	73921121	73921147	G55227.1		-
chr19	37003341	37003360	G72160.1		-
chr16	14043594	14043622	G56038.1		+
chr12	16045547	16045575	G31609.1		+
chr8	38952876	38952904	G140930.1		+
chr18	9950767	9950785	G64790.1		+
chr1	161865128	161865150	G4887.1		+
chr17	28598796	28598819	G62608.1		-
chr17	15958984	15959013	G62268.1		-
chr10	94057586	94057615	G20146.1		+
chr1	8413013	8413033	G8596.1		-
chr7	38786821	38786846	G135975.1		-
chr8	17790215	17790238	G140080.1		+
chr17	30705035	30705066	G60217.1		+
chr3	135886695	135886715	G99083.1		-
chr6	38650430	38650455	G126260.1		-
chr16	66651304	66651323	G58542.1		-
chr7	134674570	134674594	G134559.1		+
chr5	53362655	53362682	G115548.1		-
chr17	53036091	53036123	G63415.1		-
chr16	72699665	72699694	G57163.1		+
chr4	4504968	4505004	G104756.1		-
chr3	23931977	23931999	G91955.1		+
chrX	53987415	53987450	G154867.1		-
chr1	84562793	84562824	G2603.1		+
chr15	72853943	72853970	G52484.1		+
chr7	3485507	3485529	G130801.1		+
chr5	115194507	115194538	G112164.1		+
chr19	37041829	37041848	G72226.1		-
chr2	32685078	32685108	G74142.1		+
chr17	28468626	28468649	G59796.1		+
chr22	28819470	28819497	G90463.1		-
chr17	45760339	45760360	G60658.1		+
chr2	191778864	191778886	G77931.1		+
chr3	57675056	57675075	G97391.1		-
chr6	124162883	124162913	G123050.1		+
chr17	8455395	8455415	G62157.1		-
chr8	42692995	42693013	G143347.1		-
chr4	24570776	24570798	G105114.1		-
chr3	107524799	107524818	G93781.1		+
chr7	3520235	3520259	G130810.1		+
chr2	32679955	32679981	G74129.1		+
chr7	138983344	138983363	G134697.1		+
chr14	61293545	61293571	G47341.1		+
chr6	160160221	160160243	G124714.1		+
chr15	93161376	93161407	G55701.1		-
chr9	8852237	8852266	G148757.1		-
chr15	93443935	93443963	G53129.1		+
chr2	122423519	122423542	G75915.1		+
chr10	102123876	102123900	G20723.1		+
chr12	50870060	50870094	G32900.1		+
chr19	30491988	30492014	G68703.1		+
chr11	58876422	58876440	G26409.1		+
chr14	91970503	91970527	G50719.1		-
chr16	53668981	53668998	G58293.1		-
chr16	69338475	69338497	G56934.1		+
chr8	94821914	94821936	G141838.1		+
chr13	96396400	96396421	G42723.1		+
chr10	120456491	120456520	G24983.1		-
chr2	96851161	96851190	G81708.1		-
chr4	24555864	24555892	G105102.1		-
chr6	79679472	79679492	G126929.1		-
chr22	28998771	28998792	G90587.1		-
chr22	28879989	28880009	G90496.1		-
chr7	131021906	131021925	G134308.1		+
chr8	17840874	17840896	G140110.1		+
chr5	72346829	72346865	G110662.1		+
chr7	8127925	8127950	G130976.1		+
chr2	61246303	61246328	G74728.1		+
chrX	73055977	73056002	G155105.1		-
chr2	24015461	24015482	G79636.1		-
chr5	140085681	140085700	G113375.1		+
chr17	31268075	31268094	G60263.1		+
chr1	36094712	36094741	G9632.1		-
chr11	107226962	107226985	G30069.1		-
chrX	44393595	44393625	G154657.1		-
chr5	145137904	145137932	G118685.1		-
chr5	112106088	112106118	G111981.1		+
chr1	198862895	198862918	G14668.1		-
chr15	41592937	41592966	G51362.1		+
chr3	47119290	47119318	G96928.1		-
chr7	98569115	98569141	G133127.1		+
chr17	16972718	16972742	G59533.1		+
chr7	93284285	93284307	G132826.1		+
chr5	36260740	36260759	G115054.1		-
chr11	105875028	105875061	G30018.1		-
chr21	38829175	38829201	G88208.1		+
chr5	134216804	134216836	G113016.1		+
chr12	116563789	116563811	G39960.1		-
chr11	68286187	68286209	G26726.1		+
chr6	155095735	155095754	G124451.1		+
chrX	53154595	53154621	G152291.1		+
chr2	178308185	178308205	G77337.1		+
chr2	214185407	214185435	G78524.1		+
chr15	34519249	34519269	G51122.1		+
chr1	63985277	63985302	G10783.1		-
chr6	126446330	126446350	G123360.1		+
chr16	53634909	53634938	G58291.1		-
chr6	127610879	127610897	G129298.1		-
chr5	118214509	118214535	G117803.1		-
chr18	46339234	46339262	G65543.1		+
chr4	42020294	42020319	G101818.1		+
chr1	110886215	110886242	G3848.1		+
chr10	81517155	81517190	G24077.1		-
chr9	100419964	100419999	G147522.1		+
chr1	237718267	237718297	G8203.1		+
chr10	27807149	27807171	G17805.1		+
chr14	53156245	53156272	G49806.1		-
chr19	33193761	33193781	G68920.1		+
chr20	61509976	61510012	G87540.1		-
chr16	50264867	50264887	G56600.1		+
chrX	53402648	53402671	G154777.1		-
chr3	15024237	15024263	G91544.1		+
chr16	72601001	72601029	G58737.1		-
chr17	49141329	49141351	G63363.1		-
chr11	32954365	32954385	G25965.1		+
chr2	72916137	72916162	G81378.1		-
chr2	211015046	211015071	G84267.1		-
chr12	65635143	65635168	G33572.1		+
chr8	9503991	9504010	G139790.1		+
chr1	84702463	84702480	G2620.1		+
chr9	14298426	14298454	G148865.1		-
chr11	87870569	87870586	G29637.1		-
chr6	107371749	107371784	G122510.1		+
chr6	97662255	97662284	G128008.1		-
chr1	175916925	175916946	G13877.1		-
chr1	92166174	92166209	G12033.1		-
chr12	32296371	32296399	G32432.1		+
chr2	223516080	223516103	G84549.1		-
chr12	51046670	51046695	G32937.1		+
chr14	57862597	57862618	G47137.1		+
chr2	44610627	44610645	G74375.1		+
chr10	76018197	76018217	G19405.1		+
chrX	46335863	46335886	G152092.1		+
chr20	58772457	58772474	G86359.1		+
chr20	33036827	33036848	G85712.1		+
chr6	57270991	57271019	G121391.1		+
chr14	71989401	71989429	G48072.1		+
chr7	129255435	129255458	G134246.1		+
chrX	110934312	110934346	G153251.1		+
chr7	69066271	69066293	G132044.1		+
chr14	71456132	71456162	G47963.1		+
chr3	185348758	185348776	G95713.1		+
chr1	178824442	178824463	G5688.1		+
chr2	38524181	38524222	G79954.1		-
chr3	52758971	52758999	G97207.1		-
chr1	100520986	100521009	G3575.1		+
chr1	244591685	244591709	G16804.1		-
chr7	148941390	148941422	G135023.1		+
chr17	19573440	19573463	G59587.1		+
chr15	89741292	89741313	G52954.1		+
chr11	66423372	66423399	G26641.1		+
chr1	193221873	193221899	G6290.1		+
chr1	87209122	87209148	G2667.1		+
chr16	81039806	81039833	G58983.1		-
chr17	38787801	38787825	G62849.1		-
chr7	54821146	54821170	G136407.1		-
chr13	41506853	41506872	G44036.1		-
chr22	29022947	29022960	G90613.1		-
chrX	47020857	47020874	G152142.1		+
chr2	183851366	183851387	G83721.1		-
chr4	140394982	140395004	G103729.1		+
chr4	7061921	7061945	G104790.1		-
chr17	76425002	76425032	G64344.1		-
chr16	23074762	23074785	G57885.1		-
chr13	35737869	35737893	G41212.1		+
chr10	34869281	34869307	G22981.1		-
chr6	99833433	99833473	G128114.1		-
chr6	53182991	53183023	G126569.1		-
chr8	67982255	67982278	G141476.1		+
chr7	28859498	28859550	G131337.1		+
chr5	133725124	133725142	G112912.1		+
chr12	75899601	75899630	G38521.1		-
chr2	75888635	75888655	G75292.1		+
chr5	76374778	76374799	G116228.1		-
chr11	85716772	85716793	G29593.1		-
chr9	131726455	131726477	G148292.1		+
chr5	70802511	70802541	G110485.1		+
chr10	32337299	32337338	G22822.1		-
chr7	69577057	69577087	G132166.1		+
chr3	73071837	73071861	G93217.1		+
chr4	79758061	79758081	G102434.1		+
chr3	17326407	17326431	G96379.1		-
chr13	25471901	25471915	G43415.1		-
chr3	120047557	120047588	G98346.1		-
chr9	103339564	103339595	G147600.1		+
chr8	66514863	66514887	G143830.1		-
chr5	173385059	173385080	G114226.1		+
chr11	76184341	76184366	G26908.1		+
chr19	21485068	21485090	G71559.1		-
chr2	10292490	10292512	G73508.1		+
chr14	74419829	74419860	G48183.1		+
chr12	1560407	1560429	G31066.1		+
chr17	59813337	59813360	G63670.1		-
chr3	66441214	66441241	G97477.1		-
chr12	1311540	1311574	G30759.1		+
chr3	182367642	182367670	G95581.1		+
chr11	134209138	134209161	G28102.1		+
chr1	150280727	150280756	G4465.1		+
chr8	22233320	22233355	G140214.1		+
chr15	52127014	52127045	G51812.1		+
chr8	42932764	42932792	G141055.1		+
chr5	110451048	110451072	G111916.1		+
chr21	27515142	27515166	G88767.1		-
chr17	26396918	26396944	G59663.1		+
chr5	134191486	134191503	G112996.1		+
chr5	172561842	172561867	G114187.1		+
chr19	15439063	15439083	G71409.1		-
chr9	80031112	80031134	G147039.1		+
chr1	202446057	202446084	G6494.1		+
chr15	52940848	52940873	G54265.1		-
chr5	131957038	131957062	G112864.1		+
chr3	107527199	107527233	G93790.1		+
chr6	79725998	79726021	G126976.1		-
chr10	97892237	97892274	G20482.1		+
chrX	44734546	44734566	G151980.1		+
chr22	38125594	38125618	G89852.1		+
chr2	148672679	148672704	G76274.1		+
chr17	48940272	48940292	G63324.1		-
chr1	87178178	87178208	G2654.1		+
chr10	62546550	62546572	G18821.1		+
chr16	31741658	31741677	G56439.1		+
chr6	17663830	17663853	G125505.1		-
chr7	65848609	65848638	G136548.1		-
chr4	73941694	73941723	G105788.1		-
chr7	108159502	108159536	G137677.1		-
chr7	134706021	134706055	G134571.1		+
chr4	81211681	81211716	G102451.1		+
chr18	66354785	66354815	G67537.1		-
chr1	152287441	152287462	G4621.1		+
chr14	56764548	56764578	G47077.1		+
chr22	28740504	28740523	G90437.1		-
chr3	196922801	196922823	G100643.1		-
chr20	56855963	56855988	G87503.1		-
chr4	74102401	74102423	G105967.1		-
chr3	172898382	172898412	G95385.1		+
chr12	88443422	88443447	G34664.1		+
chr8	42711338	42711358	G143352.1		-
chr6	43156835	43156864	G120897.1		+
chr1	119728070	119728092	G4262.1		+
chr1	28087327	28087362	G732.1		+
chr10	76063991	76064015	G19419.1		+
chr5	114553115	114553142	G117602.1		-
chr12	11285442	11285460	G36623.1		-
chr17	58989439	58989463	G61223.1		+
chr13	30164924	30164950	G43551.1		-
chr10	25651333	25651354	G17725.1		+
chr4	7058288	7058323	G101025.1		+
chr1	23350672	23350698	G499.1		+
chrX	154831315	154831338	G156563.1		-
chr22	29065282	29065316	G90621.1		-
chr5	38940428	38940450	G115179.1		-
chr10	93040130	93040159	G20015.1		+
chr11	62517848	62517874	G29205.1		-
chr7	102737001	102737025	G133311.1		+
chr11	68345468	68345498	G26734.1		+
chr16	12102594	12102617	G56029.1		+
chr18	32913452	32913475	G66679.1		-
chr1	160339548	160339575	G4778.1		+
chr2	55242513	55242537	G80515.1		-
chr7	94549711	94549731	G132964.1		+
chr2	27690041	27690066	G79752.1		-
chr1	51237675	51237704	G10083.1		-
chr3	169886607	169886630	G99934.1		-
chr5	121303730	121303753	G112372.1		+
chr8	15621101	15621128	G139991.1		+
chr9	134085440	134085457	G148385.1		+
chr7	24660753	24660773	G131198.1		+
chr2	71611864	71611888	G75081.1		+
chr10	5752775	5752800	G17146.1		+
chr18	13734703	13734721	G64987.1		+
chr1	183477141	183477170	G5912.1		+
chr2	227659357	227659379	G84639.1		-
chr15	42860663	42860689	G51464.1		+
chr11	18341645	18341666	G28597.1		-
chr11	66385945	66385966	G26612.1		+
chr16	47399292	47399318	G58181.1		-
chr12	70699923	70699953	G34214.1		+
chr16	67603393	67603423	G56855.1		+
chr8	121433291	121433314	G145649.1		-
chr13	60466287	60466311	G44815.1		-
chr6	20649775	20649810	G119968.1		+
chr10	91178582	91178626	G19886.1		+
chr10	88574174	88574196	G19742.1		+
chr5	53258902	53258923	G115532.1		-
chr3	174194546	174194571	G95419.1		+
chr14	51100679	51100696	G49751.1		-
chr7	121025234	121025263	G137915.1		-
chr3	156865560	156865578	G99596.1		-
chr19	33943862	33943891	G71981.1		-
chr5	122950239	122950286	G112583.1		+
chr3	23905004	23905039	G91939.1		+
chr15	49028106	49028125	G53982.1		-
chr7	106800887	106800922	G133450.1		+
chr8	90937994	90938023	G141784.1		+
chr1	236411765	236411795	G16441.1		-
chr12	51473131	51473157	G37914.1		-
chr12	1442905	1442929	G30981.1		+
chr6	87973220	87973248	G122236.1		+
chr4	141301785	141301806	G103752.1		+
chr14	60730219	60730254	G47235.1		+
chr13	21414121	21414153	G43299.1		-
chr10	49532550	49532572	G18394.1		+
chr1	93169862	93169897	G12101.1		-
chrX	37924551	37924574	G151890.1		+
chr22	28293068	28293095	G90379.1		-
chr2	203155712	203155733	G78173.1		+
chr6	136973094	136973119	G129850.1		-
chr1	150202697	150202721	G13059.1		-
chr7	69121475	69121506	G132063.1		+
chr4	57259758	57259780	G105573.1		-
chr3	158120585	158120606	G94943.1		+
chr1	51269349	51269370	G10107.1		-
chr14	69926547	69926573	G47886.1		+
chr10	64954254	64954288	G23468.1		-
chr13	51134940	51134968	G42055.1		+
chr5	131027183	131027201	G118106.1		-
chr8	6569823	6569847	G139662.1		+
chr8	106934224	106934246	G145121.1		-
chr1	7368330	7368355	G119.1		+
chr10	121335304	121335324	G25046.1		-
chr19	29191169	29191195	G71904.1		-
chr5	33460746	33460765	G108750.1		+
chr19	44343325	44343350	G69862.1		+
chr22	28946140	28946158	G90557.1		-
chr22	30311863	30311889	G89719.1		+
chr7	70257284	70257314	G132219.1		+
chr20	60839643	60839672	G86381.1		+
chr7	77404171	77404197	G132294.1		+
chr6	126680268	126680303	G123506.1		+
chr6	89597836	89597862	G127664.1		-
chr3	79032856	79032879	G97809.1		-
chr15	89057740	89057775	G55645.1		-
chr9	132686799	132686816	G150944.1		-
chr4	124052410	124052433	G103470.1		+
chr9	129643681	129643701	G148226.1		+
chr3	56671804	56671825	G97314.1		-
chrX	20261163	20261187	G154375.1		-
chrX	118715431	118715466	G153372.1		+
chr3	39104962	39104987	G92331.1		+
chr17	49257121	49257151	G63378.1		-
chr6	30240695	30240714	G125880.1		-
chr3	158383009	158383028	G94994.1		+
chr6	116759415	116759438	G122860.1		+
chr11	65270881	65270904	G26579.1		+
chr17	48806796	48806823	G60740.1		+
chr14	31192599	31192628	G46303.1		+
chr5	64827636	64827656	G115942.1		-
chr6	5256718	5256754	G125169.1		-
chr12	27176618	27176638	G32155.1		+
chr11	57499620	57499641	G26314.1		+
chr1	51237843	51237875	G10084.1		-
chr22	28594413	28594444	G90412.1		-
chr3	78882564	78882584	G97685.1		-
chr11	123608354	123608377	G30468.1		-
chr3	184649571	184649591	G95666.1		+
chr13	79206682	79206702	G45502.1		-
chr22	38895719	38895741	G90946.1		-
chr12	68055909	68055935	G33743.1		+
chr18	9401796	9401814	G64731.1		+
chr2	192544456	192544479	G77978.1		+
chr11	47094611	47094641	G26270.1		+
chr7	151902446	151902475	G139193.1		-
chr10	21864063	21864086	G17632.1		+
chr4	184369223	184369254	G104549.1		+
chr1	84561834	84561859	G2601.1		+
chr20	42831018	42831046	G87235.1		-
chr2	173465154	173465182	G77156.1		+
chr12	132577137	132577159	G36046.1		+
chr19	56660840	56660876	G70455.1		+
chr4	119613296	119613322	G103254.1		+
chr2	152305754	152305775	G76507.1		+
chr14	75523032	75523067	G50402.1		-
chr5	145595224	145595243	G113494.1		+
chr19	38050554	38050584	G72528.1		-
chr1	51307382	51307414	G10140.1		-
chr15	62306747	62306774	G54722.1		-
chr1	52625696	52625715	G1712.1		+
chr3	193347565	193347591	G95882.1		+
chr2	241754333	241754356	G84801.1		-
chr7	143588782	143588804	G138973.1		-
chr10	43028458	43028482	G23129.1		-
chr22	40464685	40464710	G89905.1		+
chr1	176148515	176148540	G13986.1		-
chr18	37016576	37016599	G66801.1		-
chr14	91235527	91235552	G50652.1		-
chr3	196877422	196877442	G100616.1		-
chr1	154198253	154198273	G4694.1		+
chr2	227863289	227863310	G78748.1		+
chr5	79277733	79277751	G116462.1		-
chrX	104490752	104490770	G153184.1		+
chr16	31749845	31749872	G56443.1		+
chr2	74389149	74389173	G81479.1		-
chr5	79710907	79710933	G111054.1		+
chr1	86170613	86170644	G11681.1		-
chr10	29713455	29713482	G18028.1		+
chr7	27210304	27210330	G135753.1		-
chr1	186283931	186283957	G14352.1		-
chr6	109687844	109687876	G128671.1		-
chr3	196796193	196796216	G100577.1		-
chr21	38864608	38864648	G88239.1		+
chrX	73806570	73806593	G155346.1		-
chrX	76854603	76854632	G155470.1		-
chrX	37879616	37879651	G151886.1		+
chr1	192996401	192996420	G14448.1		-
chr5	36179811	36179844	G108863.1		+
chr14	55625787	55625814	G49931.1		-
chr10	52159104	52159126	G23292.1		-
chr4	2970568	2970589	G100971.1		+
chr1	162492617	162492642	G4922.1		+
chr13	95235734	95235760	G45699.1		-
chr6	168255133	168255159	G124950.1		+
chr1	212211946	212211972	G6866.1		+
chr14	56059750	56059777	G47012.1		+
chr17	60043098	60043125	G63864.1		-
chr6	88402550	88402570	G127471.1		-
chr17	61150858	61150874	G61333.1		+
chr1	21439450	21439470	G8924.1		-
chr14	67850509	67850538	G47747.1		+
chr17	60129708	60129736	G63942.1		-
chr1	225836640	225836662	G15635.1		-
chr4	105392463	105392488	G106753.1		-
chr11	68690647	68690668	G26745.1		+
chr5	138942509	138942544	G113242.1		+
chr4	113840455	113840474	G103160.1		+
chr20	25409432	25409463	G85480.1		+
chr7	17891023	17891051	G135499.1		-
chr3	45611136	45611165	G92639.1		+
chr2	37330744	37330769	G79895.1		-
chr5	76825336	76825355	G116255.1		-
chr20	34327077	34327108	G87058.1		-
chr6	31501300	31501318	G125935.1		-
chr5	173336313	173336336	G114211.1		+
chr2	151041030	151041049	G76479.1		+
chr11	66409107	66409132	G26630.1		+
chr8	27992305	27992330	G140520.1		+
chr11	94549773	94549796	G27287.1		+
chr8	103839418	103839440	G145012.1		-
chr3	33131754	33131775	G96694.1		-
chrX	73418871	73418901	G155215.1		-
chr14	62217259	62217289	G47459.1		+
chr4	120990201	120990223	G103357.1		+
chr7	33330853	33330889	G131462.1		+
chr11	113213383	113213401	G27631.1		+
chr7	75537027	75537050	G132256.1		+
chr6	116967689	116967719	G128999.1		-
chr4	1701819	1701847	G104687.1		-
chr12	67706961	67707007	G33721.1		+
chr15	28220424	28220445	G53500.1		-
chr16	23129574	23129597	G57902.1		-
chr1	63941342	63941361	G10755.1		-
chr2	136597957	136597979	G82396.1		-
chr7	129720797	129720824	G134278.1		+
chr17	44244513	44244534	G63118.1		-
chr7	112093013	112093034	G133638.1		+
chr1	225335231	225335255	G7660.1		+
chr11	124668128	124668160	G30482.1		-
chr1	225786075	225786102	G15603.1		-
chr1	182351960	182351988	G14240.1		-
chr8	67940850	67940866	G143918.1		-
chr16	20808681	20808712	G57848.1		-
chr11	10175321	10175336	G28379.1		-
chr3	23924630	23924652	G91952.1		+
chr1	100635635	100635661	G12308.1		-
chr11	65201149	65201189	G26547.1		+
chr1	45976911	45976956	G9911.1		-
chr16	48417089	48417124	G58217.1		-
chr7	56058981	56059002	G131763.1		+
chr16	28967866	28967889	G56352.1		+
chr3	158368041	158368068	G94988.1		+
chr3	160223066	160223088	G99660.1		-
chr22	28557185	28557204	G90408.1		-
chr2	202583399	202583421	G84121.1		-
chr8	109304620	109304655	G145317.1		-
chr4	99799855	99799874	G106537.1		-
chr14	100279622	100279645	G48709.1		+
chr8	38897556	38897587	G140921.1		+
chr6	64347573	64347598	G121526.1		+
chr16	71817131	71817152	G58691.1		-
chr19	48190678	48190699	G70274.1		+
chr5	126873138	126873164	G112682.1		+
chr6	80744202	80744228	G121974.1		+
chr14	57756035	57756064	G47119.1		+
chr6	147534643	147534656	G124123.1		+
chr2	200314558	200314582	G84022.1		-
chr1	93719524	93719559	G3215.1		+
chr6	89638370	89638391	G127679.1		-
chr6	101244943	101244977	G128301.1		-
chr15	57580763	57580785	G51966.1		+
chr12	53843509	53843527	G33049.1		+
chr12	108946392	108946422	G39566.1		-
chr6	161694288	161694310	G130487.1		-
chr15	41641506	41641524	G51373.1		+
chr10	93043129	93043157	G20023.1		+
chr9	79000522	79000550	G149614.1		-
chr4	83276474	83276502	G106214.1		-
chr8	100904756	100904778	G144838.1		-
chr7	44696623	44696654	G131715.1		+
chr19	9672150	9672171	G71146.1		-
chr2	8992954	8992977	G79244.1		-
chr17	29450420	29450441	G59987.1		+
chr9	99534786	99534805	G150203.1		-
chr6	155133681	155133703	G124484.1		+
chr3	149652070	149652105	G94491.1		+
chr5	137249550	137249577	G113082.1		+
chr12	70690298	70690322	G34211.1		+
chr8	103361949	103361968	G144984.1		-
chr10	29703601	29703621	G18023.1		+
chr6	168239627	168239657	G124935.1		+
chr1	114485118	114485147	G4126.1		+
chr2	30798472	30798496	G73979.1		+
chr14	67801245	67801273	G47735.1		+
chr5	16614244	16614269	G114702.1		-
chr7	103793453	103793478	G137299.1		-
chr5	32423754	32423774	G114960.1		-
chr15	59281127	59281150	G51996.1		+
chr13	79963567	79963587	G45615.1		-
chr15	49281038	49281075	G54013.1		-
chr5	172747889	172747913	G119201.1		-
chr11	31452282	31452301	G25874.1		+
chr18	55268673	55268696	G67364.1		-
chr1	226172603	226172622	G15666.1		-
chr2	136700211	136700246	G82431.1		-
chr3	11518232	11518258	G91433.1		+
chr6	83877120	83877181	G127220.1		-
chr8	48944815	48944844	G141193.1		+
chr17	19861265	19861291	G62412.1		-
chr8	81432449	81432469	G141690.1		+
chr9	88355609	88355629	G149898.1		-
chr3	79281347	79281381	G97827.1		-
chr11	8706495	8706521	G25435.1		+
chr2	10794951	10794976	G79312.1		-
chr2	242061742	242061762	G84812.1		-
chr15	49465730	49465752	G51706.1		+
chr7	148435815	148435835	G134978.1		+
chr20	33011331	33011354	G85705.1		+
chr14	104025794	104025814	G50962.1		-
chr13	31233655	31233679	G40842.1		+
chr13	80128628	80128660	G42569.1		+
chr7	87465473	87465497	G136835.1		-
chr11	108089016	108089040	G30138.1		-
chr14	81633555	81633582	G50560.1		-
chr9	103068393	103068413	G150321.1		-
chr4	140247388	140247410	G103648.1		+
chr12	121315936	121315955	G40176.1		-
chr1	244000574	244000598	G16755.1		-
chr21	30762191	30762213	G87847.1		+
chr2	3671130	3671154	G73453.1		+
chr7	116702509	116702530	G133962.1		+
chr1	200523200	200523235	G14702.1		-
chr4	99302456	99302479	G102808.1		+
chr5	74876581	74876603	G110788.1		+
chr3	169273131	169273157	G99854.1		-
chr18	33688499	33688534	G66751.1		-
chr3	122596563	122596577	G93958.1		+
chr7	98731042	98731076	G137202.1		-
chr3	180671941	180671963	G95551.1		+
chr12	121220073	121220094	G40154.1		-
chr5	130979725	130979753	G118074.1		-
chr6	24779714	24779740	G120132.1		+
chr21	38802296	38802314	G88176.1		+
chr11	3733408	3733430	G28211.1		-
chr20	30736959	30736983	G85574.1		+
chr8	99718222	99718245	G144815.1		-
chr1	193055022	193055046	G6177.1		+
chr1	210779594	210779613	G6825.1		+
chr15	79189570	79189614	G52729.1		+
chr1	227838149	227838172	G7793.1		+
chr1	58964648	58964677	G10506.1		-
chr7	148523330	148523350	G139013.1		-
chr19	40707254	40707283	G69789.1		+
chr8	42691882	42691906	G143340.1		-
chr7	123323272	123323304	G138059.1		-
chr15	83484197	83484219	G52815.1		+
chr8	121435670	121435691	G145656.1		-
chr12	8854122	8854144	G31308.1		+
chr13	20435821	20435843	G43252.1		-
chr3	99625349	99625377	G93515.1		+
chr10	6145278	6145297	G17213.1		+
chr13	34459120	34459141	G41066.1		+
chr2	61517720	61517743	G80872.1		-
chr17	79836657	79836685	G64433.1		-
chr17	6553870	6553890	G62078.1		-
chr1	175923821	175923852	G13886.1		-
chr3	20209559	20209581	G96481.1		-
chr10	112406820	112406841	G21038.1		+
chr12	96695336	96695365	G39323.1		-
chr3	121437762	121437789	G98471.1		-
chr5	170495065	170495092	G114111.1		+
chr12	11252730	11252750	G36581.1		-
chr9	117408219	117408260	G148014.1		+
chr3	98531475	98531499	G97961.1		-
chr3	23631569	23631590	G91891.1		+
chr1	97271269	97271304	G3461.1		+
chr16	89395797	89395825	G59095.1		-
chr2	42581564	42581587	G80131.1		-
chr19	32840449	32840467	G68846.1		+
chr7	157132908	157132938	G135286.1		+
chr9	113010401	113010424	G150450.1		-
chr4	159604411	159604429	G104073.1		+
chr16	19746807	19746830	G56135.1		+
chr13	96446222	96446244	G42735.1		+
chrX	106336988	106337015	G155819.1		-
chr15	50642043	50642070	G54123.1		-
chr5	102885087	102885117	G117311.1		-
chr5	36928216	36928238	G108980.1		+
chr1	185121782	185121803	G14316.1		-
chr21	32865657	32865682	G88907.1		-
chr7	66421125	66421146	G132019.1		+
chr7	27193587	27193609	G135748.1		-
chr5	38957559	38957580	G115196.1		-
chr16	74662785	74662807	G58828.1		-
chr11	107252456	107252479	G30071.1		-
chr15	38579585	38579611	G51177.1		+
chr11	6512797	6512818	G25394.1		+
chr10	76937501	76937522	G19577.1		+
chr7	104754045	104754077	G133427.1		+
chr6	99996032	99996054	G128208.1		-
chr6	18232604	18232627	G125552.1		-
chr8	71274386	71274410	G144010.1		-
chr1	94339324	94339346	G12168.1		-
chr10	29749677	29749701	G18037.1		+
chr6	64431894	64431912	G121600.1		+
chr21	46201989	46202019	G89351.1		-
chr11	71586249	71586284	G29308.1		-
chr4	30729415	30729442	G101520.1		+
chr14	71065287	71065308	G50325.1		-
chr1	22105726	22105757	G8989.1		-
chr3	176909079	176909105	G100077.1		-
chr8	99690503	99690531	G144801.1		-
chr11	58368982	58369005	G26363.1		+
chr14	50623119	50623150	G49686.1		-
chr1	42654141	42654161	G9814.1		-
chr1	235408635	235408656	G16321.1		-
chr7	11125992	11126018	G131008.1		+
chr12	102303545	102303575	G35213.1		+
chr18	47903051	47903086	G65549.1		+
chr7	69392267	69392301	G132109.1		+
chr1	212226522	212226544	G6883.1		+
chr7	35944455	35944474	G131520.1		+
chr5	74893850	74893875	G110795.1		+
chr13	50050938	50050952	G41997.1		+
chr19	19247054	19247071	G71473.1		-
chr3	190366898	190366923	G95802.1		+
chr2	148602533	148602563	G76257.1		+
chr6	162857207	162857241	G130492.1		-
chr15	83704507	83704530	G55560.1		-
chr2	105634877	105634899	G81875.1		-
chr7	111013256	111013292	G137712.1		-
chr16	50825294	50825329	G56613.1		+
chr11	10823983	10824004	G28415.1		-
chr1	87395936	87395961	G2690.1		+
chr2	200319439	200319462	G84028.1		-
chr3	99596562	99596592	G93500.1		+
chr10	121346560	121346579	G25066.1		-
chr7	116796200	116796226	G133974.1		+
chr21	27483591	27483620	G88760.1		-
chr1	176005303	176005323	G13935.1		-
chr2	10807421	10807443	G79316.1		-
chr21	40597611	40597629	G89205.1		-
chr3	149326865	149326894	G99431.1		-
chr1	21214853	21214873	G8852.1		-
chr12	112814921	112814950	G39844.1		-
chr12	51540247	51540266	G37928.1		-
chr13	51522584	51522608	G42071.1		+
chr5	61790277	61790302	G109946.1		+
chr18	48557382	48557401	G65585.1		+
chr3	44427418	44427447	G92561.1		+
chr17	2166841	2166866	G61867.1		-
chr14	31057463	31057488	G46212.1		+
chr6	43474257	43474288	G120904.1		+
chr10	104047049	104047084	G20827.1		+
chr10	18967417	18967440	G17569.1		+
chrX	131337656	131337674	G156223.1		-
chr4	183488103	183488121	G104521.1		+
chr10	88235776	88235805	G24137.1		-
chr10	111837052	111837081	G20973.1		+
chr3	136299142	136299162	G99113.1		-
chr3	56690125	56690160	G97335.1		-
chr14	64953200	64953227	G50147.1		-
chr1	85722022	85722041	G11574.1		-
chr12	69236585	69236605	G33870.1		+
chr9	125663579	125663600	G150710.1		-
chr11	105875685	105875706	G30021.1		-
chr15	72876750	72876775	G52514.1		+
chr3	196083417	196083440	G100519.1		-
chr12	49084815	49084835	G37808.1		-
chr3	14986570	14986589	G96264.1		-
chr3	8909923	8909952	G96092.1		-
chr18	48701458	48701484	G67202.1		-
chr17	57917371	57917396	G61156.1		+
chr1	63299182	63299204	G2058.1		+
chr10	91178707	91178725	G19887.1		+
chr3	61798012	61798040	G93099.1		+
chr1	176114016	176114040	G13965.1		-
chr5	90196143	90196171	G111388.1		+
chr15	69763114	69763147	G52395.1		+
chr1	176167065	176167095	G13998.1		-
chr17	30700568	30700588	G60198.1		+
chr13	25906569	25906605	G40595.1		+
chr15	61491451	61491469	G54707.1		-
chr4	95153003	95153033	G102657.1		+
chr10	88223260	88223288	G24131.1		-
chr6	126461145	126461173	G123368.1		+
chr15	35232790	35232814	G53646.1		-
chr5	145840647	145840670	G113540.1		+
chr9	37232071	37232096	G146799.1		+
chr20	57013316	57013351	G86296.1		+
chr12	100671456	100671480	G35125.1		+
chr3	23864166	23864189	G91900.1		+
chr13	42870686	42870721	G41679.1		+
chr1	212186768	212186789	G15067.1		-
chr6	126389376	126389399	G123326.1		+
chr19	58295812	58295839	G70829.1		+
chr20	62521749	62521768	G86406.1		+
chr2	44648833	44648863	G74398.1		+
chr6	33269379	33269407	G125998.1		-
chr22	28978330	28978348	G90574.1		-
chr6	71449475	71449502	G121707.1		+
chr1	23378094	23378123	G506.1		+
chr4	13468416	13468451	G104868.1		-
chr2	176855539	176855559	G83533.1		-
chr4	108157692	108157711	G106830.1		-
chr9	114687539	114687568	G147909.1		+
chr12	121751435	121751461	G40192.1		-
chr7	151966958	151966986	G139221.1		-
chr15	65441511	65441528	G54853.1		-
chr4	119231499	119231528	G106973.1		-
chr6	116732821	116732843	G122842.1		+
chr1	229458554	229458576	G15927.1		-
chr1	176188276	176188302	G5603.1		+
chr6	97711398	97711421	G128049.1		-
chr5	43617848	43617875	G109343.1		+
chr16	58200340	58200361	G58431.1		-
chr19	37746716	37746742	G69543.1		+
chr15	59388254	59388283	G52027.1		+
chr5	87535005	87535035	G116777.1		-
chr6	56961519	56961542	G121254.1		+
chr13	41507171	41507189	G44037.1		-
chr9	77571830	77571856	G146979.1		+
chr12	90090235	90090269	G39075.1		-
chr8	107713636	107713663	G142158.1		+
chr13	98119395	98119422	G42797.1		+
chr11	117031104	117031129	G27679.1		+
chr13	41179357	41179377	G43990.1		-
chr4	17883312	17883333	G104994.1		-
chr12	11173947	11173972	G36528.1		-
chr14	50965999	50966021	G49730.1		-
chrX	100260046	100260072	G155729.1		-
chr9	15465727	15465756	G146265.1		+
chr2	148819433	148819455	G76336.1		+
chr11	77510213	77510243	G29462.1		-
chr1	235451458	235451480	G16353.1		-
chr20	49529074	49529095	G87394.1		-
chr9	23826020	23826041	G149179.1		-
chr18	9819168	9819189	G64753.1		+
chr4	164084441	164084468	G107860.1		-
chr5	10252991	10253018	G108346.1		+
chr2	181917772	181917795	G77540.1		+
chr1	153947023	153947051	G13240.1		-
chr2	210869691	210869738	G78427.1		+
chr2	192550112	192550134	G77982.1		+
chr14	71050689	71050714	G50318.1		-
chr2	153237544	153237570	G76555.1		+
chr15	66691583	66691609	G52153.1		+
chr10	126468901	126468923	G25253.1		-
chr8	120844394	120844423	G145636.1		-
chr12	42801851	42801879	G32580.1		+
chr10	76079703	76079723	G19435.1		+
chr2	70514270	70514297	G81301.1		-
chr14	51719639	51719663	G46770.1		+
chr10	105916474	105916503	G24707.1		-
chr10	105785972	105785994	G20926.1		+
chr14	24694637	24694660	G49157.1		-
chr1	53348735	53348756	G1770.1		+
chr12	97464875	97464896	G35012.1		+
chr3	44794755	44794787	G96892.1		-
chr9	5983584	5983606	G148730.1		-
chr1	78146978	78147001	G11378.1		-
chr2	200841033	200841057	G78096.1		+
chr14	45478775	45478796	G46632.1		+
chr4	183463928	183463958	G104516.1		+
chr11	95502928	95502948	G29822.1		-
chr1	162090034	162090055	G4903.1		+
chr6	91281806	91281840	G127824.1		-
chr1	22400546	22400581	G450.1		+
chr6	16302141	16302160	G125355.1		-
chr12	104692874	104692898	G35394.1		+
chr12	76917539	76917562	G38662.1		-
chr10	53829894	53829928	G18667.1		+
chr9	91045549	91045583	G147224.1		+
chr17	60075906	60075923	G63883.1		-
chr7	64440749	64440774	G136524.1		-
chr20	5816862	5816883	G84985.1		+
chr10	103445275	103445295	G24597.1		-
chr12	80168812	80168831	G38819.1		-
chr19	21593336	21593356	G68409.1		+
chr1	93718023	93718049	G3214.1		+
chr4	30811796	30811819	G101552.1		+
chr5	115471148	115471169	G112238.1		+
chr10	22262675	22262696	G22456.1		-
chr21	30683522	30683545	G87816.1		+
chr18	32888489	32888513	G65346.1		+
chr2	184022969	184022989	G77626.1		+
chr9	123947063	123947094	G150642.1		-
chr2	228399915	228399936	G78805.1		+
chr10	74529185	74529216	G19335.1		+
chr5	61882092	61882113	G110000.1		+
chr7	151208688	151208711	G139153.1		-
chr2	47374972	47375000	G80362.1		-
chr3	191089447	191089464	G95810.1		+
chr13	99105172	99105207	G45830.1		-
chr10	7886924	7886948	G17256.1		+
chr5	37633023	37633048	G109222.1		+
chr1	225352928	225352953	G7672.1		+
chr11	107967703	107967733	G27441.1		+
chr6	29704829	29704851	G125849.1		-
chr2	73655139	73655174	G75153.1		+
chr17	66264837	66264861	G64190.1		-
chr7	27638573	27638597	G135773.1		-
chr21	27140746	27140767	G87752.1		+
chr5	37629757	37629778	G109221.1		+
chr7	148537538	148537560	G139027.1		-
chr3	154013133	154013168	G99508.1		-
chr1	161135362	161135397	G4787.1		+
chr1	59126552	59126577	G10575.1		-
chr1	93999754	93999773	G3293.1		+
chr1	2301143	2301174	G8534.1		-
chr5	95131854	95131878	G111518.1		+
chr5	170648739	170648761	G114131.1		+
chr7	94584374	94584397	G132976.1		+
chr14	36349210	36349235	G46448.1		+
chr2	38582066	38582088	G79971.1		-
chr2	275832	275855	G73404.1		+
chr7	140594416	140594441	G138920.1		-
chr12	62755385	62755408	G33295.1		+
chr19	37188233	37188259	G69302.1		+
chr13	60976774	60976794	G42235.1		+
chr7	102999014	102999039	G133358.1		+
chr20	43578004	43578023	G87257.1		-
chr16	47142253	47142278	G58145.1		-
chr17	904779	904798	G59153.1		+
chr13	45119071	45119092	G44144.1		-
chr7	104741610	104741634	G133421.1		+
chr6	163962524	163962555	G124843.1		+
chr7	158490292	158490320	G139517.1		-
chr7	99488817	99488842	G137233.1		-
chr10	101475682	101475711	G20697.1		+
chr7	72897580	72897600	G136588.1		-
chr13	36914984	36915003	G43802.1		-
chr11	85594334	85594358	G27034.1		+
chr1	223997394	223997419	G15402.1		-
chr15	89612343	89612374	G52950.1		+
chr6	114269839	114269858	G128931.1		-
chr18	32179996	32180014	G65294.1		+
chr15	41673217	41673241	G51389.1		+
chr8	124456270	124456305	G142342.1		+
chr17	27781446	27781473	G59728.1		+
chr3	19371007	19371036	G91756.1		+
chrX	51617665	51617690	G152276.1		+
chr14	57862684	57862696	G47138.1		+
chr6	99909158	99909190	G128181.1		-
chr5	126866251	126866274	G112680.1		+
chr6	118636223	118636249	G122965.1		+
chr22	38884916	38884935	G90929.1		-
chr6	37939895	37939919	G120758.1		+
chr18	39592506	39592525	G65443.1		+
chr12	23686371	23686406	G36881.1		-
chr7	28472566	28472591	G131294.1		+
chr19	23998402	23998437	G68472.1		+
chr7	22942952	22942973	G135562.1		-
chr8	187166	187185	G139540.1		+
chr4	56766587	56766604	G102078.1		+
chr8	133815251	133815286	G142496.1		+
chr1	235283406	235283427	G16234.1		-
chr9	111845766	111845790	G150422.1		-
chr19	37686562	37686590	G72472.1		-
chr10	102034988	102035021	G24580.1		-
chr3	33132445	33132464	G96700.1		-
chr17	38983193	38983218	G60528.1		+
chr3	141937477	141937500	G99283.1		-
chr4	75160690	75160725	G102321.1		+
chr9	134325080	134325100	G148413.1		+
chr2	211014588	211014607	G84264.1		-
chr9	111778662	111778687	G150406.1		-
chr1	179814688	179814707	G14091.1		-
chr2	162085282	162085305	G76745.1		+
chr17	61874208	61874237	G61368.1		+
chr14	59699349	59699370	G47211.1		+
chr14	54896585	54896613	G49870.1		-
chr1	186342009	186342042	G14373.1		-
chr16	85709419	85709439	G57419.1		+
chr3	69071510	69071533	G97502.1		-
chr3	31645389	31645411	G92077.1		+
chr17	56170247	56170266	G60925.1		+
chr7	114655977	114656003	G133809.1		+
chr6	109687972	109688004	G128672.1		-
chr19	17345681	17345716	G71451.1		-
chr19	12643551	12643576	G71319.1		-
chr1	244000917	244000943	G16756.1		-
chr6	56961950	56961970	G121255.1		+
chr4	532027	532052	G100863.1		+
chr5	36883368	36883386	G108907.1		+
chr13	37401749	37401779	G41243.1		+
chr11	118339687	118339719	G27737.1		+
chr10	70459674	70459695	G19120.1		+
chr13	42808315	42808337	G41655.1		+
chr1	185164115	185164149	G6030.1		+
chr4	16188558	16188590	G104943.1		-
chr12	69032277	69032301	G33781.1		+
chr4	144142032	144142056	G103801.1		+
chr1	40306752	40306772	G9752.1		-
chr7	55435616	55435643	G131754.1		+
chr10	70509951	70509986	G19138.1		+
chr6	72124618	72124642	G126781.1		-
chr16	31890258	31890282	G56456.1		+
chr21	46196067	46196105	G89345.1		-
chr15	59942177	59942198	G54585.1		-
chr1	235592926	235592952	G8122.1		+
chr6	37901570	37901593	G120722.1		+
chr9	36662713	36662732	G146687.1		+
chr2	190530923	190530945	G77844.1		+
chr1	225765251	225765283	G15597.1		-
chr7	79823994	79824011	G132405.1		+
chr14	65950917	65950940	G47561.1		+
chr1	193288820	193288849	G6313.1		+
chr7	123185420	123185439	G138042.1		-
chr17	65196353	65196376	G64140.1		-
chr3	6712446	6712466	G96052.1		-
chr7	69739120	69739146	G132204.1		+
chr4	151866391	151866417	G107593.1		-
chr11	8711426	8711447	G25440.1		+
chrX	149879733	149879753	G153914.1		+
chr5	92888341	92888369	G116906.1		-
chr6	30582685	30582720	G125907.1		-
chr20	1131671	1131706	G84855.1		+
chr19	15358893	15358927	G71384.1		-
chr8	90947275	90947302	G144493.1		-
chrX	109270238	109270273	G153237.1		+
chr7	129255360	129255386	G134245.1		+
chr20	8393837	8393864	G85065.1		+
chrX	123207917	123207948	G153524.1		+
chr10	73993496	73993515	G19299.1		+
chrX	24788632	24788659	G151642.1		+
chr4	20355843	20355866	G101235.1		+
chr1	87344811	87344840	G11738.1		-
chr8	30940361	30940382	G140723.1		+
chr1	54276056	54276091	G10396.1		-
chr2	32413147	32413176	G74021.1		+
chr7	114197042	114197068	G133782.1		+
chrX	109416790	109416811	G153239.1		+
chr4	57775821	57775862	G102145.1		+
chr10	96342695	96342719	G20349.1		+
chr2	20191644	20191669	G73579.1		+
chr5	109074867	109074894	G111828.1		+
chr9	97223124	97223144	G147423.1		+
chr1	115249573	115249619	G12734.1		-
chr11	94606434	94606457	G27291.1		+
chr5	78951571	78951597	G110983.1		+
chr9	123953010	123953033	G150645.1		-
chr1	40002741	40002761	G9733.1		-
chr7	65788465	65788488	G131994.1		+
chr10	76294685	76294705	G19507.1		+
chr4	103738018	103738038	G106712.1		-
chr5	178049497	178049526	G119306.1		-
chr5	37593260	37593281	G109194.1		+
chr15	62315178	62315199	G54723.1		-
chr9	26914188	26914207	G149218.1		-
chrX	107329849	107329870	G155851.1		-
chr10	117817411	117817439	G24827.1		-
chr2	175291862	175291886	G77201.1		+
chr17	64542133	64542152	G61418.1		+
chr2	207178111	207178139	G78324.1		+
chr14	61518799	61518819	G47426.1		+
chr6	21207156	21207176	G120082.1		+
chr8	23425390	23425413	G140256.1		+
chrX	110952997	110953020	G153279.1		+
chr3	160563289	160563324	G95108.1		+
chr11	64543413	64543439	G29250.1		-
chr20	40211355	40211382	G87206.1		-
chr1	243380074	243380103	G16545.1		-
chr21	45316714	45316745	G88355.1		+
chr1	112255633	112255668	G3990.1		+
chr2	69551806	69551833	G81227.1		-
chr19	19439122	19439144	G68156.1		+
chr19	47802393	47802428	G70265.1		+
chr19	42934929	42934951	G69842.1		+
chr20	7987212	7987240	G86605.1		-
chr2	20470736	20470768	G79497.1		-
chr12	116670980	116671004	G40035.1		-
chr8	61699593	61699614	G141371.1		+
chr14	61290977	61291001	G47340.1		+
chr7	22943022	22943044	G135563.1		-
chr19	58418697	58418720	G73364.1		-
chr9	111850741	111850760	G150426.1		-
chr17	16251208	16251226	G62314.1		-
chr12	22825105	22825136	G32054.1		+
chr12	102577247	102577274	G35255.1		+
chr6	16482061	16482088	G125386.1		-
chr19	37950870	37950897	G72522.1		-
chr12	67443553	67443573	G38350.1		-
chr12	120601557	120601581	G40121.1		-
chr2	169318730	169318751	G76888.1		+
chr2	148750953	148750979	G82755.1		-
chr2	187519142	187519167	G77772.1		+
chrX	70435362	70435380	G152541.1		+
chr10	98298299	98298318	G24474.1		-
chr3	169246850	169246886	G99852.1		-
chr8	9462511	9462535	G139736.1		+
chr10	70486387	70486408	G19124.1		+
chr6	22745303	22745325	G125623.1		-
chrX	69529196	69529216	G152519.1		+
chr16	66858832	66858858	G58568.1		-
chr12	95441817	95441846	G39266.1		-
chr15	66051813	66051840	G54938.1		-
chr17	6537369	6537395	G62073.1		-
chr3	121418811	121418825	G98452.1		-
chr12	82777476	82777502	G34565.1		+
chr1	51925606	51925641	G10246.1		-
chr2	62109474	62109503	G81023.1		-
chr10	27804358	27804385	G17801.1		+
chr3	124949851	124949869	G98672.1		-
chr1	182836331	182836357	G5876.1		+
chr22	26777011	26777028	G89629.1		+
chr14	93269037	93269061	G48463.1		+
chr1	53692579	53692607	G10368.1		-
chr10	27037245	27037272	G22551.1		-
chr10	34958158	34958180	G23012.1		-
chr12	46134037	46134060	G32665.1		+
chr7	151075040	151075066	G135059.1		+
chr9	123519810	123519834	G150615.1		-
chrX	46331061	46331089	G152089.1		+
chr12	62746348	62746372	G33284.1		+
chr4	459169	459199	G104656.1		-
chr7	39706270	39706295	G131616.1		+
chr11	77333349	77333371	G29435.1		-
chr13	79901674	79901694	G45551.1		-
chr1	173866108	173866143	G5548.1		+
chr15	39624717	39624738	G53718.1		-
chr1	120601776	120601803	G12910.1		-
chr17	26437150	26437168	G59678.1		+
chr1	244572671	244572691	G16795.1		-
chr1	231381301	231381328	G7977.1		+
chr5	41919964	41919981	G109305.1		+
chr9	33052111	33052140	G149333.1		-
chr19	33587400	33587426	G68938.1		+
chr9	27060415	27060450	G146530.1		+
chr11	67922387	67922416	G29287.1		-
chr10	97895939	97895967	G20485.1		+
chr9	68427895	68427917	G149490.1		-
chr1	178100777	178100794	G5633.1		+
chr4	110461166	110461201	G103054.1		+
chr8	41789678	41789708	G143277.1		-
chr5	38939587	38939616	G115178.1		-
chr1	198857419	198857454	G14660.1		-
chr21	15745879	15745897	G88499.1		-
chr19	44327426	44327450	G72908.1		-
chr1	71540156	71540175	G11166.1		-
chr19	22850164	22850198	G68443.1		+
chr9	17357127	17357152	G146354.1		+
chr19	52522040	52522069	G73182.1		-
chr17	55514563	55514588	G60894.1		+
chr3	10141909	10141938	G91379.1		+
chr12	1321275	1321297	G30810.1		+
chr15	49933749	49933769	G51756.1		+
chr5	32380683	32380701	G114915.1		-
chr12	76738685	76738728	G38601.1		-
chr9	20520540	20520565	G149064.1		-
chr7	107809966	107809993	G137649.1		-
chr1	179828794	179828816	G14114.1		-
chr1	121155962	121155983	G4313.1		+
chr1	82428042	82428063	G2568.1		+
chr8	42913504	42913525	G141044.1		+
chr10	30593200	30593219	G22718.1		-
chr4	151327269	151327290	G107526.1		-
chr19	34888783	34888810	G69090.1		+
chr14	45442441	45442470	G46624.1		+
chr12	88494544	88494564	G38987.1		-
chr2	55599404	55599428	G80578.1		-
chr14	20747100	20747133	G48951.1		-
chr12	77228463	77228491	G34513.1		+
chr8	91636095	91636123	G144525.1		-
chr3	150346441	150346476	G94568.1		+
chr17	58980861	58980880	G61220.1		+
chr12	111157902	111157919	G39686.1		-
chr14	65932037	65932071	G47557.1		+
chr2	114489279	114489305	G81987.1		-
chr16	54953554	54953583	G58337.1		-
chr5	65360234	65360255	G110249.1		+
chr5	74895747	74895783	G110804.1		+
chr14	45560193	45560223	G46641.1		+
chr6	37909298	37909323	G120731.1		+
chr6	106746426	106746449	G128517.1		-
chr11	33135229	33135264	G28851.1		-
chr11	115172683	115172718	G30273.1		-
chr19	37039374	37039404	G72218.1		-
chr14	93778282	93778320	G50804.1		-
chr12	22802403	22802431	G32010.1		+
chr13	115052115	115052139	G43164.1		+
chr3	69154333	69154358	G93169.1		+
chr1	180342872	180342893	G14167.1		-
chr14	67102394	67102420	G47648.1		+
chr7	100480304	100480339	G133215.1		+
chr12	76443087	76443108	G38543.1		-
chr17	27955275	27955312	G62564.1		-
chr11	62429833	62429854	G29200.1		-
chrX	12841397	12841420	G151267.1		+
chr14	74122351	74122369	G48165.1		+
chr1	62908104	62908126	G2022.1		+
chr1	70693514	70693535	G2319.1		+
chr13	32902345	32902380	G40857.1		+
chr11	666400	666420	G28110.1		-
chr6	16140119	16140150	G119795.1		+
chr8	15560830	15560853	G139940.1		+
chr2	159464784	159464810	G76653.1		+
chr22	20114695	20114713	G89501.1		+
chr13	42847921	42847951	G41670.1		+
chr6	124859976	124859997	G123140.1		+
chr5	147788381	147788403	G113639.1		+
chr19	37209502	37209524	G69326.1		+
chr13	48952433	48952469	G41911.1		+
chr1	67397912	67397932	G2217.1		+
chr18	45386098	45386117	G67079.1		-
chr14	71013572	71013599	G50278.1		-
chr15	50575481	50575508	G54113.1		-
chrX	123043504	123043531	G153432.1		+
chr12	69032911	69032935	G33783.1		+
chr2	64195540	64195565	G81072.1		-
chr9	115256402	115256429	G147934.1		+
chr6	36452465	36452490	G120557.1		+
chr20	61563306	61563332	G87554.1		-
chr6	116970377	116970398	G129002.1		-
chr7	43755076	43755101	G136150.1		-
chr11	44173781	44173802	G26244.1		+
chr8	18455920	18455955	G142886.1		-
chr19	37294373	37294398	G69350.1		+
chr3	79038761	79038796	G97811.1		-
chr7	66148128	66148149	G132001.1		+
chr4	103630845	103630869	G106667.1		-
chr15	55485136	55485157	G54384.1		-
chr18	2581208	2581238	G64556.1		+
chr14	91970181	91970202	G50717.1		-
chr1	87333786	87333808	G11721.1		-
chr3	159713648	159713683	G95046.1		+
chr6	100014961	100014992	G128227.1		-
chr8	9494999	9495027	G139771.1		+
chr12	69872469	69872491	G33973.1		+
chr3	196936060	196936087	G100650.1		-
chr12	51560918	51560937	G37943.1		-
chr5	102092159	102092178	G111619.1		+
chr14	71416806	71416839	G47942.1		+
chr3	136549705	136549731	G94148.1		+
chr15	72391223	72391248	G55143.1		-
chr5	133725221	133725256	G112913.1		+
chr6	33666191	33666223	G126001.1		-
chr4	39223410	39223435	G101661.1		+
chr12	93813591	93813611	G39154.1		-
chr21	46197733	46197759	G89347.1		-
chr8	117805286	117805316	G142250.1		+
chr13	33030663	33030687	G43653.1		-
chr19	37574402	37574424	G69488.1		+
chr6	110499272	110499300	G128736.1		-
chr4	41952618	41952644	G101778.1		+
chr13	34410566	34410584	G40996.1		+
chr2	160624430	160624453	G76712.1		+
chr1	51039094	51039130	G10042.1		-
chr7	110902289	110902319	G137707.1		-
chr5	73181299	73181320	G110724.1		+
chr15	37249453	37249482	G53692.1		-
chr9	101129577	101129602	G150276.1		-
chr21	38453955	38453975	G88081.1		+
chr12	88583321	88583349	G34700.1		+
chr1	149981440	149981466	G13040.1		-
chr7	5043510	5043538	G130850.1		+
chr5	76435470	76435489	G110849.1		+
chr1	210417265	210417288	G6820.1		+
chr4	83990849	83990873	G102499.1		+
chr18	33571182	33571202	G66720.1		-
chr7	17384032	17384051	G131097.1		+
chr5	122113730	122113751	G112472.1		+
chr6	34557705	34557743	G126089.1		-
chr3	98515931	98515948	G97954.1		-
chr1	210153935	210153957	G6768.1		+
chr17	47728229	47728252	G63294.1		-
chr9	37584551	37584582	G149449.1		-
chr1	70678387	70678415	G2305.1		+
chr5	38945239	38945261	G115186.1		-
chr7	121028441	121028464	G137920.1		-
chr1	225598804	225598823	G15554.1		-
chrX	119007492	119007513	G153378.1		+
chr22	46712704	46712730	G90096.1		+
chr5	139869611	139869636	G113345.1		+
chr3	33126198	33126238	G96676.1		-
chr6	111743344	111743357	G128816.1		-
chr2	38598099	38598127	G79977.1		-
chr2	172561649	172561673	G77085.1		+
chr5	37324052	37324077	G115121.1		-
chr5	36175716	36175745	G108856.1		+
chr7	116558067	116558101	G133904.1		+
chr6	145148066	145148096	G124104.1		+
chr2	207942487	207942513	G84234.1		-
chr12	89914069	89914101	G39037.1		-
chr10	93808583	93808617	G24283.1		-
chr7	40094856	40094884	G131661.1		+
chr14	53352781	53352808	G49815.1		-
chr4	75027028	75027047	G102302.1		+
chr20	31445613	31445640	G85674.1		+
chr12	4598146	4598166	G36259.1		-
chr8	41808718	41808739	G143281.1		-
chr13	34531179	34531202	G41123.1		+
chr5	170347609	170347644	G114062.1		+
chr1	213337892	213337914	G6973.1		+
chr12	28560806	28560828	G32365.1		+
chr8	27682092	27682113	G143036.1		-
chr2	224831944	224831968	G78706.1		+
chr6	20882049	20882071	G120039.1		+
chr4	178265666	178265687	G104417.1		+
chr3	121236716	121236738	G98435.1		-
chr8	54736455	54736480	G143570.1		-
chr5	110820585	110820622	G111943.1		+
chr1	243981738	243981764	G16726.1		-
chr13	52006345	52006375	G44670.1		-
chr22	36289454	36289480	G90816.1		-
chr12	95430035	95430061	G39254.1		-
chr3	45464173	45464197	G92620.1		+
chr12	65578008	65578040	G33496.1		+
chr5	37290688	37290716	G115102.1		-
chr12	96663098	96663128	G34975.1		+
chr6	142767186	142767205	G124009.1		+
chr6	165825398	165825422	G130528.1		-
chr12	1057287	1057310	G36185.1		-
chr3	152054815	152054840	G94637.1		+
chr6	114183669	114183689	G122805.1		+
chr7	36486790	36486819	G131559.1		+
chr7	107097798	107097823	G137578.1		-
chr12	132206468	132206490	G35993.1		+
chr1	155869295	155869321	G13373.1		-
chr3	37053640	37053663	G92203.1		+
chr17	38210006	38210041	G62829.1		-
chr6	5222929	5222964	G125163.1		-
chr2	114478307	114478337	G81981.1		-
chr15	78766159	78766189	G52685.1		+
chr6	7127588	7127614	G119569.1		+
chr15	25627531	25627565	G53446.1		-
chr2	55748460	55748486	G74657.1		+
chr6	127762443	127762465	G129330.1		-
chr2	65651760	65651785	G81148.1		-
chr18	21061595	21061624	G65135.1		+
chr5	37017530	37017552	G109094.1		+
chr10	124143137	124143161	G21535.1		+
chr3	113463316	113463335	G98186.1		-
chr6	42550745	42550770	G120852.1		+
chr18	55268308	55268334	G67360.1		-
chr13	113239047	113239065	G46041.1		-
chr17	17173751	17173778	G62345.1		-
chr8	48725579	48725600	G143426.1		-
chr2	135697672	135697703	G76022.1		+
chr2	37480092	37480111	G79924.1		-
chr6	126397209	126397228	G123334.1		+
chr7	140405791	140405826	G134820.1		+
chr21	15745037	15745079	G88494.1		-
chr19	52389883	52389903	G73151.1		-
chr7	135613334	135613367	G138724.1		-
chr2	171805958	171805979	G77063.1		+
chr1	119776713	119776734	G4292.1		+
chr17	47015881	47015900	G63266.1		-
chr16	67905189	67905220	G56870.1		+
chr17	66520660	66520680	G61530.1		+
chr15	59955999	59956016	G54598.1		-
chr12	49892957	49892976	G32838.1		+
chr10	63956769	63956793	G23426.1		-
chr1	53017064	53017085	G10350.1		-
chr21	38800235	38800263	G88173.1		+
chrX	110956836	110956861	G153281.1		+
chr10	70951557	70951583	G19231.1		+
chr19	12727603	12727639	G68020.1		+
chr1	65894668	65894703	G2194.1		+
chr9	135255221	135255245	G151015.1		-
chr13	74334617	74334646	G45253.1		-
chr3	169808079	169808105	G99896.1		-
chr18	77884147	77884169	G66157.1		+
chr2	183789679	183789700	G83653.1		-
chr3	138255243	138255265	G99224.1		-
chr12	93869390	93869421	G34751.1		+
chr2	214187319	214187346	G78525.1		+
chr3	141062483	141062500	G94275.1		+
chr20	23391315	23391339	G86808.1		-
chr12	49782319	49782348	G32813.1		+
chr16	72636955	72636979	G58745.1		-
chr18	66343357	66343381	G67530.1		-
chr1	155851510	155851537	G4739.1		+
chr1	150358589	150358623	G4494.1		+
chr4	15050133	15050161	G101047.1		+
chr11	93545370	93545396	G27267.1		+
chr7	22981837	22981861	G135570.1		-
chr6	119230284	119230319	G129113.1		-
chr12	95652892	95652912	G34862.1		+
chrX	11784402	11784432	G151211.1		+
chr15	59172066	59172089	G54552.1		-
chr16	21918380	21918408	G57869.1		-
chr1	204525833	204525849	G6645.1		+
chr16	81498195	81498224	G57342.1		+
chr20	49517778	49517799	G87382.1		-
chr1	186342732	186342750	G14374.1		-
chr1	55606985	55607007	G10459.1		-
chr7	99639001	99639020	G133199.1		+
chrX	70510756	70510787	G152550.1		+
chr13	48620704	48620724	G41849.1		+
chr22	25022460	25022485	G89591.1		+
chr7	135314693	135314723	G134607.1		+
chr2	135713246	135713276	G76045.1		+
chr6	47527926	47527952	G121046.1		+
chr12	14605707	14605735	G31526.1		+
chr22	41166413	41166433	G91008.1		-
chr17	44206679	44206714	G63086.1		-
chr6	29992489	29992515	G125866.1		-
chr16	75198208	75198227	G57208.1		+
chr1	89201334	89201354	G2849.1		+
chr16	69737430	69737442	G57049.1		+
chr20	47551625	47551652	G86085.1		+
chr21	46360997	46361028	G88406.1		+
chr2	109400667	109400691	G75654.1		+
chr12	102590295	102590326	G35271.1		+
chr15	75863771	75863793	G55284.1		-
chr22	40921940	40921968	G90988.1		-
chr7	135134448	135134479	G138690.1		-
chr7	122510211	122510230	G137968.1		-
chr20	8359627	8359649	G85059.1		+
chr17	59209297	59209318	G61262.1		+
chr6	108246464	108246485	G128592.1		-
chr12	24968767	24968788	G36906.1		-
chrX	56592750	56592776	G152380.1		+
chr19	37324791	37324811	G72361.1		-
chr3	11427720	11427742	G91428.1		+
chr5	121356733	121356764	G112395.1		+
chr10	91531027	91531050	G19938.1		+
chr19	53398365	53398388	G73239.1		-
chr17	65130110	65130135	G64108.1		-
chr19	4046489	4046524	G71002.1		-
chr2	196525495	196525524	G77996.1		+
chr10	7845837	7845857	G17240.1		+
chr13	42860740	42860762	G41675.1		+
chr11	14504043	14504065	G28514.1		-
chr1	176145980	176146007	G13985.1		-
chr20	21297694	21297732	G85359.1		+
chr11	134019905	134019928	G28092.1		+
chr5	87511186	87511209	G116736.1		-
chr8	73974502	73974522	G141571.1		+
chr11	94899961	94899991	G29791.1		-
chr17	43227803	43227826	G60609.1		+
chr12	123064246	123064267	G35831.1		+
chr1	224576163	224576182	G15486.1		-
chr3	12702789	12702809	G96244.1		-
chrX	73500071	73500106	G155329.1		-
chr16	57226390	57226420	G56752.1		+
chr7	128615130	128615157	G138310.1		-
chr13	34433020	34433041	G41044.1		+
chr1	8393312	8393333	G160.1		+
chr13	79970436	79970464	G45624.1		-
chr9	4823673	4823707	G146159.1		+
chr15	90976436	90976462	G53040.1		+
chr1	161725021	161725042	G4827.1		+
chr8	76196620	76196655	G144231.1		-
chr4	153768120	153768145	G103999.1		+
chr5	76874804	76874829	G116257.1		-
chr3	12703218	12703247	G96245.1		-
chr6	53186626	53186648	G126570.1		-
chr1	42656702	42656724	G9818.1		-
chr11	14348027	14348058	G28493.1		-
chr11	85973279	85973310	G27051.1		+
chr1	6969086	6969110	G93.1		+
chr9	131851393	131851434	G148297.1		+
chr4	154275177	154275205	G104020.1		+
chr3	56594799	56594824	G92929.1		+
chr10	94615953	94615981	G20199.1		+
chr18	18530032	18530060	G66399.1		-
chr21	17797578	17797603	G87661.1		+
chr2	191768347	191768366	G77926.1		+
chr6	132687382	132687413	G129523.1		-
chr10	12205691	12205719	G17364.1		+
chr18	32657960	32657990	G65327.1		+
chr5	122938231	122938253	G112580.1		+
chr1	185070336	185070359	G6014.1		+
chr5	167992485	167992510	G119129.1		-
chr6	28133892	28133920	G120297.1		+
chr2	61639365	61639401	G80939.1		-
chr3	9507080	9507107	G91315.1		+
chr2	32530639	32530678	G74068.1		+
chr20	18470145	18470165	G86761.1		-
chr5	96067149	96067176	G111525.1		+
chr2	182795279	182795305	G77586.1		+
chr15	49919516	49919551	G51744.1		+
chr13	50855196	50855218	G42033.1		+
chr12	88590897	88590920	G34715.1		+
chr6	99372979	99373010	G128083.1		-
chr19	9479395	9479422	G67892.1		+
chr10	65215626	65215652	G23607.1		-
chr1	184037640	184037670	G5956.1		+
chr7	7613996	7614019	G130923.1		+
chr12	69880798	69880820	G33984.1		+
chr21	34934134	34934160	G87937.1		+
chr3	42688155	42688173	G92507.1		+
chr7	77435820	77435855	G132325.1		+
chr15	66076133	66076163	G54968.1		-
chr15	31233499	31233520	G53573.1		-
chr1	214524642	214524663	G15154.1		-
chr2	170687157	170687183	G77012.1		+
chr1	207218850	207218869	G14931.1		-
chr22	29689527	29689544	G89695.1		+
chr5	90098203	90098229	G111373.1		+
chr2	20463425	20463450	G79494.1		-
chr10	18966960	18966990	G17564.1		+
chr2	142523732	142523746	G82497.1		-
chr1	153883637	153883658	G13228.1		-
chr20	43634816	43634842	G86004.1		+
chr4	140429285	140429320	G107357.1		-
chr1	151096298	151096324	G4539.1		+
chr19	34925887	34925917	G69117.1		+
chr12	28384033	28384056	G32265.1		+
chr12	102580318	102580349	G35259.1		+
chr1	212172171	212172202	G15054.1		-
chr13	44467550	44467570	G41712.1		+
chr8	107029025	107029050	G145172.1		-
chr3	8911368	8911389	G96095.1		-
chr17	19872132	19872163	G62420.1		-
chr17	37663143	37663168	G60466.1		+
chr6	24713577	24713600	G125663.1		-
chr11	1326024	1326045	G28122.1		-
chr2	170496907	170496927	G76977.1		+
chr20	36384668	36384692	G85816.1		+
chr7	131174439	131174461	G134436.1		+
chr5	32425537	32425563	G114967.1		-
chr21	38132028	38132047	G89117.1		-
chr9	140451268	140451286	G151097.1		-
chr20	60711820	60711844	G87530.1		-
chr16	3686324	3686347	G55910.1		+
chrX	101936263	101936291	G153093.1		+
chr10	65191069	65191093	G23596.1		-
chr4	15607549	15607572	G104919.1		-
chr9	130871182	130871204	G148258.1		+
chr10	76053471	76053495	G19413.1		+
chr18	2581125	2581160	G64555.1		+
chr5	76456804	76456822	G110861.1		+
chr19	20129481	20129501	G71531.1		-
chr9	102827103	102827128	G150308.1		-
chr17	42113054	42113089	G62941.1		-
chr9	20525489	20525514	G149068.1		-
chr9	88450407	88450426	G147168.1		+
chr4	13571203	13571222	G104895.1		-
chr18	72909711	72909743	G67656.1		-
chr6	165778678	165778697	G130513.1		-
chr5	145520880	145520917	G118717.1		-
chr8	71271623	71271650	G144008.1		-
chr1	6883691	6883710	G63.1		+
chr1	224606123	224606159	G15514.1		-
chr18	31779816	31779833	G66667.1		-
chrX	13755440	13755459	G151281.1		+
chr10	35860397	35860420	G18224.1		+
chr1	93717523	93717547	G3212.1		+
chr3	179307542	179307562	G100140.1		-
chr3	194147073	194147103	G100415.1		-
chr7	89982099	89982129	G132521.1		+
chr1	227236997	227237016	G15773.1		-
chr5	10359483	10359505	G108360.1		+
chr7	81741365	81741387	G136707.1		-
chr14	31062652	31062679	G46217.1		+
chr17	56069736	56069754	G63484.1		-
chr6	126574515	126574540	G123430.1		+
chr15	84138081	84138109	G52829.1		+
chr1	217021315	217021334	G15182.1		-
chr7	30407095	30407127	G131378.1		+
chr6	89443731	89443756	G127538.1		-
chr7	30628305	30628325	G135860.1		-
chr5	95222746	95222769	G117089.1		-
chr11	58367758	58367793	G26360.1		+
chr3	159975362	159975393	G99615.1		-
chr6	43557679	43557709	G120914.1		+
chr2	239345832	239345859	G79122.1		+
chr19	37215206	37215237	G69335.1		+
chr12	7122475	7122499	G36326.1		-
chr13	73353748	73353768	G45236.1		-
chr14	68357762	68357782	G47765.1		+
chr4	68326532	68326555	G105645.1		-
chr7	107117930	107117965	G137604.1		-
chr11	96118679	96118703	G29899.1		-
chr10	21932980	21932999	G17656.1		+
chr18	183135	183157	G64495.1		+
chr12	46182198	46182221	G32697.1		+
chr11	96086136	96086161	G29870.1		-
chr4	84383642	84383677	G102511.1		+
chr5	112855568	112855596	G112072.1		+
chr16	56876084	56876099	G56742.1		+
chr1	179171951	179171964	G14056.1		-
chr3	120114820	120114841	G98366.1		-
chr6	37915668	37915694	G120741.1		+
chr8	37968916	37968939	G140861.1		+
chr19	52389826	52389874	G73150.1		-
chr3	108298747	108298770	G98087.1		-
chr11	63767012	63767030	G29231.1		-
chr5	98258271	98258294	G117196.1		-
chr19	37953314	37953337	G72524.1		-
chr10	28839949	28839973	G17913.1		+
chr2	72509822	72509852	G81337.1		-
chr5	135512309	135512337	G113049.1		+
chr7	43648484	43648502	G136092.1		-
chr9	19065392	19065426	G148978.1		-
chr1	32517573	32517608	G853.1		+
chrX	12200432	12200458	G151224.1		+
chr5	112866100	112866135	G112080.1		+
chr1	167385466	167385500	G5134.1		+
chr1	82282397	82282417	G2528.1		+
chr1	219378042	219378062	G7232.1		+
chr13	52036940	52036969	G42114.1		+
chr12	62991084	62991106	G33394.1		+
chr13	94132585	94132606	G42660.1		+
chr17	29581765	29581795	G60070.1		+
chr14	65523435	65523461	G47541.1		+
chr3	15269814	15269836	G91586.1		+
chr20	49573277	49573302	G87426.1		-
chr21	17232108	17232128	G87646.1		+
chr22	20874213	20874242	G89510.1		+
chrX	154805092	154805115	G156552.1		-
chr3	56687479	56687505	G97329.1		-
chr6	170687290	170687319	G125045.1		+
chr10	27794476	27794508	G17792.1		+
chr4	17836201	17836232	G101104.1		+
chr5	53543681	53543711	G115567.1		-
chr7	103837969	103837991	G137328.1		-
chr12	67379181	67379209	G38330.1		-
chr13	48650082	48650107	G44361.1		-
chr19	37876185	37876206	G69625.1		+
chr20	21305643	21305669	G85379.1		+
chr19	56890451	56890475	G70465.1		+
chr5	140064425	140064447	G118548.1		-
chr2	181861956	181861991	G77494.1		+
chr5	32399889	32399912	G114940.1		-
chr19	39855189	39855221	G69758.1		+
chr11	66387028	66387058	G26613.1		+
chr2	152302007	152302034	G76501.1		+
chr11	3385125	3385145	G28178.1		-
chr15	78734225	78734260	G52674.1		+
chr1	54497354	54497373	G10417.1		-
chr9	88628333	88628350	G147204.1		+
chr10	33613315	33613339	G22892.1		-
chr2	198416315	198416345	G78039.1		+
chr2	183586589	183586612	G77590.1		+
chr4	42115693	42115717	G105332.1		-
chrX	73499587	73499606	G155328.1		-
chr1	173928279	173928302	G13833.1		-
chr13	48959908	48959936	G41916.1		+
chr12	53783471	53783506	G33023.1		+
chr7	128411113	128411133	G134208.1		+
chr3	142135884	142135907	G99307.1		-
chr12	22785292	22785319	G31984.1		+
chr8	117871111	117871138	G145480.1		-
chr2	10811422	10811441	G79321.1		-
chr8	104654397	104654426	G142071.1		+
chr14	36303573	36303593	G46431.1		+
chr9	72883490	72883512	G146892.1		+
chr20	13701769	13701793	G86694.1		-
chr15	80380508	80380540	G52771.1		+
chr10	60040994	60041018	G18691.1		+
chr3	23908642	23908668	G91945.1		+
chr1	155869804	155869836	G13377.1		-
chr1	119700929	119700959	G4245.1		+
chr6	87919424	87919451	G122184.1		+
chr5	127832648	127832677	G117974.1		-
chr6	146219365	146219387	G130203.1		-
chr12	67435511	67435541	G38348.1		-
chr1	225187212	225187243	G7571.1		+
chr8	146199248	146199268	G146106.1		-
chrX	107337418	107337444	G153208.1		+
chr4	79783104	79783125	G102438.1		+
chr7	805905	805935	G130721.1		+
chr20	49543725	49543748	G87412.1		-
chr5	78618204	78618230	G110911.1		+
chr5	70954276	70954311	G110532.1		+
chr18	32186161	32186186	G65298.1		+
chr4	153287408	153287437	G107638.1		-
chr18	14082039	14082063	G66370.1		-
chr18	52891882	52891915	G67256.1		-
chr7	5705918	5705944	G135371.1		-
chr16	47481728	47481749	G58189.1		-
chr7	44617529	44617549	G136234.1		-
chr10	112409052	112409072	G21042.1		+
chr7	30540549	30540571	G135854.1		-
chr6	111781904	111781923	G128828.1		-
chr22	24958140	24958167	G89583.1		+
chr3	48987358	48987398	G92721.1		+
chr5	115189181	115189199	G112162.1		+
chr17	80560875	80560905	G61758.1		+
chr18	59746637	59746657	G67414.1		-
chr22	28300720	28300754	G90386.1		-
chr5	149363143	149363173	G113684.1		+
chr2	169335918	169335942	G76898.1		+
chr9	91974428	91974446	G147274.1		+
chr12	49322923	49322949	G37837.1		-
chr3	120049945	120049964	G98356.1		-
chr13	25913090	25913116	G40612.1		+
chr6	47569036	47569057	G121078.1		+
chr7	114092234	114092260	G133750.1		+
chr1	16722088	16722125	G381.1		+
chr12	96786151	96786173	G39345.1		-
chr12	116630188	116630214	G39987.1		-
chr1	198129407	198129427	G6353.1		+
chr8	87572772	87572792	G141771.1		+
chr22	21461233	21461262	G89531.1		+
chr16	70578922	70578945	G57103.1		+
chr3	11834178	11834201	G96208.1		-
chr6	168364872	168364892	G125004.1		+
chr1	31455628	31455648	G9324.1		-
chr19	39899843	39899862	G69767.1		+
chr2	236817335	236817360	G79058.1		+
chr8	124358737	124358757	G145748.1		-
chr6	126384553	126384581	G123321.1		+
chr3	69116824	69116844	G97515.1		-
chr1	1326393	1326414	G8470.1		-
chr1	180466237	180466267	G14218.1		-
chr5	79772901	79772936	G111073.1		+
chr22	32353341	32353360	G89782.1		+
chr1	100599053	100599072	G3582.1		+
chr3	197678225	197678248	G96007.1		+
chr7	27692942	27692959	G135793.1		-
chr22	36134900	36134943	G90772.1		-
chr12	49061628	49061653	G37794.1		-
chr1	223058483	223058514	G7399.1		+
chr5	82372267	82372294	G116625.1		-
chr16	70394653	70394679	G57084.1		+
chr14	32626277	32626302	G46365.1		+
chr12	70659768	70659803	G34155.1		+
chr3	120320974	120320997	G93931.1		+
chr12	95884852	95884883	G34921.1		+
chr1	19463006	19463027	G8758.1		-
chr3	158033346	158033374	G94921.1		+
chr4	151486649	151486684	G107541.1		-
chr2	198339775	198339798	G78033.1		+
chr12	1315508	1315547	G30778.1		+
chr1	86134661	86134689	G11659.1		-
chr19	34667987	34668009	G68992.1		+
chr2	211014328	211014366	G84263.1		-
chr19	37672538	37672561	G72454.1		-
chr14	74165445	74165464	G48169.1		+
chr6	135750334	135750352	G129734.1		-
chr15	47549177	47549197	G51629.1		+
chr5	38999473	38999498	G115216.1		-
chr21	45462249	45462271	G88380.1		+
chrX	147031527	147031565	G153878.1		+
chr10	98664989	98665014	G20550.1		+
chr20	14267651	14267677	G85220.1		+
chr19	19235342	19235374	G71472.1		-
chr6	133679719	133679743	G123812.1		+
chr2	169716703	169716727	G83115.1		-
chr2	27019300	27019329	G73749.1		+
chr3	101295253	101295287	G93636.1		+
chr4	129960912	129960939	G107222.1		-
chr8	17218541	17218559	G142869.1		-
chr7	40060037	40060059	G131650.1		+
chr16	1727760	1727791	G55833.1		+
chr1	197077208	197077230	G14540.1		-
chr18	193408	193434	G64510.1		+
chr2	207165531	207165557	G78311.1		+
chr1	236704991	236705023	G16457.1		-
chr20	2445308	2445344	G86487.1		-
chr7	77389928	77389953	G132290.1		+
chr5	158700668	158700691	G113896.1		+
chr14	31396122	31396145	G49255.1		-
chr11	3729368	3729387	G28209.1		-
chr12	57079065	57079093	G38125.1		-
chr6	109418330	109418356	G122611.1		+
chr1	89218109	89218132	G2853.1		+
chr13	48947767	48947792	G41906.1		+
chr9	15495466	15495487	G148950.1		-
chr12	42608806	42608832	G37447.1		-
chr2	203426675	203426693	G78206.1		+
chr14	57714705	57714730	G49974.1		-
chr19	58417320	58417354	G73361.1		-
chr17	65336025	65336045	G64162.1		-
chr22	22276642	22276670	G90294.1		-
chr22	42454430	42454462	G91067.1		-
chr11	43781219	43781245	G26209.1		+
chr6	47568125	47568151	G121074.1		+
chr15	49935684	49935712	G51758.1		+
chr4	140396474	140396494	G103737.1		+
chr2	178114228	178114251	G83550.1		-
chr6	31499431	31499450	G125931.1		-
chr1	78249888	78249912	G2453.1		+
chr16	78851066	78851104	G57291.1		+
chr1	179816207	179816238	G14095.1		-
chr5	32424346	32424368	G114961.1		-
chr2	62363626	62363655	G81026.1		-
chr10	101466406	101466426	G20688.1		+
chr11	31683439	31683474	G25887.1		+
chr6	148870835	148870858	G124188.1		+
chr12	21791880	21791902	G36804.1		-
chr12	25371709	25371738	G36945.1		-
chr10	74574285	74574303	G19342.1		+
chr14	36262080	36262106	G49429.1		-
chr1	87334334	87334354	G11724.1		-
chr5	87516128	87516146	G116760.1		-
chr1	231701048	231701067	G8043.1		+
chr11	3382772	3382794	G28172.1		-
chr2	85547994	85548015	G81620.1		-
chr10	65222061	65222082	G23613.1		-
chr22	21307447	21307466	G89526.2		+
chr17	29435707	29435727	G59978.1		+
chr6	105179116	105179140	G128400.1		-
chr1	21273836	21273863	G8872.1		-
chr1	244593187	244593221	G16807.1		-
chr6	57412919	57412946	G121471.1		+
chr1	23346977	23347009	G498.1		+
chr6	76372305	76372327	G121865.1		+
chr11	93235900	93235923	G29732.1		-
chr13	50957927	50957959	G42040.1		+
chr2	24127355	24127382	G79649.1		-
chr7	104629250	104629273	G137336.1		-
chr18	72389756	72389777	G65957.1		+
chr1	6069920	6069949	G47.1		+
chr9	125936960	125936984	G150741.1		-
chr9	37257569	37257601	G146811.1		+
chr1	31477034	31477059	G9341.1		-
chr11	107662133	107662157	G30105.1		-
chr21	27253196	27253216	G88708.1		-
chr15	93495609	93495644	G53160.1		+
chr5	74041217	74041239	G116120.1		-
chr2	200266284	200266302	G83992.1		-
chr1	225139730	225139754	G7510.1		+
chr10	98325370	98325394	G24481.1		-
chr5	145548667	145548698	G118747.1		-
chr17	58002854	58002881	G61171.1		+
chr9	14652484	14652525	G148919.1		-
chr18	37222842	37222866	G66844.1		-
chr1	243462711	243462735	G8348.1		+
chr22	28998536	28998563	G90585.1		-
chr11	27519495	27519519	G28730.1		-
chr3	88141364	88141399	G93348.1		+
chr12	75751627	75751650	G38457.1		-
chr2	25456838	25456862	G79681.1		-
chr13	60484448	60484474	G44833.1		-
chr8	6579368	6579396	G139667.1		+
chr2	139327374	139327396	G76199.1		+
chr15	52339124	52339143	G51839.1		+
chr2	75897169	75897190	G75317.1		+
chr1	169822412	169822440	G5338.1		+
chr15	85075737	85075765	G55600.1		-
chr2	228414541	228414576	G78811.1		+
chr14	70236180	70236223	G47897.1		+
chr6	165983325	165983355	G130553.1		-
chr3	67697062	67697092	G97488.1		-
chr2	241739246	241739274	G84796.1		-
chr4	151811332	151811362	G107585.1		-
chrX	154453084	154453109	G154065.1		+
chr4	39604873	39604891	G105254.1		-
chr17	48941337	48941355	G63325.1		-
chr18	29604156	29604186	G65191.1		+
chr19	19793457	19793484	G68177.1		+
chr5	64291668	64291689	G110088.1		+
chr12	80058610	80058634	G38801.1		-
chr2	37208373	37208398	G79880.1		-
chr15	59194236	59194256	G54561.1		-
chr8	91624931	91624966	G144520.1		-
chr10	123674788	123674815	G25159.1		-
chr7	69176373	69176399	G132087.1		+
chr7	112429452	112429483	G137807.1		-
chr20	2124729	2124754	G84884.1		+
chr2	142786854	142786882	G82588.1		-
chr6	11582738	11582759	G119715.1		+
chr1	87208957	87208985	G2666.1		+
chr11	75132950	75132968	G26872.1		+
chr8	119615416	119615437	G145575.1		-
chr18	20514340	20514361	G65093.1		+
chr17	497546	497579	G61779.1		-
chr11	74526073	74526099	G26833.1		+
chr10	73582696	73582718	G23833.1		-
chr17	15913333	15913368	G59494.1		+
chr11	76069045	76069066	G29398.1		-
chr1	225601350	225601384	G15559.1		-
chr14	56130023	56130043	G47041.1		+
chr8	66569225	66569259	G141448.1		+
chr17	8520201	8520229	G62177.1		-
chr5	44816985	44817004	G109396.1		+
chr7	43696410	43696441	G136121.1		-
chr6	2371804	2371831	G119422.1		+
chr1	154139679	154139713	G13254.1		-
chr18	60995384	60995412	G67470.1		-
chrX	100396049	100396072	G153043.1		+
chr15	50648589	50648611	G51770.1		+
chr2	152281566	152281593	G76490.1		+
chr1	71535514	71535542	G11158.1		-
chr1	156699160	156699178	G4754.1		+
chr3	119224752	119224779	G93917.1		+
chr18	2565770	2565790	G66240.1		-
chrX	102940582	102940607	G155785.1		-
chr1	97276609	97276644	G3472.1		+
chr4	119623221	119623246	G103266.1		+
chr6	101050781	101050799	G128235.1		-
chr6	20406484	20406507	G119853.1		+
chr6	166925223	166925243	G130599.1		-
chr13	41145505	41145533	G43986.1		-
chr15	52101958	52101980	G51806.1		+
chr4	74015164	74015187	G105852.1		-
chr15	59952782	59952802	G54589.1		-
chr11	86862494	86862516	G27156.1		+
chr5	131006477	131006512	G118085.1		-
chr7	101618031	101618054	G133256.1		+
chr9	17306958	17306977	G146343.1		+
chr5	102126450	102126470	G111644.1		+
chr4	76678953	76678971	G102345.1		+
chr2	71652782	71652817	G75126.1		+
chr3	72847627	72847648	G97624.1		-
chr17	29635652	29635676	G60097.1		+
chr21	45334812	45334840	G88356.1		+
chr8	42396646	42396674	G143335.1		-
chr9	34398309	34398327	G149385.1		-
chr9	134399985	134400014	G150956.1		-
chr5	145552368	145552387	G118755.1		-
chr13	60379778	60379800	G44778.1		-
chr1	198270020	198270042	G6387.1		+
chr11	73112218	73112244	G29333.1		-
chr7	140590019	140590043	G138912.1		-
chr10	5731894	5731924	G17130.1		+
chr17	13474970	13474998	G62227.1		-
chrX	13831386	13831412	G154155.1		-
chr17	78784020	78784047	G61717.1		+
chr17	34873934	34873966	G62697.1		-
chr1	173907158	173907182	G13823.2		-
chr3	180323524	180323553	G95495.1		+
chr17	57859153	57859175	G61143.1		+
chr15	72819263	72819293	G52464.1		+
chr7	96762941	96762970	G133044.1		+
chr14	67850730	67850750	G47749.1		+
chr19	32930698	32930725	G68886.1		+
chr12	1804996	1805037	G31085.1		+
chr15	83733662	83733687	G55567.1		-
chr6	151695024	151695056	G130370.1		-
chr14	64427332	64427353	G47498.1		+
chr12	881958	881981	G30658.1		+
chr4	120163040	120163059	G103297.1		+
chr16	14193828	14193851	G56049.1		+
chr7	130038406	130038420	G138443.1		-
chr6	144509268	144509292	G124082.1		+
chr3	167408839	167408856	G99782.1		-
chr2	160471536	160471558	G83002.1		-
chrX	44741385	44741410	G151984.1		+
chr12	104496082	104496117	G35380.1		+
chr1	247042328	247042355	G16925.1		-
chr12	42956062	42956085	G37473.1		-
chr18	37195576	37195597	G66840.1		-
chr4	148769248	148769268	G103919.1		+
chr18	9259664	9259688	G64710.1		+
chr11	62609197	62609218	G29221.1		-
chr10	74985200	74985224	G23929.1		-
chr21	44836188	44836207	G89332.1		-
chr3	182546396	182546424	G95593.1		+
chr5	50009914	50009936	G109505.1		+
chr20	1129231	1129266	G84851.1		+
chr3	152003932	152003954	G94597.1		+
chr7	776706	776741	G130715.1		+
chr4	175239667	175239687	G104341.1		+
chrX	123041529	123041551	G153427.1		+
chr1	155647587	155647608	G13353.1		-
chr10	118655388	118655416	G24845.1		-
chr14	102464801	102464829	G48788.1		+
chr16	70338717	70338739	G57078.1		+
chr19	37484613	37484633	G69458.1		+
chr12	11219232	11219267	G36569.1		-
chr2	74382202	74382219	G81466.1		-
chr21	38833618	38833640	G88214.1		+
chrX	100664716	100664737	G153068.1		+
chr14	27267858	27267892	G49180.1		-
chr10	89627337	89627363	G19802.1		+
chr6	126670045	126670070	G123481.1		+
chr8	125498330	125498361	G142372.1		+
chr1	91434066	91434088	G11949.1		-
chr5	148883909	148883937	G118798.1		-
chr10	124752541	124752565	G25208.1		-
chr12	49084865	49084883	G37809.1		-
chr7	120615168	120615190	G134055.1		+
chr8	124115034	124115060	G142337.1		+
chr7	36464748	36464776	G131534.1		+
chrX	119389670	119389691	G153383.1		+
chr5	41733073	41733095	G115366.1		-
chr2	187503447	187503474	G77763.1		+
chr17	29110845	29110871	G62618.1		-
chrX	44970940	44970968	G152070.1		+
chr3	100458518	100458540	G93596.1		+
chr1	52554031	52554052	G1680.1		+
chr17	76101508	76101543	G61665.1		+
chr4	52726358	52726393	G101942.1		+
chr18	67805515	67805547	G67612.1		-
chr8	82620120	82620140	G144400.1		-
chr6	108270676	108270711	G128604.1		-
chr6	94099449	94099473	G127864.1		-
chr7	135071092	135071127	G138642.1		-
chr4	128662368	128662394	G103535.1		+
chr7	127681813	127681833	G134144.1		+
chr2	133012244	133012266	G82294.1		-
chr12	62956972	62956994	G33366.1		+
chr12	110354931	110354950	G35589.1		+
chr1	193147516	193147540	G6245.1		+
chr2	86751015	86751035	G81652.1		-
chr8	73974545	73974566	G141572.1		+
chr11	43437857	43437882	G26180.1		+
chr8	11201386	11201405	G139867.1		+
chr5	77379708	77379735	G116355.1		-
chr21	18939690	18939708	G87674.1		+
chr15	69106783	69106814	G55058.1		-
chr15	80422960	80422990	G52792.1		+
chr22	29027117	29027145	G90615.1		-
chrX	122805543	122805565	G156132.1		-
chr11	33147595	33147618	G28859.1		-
chr5	115357750	115357778	G112229.1		+
chr12	95415679	95415714	G39243.1		-
chr1	19540087	19540115	G403.1		+
chr7	101900621	101900647	G133282.1		+
chr12	49748481	49748499	G32805.1		+
chr1	145219632	145219659	G4365.1		+
chr5	112329644	112329679	G112042.1		+
chr5	37326070	37326098	G115122.1		-
chr5	10357320	10357347	G108359.1		+
chr1	212249006	212249029	G6894.1		+
chr6	57341528	57341557	G121448.1		+
chr3	45771739	45771760	G92669.1		+
chr5	89811441	89811462	G116839.1		-
chr19	37002811	37002832	G72155.1		-
chr5	10377588	10377610	G108375.1		+
chr13	53036070	53036093	G42150.1		+
chr8	100500850	100500870	G141957.1		+
chr2	151343970	151343990	G82801.1		-
chr4	145940520	145940539	G107427.1		-
chr15	57231682	57231704	G51899.1		+
chr8	62582769	62582805	G143776.1		-
chr22	32077731	32077753	G90724.1		-
chr6	118016017	118016042	G122922.1		+
chr18	74617391	74617419	G66101.1		+
chr12	1259646	1259674	G30737.1		+
chr1	78467827	78467856	G2492.1		+
chr3	160280035	160280054	G99677.1		-
chr7	91630130	91630161	G132621.1		+
chr6	73344039	73344064	G121740.1		+
chr20	23355950	23355972	G86789.1		-
chr1	109959413	109959439	G12428.1		-
chr8	26187784	26187802	G140364.1		+
chr1	78342126	78342146	G2468.1		+
chr11	71171560	71171585	G26779.1		+
chr2	40280983	40281006	G74281.1		+
chr7	133419176	133419202	G134528.1		+
chr6	97593994	97594020	G127939.1		-
chr7	11165413	11165436	G131011.1		+
chr10	52931695	52931718	G18527.1		+
chr11	13732899	13732920	G25601.1		+
chr2	118752338	118752360	G82013.1		-
chr2	86774740	86774761	G81656.1		-
chr6	21061570	21061597	G120064.1		+
chr1	55628083	55628106	G10472.1		-
chr12	76942796	76942820	G38677.1		-
chr8	28429588	28429606	G140578.1		+
chr13	51534849	51534869	G42092.1		+
chr8	11020667	11020702	G142754.1		-
chr13	52602814	52602832	G42138.1		+
chr8	104527435	104527455	G142054.1		+
chr1	230785320	230785342	G7953.1		+
chr15	67889164	67889183	G52200.1		+
chr18	29710262	29710283	G65215.1		+
chr3	160612764	160612781	G95112.1		+
chr2	233677247	233677270	G79016.1		+
chr11	120212521	120212545	G27794.1		+
chr6	34994675	34994697	G120508.1		+
chr5	142667261	142667281	G118621.1		-
chr13	96671196	96671225	G45806.1		-
chr14	31168386	31168418	G46286.1		+
chr1	36497232	36497256	G1166.1		+
chr2	58414686	58414721	G80685.1		-
chr14	31081708	31081730	G46226.1		+
chr2	148971180	148971210	G76372.1		+
chr6	116598808	116598831	G128976.1		-
chr7	76190337	76190369	G132264.1		+
chr15	75852151	75852171	G55278.1		-
chr9	37173634	37173653	G146770.1		+
chr18	48583118	48583139	G65599.1		+
chr5	138638683	138638707	G113161.1		+
chr7	120999461	120999478	G137895.1		-
chr5	87555905	87555929	G116794.1		-
chr6	52551127	52551145	G121151.1		+
chr20	13572583	13572604	G86675.1		-
chr8	67966800	67966829	G143925.1		-
chr4	158049448	158049466	G104064.1		+
chr10	88563140	88563159	G19733.1		+
chr5	94818376	94818397	G117013.1		-
chr10	93233502	93233520	G20038.1		+
chr1	179075543	179075583	G14030.1		-
chr8	15605340	15605360	G139974.1		+
chr1	161723880	161723905	G4826.1		+
chr12	80038959	80038978	G38792.1		-
chr11	6475445	6475475	G28262.1		-
chr13	79900961	79901000	G45549.1		-
chr12	70712858	70712884	G34239.1		+
chr3	54805023	54805050	G92921.1		+
chr5	37547831	37547860	G109176.1		+
chr12	116631865	116631891	G39991.1		-
chr12	40409646	40409663	G37391.1		-
chr10	59954434	59954459	G23381.1		-
chr10	38329763	38329782	G18252.1		+
chr2	200792327	200792349	G78072.1		+
chr11	94905691	94905714	G29805.1		-
chr12	22218377	22218395	G31972.1		+
chr2	176794265	176794286	G83513.1		-
chr11	82812858	82812884	G26994.1		+
chr6	101216904	101216930	G128290.1		-
chr12	69665605	69665626	G33935.1		+
chr14	97283571	97283596	G48603.1		+
chr1	150782864	150782893	G13112.1		-
chr2	69691100	69691122	G81245.1		-
chr16	70563665	70563696	G57090.1		+
chr3	158409751	158409770	G94996.1		+
chr15	40472383	40472405	G51278.1		+
chr13	41233805	41233833	G43995.1		-
chr17	43948400	43948419	G63039.1		-
chr8	67546407	67546427	G143908.1		-
chr1	174989027	174989052	G13868.1		-
chr19	40576914	40576933	G72798.1		-
chr7	40090464	40090487	G131655.1		+
chr16	70602649	70602675	G57116.1		+
chr11	102960848	102960873	G29999.1		-
chr12	22817699	22817718	G32033.1		+
chr5	61852767	61852790	G109983.1		+
chr15	52107870	52107896	G51811.1		+
chr1	29501490	29501502	G9270.1		-
chr1	41460108	41460132	G1356.1		+
chr3	39517066	39517093	G92343.1		+
chr22	46145434	46145458	G90079.1		+
chr12	42757285	42757304	G32556.1		+
chr8	64124455	64124479	G141427.1		+
chr5	98240927	98240954	G117174.1		-
chr8	92096970	92097005	G141800.1		+
chr12	39100805	39100830	G37286.1		-
chr18	9829959	9829982	G64755.1		+
chr13	60527992	60528019	G44874.1		-
chr12	14608501	14608523	G31529.1		+
chr10	75168168	75168202	G23965.1		-
chr8	107720091	107720119	G142160.1		+
chr7	138969743	138969780	G134687.1		+
chr10	15870374	15870394	G22306.1		-
chr21	30380629	30380653	G88867.1		-
chr5	154336992	154337008	G113860.1		+
chr5	32601594	32601616	G108677.1		+
chr7	87578943	87578964	G132488.1		+
chr11	11962639	11962660	G25535.1		+
chr6	128785436	128785459	G129418.1		-
chr1	86853965	86853985	G11706.1		-
chr22	36411895	36411917	G90869.1		-
chr3	124949470	124949506	G98670.1		-
chr2	74382988	74383013	G81471.1		-
chr1	205717210	205717229	G14916.1		-
chr22	19470215	19470238	G89464.1		+
chr14	67093013	67093037	G47638.1		+
chr7	132764957	132764985	G138577.1		-
chr15	42818807	42818831	G51450.1		+
chr2	181858908	181858931	G77487.1		+
chr5	137277967	137277990	G118418.1		-
chr11	128931719	128931745	G30524.1		-
chr11	58351107	58351129	G26340.1		+
chr1	179044894	179044920	G5715.1		+
chr4	54004850	54004871	G105457.1		-
chr8	86126717	86126745	G144447.1		-
chr13	50575911	50575929	G42010.1		+
chr15	59387479	59387519	G52023.1		+
chr1	118066019	118066046	G4215.1		+
chr6	110485387	110485406	G128725.1		-
chr12	100040831	100040860	G39375.1		-
chr8	117756441	117756464	G145463.1		-
chr12	1535908	1535930	G31051.1		+
chr10	936441	936463	G21945.1		-
chr6	90882799	90882820	G127752.1		-
chr16	56516436	56516459	G58387.1		-
chr16	96814	96838	G57486.1		-
chr19	29125194	29125217	G71873.1		-
chr1	93050139	93050159	G12083.1		-
chr6	57197596	57197617	G121351.1		+
chr1	1663011	1663034	G8492.1		-
chr14	70181703	70181732	G47895.1		+
chr5	112627929	112627964	G117571.1		-
chr1	167231327	167231356	G5118.1		+
chr3	78897076	78897098	G97695.1		-
chr15	22834226	22834247	G51001.1		+
chr13	107195104	107195124	G45912.1		-
chr6	47481199	47481219	G121033.1		+
chr19	56927362	56927383	G70477.1		+
chr1	62160593	62160619	G10678.1		-
chr12	49084583	49084603	G37806.1		-
chr1	22088035	22088057	G8984.1		-
chr13	96774528	96774551	G42744.1		+
chr3	42082764	42082789	G92433.1		+
chr12	102545820	102545847	G35223.1		+
chr11	96118496	96118522	G29896.1		-
chr19	33870011	33870030	G68946.1		+
chr22	40744374	40744400	G89943.1		+
chr3	129476670	129476695	G98829.1		-
chr3	33613429	33613457	G96728.1		-
chr14	45416118	45416144	G49551.1		-
chr2	54372604	54372631	G74625.1		+
chr17	16525347	16525381	G62327.1		-
chr19	50000747	50000776	G70304.1		+
chr14	100749089	100749109	G48735.1		+
chr3	40549539	40549565	G92365.1		+
chr7	156563207	156563226	G139372.1		-
chr19	58763896	58763921	G70893.1		+
chr18	44388727	44388756	G66976.1		-
chr14	77978363	77978387	G50460.1		-
chr1	46295316	46295341	G1468.1		+
chr9	72918531	72918566	G146920.1		+
chr2	10784371	10784394	G79310.1		-
chr18	72434852	72434870	G65982.1		+
chr21	30720278	30720301	G87838.1		+
chr20	40197089	40197113	G87191.1		-
chr6	17658928	17658959	G125492.1		-
chr10	75363048	75363077	G24003.1		-
chr2	169739314	169739335	G83122.1		-
chr2	152310224	152310254	G76513.1		+
chr3	57303889	57303914	G92956.1		+
chr13	64589714	64589738	G45087.1		-
chr3	188390673	188390704	G95762.1		+
chr6	17673061	17673085	G125512.1		-
chr14	102676791	102676815	G48801.1		+
chr8	75358449	75358470	G141612.1		+
chr11	107969555	107969586	G27444.1		+
chr13	96373098	96373118	G42715.1		+
chr6	87959230	87959255	G122217.1		+
chr17	60086532	60086558	G63914.1		-
chr12	65575437	65575458	G33491.1		+
chr5	138646239	138646263	G113188.1		+
chr5	72346538	72346564	G110661.1		+
chr8	99657922	99657947	G144789.1		-
chr3	141333600	141333617	G94308.1		+
chr5	150128857	150128883	G118871.1		-
chr18	24117675	24117704	G66541.1		-
chr1	231665534	231665560	G8006.1		+
chr5	153430301	153430326	G113808.1		+
chr17	2585774	2585794	G59203.1		+
chr9	97584868	97584898	G147430.1		+
chr17	28774874	28774894	G59841.1		+
chr3	150318470	150318494	G99474.1		-
chr19	44739510	44739541	G70135.1		+
chr13	74622764	74622784	G45306.1		-
chr12	42590381	42590411	G37444.1		-
chr15	31273060	31273086	G53575.1		-
chr16	78153722	78153742	G57242.1		+
chr1	91451577	91451602	G11965.1		-
chr3	20204243	20204270	G96462.1		-
chr15	35664068	35664103	G53677.1		-
chr2	214154378	214154399	G78510.1		+
chr2	176980554	176980597	G77237.1		+
chr14	31123079	31123101	G46268.1		+
chr2	61761039	61761064	G80998.1		-
chr1	169329463	169329491	G13683.1		-
chr12	76445074	76445094	G38549.1		-
chr7	107106566	107106588	G137592.1		-
chr5	32595178	32595210	G108661.1		+
chr6	25619913	25619940	G120157.1		+
chr17	70120951	70120977	G61562.1		+
chr7	43766053	43766071	G136156.1		-
chr7	149538868	149538890	G135033.1		+
chr5	65094015	65094044	G110156.1		+
chr2	9670617	9670646	G79261.1		-
chr12	95908806	95908831	G34936.1		+
chr6	166733483	166733503	G130580.1		-
chr2	175025165	175025191	G83335.1		-
chr12	4723003	4723028	G31224.1		+
chr19	58810152	58810170	G70908.1		+
chr7	90243840	90243871	G132566.1		+
chr1	51305378	51305408	G10135.1		-
chr3	72427292	72427312	G97586.1		-
chr7	155540255	155540278	G135169.1		+
chr8	80903366	80903387	G144284.1		-
chr8	126228388	126228411	G142415.1		+
chr12	93283371	93283390	G39141.1		-
chr7	32910834	32910857	G135892.1		-
chr4	44685054	44685080	G101850.1		+
chr11	9925786	9925812	G28355.1		-
chr6	101162976	101162999	G128268.1		-
chr2	154319666	154319688	G82920.1		-
chr12	65754827	65754850	G33612.1		+
chr12	53424748	53424775	G33010.1		+
chr21	15482654	15482675	G87609.1		+
chr12	105536884	105536904	G35450.1		+
chr10	98598038	98598063	G20527.1		+
chr6	38542339	38542366	G126239.1		-
chr7	104738604	104738628	G133420.1		+
chr15	68359804	68359828	G52225.1		+
chr3	37329554	37329586	G92220.1		+
chr17	29495537	29495561	G60023.1		+
chr8	42879084	42879102	G141027.1		+
chr2	137928292	137928310	G76181.1		+
chr9	80928540	80928575	G147062.1		+
chr21	17230021	17230041	G87643.1		+
chr1	47143845	47143871	G9962.1		-
chr6	27806403	27806423	G120242.1		+
chr7	127005008	127005027	G138242.1		-
chr5	38942092	38942116	G115184.1		-
chr5	151184240	151184272	G113759.1		+
chr2	61308599	61308621	G74761.1		+
chr9	132654884	132654911	G150940.1		-
chr16	66864168	66864203	G58570.1		-
chr5	180001583	180001611	G114493.1		+
chrX	73058229	73058251	G155116.1		-
chr3	93769853	93769872	G93416.1		+
chr7	127385782	127385804	G134106.1		+
chr1	59007105	59007126	G10539.1		-
chr6	101279195	101279220	G128316.1		-
chr1	85497201	85497223	G11535.1		-
chr13	33279664	33279685	G40925.1		+
chr5	130810141	130810172	G118024.1		-
chr15	68436775	68436803	G52280.1		+
chrX	34336697	34336710	G154539.1		-
chr18	44634384	44634419	G67011.1		-
chr14	95610821	95610842	G50852.1		-
chr6	79764834	79764858	G127027.1		-
chr4	20738017	20738047	G101331.1		+
chr7	133235367	133235386	G134485.1		+
chr1	230798190	230798211	G7958.1		+
chr19	9679377	9679437	G71168.1		-
chr16	56410297	56410325	G58354.1		-
chr19	30489036	30489063	G68696.1		+
chr7	116513438	116513457	G133891.1		+
chr21	27324897	27324919	G88725.1		-
chr1	7365861	7365881	G117.1		+
chr2	203095477	203095512	G84144.1		-
chr1	225786211	225786231	G15604.1		-
chr1	152079172	152079198	G13189.1		-
chr17	65351768	65351795	G64171.1		-
chr10	35650096	35650120	G18189.1		+
chr2	190730448	190730483	G77882.1		+
chr1	117604991	117605008	G4183.1		+
chr14	73742017	73742037	G50344.1		-
chr2	37267999	37268029	G79884.1		-
chr6	83679422	83679443	G127182.1		-
chr17	12005277	12005299	G59383.1		+
chr20	35715177	35715198	G87112.1		-
chr7	140507561	140507595	G138887.1		-
chr12	1312221	1312242	G30762.1		+
chr19	34688663	34688683	G69018.1		+
chr9	13120290	13120313	G148797.1		-
chr7	156618258	156618282	G139390.1		-
chr14	62263076	62263105	G47468.1		+
chr1	85732221	85732242	G11582.1		-
chr17	19244413	19244442	G62381.1		-
chr5	60416673	60416701	G109821.1		+
chr7	112413598	112413619	G137801.1		-
chr7	4305891	4305917	G130824.1		+
chrX	122772699	122772724	G156120.1		-
chr13	41573134	41573155	G44054.1		-
chr3	9462499	9462531	G91280.1		+
chrX	138141185	138141208	G156421.1		-
chr18	56026520	56026544	G65734.1		+
chr9	8838893	8838913	G148755.1		-
chr4	153370680	153370712	G107663.1		-
chr9	117360116	117360146	G148007.1		+
chr5	173370453	173370481	G114215.1		+
chr1	243707919	243707951	G16572.1		-
chr10	64999978	65000002	G23490.1		-
chr19	44063290	44063317	G72894.1		-
chr13	31222420	31222445	G40839.1		+
chr5	34907788	34907810	G115027.1		-
chr17	60081762	60081787	G63893.1		-
chr1	59160673	59160694	G10612.1		-
chr15	72812974	72812995	G52458.1		+
chr2	178341722	178341744	G77349.1		+
chr2	211032336	211032361	G84274.1		-
chrX	84504593	84504636	G152956.1		+
chr6	122767365	122767411	G129230.1		-
chr1	175931157	175931187	G13899.1		-
chr3	10029441	10029469	G91336.1		+
chr21	30348431	30348448	G88850.1		-
chr7	12268656	12268673	G131024.1		+
chr1	93822668	93822696	G3234.1		+
chr20	34238865	34238889	G86984.1		-
chr4	175239638	175239666	G104340.1		+
chr1	44164048	44164073	G1420.1		+
chr10	71965278	71965297	G23818.1		-
chr3	51033964	51033988	G92846.1		+
chr13	70405204	70405223	G45159.1		-
chrX	138968028	138968054	G156452.1		-
chr4	142143966	142143989	G103767.1		+
chr13	100999951	100999970	G42944.1		+
chr5	151159900	151159925	G113739.1		+
chrX	105859650	105859673	G153187.1		+
chr5	141532826	141532848	G113456.1		+
chr1	242027215	242027250	G8278.1		+
chr11	32950175	32950197	G25963.1		+
chr9	33854069	33854094	G146582.1		+
chr12	65705787	65705811	G33602.1		+
chr3	93830214	93830249	G93432.1		+
chr16	47165997	47166016	G58152.1		-
chr11	115269812	115269847	G30325.1		-
chr15	93500873	93500900	G53168.1		+
chr21	38796160	38796188	G88164.1		+
chr18	60997043	60997063	G67474.1		-
chr13	50626716	50626738	G44560.1		-
chr7	94297594	94297618	G132955.1		+
chr14	61236153	61236185	G47319.1		+
chr5	36971516	36971542	G109035.1		+
chr17	57187853	57187873	G63580.1		-
chr7	151175466	151175496	G139137.1		-
chr4	113190882	113190900	G103133.1		+
chr9	22055621	22055643	G146476.1		+
chr12	112332223	112332243	G35639.1		+
chr2	160621477	160621512	G76700.1		+
chr1	192998788	192998811	G14457.1		-
chr2	25167350	25167375	G79674.1		-
chr1	167915827	167915849	G5186.1		+
chr7	44427617	44427629	G136176.1		-
chr13	60377594	60377626	G44775.1		-
chr5	138644280	138644302	G113178.1		+
chr15	44443952	44443975	G53886.1		-
chr10	98311403	98311425	G24476.1		-
chr12	53784959	53784986	G33026.1		+
chr17	34166840	34166862	G60355.1		+
chr7	72933857	72933879	G136602.1		-
chrX	72798378	72798408	G152622.1		+
chr3	42667490	42667510	G92491.1		+
chr1	40981447	40981485	G1333.1		+
chr1	198290760	198290779	G6400.1		+
chr4	177249911	177249933	G104378.1		+
chr18	44390860	44390881	G66978.1		-
chr7	133318714	133318733	G134495.1		+
chr5	121364398	121364424	G112404.1		+
chr3	113474930	113474955	G93882.1		+
chr12	11272708	11272737	G36610.1		-
chr21	27111919	27111940	G87722.1		+
chr6	128810700	128810726	G129426.1		-
chr2	159337562	159337590	G76622.1		+
chr7	94185772	94185797	G132949.1		+
chr5	122374363	122374383	G112518.1		+
chr9	20612534	20612555	G149107.1		-
chr2	44440257	44440278	G74354.1		+
chr11	108377748	108377772	G30156.1		-
chr2	242261232	242261267	G79146.1		+
chr8	52731691	52731717	G143500.1		-
chr12	96776209	96776227	G39344.1		-
chr3	51485889	51485912	G97148.1		-
chr15	93445274	93445300	G53133.1		+
chr12	96204437	96204458	G39291.1		-
chr17	53096970	53096989	G60824.1		+
chr6	167413650	167413669	G124894.1		+
chr1	151264633	151264659	G13140.1		-
chr19	38075427	38075455	G72543.1		-
chr10	70163427	70163449	G23750.1		-
chr3	196076805	196076825	G100504.1		-
chr4	70603111	70603135	G105752.1		-
chr2	203810048	203810067	G78226.1		+
chr5	74675122	74675145	G116162.1		-
chr10	28829502	28829532	G17887.1		+
chr19	23922663	23922684	G71795.1		-
chr2	136233651	136233686	G82354.1		-
chr8	120846793	120846814	G145639.1		-
chr15	44954535	44954557	G53906.1		-
chr1	225702901	225702926	G15591.1		-
chr12	112332288	112332307	G35640.1		+
chr12	99109635	99109660	G35095.1		+
chr2	148608070	148608097	G76262.1		+
chr14	45568989	45569015	G46652.1		+
chr10	122618382	122618416	G21495.1		+
chr18	48559279	48559307	G65587.1		+
chr12	39218338	39218357	G37324.1		-
chr6	18255411	18255431	G125584.1		-
chr12	54671575	54671610	G38032.1		-
chr10	60158946	60158975	G18780.1		+
chr17	65355470	65355492	G64176.1		-
chr13	46095260	46095283	G41788.1		+
chr6	90145192	90145219	G122303.1		+
chr14	21722306	21722330	G49018.1		-
chr9	33070641	33070663	G149338.1		-
chr4	113104284	113104315	G103105.1		+
chr10	71921688	71921707	G23803.1		-
chr14	35482981	35483007	G46394.1		+
chr8	48757847	48757873	G143443.1		-
chr19	15403925	15403950	G71395.1		-
chr3	50021416	50021444	G92747.1		+
chr20	4675293	4675318	G84963.1		+
chr3	169711575	169711617	G95211.1		+
chr7	87524622	87524641	G132478.1		+
chrX	77039070	77039093	G155574.1		-
chr12	29520464	29520484	G37072.1		-
chr17	35568078	35568105	G62723.1		-
chr14	20784760	20784789	G48971.1		-
chr1	184835613	184835641	G14296.1		-
chr18	54284545	54284564	G67347.1		-
chr18	67822656	67822685	G67620.1		-
chrX	38371924	38371943	G151892.1		+
chr1	71538833	71538856	G11162.1		-
chr11	94954709	94954731	G29816.1		-
chr20	5541783	5541808	G86574.1		-
chr11	3698321	3698342	G28202.1		-
chr5	179139901	179139932	G114419.1		+
chr5	112354780	112354812	G112062.1		+
chr7	128410726	128410755	G134205.1		+
chr9	141047874	141047893	G148535.1		+
chr1	217781933	217781952	G15234.1		-
chr20	11906658	11906682	G85172.1		+
chr2	149528075	149528105	G76458.1		+
chr8	95441472	95441490	G144658.1		-
chr5	172562246	172562264	G114190.1		+
chr11	2970397	2970415	G28129.1		-
chr12	70222126	70222153	G34088.1		+
chr15	78581382	78581405	G55413.1		-
chr5	76434546	76434566	G110848.1		+
chr19	9672181	9672214	G71146.2		-
chr7	127011727	127011757	G138263.1		-
chr14	45568552	45568579	G46651.1		+
chr7	120611676	120611699	G134051.1		+
chr4	71587847	71587870	G102222.1		+
chr16	69376909	69376932	G56954.1		+
chr1	179044931	179044948	G5716.1		+
chr1	63929620	63929649	G10753.1		-
chr5	31976804	31976839	G108645.1		+
chr11	86043169	86043189	G27085.1		+
chr7	92875739	92875771	G132690.1		+
chr6	17664788	17664808	G125509.1		-
chr3	142117677	142117706	G99304.1		-
chr11	95567919	95567950	G29851.1		-
chr5	102121568	102121588	G111639.1		+
chrX	76930862	76930884	G155528.1		-
chr9	37261735	37261756	G146813.1		+
chr10	103289412	103289435	G20788.1		+
chr3	122175490	122175516	G98552.1		-
chr19	30470097	30470125	G68669.1		+
chr18	14188298	14188319	G65001.1		+
chr6	79749753	79749787	G126998.1		-
chr7	93285529	93285558	G132834.1		+
chr1	91397047	91397066	G11900.1		-
chr12	101011422	101011458	G35174.1		+
chr13	50647261	50647286	G44601.1		-
chr2	163203864	163203885	G76842.1		+
chr2	21006448	21006483	G79593.1		-
chr17	57980895	57980916	G61163.1		+
chr1	53338214	53338238	G1766.1		+
chr19	37141563	37141583	G72293.1		-
chr8	55060411	55060434	G141245.1		+
chr8	30037607	30037633	G140662.1		+
chr1	213417894	213417915	G6986.1		+
chr1	203834493	203834523	G6587.1		+
chr4	17808494	17808519	G104978.1		-
chr15	44817007	44817030	G51567.1		+
chr12	124499939	124499961	G35947.1		+
chr4	152529104	152529134	G103983.1		+
chr1	35812494	35812529	G1042.1		+
chrX	24554828	24554861	G151544.1		+
chr4	39905541	39905561	G105294.1		-
chr1	225212214	225212249	G7591.1		+
chr17	28479894	28479920	G59808.1		+
chr6	45184043	45184059	G126383.1		-
chr21	34148262	34148283	G87881.1		+
chr12	67404386	67404415	G38342.1		-
chr22	36292920	36292948	G90817.1		-
chr6	126715934	126715966	G123529.1		+
chr9	134872470	134872498	G150976.1		-
chr5	80858859	80858884	G116528.1		-
chr16	72537291	72537312	G58726.1		-
chr1	169764614	169764636	G5328.1		+
chr6	38501913	38501937	G126232.1		-
chr2	179361428	179361460	G77424.1		+
chr4	175193770	175193788	G108014.1		-
chr1	61571341	61571363	G1931.1		+
chr3	101369648	101369667	G98001.1		-
chr2	75891866	75891887	G75302.1		+
chrX	20170715	20170750	G154356.1		-
chr11	58349747	58349773	G26337.1		+
chr1	111712909	111712932	G3919.1		+
chr1	53015295	53015315	G10347.1		-
chr11	35253041	35253069	G26094.1		+
chr4	18018831	18018859	G105033.1		-
chr18	5562299	5562312	G66282.1		-
chrX	128580993	128581015	G156177.1		-
chr19	37118996	37119013	G69282.1		+
chr13	46608219	46608239	G44257.1		-
chr8	28032236	28032264	G140533.1		+
chr14	92505374	92505410	G50756.1		-
chr12	124571571	124571592	G35955.1		+
chr1	145116764	145116789	G4357.1		+
chr6	168267257	168267280	G124957.1		+
chr10	122633793	122633814	G21504.1		+
chr1	35805857	35805879	G1029.1		+
chr1	225430096	225430128	G7685.1		+
chr12	27183479	27183511	G32165.1		+
chr19	3686808	3686829	G70996.1		-
chr19	21908675	21908704	G71596.1		-
chr3	176836305	176836328	G100047.1		-
chr12	50839543	50839573	G32888.1		+
chr12	106457767	106457786	G39501.1		-
chr14	51194266	51194294	G49763.1		-
chr1	63987857	63987875	G10786.1		-
chr7	135657349	135657372	G138760.1		-
chr1	82395700	82395723	G2559.1		+
chr10	886704	886739	G21931.1		-
chr14	51187357	51187392	G49759.1		-
chr2	206860579	206860600	G84185.1		-
chr9	20345368	20345392	G149027.1		-
chr9	37585314	37585332	G149450.1		-
chr18	32148567	32148602	G65281.1		+
chr17	46986952	46986973	G60690.1		+
chr21	40585816	40585851	G89186.1		-
chr10	11990721	11990749	G22175.1		-
chr7	151214716	151214735	G139159.1		-
chr19	21925467	21925490	G71620.1		-
chr14	61182346	61182371	G50073.1		-
chr15	26944788	26944809	G53489.1		-
chr19	42514284	42514304	G72875.1		-
chr2	136241861	136241888	G82357.1		-
chr7	111801266	111801298	G137775.1		-
chr5	52863560	52863581	G109559.1		+
chr16	47529005	47529030	G56527.1		+
chr3	152079676	152079697	G94649.1		+
chr16	25763317	25763338	G56337.1		+
chr7	104932262	104932283	G137408.1		-
chr10	22092856	22092876	G22410.1		-
chr17	64167016	64167036	G64068.1		-
chr3	49356445	49356474	G97117.1		-
chr6	155137115	155137144	G124487.1		+
chr10	75248749	75248771	G23988.1		-
chr1	60302515	60302544	G1901.1		+
chr10	131979339	131979366	G21826.1		+
chr15	49421501	49421531	G54068.1		-
chr12	100313252	100313282	G39381.1		-
chr13	28019304	28019332	G43497.1		-
chr11	46580999	46581023	G29014.1		-
chr10	30594318	30594337	G22719.1		-
chr11	494528	494547	G28104.1		-
chr11	86818252	86818277	G27134.1		+
chr3	57907968	57907993	G93021.1		+
chr13	46603073	46603095	G44246.1		-
chr11	58350257	58350281	G26339.1		+
chr14	91376856	91376881	G50669.1		-
chr1	78417926	78417955	G11423.1		-
chr4	103745456	103745491	G106718.1		-
chr6	122786913	122786931	G129261.1		-
chr7	148576783	148576818	G139073.1		-
chr5	87569099	87569116	G111261.1		+
chr19	12253962	12254017	G71261.1		-
chr4	175223232	175223260	G104335.1		+
chr1	233510469	233510493	G8082.1		+
chr22	32886047	32886071	G89797.1		+
chr5	78618480	78618505	G110913.1		+
chr14	73566118	73566141	G48118.1		+
chr2	149165847	149165866	G76386.1		+
chr16	48392211	48392236	G58198.1		-
chr10	75953212	75953239	G19380.1		+
chr2	48602927	48602957	G74566.1		+
chr13	34400947	34400975	G40984.1		+
chr6	32800980	32801001	G125979.1		-
chr6	21001456	21001477	G120049.1		+
chr8	27951192	27951210	G140506.1		+
chr11	33001246	33001265	G26000.1		+
chr12	28357210	28357236	G32252.1		+
chr2	75888749	75888769	G75293.1		+
chr19	37043687	37043709	G72233.1		-
chr16	46833329	46833349	G58097.1		-
chr22	36289350	36289384	G90815.1		-
chr6	56960946	56960974	G121253.1		+
chr16	22467293	22467321	G56221.1		+
chr10	15894737	15894761	G22324.1		-
chr13	26878480	26878509	G40643.1		+
chr14	21918193	21918215	G49072.1		-
chr17	49298985	49299012	G63392.1		-
chr1	242032364	242032392	G8286.1		+
chr14	31108572	31108595	G46261.1		+
chr1	100555014	100555050	G12250.1		-
chr3	33128256	33128296	G96685.1		-
chr3	60953611	60953636	G97408.1		-
chr5	126859361	126859391	G112670.1		+
chr6	109385467	109385487	G128660.1		-
chr5	74887430	74887449	G110792.1		+
chr13	46558945	46558966	G44209.1		-
chr7	103807182	103807217	G137310.1		-
chr6	34739353	34739374	G120486.1		+
chr5	179959234	179959252	G114470.1		+
chr7	80373939	80373976	G136668.1		-
chr5	142773863	142773882	G118649.1		-
chr19	19915944	19915972	G71512.1		-
chr15	68451601	68451636	G52290.1		+
chr10	15837282	15837305	G22281.1		-
chr3	29381064	29381087	G92041.1		+
chr2	210907461	210907485	G78483.1		+
chr6	75950982	75951007	G126833.1		-
chr1	22063537	22063563	G8978.1		-
chr12	105384322	105384349	G35407.1		+
chr17	59917077	59917098	G63807.1		-
chr7	95041863	95041880	G137052.1		-
chr5	96364778	96364797	G111554.1		+
chr11	74339318	74339337	G26812.1		+
chr6	149980606	149980632	G130296.1		-
chr18	12432193	12432217	G64871.1		+
chrX	72843643	72843662	G152648.1		+
chr2	215350028	215350051	G84393.1		-
chr3	16345263	16345282	G91626.1		+
chr3	141641120	141641155	G94348.1		+
chr6	79720131	79720156	G126968.1		-
chr21	18973012	18973036	G88557.1		-
chr4	146040156	146040187	G103861.1		+
chr5	38941006	38941034	G115183.1		-
chr5	14695992	14696012	G108523.1		+
chr8	15545581	15545606	G139931.1		+
chr20	34322079	34322099	G87052.1		-
chr14	73787569	73787599	G50354.1		-
chr4	77986815	77986843	G106126.1		-
chr10	67447804	67447829	G19055.1		+
chr9	34202828	34202848	G146603.1		+
chr1	150271809	150271839	G4462.1		+
chr7	38231697	38231724	G131578.1		+
chr11	78155825	78155841	G29494.1		-
chr2	75896650	75896681	G75314.1		+
chr1	182837117	182837152	G5877.1		+
chr6	126622847	126622865	G123462.1		+
chr3	197510774	197510798	G95969.1		+
chr19	44480076	44480095	G69910.1		+
chr16	53635108	53635131	G58292.1		-
chr12	44123276	44123312	G37507.1		-
chr12	8927782	8927803	G31317.1		+
chr3	107247453	107247479	G93721.1		+
chr3	8962612	8962637	G96114.1		-
chr2	274896	274918	G73401.1		+
chr3	179052239	179052265	G95442.1		+
chr1	179859729	179859755	G5726.1		+
chr7	151867965	151867995	G139177.1		-
chr1	220794064	220794082	G7318.1		+
chr1	68658471	68658492	G10964.1		-
chr1	86159274	86159299	G11670.1		-
chr2	72914702	72914720	G81377.1		-
chr5	94873937	94873952	G117063.1		-
chr15	49422283	49422305	G54070.1		-
chr10	97890122	97890144	G20480.1		+
chr12	105507192	105507220	G35429.1		+
chr12	70344542	70344566	G34110.1		+
chr12	65641108	65641137	G33580.1		+
chr1	22794913	22794948	G490.1		+
chr22	29037873	29037891	G90618.1		-
chr12	99024350	99024368	G39370.1		-
chr2	99819577	99819600	G75508.1		+
chr13	111784537	111784558	G43070.1		+
chr5	137869995	137870017	G118484.1		-
chr19	58761184	58761208	G70889.1		+
chr12	11193387	11193409	G36542.1		-
chr7	131109306	131109341	G134403.1		+
chr9	13231871	13231892	G148808.1		-
chr13	46614341	46614362	G44263.1		-
chr3	100462646	100462668	G93607.1		+
chr7	108213798	108213827	G133564.1		+
chr6	57303922	57303951	G121427.1		+
chr15	76545039	76545062	G55304.1		-
chr6	117895916	117895934	G129042.1		-
chr5	114879381	114879401	G117674.1		-
chr19	5638697	5638723	G67784.1		+
chr1	243668140	243668159	G16564.1		-
chr21	27483393	27483420	G88758.1		-
chr21	18974480	18974515	G88558.1		-
chr15	31128201	31128227	G51075.1		+
chr6	56678417	56678439	G126678.1		-
chr13	20558988	20559007	G40448.1		+
chr4	39782171	39782197	G101724.1		+
chr3	8908696	8908715	G96091.1		-
chr3	10193407	10193428	G91395.1		+
chr10	5955555	5955590	G17201.1		+
chr1	97253210	97253237	G3423.1		+
chr22	28820224	28820248	G90464.1		-
chr6	99871020	99871034	G128171.1		-
chr1	236381502	236381529	G16436.1		-
chr12	69894756	69894777	G33990.1		+
chr17	60557305	60557332	G61310.1		+
chr1	23635630	23635656	G9049.1		-
chr16	81062832	81062858	G57308.1		+
chr4	157850121	157850141	G107756.1		-
chr14	67238300	67238318	G47693.1		+
chr2	217070843	217070864	G78595.1		+
chr4	79841029	79841047	G106172.1		-
chr10	89673393	89673421	G19843.1		+
chr15	83703006	83703024	G55558.1		-
chr22	19098126	19098167	G90206.1		-
chr5	78732019	78732040	G116437.1		-
chr1	226494306	226494326	G15740.1		-
chrX	118712412	118712433	G153370.1		+
chr2	136684142	136684167	G82424.1		-
chr13	49824256	49824276	G41991.1		+
chr2	32905359	32905380	G74211.1		+
chrX	73187994	73188024	G152737.1		+
chr11	93438174	93438206	G27250.1		+
chr9	20488453	20488489	G149052.1		-
chr1	183519060	183519083	G5929.1		+
chr10	52090247	52090281	G23286.1		-
chr9	136931702	136931728	G151056.1		-
chr12	19845577	19845604	G31886.1		+
chr7	27194423	27194454	G131253.1		+
chr1	23834010	23834045	G9097.1		-
chr13	48572692	48572715	G44352.1		-
chr15	101020839	101020858	G55749.1		-
chr1	61573164	61573192	G1934.1		+
chr8	67731947	67731970	G141472.1		+
chr12	67097830	67097854	G38293.1		-
chr1	181024982	181025002	G5844.1		+
chr6	107474795	107474820	G128544.1		-
chr20	57603698	57603718	G87510.1		-
chr6	38644929	38644969	G126256.1		-
chr15	41955653	41955688	G51402.1		+
chr4	100820381	100820416	G106614.1		-
chr10	28341593	28341614	G22684.1		-
chr6	4797587	4797611	G119491.1		+
chr12	79985646	79985670	G38761.1		-
chr17	4129816	4129835	G61955.1		-
chr15	80361443	80361466	G52751.1		+
chr2	170555111	170555137	G76981.1		+
chr8	41366561	41366583	G140967.1		+
chr7	860680	860705	G130727.1		+
chr20	8180201	8180230	G85038.1		+
chr5	148875514	148875537	G118786.1		-
chr10	103567684	103567705	G24618.1		-
chr3	38343271	38343296	G92277.1		+
chr21	17110012	17110037	G87628.1		+
chr15	64665563	64665597	G54832.1		-
chr1	150446001	150446018	G4504.1		+
chr3	135911510	135911536	G99091.1		-
chr3	78647903	78647924	G97660.1		-
chr3	196608592	196608619	G95953.1		+
chr10	65001822	65001840	G23491.1		-
chr21	45307854	45307889	G88352.1		+
chr22	32888474	32888494	G89800.1		+
chr5	70785163	70785192	G110473.1		+
chr4	144475607	144475632	G103846.1		+
chr8	15446583	15446610	G139898.1		+
chr8	26514579	26514608	G140452.1		+
chr2	128567488	128567507	G82242.1		-
chr2	191762909	191762937	G77920.1		+
chr3	121234998	121235016	G98433.1		-
chr4	77050033	77050068	G106075.1		-
chr10	96343030	96343050	G20350.1		+
chr1	51390706	51390730	G10198.1		-
chr12	30798447	30798473	G37132.1		-
chr15	90376101	90376126	G55661.1		-
chr1	62148161	62148179	G10665.1		-
chr11	28353357	28353387	G25823.1		+
chr13	30340070	30340091	G43562.1		-
chr3	78938975	78939002	G97741.1		-
chr1	175926252	175926280	G13891.1		-
chr3	50982015	50982039	G92822.1		+
chr14	73565285	73565306	G48116.1		+
chr3	105118394	105118420	G93711.1		+
chr1	76260172	76260194	G2425.1		+
chr6	43754131	43754153	G120931.1		+
chrX	71707572	71707602	G155044.1		-
chr18	59903856	59903878	G65807.1		+
chr10	65286080	65286097	G18958.1		+
chr4	39762502	39762526	G101705.1		+
chr11	112128066	112128088	G27599.1		+
chr18	43011245	43011262	G66948.1		-
chr17	49880947	49880967	G63400.1		-
chr18	25724317	25724338	G66567.1		-
chr9	140524381	140524407	G148502.1		+
chr1	205056104	205056133	G14813.1		-
chr1	247200024	247200050	G16968.1		-
chr22	41574985	41575010	G90006.1		+
chr13	95748236	95748260	G45722.1		-
chr10	72612274	72612294	G19270.1		+
chr17	30340412	30340430	G60152.1		+
chr1	26449881	26449900	G666.1		+
chr3	20211989	20212026	G96490.1		-
chr13	79198777	79198796	G45494.1		-
chr6	121641237	121641266	G129197.1		-
chr10	74554768	74554796	G19340.1		+
chr13	95228424	95228444	G45694.1		-
chr8	30567420	30567445	G143104.1		-
chr1	1749986	1750021	G8505.1		-
chrX	71424630	71424649	G155012.1		-
chr1	93566918	93566953	G3124.1		+
chr20	49543685	49543710	G87411.1		-
chr5	32390749	32390767	G114932.1		-
chr2	187499134	187499163	G77762.1		+
chr13	74674025	74674045	G45327.1		-
chr17	59881654	59881680	G63755.1		-
chr13	96963062	96963087	G42760.1		+
chr19	14657477	14657517	G68069.1		+
chr13	60524587	60524609	G44873.1		-
chr14	75481499	75481521	G50394.1		-
chrX	24005749	24005767	G154424.1		-
chr3	20208026	20208054	G96471.1		-
chr6	158981849	158981872	G124684.1		+
chr7	69413301	69413325	G132116.1		+
chr7	99638222	99638241	G133197.1		+
chr9	135531417	135531439	G151030.1		-
chr6	49460728	49460755	G121132.1		+
chr15	31231936	31231962	G53571.1		-
chr14	23780749	23780784	G46125.1		+
chr1	237716983	237717006	G8201.1		+
chr4	106633116	106633146	G102896.1		+
chr7	8110829	8110849	G130975.1		+
chr2	44696923	44696950	G74423.1		+
chr9	37591694	37591716	G149458.1		-
chr4	151599393	151599422	G107555.1		-
chr3	43744668	43744690	G92537.1		+
chr5	141353332	141353358	G113441.1		+
chr15	49469177	49469192	G51709.1		+
chr5	130866206	130866228	G118036.1		-
chrX	79926878	79926906	G155604.1		-
chr6	27819856	27819886	G120246.1		+
chr1	237906425	237906451	G8220.1		+
chr10	12622883	12622909	G17379.1		+
chr1	70695029	70695060	G2324.1		+
chr6	101083603	101083625	G128243.1		-
chr1	225228566	225228592	G7608.1		+
chr7	155531245	155531263	G135163.1		+
chr5	132261829	132261849	G118251.1		-
chr12	46352765	46352787	G37570.1		-
chr7	69611521	69611562	G132176.1		+
chr17	40728649	40728675	G62905.1		-
chr17	28714494	28714516	G59829.1		+
chr10	93789254	93789291	G20136.1		+
chr12	69972577	69972614	G34048.1		+
chrX	16855236	16855260	G151338.1		+
chr1	179843548	179843583	G14128.1		-
chr5	138270606	138270623	G113144.1		+
chr3	33081494	33081514	G96674.1		-
chr12	69102296	69102323	G33814.1		+
chr8	95840676	95840705	G141864.1		+
chr10	120067961	120067982	G24932.1		-
chr1	114022199	114022224	G4106.1		+
chr19	30462925	30462951	G68650.1		+
chr8	26204685	26204716	G140386.1		+
chr2	25871685	25871707	G79694.1		-
chr4	4505384	4505408	G104757.1		-
chr2	239243891	239243919	G79110.1		+
chr8	90952932	90952953	G144496.1		-
chr8	125333317	125333343	G145829.1		-
chr6	117032504	117032528	G122881.1		+
chr1	145116337	145116358	G4355.1		+
chr2	32324461	32324487	G74006.1		+
chr4	83828640	83828660	G102483.1		+
chr5	126354077	126354112	G117946.1		-
chr10	89276583	89276606	G19779.1		+
chr22	28596025	28596042	G90413.1		-
chrX	73301212	73301240	G155176.1		-
chr2	228420122	228420140	G78816.1		+
chr5	121490229	121490257	G112466.1		+
chr19	59005143	59005164	G73391.1		-
chr12	70670726	70670754	G34173.1		+
chr3	122854780	122854804	G93965.1		+
chr9	125040709	125040731	G148058.1		+
chr12	1866344	1866363	G31111.1		+
chr1	179185702	179185731	G14062.1		-
chr10	121635469	121635504	G25113.1		-
chr17	40276380	40276407	G62890.1		-
chr14	34904216	34904238	G49334.1		-
chr3	47507938	47507962	G96979.1		-
chr6	126454942	126454963	G123366.1		+
chrM	4313	4333	G151118.1		+
chr2	25032465	25032500	G73662.1		+
chr4	54260168	54260197	G102004.1		+
chr11	96086197	96086217	G29871.1		-
chr19	18687781	18687812	G68136.1		+
chr5	154339519	154339539	G113863.1		+
chr12	53807251	53807273	G33037.1		+
chr15	49487673	49487705	G51712.1		+
chr17	53471253	53471275	G63427.1		-
chr5	37664031	37664057	G109246.1		+
chr13	60555117	60555153	G44899.1		-
chr20	61827290	61827322	G87559.1		-
chr11	43710731	43710757	G26191.1		+
chr7	104647075	104647098	G137361.1		-
chr1	63917210	63917231	G10745.1		-
chr7	86784083	86784104	G132434.1		+
chrX	100647013	100647034	G153061.1		+
chr10	27017604	27017627	G17749.1		+
chrX	37809739	37809767	G151873.1		+
chr1	16266815	16266838	G375.1		+
chr20	24532106	24532133	G85463.1		+
chr1	219360866	219360895	G7224.1		+
chr10	70153685	70153710	G23748.1		-
chr3	23938534	23938558	G96518.1		-
chr1	32498660	32498681	G845.1		+
chr2	58459577	58459606	G80780.1		-
chr13	50773363	50773384	G42025.1		+
chr3	78777804	78777826	G97669.1		-
chr1	235414302	235414322	G16325.1		-
chr2	201765387	201765410	G78134.1		+
chr15	100256537	100256556	G53329.1		+
chr5	89929489	89929524	G111321.1		+
chr1	165700816	165700865	G13600.1		-
chr17	74055705	74055730	G64303.1		-
chr4	174140122	174140149	G104296.1		+
chr4	106162465	106162495	G102883.1		+
chr2	204088814	204088845	G78241.1		+
chr17	13399272	13399307	G62221.1		-
chrX	40585504	40585533	G154613.1		-
chr8	15471681	15471704	G139907.1		+
chr1	68894538	68894558	G10972.1		-
chr1	101493676	101493698	G3658.1		+
chr10	100001651	100001676	G20676.1		+
chr3	169235624	169235651	G99850.1		-
chr12	65763746	65763771	G33615.1		+
chr3	180653659	180653694	G95536.1		+
chr3	73051126	73051157	G93198.1		+
chr15	40461793	40461826	G51269.1		+
chr9	99311495	99311519	G150184.1		-
chr22	19437639	19437682	G90232.1		-
chr5	61659894	61659915	G109903.1		+
chr11	121174209	121174230	G27912.1		+
chr8	121487401	121487429	G142315.1		+
chr15	59979223	59979247	G54611.1		-
chr10	44284379	44284406	G23195.1		-
chr15	81277202	81277231	G55490.1		-
chr10	720105	720128	G21889.1		-
chr1	78414282	78414302	G11418.1		-
chr15	42708982	42709001	G53782.1		-
chr6	126465877	126465902	G123376.1		+
chr7	66775637	66775671	G132030.1		+
chr17	29071580	29071601	G59919.1		+
chr11	33160302	33160322	G28868.1		-
chr8	125361585	125361620	G145848.1		-
chr8	25360273	25360300	G140289.1		+
chr1	227259569	227259589	G15796.1		-
chr1	169347315	169347336	G5307.1		+
chr7	1193576	1193597	G135319.1		-
chr13	28777100	28777118	G40725.1		+
chr1	161757049	161757070	G4837.1		+
chr7	36455970	36455995	G131530.1		+
chr2	70131462	70131482	G74952.1		+
chr1	178084145	178084174	G5623.1		+
chr15	76597064	76597085	G55323.1		-
chr15	22836039	22836062	G51002.1		+
chr2	202902261	202902280	G78161.1		+
chr4	146044782	146044802	G103867.1		+
chr20	35566587	35566612	G87090.1		-
chr7	11175161	11175189	G131012.1		+
chr10	43104038	43104056	G23154.1		-
chr2	54146170	54146189	G80481.1		-
chr1	212193000	212193027	G15078.1		-
chr4	160259657	160259681	G104148.1		+
chr12	100671600	100671636	G35126.1		+
chr1	184593268	184593292	G5986.1		+
chr10	11647376	11647398	G22169.1		-
chr6	108923375	108923394	G122566.1		+
chr4	176310953	176310974	G108023.1		-
chr10	21894341	21894368	G17645.1		+
chr12	46132472	46132495	G32662.1		+
chr3	88101358	88101381	G97877.1		-
chr6	136600268	136600286	G129787.1		-
chr1	184719987	184720015	G14286.1		-
chr5	145666644	145666670	G113526.1		+
chr8	33357661	33357687	G143148.1		-
chr12	69915801	69915823	G34007.1		+
chr8	101319476	101319498	G144845.1		-
chr12	50398834	50398871	G37873.1		-
chr1	212158932	212158953	G15038.1		-
chr12	42796238	42796268	G32574.1		+
chr3	187963969	187964004	G95746.1		+
chr12	32796503	32796538	G32457.1		+
chr14	96777210	96777230	G50871.1		-
chr1	29495388	29495411	G9258.1		-
chr7	137252010	137252033	G138764.1		-
chr12	1601119	1601149	G31076.1		+
chr6	37997238	37997258	G120785.1		+
chrX	138952045	138952073	G156450.1		-
chr7	66456420	66456445	G136557.1		-
chr1	46063280	46063302	G1451.1		+
chr6	90582987	90583007	G122346.1		+
chr8	119091446	119091466	G145549.1		-
chr10	14898554	14898578	G17438.1		+
chr3	54187779	54187804	G92911.1		+
chr5	329767	329790	G108163.1		+
chr5	175934580	175934594	G114290.1		+
chr13	94056026	94056052	G42656.1		+
chr3	108302747	108302775	G98092.1		-
chr9	37773975	37774002	G149461.1		-
chr2	213157711	213157732	G84314.1		-
chr7	96294789	96294815	G137128.1		-
chr12	39819910	39819929	G37368.1		-
chr18	29708628	29708663	G65211.1		+
chr5	98198806	98198826	G117138.1		-
chr17	34156186	34156206	G60344.1		+
chr5	61684453	61684476	G109911.1		+
chrX	10551307	10551333	G154138.1		-
chr18	23657522	23657544	G66520.1		-
chr12	1453348	1453369	G30995.1		+
chr8	99674758	99674772	G144795.1		-
chr12	124105581	124105602	G40313.1		-
chr5	162899293	162899314	G113965.1		+
chr7	135188689	135188721	G138710.1		-
chr6	57277677	57277695	G121402.1		+
chr4	74086888	74086908	G105942.1		-
chr2	61748436	61748455	G80981.1		-
chr1	68948908	68948927	G10990.1		-
chr12	82797775	82797802	G34571.1		+
chrX	123099245	123099272	G153455.1		+
chr7	87481241	87481266	G136849.1		-
chr12	16094931	16094954	G31640.1		+
chr17	53797506	53797538	G63432.1		-
chr12	102586403	102586422	G35266.1		+
chr18	32081923	32081941	G65239.1		+
chr1	112169911	112169932	G3961.1		+
chr12	56689361	56689383	G38092.1		-
chr4	39825645	39825665	G105257.1		-
chr2	44697198	44697218	G74424.1		+
chr1	15290124	15290146	G319.1		+
chr22	30047018	30047047	G89702.1		+
chr11	68232345	68232369	G26681.1		+
chr19	34666507	34666531	G68988.1		+
chr3	20202991	20203014	G96460.1		-
chr18	55158014	55158038	G65715.1		+
chr13	22161373	22161393	G43377.1		-
chr14	36362958	36362980	G46449.1		+
chr4	1942942	1942965	G100914.1		+
chr8	124268416	124268449	G145712.1		-
chr3	131199896	131199923	G98916.1		-
chr13	76128562	76128593	G42407.1		+
chr10	38141756	38141791	G23118.1		-
chr8	71485956	71485975	G144046.1		-
chr14	90871109	90871128	G48421.1		+
chr1	109575183	109575207	G12405.1		-
chr18	72399813	72399835	G65962.1		+
chr4	17883784	17883803	G104997.1		-
chr11	5335422	5335446	G28227.1		-
chr12	51393794	51393829	G37906.1		-
chr11	95503256	95503274	G29824.1		-
chr8	126195621	126195640	G142398.1		+
chr3	171764111	171764141	G95268.1		+
chrX	53236824	53236849	G154758.1		-
chr2	148733141	148733163	G82746.1		-
chr5	60641763	60641787	G109836.1		+
chr8	81433911	81433940	G141698.1		+
chrX	107329902	107329922	G155852.1		-
chr4	128841197	128841221	G107158.1		-
chr5	65913303	65913325	G110356.1		+
chr2	64860984	64861019	G81098.1		-
chr10	74484285	74484304	G19318.1		+
chr19	37404819	37404839	G72411.1		-
chr9	98042356	98042380	G150147.1		-
chr1	205683220	205683243	G14872.1		-
chr13	79888437	79888461	G45523.1		-
chr15	42810612	42810645	G51447.1		+
chr1	180081289	180081311	G5807.1		+
chr1	247899822	247899840	G8451.1		+
chr10	15882038	15882064	G22317.1		-
chr18	59807284	59807304	G67437.1		-
chr4	104092577	104092612	G106738.1		-
chr2	153211774	153211797	G76552.1		+
chr5	34925307	34925330	G108806.1		+
chr15	49079775	49079810	G54004.1		-
chrX	73432108	73432132	G155231.1		-
chr6	73988252	73988271	G121776.1		+
chr12	62999215	62999240	G33404.1		+
chr5	112161920	112161943	G111988.1		+
chr11	74353699	74353727	G26817.1		+
chr19	36572236	36572267	G69197.1		+
chr5	77584750	77584777	G116399.1		-
chr10	71920373	71920398	G23800.1		-
chr1	229474562	229474589	G15947.1		-
chr1	46069650	46069672	G1455.1		+
chr4	77896566	77896587	G102372.1		+
chr13	41320151	41320172	G44005.1		-
chr2	11346549	11346572	G79335.1		-
chr3	121232127	121232147	G98430.1		-
chrX	47791665	47791690	G152191.1		+
chr3	47121706	47121743	G96933.1		-
chr6	41879280	41879296	G126309.1		-
chr11	62388832	62388867	G29190.1		-
chr15	56709605	56709628	G51873.1		+
chr12	107205804	107205832	G35512.1		+
chr2	26612890	26612918	G73731.1		+
chr3	11357491	11357512	G91410.1		+
chr3	196913750	196913778	G100636.1		-
chr7	95034592	95034616	G137049.1		-
chr6	163873755	163873779	G124821.1		+
chr2	204069886	204069911	G78234.1		+
chr2	240864154	240864181	G84759.1		-
chr13	96625557	96625581	G45775.1		-
chr3	191112041	191112064	G95827.1		+
chr11	27117422	27117440	G28672.1		-
chr1	21181256	21181285	G8848.1		-
chr5	55234189	55234208	G115606.1		-
chr16	53756022	53756045	G56666.1		+
chr3	48212843	48212870	G97056.1		-
chrX	118985515	118985538	G156019.1		-
chr8	21808911	21808940	G140188.1		+
chr13	46556657	46556680	G44202.1		-
chr5	72186103	72186125	G110594.1		+
chr21	40720103	40720127	G89260.1		-
chr4	88057141	88057168	G102596.1		+
chr5	39056938	39056960	G115257.1		-
chr1	205687218	205687253	G14896.1		-
chr10	16772684	16772716	G22347.1		-
chr10	63956019	63956039	G23425.1		-
chr5	174157181	174157201	G114239.1		+
chr5	145525427	145525454	G118725.1		-
chr13	33196118	33196146	G40876.1		+
chr18	67983935	67983961	G65918.1		+
chr9	72904784	72904818	G146913.1		+
chr11	116958596	116958620	G30410.1		-
chr10	52103176	52103207	G23291.1		-
chr11	93469757	93469785	G29752.1		-
chr11	85973059	85973081	G27050.1		+
chr6	143503149	143503178	G124021.1		+
chr2	234203945	234203975	G79032.1		+
chr2	201685765	201685787	G78127.1		+
chr11	62506037	62506062	G26473.1		+
chr10	63711323	63711349	G18931.1		+
chr20	30708391	30708418	G85571.1		+
chrX	23725543	23725566	G154393.1		-
chr2	100074723	100074742	G81824.1		-
chr1	43157178	43157207	G1389.1		+
chr9	126636463	126636485	G150799.1		-
chr2	159360131	159360156	G76632.1		+
chr12	1803963	1803988	G31084.1		+
chr17	45224430	45224456	G63175.1		-
chr2	118586498	118586516	G75833.1		+
chr2	103340096	103340114	G81867.1		-
chr2	210912348	210912374	G78486.1		+
chr9	95388815	95388839	G150071.1		-
chr10	34557849	34557878	G22906.1		-
chr2	228381469	228381490	G78793.1		+
chr5	64887347	64887367	G115991.1		-
chr12	124159412	124159437	G35925.1		+
chr1	84703104	84703129	G2624.1		+
chr6	21173571	21173591	G120079.1		+
chr8	107032148	107032171	G145178.1		-
chr6	45248305	45248327	G126411.1		-
chr16	69733791	69733817	G57032.1		+
chr10	74384917	74384945	G23879.1		-
chr6	45317742	45317761	G126446.1		-
chr9	13124247	13124271	G148800.1		-
chr15	40471682	40471702	G51276.1		+
chr15	66059199	66059220	G54944.1		-
chr10	35017288	35017312	G23032.1		-
chr12	1818498	1818519	G31098.1		+
chr2	150432000	150432030	G82785.1		-
chr5	72193665	72193692	G110602.1		+
chr15	31018106	31018129	G51064.1		+
chr2	128864905	128864933	G75949.1		+
chr1	93556744	93556770	G3111.1		+
chr1	213335396	213335418	G6972.1		+
chr4	151514776	151514805	G107548.1		-
chr15	43037266	43037291	G53814.1		-
chr6	49438522	49438546	G121117.1		+
chr2	21021756	21021777	G79608.1		-
chr17	40999946	40999976	G60567.1		+
chr1	52214019	52214040	G1642.1		+
chr9	125858230	125858252	G148119.1		+
chr5	112878644	112878666	G112094.1		+
chr10	43298288	43298310	G18315.1		+
chr6	18244261	18244289	G125564.1		-
chr9	19082086	19082106	G148984.1		-
chrX	73060352	73060381	G155127.1		-
chr3	14203039	14203064	G96254.1		-
chr2	45735282	45735311	G80304.1		-
chr19	37072277	37072306	G72256.1		-
chr2	187566275	187566296	G77786.1		+
chr4	69181133	69181153	G105719.1		-
chr2	21021522	21021557	G79606.1		-
chr3	37906367	37906387	G92245.1		+
chr8	99467706	99467730	G144758.1		-
chr4	44701201	44701230	G101860.1		+
chr6	80209031	80209060	G127075.1		-
chr13	26914008	26914034	G40648.1		+
chr20	36654140	36654166	G87135.1		-
chr1	203768301	203768326	G6526.1		+
chr1	94357959	94357980	G12182.1		-
chr5	64848585	64848608	G115960.1		-
chr1	50966366	50966389	G10027.1		-
chr2	148786760	148786780	G76296.1		+
chr7	151062060	151062095	G135058.1		+
chr12	11190086	11190108	G36537.1		-
chr19	24111446	24111465	G68491.1		+
chrX	76910746	76910767	G155500.1		-
chr11	64538768	64538788	G29245.1		-
chrX	147022601	147022624	G153865.1		+
chr6	57382466	57382501	G121462.1		+
chr11	65266611	65266637	G26563.1		+
chr7	107262986	107263015	G133492.1		+
chr11	77319777	77319843	G29424.1		-
chr12	76440254	76440279	G38538.1		-
chr1	31449603	31449625	G9315.1		-
chr19	37969710	37969732	G69668.1		+
chr4	151864875	151864898	G107591.1		-
chr1	207218910	207218928	G14932.1		-
chr1	68658102	68658122	G10962.1		-
chr4	89930309	89930331	G106440.1		-
chr5	41906305	41906328	G109281.1		+
chr5	115550502	115550523	G112253.1		+
chr2	61442300	61442325	G80846.1		-
chr1	186364691	186364713	G6048.1		+
chr16	75387717	75387738	G58870.1		-
chr5	41835086	41835112	G115385.1		-
chr14	71984635	71984657	G48071.1		+
chr1	40316832	40316859	G9754.1		-
chr22	29135724	29135753	G90629.1		-
chr18	74545674	74545697	G66085.1		+
chr14	31142153	31142174	G46275.1		+
chr15	25662872	25662899	G53464.1		-
chr1	205578599	205578623	G14839.1		-
chrX	24230091	24230116	G151517.1		+
chr12	27135522	27135544	G36984.1		-
chrX	73498908	73498932	G155326.1		-
chr2	44855444	44855469	G74456.1		+
chr6	20653328	20653356	G119971.1		+
chr16	53980365	53980388	G56684.1		+
chr17	26929019	26929040	G62476.1		-
chr16	15690464	15690484	G57753.1		-
chr5	10372384	10372403	G108371.1		+
chr2	27250029	27250051	G73757.1		+
chr3	69103885	69103911	G97510.1		-
chr8	124403641	124403662	G145797.1		-
chr21	38558257	38558281	G88092.1		+
chr5	73998680	73998702	G110740.1		+
chr7	139099588	139099622	G134780.1		+
chr14	63935952	63935974	G50098.1		-
chr3	61218597	61218622	G97426.1		-
chr13	74603040	74603062	G45302.1		-
chr17	16066254	16066273	G62295.1		-
chr8	12941683	12941700	G142807.1		-
chr5	131892319	131892342	G118185.1		-
chr10	94754743	94754766	G20256.1		+
chr1	152164516	152164539	G4606.1		+
chr5	58888271	58888293	G115713.1		-
chrX	153292843	153292877	G156526.1		-
chr2	29023443	29023471	G73871.1		+
chr5	138616136	138616157	G113147.1		+
chrX	110954231	110954258	G153280.1		+
chr7	156674781	156674805	G139423.1		-
chr19	16619504	16619536	G68097.1		+
chr13	76108802	76108827	G45384.1		-
chr2	103760551	103760586	G81870.1		-
chr2	136610057	136610084	G82403.1		-
chr2	58423446	58423464	G80709.1		-
chr18	13045176	13045200	G64952.1		+
chr2	190689514	190689541	G77873.1		+
chr13	52009643	52009674	G44672.1		-
chr7	128643279	128643306	G138313.1		-
chr6	7611930	7611949	G119619.1		+
chr9	114166333	114166354	G150466.1		-
chr4	52759414	52759427	G101949.1		+
chr14	55744486	55744508	G46982.1		+
chr5	87570561	87570581	G111264.1		+
chr5	106935687	106935709	G117387.1		-
chr1	7840046	7840065	G152.1		+
chr1	164539436	164539467	G5015.1		+
chr12	11236136	11236157	G36578.1		-
chr7	128143367	128143397	G134149.1		+
chr12	93802879	93802898	G39148.1		-
chr18	46717939	46717966	G67113.1		-
chr11	86794943	86794979	G27118.1		+
chr10	7366325	7366360	G22082.1		-
chr10	49631932	49631952	G18420.1		+
chr6	111771918	111771939	G128824.1		-
chr1	97259306	97259341	G3446.1		+
chr7	77342533	77342561	G132284.1		+
chrX	70761744	70761771	G152589.1		+
chr14	67828687	67828713	G47737.1		+
chr15	55835840	55835864	G54417.1		-
chr2	223805203	223805224	G78695.1		+
chr5	65024445	65024471	G110154.1		+
chr21	26777336	26777360	G88610.1		-
chr5	107485680	107485703	G117479.1		-
chr15	85989028	85989052	G52913.1		+
chr12	46263299	46263327	G32748.1		+
chr12	49761955	49761978	G32807.1		+
chr3	33577406	33577433	G96720.1		-
chr10	31606675	31606699	G22761.1		-
chr8	95455691	95455728	G144672.1		-
chr6	49455575	49455598	G121124.1		+
chr3	101387483	101387503	G98006.1		-
chr13	34436609	34436628	G41046.1		+
chr8	52773731	52773761	G143516.1		-
chr7	73605198	73605221	G132241.1		+
chr3	136234852	136234871	G99099.1		-
chr5	59892784	59892818	G115758.1		-
chr5	10380622	10380649	G108378.1		+
chr7	12269188	12269212	G131025.1		+
chr6	128357555	128357589	G129362.1		-
chr5	96045170	96045195	G111524.1		+
chr5	158632285	158632310	G119010.1		-
chr12	28581596	28581624	G32378.1		+
chrX	18258525	18258549	G154304.1		-
chr3	32525241	32525270	G96659.1		-
chr2	26573211	26573229	G73718.1		+
chr1	185272143	185272169	G14330.1		-
chr10	98718129	98718158	G20592.1		+
chr10	74985360	74985376	G23932.1		-
chr5	79984322	79984350	G111094.1		+
chr2	149544145	149544164	G76461.1		+
chr13	46055774	46055802	G41777.1		+
chr19	12125547	12125579	G67992.1		+
chr18	43522745	43522768	G66962.1		-
chr18	77897285	77897310	G66163.1		+
chr6	158364067	158364085	G124627.1		+
chr1	197506794	197506823	G14614.1		-
chr14	61347687	61347712	G47360.1		+
chr14	103882442	103882463	G48876.1		+
chr7	92900265	92900284	G132704.1		+
chr8	38188617	38188641	G143236.1		-
chr5	135478954	135478980	G113038.1		+
chr8	22279331	22279357	G140222.1		+
chr1	53288608	53288629	G1747.1		+
chr6	126622581	126622607	G123461.1		+
chr2	114473695	114473724	G81971.1		-
chr12	15907161	15907193	G36764.1		-
chr3	93773803	93773825	G93424.1		+
chr7	152005913	152005937	G139235.1		-
chr10	70102223	70102247	G19102.1		+
chr14	97003607	97003635	G48528.1		+
chr6	89566860	89566887	G127644.1		-
chr5	32431271	32431290	G114977.1		-
chr10	32571474	32571509	G22828.1		-
chr7	28861456	28861482	G131345.1		+
chr2	152304385	152304404	G76503.1		+
chr5	82877947	82877974	G111210.1		+
chr4	110432400	110432423	G103048.1		+
chr10	90775163	90775186	G19881.1		+
chr5	34950057	34950077	G108824.1		+
chr2	148693975	148693999	G82699.1		-
chr3	192595752	192595777	G100381.1		-
chr13	73416975	73417011	G42359.1		+
chr18	29502165	29502188	G66645.1		-
chr6	105480874	105480899	G122471.1		+
chr1	35769382	35769417	G1005.1		+
chr6	170029241	170029264	G130623.1		-
chr11	118394180	118394202	G27748.1		+
chr6	141168320	141168341	G130018.1		-
chr4	39500749	39500777	G105244.1		-
chr6	79940879	79940906	G127066.1		-
chr1	35455564	35455587	G9552.1		-
chr2	209155704	209155724	G78403.1		+
chr12	28586248	28586268	G32384.1		+
chr4	100803019	100803043	G106598.1		-
chr1	185282193	185282221	G14339.1		-
chr15	61431635	61431656	G54703.1		-
chr2	42581267	42581289	G80130.1		-
chr12	133298528	133298551	G36063.1		+
chr11	94904683	94904718	G29799.1		-
chr10	123645419	123645453	G25148.1		-
chr2	77789543	77789570	G81560.1		-
chr15	64642232	64642253	G54807.1		-
chr18	74539777	74539804	G66076.1		+
chr12	48094985	48095022	G37748.1		-
chr17	60043011	60043035	G63863.1		-
chr11	11864641	11864668	G25505.1		+
chr1	70786932	70786953	G11086.1		-
chr5	96104201	96104221	G111528.1		+
chr12	109884175	109884199	G39604.1		-
chr19	38030827	38030846	G69700.1		+
chr17	53477908	53477933	G63430.1		-
chr12	48175218	48175244	G32780.1		+
chr10	61412081	61412103	G23394.1		-
chr10	7375178	7375203	G22087.1		-
chr18	76965937	76965959	G66133.1		+
chr8	54959103	54959131	G143631.1		-
chr13	96576056	96576078	G45765.1		-
chr8	106957027	106957056	G145134.1		-
chr9	88880353	88880375	G149910.1		-
chr3	20210706	20210728	G96484.1		-
chr7	154743520	154743545	G139298.1		-
chr12	80261250	80261273	G38859.1		-
chr10	49634273	49634296	G18426.1		+
chr10	28878790	28878818	G17974.1		+
chr14	74351081	74351105	G48175.1		+
chrX	123168737	123168764	G153493.1		+
chr4	52768964	52768985	G101960.1		+
chr9	36337602	36337625	G149425.1		-
chr22	47329686	47329709	G90120.1		+
chr1	203641459	203641492	G6517.1		+
chr5	78073678	78073708	G116414.1		-
chr1	89236005	89236034	G2864.1		+
chr12	1375512	1375547	G30885.1		+
chr7	156499628	156499648	G139349.1		-
chr18	19763440	19763470	G65082.1		+
chr19	48145479	48145501	G70269.1		+
chrX	68991968	68991988	G152509.1		+
chr1	220211071	220211094	G15287.1		-
chr1	87363208	87363238	G11772.1		-
chr2	32436534	32436556	G74033.1		+
chr4	141673336	141673358	G107380.1		-
chr19	44396039	44396060	G72949.1		-
chr11	58365783	58365810	G26358.1		+
chr10	35079514	35079542	G23059.1		-
chr1	185070035	185070061	G6012.1		+
chr12	112523200	112523233	G39792.1		-
chr4	119248150	119248173	G106976.1		-
chr16	89955742	89955769	G57464.1		+
chr3	71217434	71217459	G97536.1		-
chr7	122509065	122509088	G137967.1		-
chr8	22878204	22878230	G142927.1		-
chr1	213300321	213300351	G6964.1		+
chr5	142660792	142660826	G118613.1		-
chr16	46742348	46742365	G58072.1		-
chr12	1326862	1326887	G30816.1		+
chr4	129028517	129028548	G103568.1		+
chrX	24777461	24777482	G151620.1		+
chr20	6008657	6008683	G85016.1		+
chr6	52134294	52134318	G126517.1		-
chr13	99582010	99582039	G45843.1		-
chr3	179044371	179044405	G95438.1		+
chr4	3111307	3111329	G100973.1		+
chr2	30865753	30865772	G74001.1		+
chr12	98939469	98939487	G35053.1		+
chr12	29493289	29493314	G37034.1		-
chr10	114548569	114548593	G21287.1		+
chr5	6617105	6617123	G114591.1		-
chr15	52843794	52843825	G54237.1		-
chr13	20623052	20623074	G40493.1		+
chr7	64152909	64152927	G131826.1		+
chr18	61069820	61069842	G67493.1		-
chr5	158634239	158634263	G119011.1		-
chr4	48423522	48423546	G101895.1		+
chr6	147567594	147567623	G124140.1		+
chr4	99957516	99957551	G102822.1		+
chr10	12452117	12452135	G17377.1		+
chr12	69969371	69969393	G34032.1		+
chr6	142474942	142474971	G123948.1		+
chr2	198293044	198293076	G83958.1		-
chr4	77050432	77050454	G106076.1		-
chr15	41528452	41528480	G51347.1		+
chr6	34387251	34387278	G126088.1		-
chr6	149688087	149688111	G124237.1		+
chr6	170109030	170109051	G130648.1		-
chr12	51527818	51527849	G37927.1		-
chr5	138430142	138430162	G118509.1		-
chr7	96756581	96756607	G133042.1		+
chr6	117055648	117055677	G122900.1		+
chr6	24719317	24719352	G125665.1		-
chr8	106920442	106920467	G145116.1		-
chr9	88849657	88849674	G149908.1		-
chr5	76131108	76131135	G110825.1		+
chr3	195136487	195136507	G100460.1		-
chr8	96259595	96259617	G144725.1		-
chr1	100588050	100588084	G12301.1		-
chr1	245010767	245010789	G16857.1		-
chr10	34751350	34751373	G22950.1		-
chr10	89677393	89677416	G19847.1		+
chr6	34314058	34314086	G126050.1		-
chr10	121338877	121338895	G25049.1		-
chr16	47481767	47481789	G58190.1		-
chr5	114556412	114556430	G117611.1		-
chr7	122510449	122510478	G137969.1		-
chr13	60660300	60660321	G44966.1		-
chr9	33918388	33918416	G146593.1		+
chr2	20455635	20455659	G79490.1		-
chr19	33871646	33871664	G68957.1		+
chr4	119624343	119624363	G103268.1		+
chr2	148792403	148792428	G76303.1		+
chr5	118541976	118541996	G112304.1		+
chrX	73229580	73229607	G152814.1		+
chr7	105015410	105015437	G137431.1		-
chr12	97346700	97346727	G35002.1		+
chr11	4118571	4118593	G25365.1		+
chr12	39755028	39755054	G37351.1		-
chr2	46932799	46932819	G74496.1		+
chrX	123175716	123175741	G153500.1		+
chr2	55231199	55231220	G80509.1		-
chr6	131227871	131227895	G129471.1		-
chr3	23893877	23893900	G91932.1		+
chr5	138694130	138694160	G113232.1		+
chr3	152059792	152059824	G94639.1		+
chr19	12394831	12394856	G71283.1		-
chr12	98926130	98926154	G35030.1		+
chr5	149396958	149396986	G113692.1		+
chr11	110123747	110123772	G30193.1		-
chr12	46287542	46287564	G32760.1		+
chr1	97247816	97247839	G3418.1		+
chr12	53852875	53852898	G33059.1		+
chr1	97280322	97280350	G3477.1		+
chr16	58587429	58587464	G58458.1		-
chr12	112290461	112290481	G35633.1		+
chr15	77605684	77605710	G55372.1		-
chr4	129207731	129207760	G107191.1		-
chr5	5429707	5429729	G108217.1		+
chr7	38787687	38787717	G135977.1		-
chr4	103734219	103734238	G106704.1		-
chrX	73303255	73303282	G155180.1		-
chr20	37140718	37140749	G85871.1		+
chr6	126249758	126249781	G123238.1		+
chr10	112053304	112053332	G24752.1		-
chr11	46821238	46821258	G29027.1		-
chr17	11961234	11961256	G59370.1		+
chr1	205700717	205700739	G14905.1		-
chr4	159589661	159589690	G107779.1		-
chr7	104682787	104682807	G133390.1		+
chr5	39053118	39053138	G115253.1		-
chr12	11207223	11207248	G36559.1		-
chr12	80046049	80046072	G38796.1		-
chr19	47238567	47238602	G73062.1		-
chr6	101299370	101299396	G128344.1		-
chr17	70664337	70664358	G64223.1		-
chr1	185284510	185284527	G14343.1		-
chr15	64109338	64109359	G54761.1		-
chr11	7382179	7382197	G25422.1		+
chr12	50931065	50931087	G32922.1		+
chr2	183998078	183998105	G77617.1		+
chr2	201818257	201818281	G84071.1		-
chr10	27453913	27453937	G17763.1		+
chr14	64066302	64066324	G50110.1		-
chr2	148841091	148841112	G76348.1		+
chr12	14623907	14623925	G31551.1		+
chr15	23045960	23045988	G53373.1		-
chrX	12168561	12168586	G151218.1		+
chr12	11258906	11258926	G36592.1		-
chr5	169024959	169024981	G114041.1		+
chr10	121340424	121340447	G25055.1		-
chr6	97712122	97712153	G128050.1		-
chr10	114246635	114246657	G21183.1		+
chr5	89992986	89993007	G111339.1		+
chr19	23983414	23983435	G68468.1		+
chr1	78412716	78412748	G11411.1		-
chr3	27414552	27414572	G96587.1		-
chrX	114352234	114352262	G155940.1		-
chr1	173901791	173901813	G13801.1		-
chr16	11931971	11932006	G57693.1		-
chr12	83090365	83090392	G34598.1		+
chr7	148573084	148573110	G139071.1		-
chr17	34138418	34138446	G60331.1		+
chr19	30106590	30106612	G68600.1		+
chr6	17660535	17660556	G125495.1		-
chr19	48713783	48713805	G73096.1		-
chr7	17852887	17852910	G135491.1		-
chr12	102577446	102577471	G35256.1		+
chr5	127360171	127360206	G117960.1		-
chr2	153233946	153233968	G76553.1		+
chr4	78643122	78643152	G106148.1		-
chr6	125308493	125308523	G123160.1		+
chr10	7389422	7389442	G22093.1		-
chr9	21878478	21878496	G146437.1		+
chr3	23375739	23375759	G91863.1		+
chr3	128471573	128471602	G94043.1		+
chr19	57982637	57982655	G73340.1		-
chr12	29462192	29462215	G37008.1		-
chr8	54911289	54911313	G143621.1		-
chr6	155627040	155627065	G130417.1		-
chr17	35806157	35806180	G60427.1		+
chr3	72436987	72437007	G97587.1		-
chr7	72933606	72933629	G136601.1		-
chr8	103975220	103975244	G141991.1		+
chr1	32341881	32341905	G9420.1		-
chr5	139495068	139495089	G113255.1		+
chr6	124433276	124433298	G123117.1		+
chr6	131342799	131342818	G129476.1		-
chr4	87513522	87513548	G106376.1		-
chr3	196094230	196094255	G100523.1		-
chr1	222840453	222840483	G7356.1		+
chr3	108307594	108307621	G98096.1		-
chr21	30718242	30718280	G87834.1		+
chr12	124493879	124493914	G35936.1		+
chr1	6284690	6284712	G8561.1		-
chr7	156513018	156513049	G139354.1		-
chr9	86281468	86281495	G149732.1		-
chr12	25361303	25361327	G36933.1		-
chr13	60466774	60466795	G44817.1		-
chr5	43542698	43542725	G115462.1		-
chr10	88195027	88195051	G24111.1		-
chr2	188410889	188410919	G83812.1		-
chrX	131761834	131761852	G156250.1		-
chr2	139204392	139204412	G82448.1		-
chr7	96808805	96808827	G133070.1		+
chr2	114699189	114699213	G75792.1		+
chr6	76349067	76349093	G121836.1		+
chr13	74460760	74460786	G45263.1		-
chr12	95660415	95660440	G34869.1		+
chr3	100043292	100043320	G93579.1		+
chr1	244572063	244572102	G16793.1		-
chr12	80203939	80203959	G38840.1		-
chr16	89474354	89474375	G59112.1		-
chr2	55263284	55263307	G80527.1		-
chr5	139846087	139846113	G113315.1		+
chr9	134057434	134057470	G148372.1		+
chr6	121769896	121769916	G122982.1		+
chr1	243355467	243355490	G16537.1		-
chr5	82794540	82794560	G111192.1		+
chr8	25081560	25081586	G140270.1		+
chr9	71441662	71441686	G146877.1		+
chr13	103499573	103499594	G42992.1		+
chr5	175934047	175934093	G114286.1		+
chr13	76423626	76423652	G42470.1		+
chr1	243943979	243944010	G16698.1		-
chr7	94628796	94628831	G132997.1		+
chr12	39099376	39099399	G37285.1		-
chr2	55236451	55236471	G80513.1		-
chr7	102010233	102010268	G133285.1		+
chr13	108874609	108874636	G43018.1		+
chr3	6532701	6532721	G91223.1		+
chr12	5699497	5699510	G36301.1		-
chr20	44010309	44010332	G86042.1		+
chr7	43709624	43709643	G136129.1		-
chrX	15811340	15811369	G151304.1		+
chr15	78575864	78575886	G55412.1		-
chr5	43604402	43604425	G109333.1		+
chr2	95783486	95783520	G81699.1		-
chr1	51386628	51386649	G10192.1		-
chr13	72106624	72106659	G45173.1		-
chr3	121234693	121234711	G98431.1		-
chrX	24875468	24875498	G151732.1		+
chr4	138608	138629	G100783.1		+
chr4	177252527	177252553	G104394.1		+
chr17	46626280	46626302	G63229.1		-
chr1	35861051	35861075	G1090.1		+
chr7	104623536	104623556	G137335.1		-
chr1	43150883	43150904	G1384.1		+
chr15	49437043	49437062	G54076.1		-
chr6	157152711	157152735	G124547.1		+
chr2	206864267	206864287	G84200.1		-
chr1	54668815	54668850	G1806.1		+
chr10	96373171	96373193	G20428.1		+
chr6	135618854	135618888	G129688.1		-
chr10	114503553	114503580	G21276.1		+
chr12	82760962	82760992	G34557.1		+
chr2	212913185	212913201	G84305.1		-
chr1	192988581	192988599	G14438.1		-
chr13	74555734	74555755	G45291.1		-
chr5	112054410	112054431	G111960.1		+
chr15	42859183	42859212	G51462.1		+
chr1	203823112	203823132	G6581.1		+
chr13	42506761	42506785	G44105.1		-
chr10	12061614	12061640	G22190.1		-
chr6	49417567	49417602	G126502.1		-
chr11	116646572	116646593	G30371.1		-
chr21	17195134	17195155	G87636.1		+
chr2	99718030	99718066	G81789.1		-
chr2	11395696	11395717	G79342.1		-
chr4	109732975	109733004	G106857.1		-
chrX	133614183	133614208	G153701.1		+
chr3	77303887	77303914	G93289.1		+
chr5	114553145	114553171	G117603.1		-
chrX	76913150	76913174	G155503.1		-
chrX	15844108	15844128	G154261.1		-
chr14	81644923	81644945	G50565.1		-
chr19	1589651	1589673	G70951.1		-
chr19	44403632	44403654	G72956.1		-
chr5	141340729	141340752	G113437.1		+
chr1	31496997	31497016	G9360.1		-
chr15	41590146	41590169	G51357.1		+
chr3	193733547	193733566	G100389.1		-
chr4	26404912	26404935	G101422.1		+
chr13	77700678	77700707	G45442.1		-
chr17	28500549	28500570	G59816.1		+
chr15	93430124	93430147	G53104.1		+
chr4	39336749	39336772	G105214.1		-
chrX	149986343	149986377	G156504.1		-
chr20	33096891	33096920	G85734.1		+
chr2	135919564	135919585	G76135.1		+
chr10	101966247	101966268	G24556.1		-
chr16	66711139	66711167	G58543.1		-
chr14	73587304	73587325	G48131.1		+
chr14	61363626	61363647	G47374.1		+
chr22	41497077	41497097	G89980.1		+
chr2	44619467	44619486	G74377.1		+
chr17	28449193	28449212	G59779.1		+
chr7	63995518	63995552	G136490.1		-
chr16	79631304	79631326	G58942.1		-
chr11	32876731	32876751	G25939.1		+
chr14	60756287	60756312	G47272.1		+
chr14	74565807	74565835	G48196.1		+
chr14	74383835	74383856	G48182.1		+
chr15	44819319	44819339	G51575.1		+
chr16	57219809	57219847	G58407.1		-
chr7	39676966	39676990	G131611.1		+
chr17	36957398	36957416	G62794.1		-
chr3	81549510	81549538	G97836.1		-
chr12	112007045	112007068	G39728.1		-
chr3	186510067	186510088	G100336.1		-
chr11	63716786	63716811	G26509.1		+
chr12	6615055	6615073	G31253.1		+
chr11	13705092	13705112	G25576.1		+
chr2	207645723	207645758	G78346.1		+
chr9	100362427	100362451	G147516.1		+
chrX	71670453	71670479	G155036.1		-
chr19	21485589	21485619	G71561.1		-
chr19	18686394	18686429	G68134.1		+
chr11	99588292	99588311	G27337.1		+
chr5	68499953	68499974	G110417.1		+
chr1	40930544	40930571	G1327.1		+
chr12	82783406	82783441	G34566.1		+
chr11	110149603	110149624	G30198.1		-
chr2	20464372	20464407	G79495.1		-
chr8	103405228	103405253	G145003.1		-
chr16	56466416	56466434	G58376.1		-
chr6	118282797	118282820	G122949.1		+
chr18	32721559	32721598	G65331.1		+
chr19	35172307	35172335	G69151.1		+
chr5	131032106	131032125	G118116.1		-
chr14	32575321	32575346	G46342.1		+
chr4	113199136	113199157	G106893.1		-
chr20	513589	513624	G86450.1		-
chr8	80853377	80853401	G144255.1		-
chr19	57746852	57746874	G70547.1		+
chr10	131900157	131900183	G25317.1		-
chr19	30744291	30744312	G68788.1		+
chr12	64893244	64893267	G33460.1		+
chr1	193002798	193002817	G14464.1		-
chr12	70739681	70739703	G34284.1		+
chr14	50745273	50745298	G49700.1		-
chr7	124555670	124555688	G138163.1		-
chr2	172832365	172832388	G77126.1		+
chr3	52687921	52687944	G97191.1		-
chr5	50020426	50020447	G109508.1		+
chr13	42896618	42896638	G41699.1		+
chr3	155544869	155544887	G99549.1		-
chr3	23865604	23865626	G91902.1		+
chr16	18817338	18817359	G57804.1		-
chr1	8869961	8869977	G8637.1		-
chr8	107063146	107063167	G145191.1		-
chr2	145267608	145267636	G82684.1		-
chr5	145099710	145099736	G118681.1		-
chr19	19617704	19617726	G68169.1		+
chr3	18400230	18400253	G96437.1		-
chr10	88525665	88525696	G19719.1		+
chr1	214797687	214797715	G7029.1		+
chr4	56396136	56396157	G105546.1		-
chrX	29091480	29091499	G151813.1		+
chr5	90049043	90049063	G111366.1		+
chr10	27386388	27386410	G22620.1		-
chr17	27806849	27806873	G59734.1		+
chr17	40007088	40007115	G62869.1		-
chr11	66404481	66404507	G26627.1		+
chr19	9688259	9688284	G71177.1		-
chr5	126883843	126883873	G112683.1		+
chr19	55551490	55551512	G73280.1		-
chr20	40165676	40165710	G87186.1		-
chr1	178119124	178119151	G5640.1		+
chr3	107440800	107440821	G93774.1		+
chr12	1026727	1026762	G36179.1		-
chrX	149180579	149180600	G153903.1		+
chr19	52518100	52518117	G73177.1		-
chr21	34844686	34844712	G89049.1		-
chr2	42444190	42444216	G74299.1		+
chr3	169886023	169886049	G99933.1		-
chr1	16256651	16256672	G370.1		+
chr2	233600774	233600819	G78977.1		+
chr1	235417215	235417250	G16331.1		-
chr14	97326592	97326620	G48636.1		+
chr3	47753833	47753855	G97031.1		-
chr17	59875987	59876015	G63748.1		-
chr12	69014365	69014400	G33766.1		+
chr5	110463995	110464013	G111927.1		+
chrX	41598431	41598463	G154629.1		-
chr1	54288053	54288076	G10401.1		-
chr1	109304260	109304287	G3736.1		+
chr5	153389062	153389092	G118914.1		-
chr14	94080361	94080383	G48483.1		+
chr11	76222266	76222291	G26917.1		+
chr1	115320425	115320456	G12793.1		-
chr10	122624258	122624283	G21502.1		+
chr1	225977190	225977215	G7702.1		+
chr12	1809616	1809641	G31090.1		+
chr1	87346659	87346679	G11744.1		-
chr1	78162789	78162808	G11379.1		-
chr15	100109125	100109145	G53267.1		+
chr11	107276834	107276857	G30074.1		-
chr6	134308280	134308298	G123862.1		+
chr18	37328528	37328548	G66896.1		-
chr1	223023723	223023756	G7396.1		+
chr10	63716289	63716311	G18933.1		+
chr2	73616622	73616647	G75142.1		+
chr12	49788871	49788906	G32819.1		+
chr2	228205201	228205224	G78756.1		+
chr3	182545963	182545991	G95592.1		+
chr6	13656648	13656668	G125295.1		-
chr8	11007052	11007077	G142739.1		-
chr14	31400465	31400484	G49262.1		-
chr1	91471441	91471463	G11991.1		-
chr2	166767310	166767327	G83081.1		-
chr20	3136354	3136381	G86510.1		-
chr6	73967981	73968016	G126785.1		-
chr1	92779956	92779982	G3049.1		+
chr3	171868505	171868529	G95289.1		+
chr17	73784564	73784599	G61593.1		+
chr16	80811219	80811244	G58962.1		-
chr1	51386223	51386242	G10190.1		-
chr1	233242761	233242774	G16101.1		-
chr3	24002503	24002530	G91974.1		+
chr15	66684079	66684107	G52150.1		+
chr15	52846722	52846757	G54242.1		-
chr2	71651991	71652017	G75124.1		+
chr1	27205843	27205862	G9183.1		-
chr17	6837319	6837351	G59274.1		+
chrX	18277777	18277797	G154312.1		-
chr10	89079305	89079336	G24181.1		-
chr19	36815303	36815331	G72051.1		-
chr6	37870500	37870535	G120693.1		+
chr5	162903430	162903452	G113968.1		+
chr17	58715625	58715651	G61199.1		+
chr3	169040407	169040433	G99830.1		-
chr14	63981849	63981876	G50104.1		-
chr3	100001445	100001463	G93554.1		+
chr16	69496681	69496705	G56974.1		+
chr8	26208682	26208706	G140395.1		+
chr12	104457315	104457343	G39465.1		-
chr3	129532633	129532664	G98831.1		-
chr1	113201615	113201643	G4030.1		+
chr8	26211032	26211075	G140399.1		+
chr5	58589926	58589944	G115684.1		-
chr2	162244031	162244054	G76815.1		+
chr12	110744149	110744175	G35612.1		+
chr4	104087765	104087788	G106737.1		-
chr12	50914832	50914854	G32920.1		+
chr8	120256846	120256866	G142287.1		+
chr18	28573062	28573082	G66589.1		-
chr12	27411710	27411737	G32177.1		+
chr7	107107100	107107121	G137594.1		-
chr3	23372481	23372507	G91859.1		+
chr19	57841328	57841350	G70674.1		+
chr7	27236854	27236879	G135759.1		-
chr11	57440296	57440315	G26304.1		+
chr7	32910858	32910888	G135893.1		-
chr2	181881474	181881503	G77520.1		+
chr12	118470871	118470893	G40093.1		-
chr1	156750232	156750252	G4756.1		+
chr2	162210464	162210491	G76782.1		+
chr2	27806938	27806968	G73776.1		+
chr1	33274590	33274606	G9485.1		-
chr11	65270479	65270497	G26578.1		+
chr12	88590862	88590886	G34714.1		+
chr20	14081665	14081693	G85206.1		+
chr1	27043942	27043970	G696.1		+
chr1	179812795	179812824	G14085.1		-
chr11	93427378	93427400	G27247.1		+
chr1	176098443	176098461	G13954.1		-
chr11	9962363	9962383	G28358.1		-
chr19	9940759	9940779	G67909.1		+
chr8	56635947	56635968	G143651.1		-
chr5	36988986	36989005	G109064.1		+
chr3	148764531	148764552	G99386.1		-
chr12	111898463	111898487	G39708.1		-
chr7	90371990	90372013	G132585.1		+
chrX	129955713	129955748	G156206.1		-
chr4	152664080	152664102	G107618.1		-
chr1	23636701	23636718	G9053.1		-
chr12	65850695	65850716	G33643.1		+
chr14	68358783	68358811	G47769.1		+
chr12	7363943	7363963	G31281.1		+
chr9	13234618	13234636	G148810.1		-
chr15	77777920	77777940	G52662.1		+
chr2	61747343	61747377	G80977.1		-
chr5	64916209	64916232	G116001.1		-
chr1	220737787	220737811	G7305.1		+
chr4	148656981	148657004	G103917.1		+
chr8	104336209	104336243	G142007.1		+
chr5	34955115	34955137	G108831.1		+
chr8	8880540	8880565	G139704.1		+
chr10	121610843	121610866	G25096.1		-
chr12	11191673	11191704	G36539.1		-
chr4	68527608	68527631	G105698.1		-
chr20	36697303	36697329	G85840.1		+
chr2	26013300	26013324	G79708.1		-
chr1	170037921	170037954	G13726.1		-
chr19	21906657	21906688	G71587.1		-
chr3	78914049	78914076	G97706.1		-
chr5	126858658	126858690	G112668.1		+
chr16	29917888	29917908	G57991.1		-
chr1	87340465	87340496	G11732.1		-
chr14	97275813	97275833	G48587.1		+
chr6	121427449	121427478	G129165.1		-
chr3	194139014	194139041	G100408.1		-
chr13	79886702	79886725	G45513.1		-
chr12	30814574	30814604	G37151.1		-
chr10	98288198	98288221	G24462.1		-
chr12	72176370	72176390	G34362.1		+
chr14	55750482	55750508	G46985.1		+
chr10	124759251	124759271	G25216.1		-
chrX	24861191	24861210	G151721.1		+
chr5	134164908	134164931	G112982.1		+
chr12	27100864	27100895	G32140.1		+
chr8	15579842	15579864	G139954.1		+
chr1	198859801	198859827	G14663.1		-
chr1	202302625	202302656	G14744.1		-
chr4	31010467	31010494	G101599.1		+
chr13	42477196	42477231	G44103.1		-
chr4	68315003	68315027	G105639.1		-
chr2	63826856	63826891	G74831.1		+
chr5	32380461	32380484	G114914.1		-
chr13	64643816	64643838	G45124.1		-
chr3	23904647	23904674	G91938.1		+
chr8	22214917	22214942	G140212.1		+
chr13	41951049	41951081	G41620.1		+
chr7	106715458	106715485	G133445.1		+
chr4	20339968	20339990	G101226.1		+
chr14	21820105	21820131	G49045.1		-
chr2	209150275	209150303	G78400.1		+
chr3	50776205	50776231	G92791.1		+
chr11	17333357	17333376	G25681.1		+
chr15	58245665	58245692	G54516.1		-
chr14	56078455	56078481	G47028.1		+
chr1	42714889	42714917	G9837.1		-
chr3	186259251	186259274	G100329.1		-
chr17	73158406	73158441	G64254.1		-
chr15	30075797	30075819	G53555.1		-
chr2	70316048	70316075	G74988.1		+
chr22	28918125	28918151	G90537.1		-
chr1	231669664	231669683	G8009.1		+
chr6	111123887	111123911	G128782.1		-
chr4	2228074	2228093	G104707.1		-
chr22	29696337	29696364	G89696.1		+
chr10	30305391	30305411	G22712.1		-
chr10	189669	189699	G16998.1		+
chrX	41379125	41379157	G154620.1		-
chr19	40584806	40584837	G72806.1		-
chr11	28344737	28344767	G25816.1		+
chr17	40554705	40554737	G62902.1		-
chr6	53363123	53363153	G126584.1		-
chr11	31805206	31805233	G25896.1		+
chr19	23834177	23834199	G71778.1		-
chr3	141260256	141260291	G94296.1		+
chr1	183490047	183490074	G5919.1		+
chr6	112392029	112392049	G128888.1		-
chr7	157186737	157186766	G135293.1		+
chr11	31467056	31467086	G28800.1		-
chr6	131193787	131193813	G129464.1		-
chr16	18890407	18890428	G57817.1		-
chr2	58420570	58420593	G80702.1		-
chr1	198834870	198834892	G14652.1		-
chr18	72426571	72426596	G65978.1		+
chr1	235437690	235437725	G16344.1		-
chr4	52961265	52961285	G101983.1		+
chr2	180024580	180024611	G83595.1		-
chr6	91288343	91288366	G127828.1		-
chr1	237016926	237016954	G8177.1		+
chr1	40630073	40630093	G1292.1		+
chr5	14401413	14401440	G108485.1		+
chr7	151859088	151859116	G139175.1		-
chr10	11112065	11112085	G17329.1		+
chr6	147542185	147542211	G124126.1		+
chr21	35626910	35626926	G88021.1		+
chr5	134171803	134171834	G112991.1		+
chr17	49170579	49170614	G63368.1		-
chr12	44488689	44488706	G32627.1		+
chr10	7939316	7939338	G17286.1		+
chr17	65151950	65151975	G64116.1		-
chr2	85547392	85547412	G81617.1		-
chr17	27232747	27232767	G62506.1		-
chr5	61742925	61742950	G109922.1		+
chr15	78777281	78777309	G52688.1		+
chr19	23858578	23858596	G71787.1		-
chr1	233329135	233329156	G16139.1		-
chr12	122997407	122997431	G40242.1		-
chr1	176127512	176127533	G13982.1		-
chr1	78083629	78083656	G11314.1		-
chr13	50623461	50623495	G44556.1		-
chr10	131978353	131978376	G21825.1		+
chr1	93562280	93562303	G3123.1		+
chr20	56988134	56988160	G86294.1		+
chr7	43988602	43988633	G131700.1		+
chr5	93962714	93962734	G111423.1		+
chr1	21397536	21397560	G8906.1		-
chr1	93617823	93617857	G12128.1		-
chr11	118620798	118620825	G30435.1		-
chr2	175227116	175227142	G83387.1		-
chr7	45024671	45024699	G136304.1		-
chr7	69176425	69176446	G132088.1		+
chr13	96504893	96504923	G45751.1		-
chr4	20317874	20317894	G101208.1		+
chr8	17116805	17116835	G140044.1		+
chr6	4428286	4428317	G119480.1		+
chr4	54258360	54258383	G102002.1		+
chr3	63812624	63812651	G97439.1		-
chr6	36565608	36565633	G120562.1		+
chr14	61207639	61207667	G47300.1		+
chr6	30037515	30037550	G120382.1		+
chr8	61711720	61711739	G141376.1		+
chr1	224500965	224500989	G15454.1		-
chr1	227837549	227837578	G7790.1		+
chr2	74241346	74241373	G75207.1		+
chr2	99733148	99733168	G81793.1		-
chr19	37031885	37031903	G72194.1		-
chr19	37072307	37072328	G72257.1		-
chr3	50987354	50987378	G92826.1		+
chrX	9512575	9512598	G151194.1		+
chr13	96645636	96645679	G45784.1		-
chr12	116399792	116399813	G39886.1		-
chr18	23604669	23604694	G66471.1		-
chr18	28571480	28571500	G66587.1		-
chrX	73200600	73200629	G152775.1		+
chr13	46575983	46576003	G44213.1		-
chr11	66400680	66400711	G26626.1		+
chr12	56196602	56196629	G38055.1		-
chr3	120407602	120407633	G98382.1		-
chr3	152177659	152177673	G94666.1		+
chr11	65973119	65973148	G26608.1		+
chr15	69558663	69558688	G52372.1		+
chr12	76826511	76826532	G38644.1		-
chr20	21299027	21299051	G85362.1		+
chr1	211978163	211978184	G14997.1		-
chr4	156728722	156728741	G104059.1		+
chr2	61622288	61622309	G80933.1		-
chrX	53404443	53404467	G154779.1		-
chr2	224623016	224623037	G84571.1		-
chr12	72312932	72312955	G34453.1		+
chr6	144184843	144184869	G124078.1		+
chr18	46711596	46711619	G67112.1		-
chr16	47344295	47344330	G58173.1		-
chr1	197057287	197057305	G14526.1		-
chr2	149450460	149450490	G76420.1		+
chr21	40594746	40594769	G89202.1		-
chr1	173988108	173988136	G13849.1		-
chr11	74507861	74507890	G26831.1		+
chr1	52884123	52884150	G10293.1		-
chr12	1701100	1701124	G36218.1		-
chr7	33056486	33056508	G135904.1		-
chr17	60028862	60028896	G63861.1		-
chr13	21435800	21435823	G43312.1		-
chr5	66278031	66278054	G110366.1		+
chr3	77149015	77149037	G93270.1		+
chr12	46215822	46215840	G32713.1		+
chr12	42756182	42756208	G32554.1		+
chr4	113830731	113830759	G103157.1		+
chr6	101205270	101205294	G128286.1		-
chr7	155256812	155256841	G135107.1		+
chr11	73824938	73824962	G29369.1		-
chr1	151264180	151264201	G4568.1		+
chr17	65179032	65179058	G64129.1		-
chr10	50738938	50738958	G23257.1		-
chr19	46866680	46866708	G70219.1		+
chr5	172555737	172555763	G114183.1		+
chr12	75633119	75633142	G34486.1		+
chr5	140786171	140786199	G113411.1		+
chr10	92645621	92645642	G19967.1		+
chr12	12316482	12316499	G36682.1		-
chr6	107350195	107350213	G122508.1		+
chr19	37733276	37733316	G69524.1		+
chr17	11936021	11936056	G59351.1		+
chr1	249212676	249212706	G8454.1		+
chr11	17175300	17175335	G28561.1		-
chr3	71613943	71613971	G97556.1		-
chrX	85225634	85225660	G155672.1		-
chr12	31648630	31648660	G37211.1		-
chr1	172579823	172579844	G5490.1		+
chrX	123177789	123177813	G153503.1		+
chr5	108439915	108439937	G111802.1		+
chr12	31709592	31709616	G37220.1		-
chr19	34934727	34934748	G69118.1		+
chr1	26170082	26170115	G9167.1		-
chr17	60072864	60072892	G63878.1		-
chr5	60455244	60455270	G115829.1		-
chr12	121201690	121201728	G40151.1		-
chr3	196663576	196663595	G100550.1		-
chr3	23632177	23632196	G91893.1		+
chr4	113482688	113482707	G106897.1		-
chr7	94543494	94543514	G132962.1		+
chr5	162906963	162906991	G113973.1		+
chr8	133847092	133847115	G142519.1		+
chr7	27816161	27816185	G131260.1		+
chr6	101193844	101193871	G128277.1		-
chr19	1554892	1554922	G70946.1		-
chr15	59966535	59966556	G54606.1		-
chr17	18823683	18823705	G59575.1		+
chr17	26654620	26654649	G59691.1		+
chr13	46624998	46625016	G44282.1		-
chr18	29128829	29128857	G65190.1		+
chr12	10863880	10863910	G36418.1		-
chr1	84561533	84561559	G2600.1		+
chr5	109094037	109094065	G111830.1		+
chr9	139813485	139813515	G148476.1		+
chr1	115313016	115313051	G12777.1		-
chr1	35651992	35652011	G9586.1		-
chr6	114283239	114283262	G128939.1		-
chr12	62732404	62732431	G33273.1		+
chr21	40556616	40556638	G89166.1		-
chr13	111899470	111899492	G43085.1		+
chr17	64428050	64428079	G61413.1		+
chr1	89322325	89322345	G11807.1		-
chr19	32887984	32888002	G71948.1		-
chr17	9310335	9310370	G62188.1		-
chr15	59974105	59974128	G54609.1		-
chr17	35312426	35312448	G60389.1		+
chr3	107530052	107530077	G93803.1		+
chr6	89653270	89653292	G127681.1		-
chr16	50376216	50376236	G58259.1		-
chr22	40722092	40722115	G89923.1		+
chr6	114270572	114270591	G128933.1		-
chr1	198243395	198243416	G6380.1		+
chr18	37123180	37123205	G66835.1		-
chr14	61358570	61358606	G47364.1		+
chr12	65754279	65754303	G33611.1		+
chr18	181591	181615	G64489.1		+
chr3	33876375	33876406	G92160.1		+
chr10	11962177	11962203	G22173.1		-
chr2	145269311	145269332	G82685.1		-
chr20	33963396	33963419	G86951.1		-
chr15	49316836	49316861	G54023.1		-
chrX	114419921	114419940	G155959.1		-
chr1	52214955	52214979	G1643.1		+
chr1	35829507	35829525	G1049.1		+
chr1	230416161	230416190	G7948.1		+
chr13	20599180	20599222	G40468.1		+
chr8	42209611	42209638	G141006.1		+
chr13	20247514	20247542	G40431.1		+
chr14	71522066	71522090	G47996.1		+
chr11	93447166	93447187	G27255.1		+
chr17	44275486	44275514	G63133.1		-
chr5	54605801	54605825	G109619.1		+
chr8	28862521	28862548	G140622.1		+
chr13	94207477	94207504	G42662.1		+
chr2	100083545	100083578	G81825.1		-
chr14	45427167	45427187	G49560.1		-
chr20	10445459	10445487	G85113.1		+
chr5	79907228	79907252	G116479.1		-
chr1	54264166	54264187	G10393.1		-
chr6	106661877	106661903	G128478.1		-
chr1	61614542	61614563	G1955.1		+
chr18	32916804	32916826	G66696.1		-
chr7	81632806	81632824	G136703.1		-
chr1	210135449	210135469	G6765.1		+
chr6	8089139	8089169	G125227.1		-
chrX	16859971	16860000	G151340.1		+
chr2	172845190	172845210	G77129.1		+
chr5	148873677	148873702	G118775.1		-
chr8	27636263	27636275	G140458.1		+
chr17	26983159	26983180	G62487.1		-
chr18	37061576	37061606	G66821.1		-
chr6	24778203	24778224	G120126.1		+
chr2	64775935	64775954	G74850.1		+
chr1	245017576	245017611	G16878.1		-
chr8	17094395	17094421	G142858.1		-
chr6	87875920	87875942	G122138.1		+
chr10	97908774	97908800	G20494.1		+
chr12	124132779	124132804	G35907.1		+
chr10	76014391	76014411	G19403.1		+
chr1	171541902	171541922	G5442.1		+
chr3	23346908	23346929	G91846.1		+
chr1	94358295	94358317	G12183.1		-
chr13	79216093	79216119	G45506.1		-
chr8	61731101	61731129	G141384.1		+
chr1	87352480	87352508	G11747.1		-
chr6	112392249	112392275	G128889.1		-
chr18	67719786	67719810	G67582.1		-
chr12	65804930	65804953	G33637.1		+
chr1	70640678	70640697	G11035.1		-
chr1	50908099	50908133	G10014.1		-
chr22	45582814	45582835	G90067.1		+
chr5	72193392	72193415	G110599.1		+
chr1	119752304	119752330	G4282.1		+
chr11	60922979	60923004	G29161.1		-
chr7	33095918	33095936	G135913.1		-
chr1	151669424	151669453	G4599.1		+
chr7	101483940	101483959	G133233.1		+
chr14	71265077	71265099	G50332.1		-
chr15	47559952	47559975	G51637.1		+
chr10	35047131	35047155	G23050.1		-
chr2	75885068	75885086	G75277.1		+
chr8	17086969	17086988	G142836.1		-
chr15	63356529	63356553	G52045.1		+
chr11	32877357	32877380	G25941.1		+
chr6	37819106	37819133	G120647.1		+
chr5	86664094	86664114	G111253.1		+
chr7	90476290	90476310	G132594.1		+
chr19	38192868	38192899	G72585.1		-
chr10	60047657	60047677	G18692.1		+
chr9	32540847	32540882	G149250.1		-
chr9	32977136	32977157	G149283.1		-
chr2	177032411	177032450	G77246.1		+
chr10	7916870	7916901	G17274.1		+
chr5	130536594	130536629	G112817.1		+
chr7	152462137	152462167	G135092.1		+
chr22	36324058	36324079	G90826.1		-
chr14	81685281	81685293	G50575.1		-
chr14	64951615	64951644	G50146.1		-
chr12	42740098	42740122	G32541.1		+
chr2	197708333	197708363	G83923.1		-
chr8	124403782	124403810	G145799.1		-
chr22	36363891	36363912	G90846.1		-
chrX	133604953	133604978	G153692.1		+
chr9	95389167	95389190	G150072.1		-
chr10	70952625	70952650	G19232.1		+
chr4	20343464	20343481	G101227.1		+
chr1	218462747	218462766	G7160.1		+
chr6	44402899	44402926	G120956.1		+
chr12	1806436	1806456	G31088.1		+
chr2	169995022	169995040	G83128.1		-
chr2	197658147	197658166	G83905.1		-
chr22	32876321	32876342	G89790.1		+
chr21	38574381	38574405	G88095.1		+
chr6	111811519	111811542	G122754.1		+
chr10	52102249	52102272	G23290.1		-
chr11	95526641	95526671	G27304.1		+
chr9	12821947	12821976	G146244.1		+
chr12	19823385	19823408	G31861.1		+
chr1	101372084	101372108	G3618.1		+
chr2	204300109	204300127	G84162.1		-
chr1	24297582	24297600	G9124.1		-
chr3	137960469	137960496	G94186.1		+
chr22	36398476	36398500	G90862.1		-
chr3	23353211	23353241	G91852.1		+
chr1	119733762	119733786	G4273.1		+
chr22	29673555	29673579	G89687.1		+
chr6	135355352	135355372	G129668.1		-
chr22	41501982	41502006	G89982.1		+
chr20	56971165	56971195	G86285.1		+
chr8	68030117	68030139	G141506.1		+
chr7	123140470	123140495	G138022.1		-
chr14	68147547	68147571	G50176.1		-
chr12	1461076	1461108	G31013.1		+
chr2	240935718	240935743	G84766.1		-
chr1	89173335	89173357	G2832.1		+
chr5	89929174	89929197	G111319.1		+
chr7	69692614	69692638	G132189.1		+
chr14	54942605	54942627	G49890.1		-
chr4	74142745	74142774	G102286.1		+
chr6	56348512	56348540	G126637.1		-
chr3	142449408	142449431	G94361.1		+
chr16	56416460	56416478	G58358.1		-
chr6	107594600	107594621	G128547.1		-
chr12	65628482	65628517	G33564.1		+
chr1	70794040	70794063	G11096.1		-
chr5	43531972	43531996	G115452.1		-
chrX	72902780	72902807	G152678.1		+
chr5	98221417	98221439	G117163.1		-
chr2	203152356	203152379	G78172.1		+
chr3	150950755	150950779	G94581.1		+
chr5	7900909	7900943	G108323.1		+
chr1	242025016	242025042	G8271.1		+
chr6	168361251	168361281	G125001.1		+
chr15	41593456	41593478	G51363.1		+
chr6	119500960	119500979	G129133.1		-
chr7	102787415	102787437	G137276.1		-
chr10	49532653	49532680	G18395.1		+
chr4	68325636	68325668	G105644.1		-
chr10	27002344	27002367	G17746.1		+
chr14	100704156	100704182	G50928.1		-
chr13	53019159	53019184	G44707.1		-
chr14	20732336	20732356	G48945.1		-
chr7	90003931	90003951	G132528.1		+
chrX	21577144	21577163	G151390.1		+
chr3	123675060	123675088	G98650.1		-
chr10	71965185	71965220	G23817.1		-
chr18	60995015	60995033	G67467.1		-
chr6	17661099	17661118	G125498.1		-
chr6	143253564	143253585	G130104.1		-
chr1	215789603	215789624	G7132.1		+
chr5	96373094	96373115	G111576.1		+
chr5	139507752	139507779	G113280.1		+
chr6	151678794	151678829	G124353.1		+
chr10	5460936	5460956	G17080.1		+
chr15	76981538	76981555	G55335.1		-
chr17	20911444	20911468	G62426.1		-
chr18	43811672	43811691	G65511.1		+
chrX	14865522	14865552	G154224.1		-
chr6	135660573	135660594	G129702.1		-
chr1	207219449	207219472	G14933.1		-
chr1	35244526	35244547	G9507.1		-
chr19	39150530	39150558	G69739.1		+
chr14	81941173	81941198	G50590.1		-
chr4	124032101	124032136	G103457.1		+
chr12	12273074	12273092	G36677.1		-
chr6	131164021	131164040	G129461.1		-
chr10	22161681	22161709	G22431.1		-
chr10	29702765	29702794	G18022.1		+
chr5	154346493	154346523	G113865.1		+
chr2	178404562	178404593	G77380.1		+
chr2	198391675	198391697	G78035.1		+
chr4	175212442	175212465	G104328.1		+
chr10	89513269	89513295	G24199.1		-
chr6	36653794	36653817	G120590.1		+
chr6	158264774	158264796	G124611.1		+
chr12	1653700	1653724	G31079.1		+
chr1	55589827	55589847	G10455.1		-
chr12	40152684	40152703	G37378.1		-
chr14	31083080	31083106	G46230.1		+
chr21	38453081	38453107	G88078.1		+
chr2	32108552	32108578	G79809.1		-
chrX	96233353	96233376	G153009.1		+
chr7	66275030	66275053	G132012.1		+
chr7	38234548	38234570	G131580.1		+
chr21	48081148	48081177	G88466.1		+
chr2	44610287	44610310	G74374.1		+
chr7	95044859	95044891	G137053.1		-
chr4	104071155	104071189	G106731.1		-
chr7	92940809	92940836	G132735.1		+
chr15	38645264	38645287	G51202.1		+
chr10	96258110	96258131	G20308.1		+
chr14	74165200	74165223	G48168.1		+
chr2	149410446	149410466	G76395.1		+
chr19	46882029	46882050	G70225.1		+
chr1	244849874	244849898	G8408.1		+
chr20	34459845	34459883	G85752.1		+
chr2	70166204	70166226	G74979.1		+
chr1	203796490	203796516	G6569.1		+
chr8	15426372	15426415	G139891.1		+
chr1	220362898	220362917	G15322.1		-
chr12	83202337	83202361	G34599.1		+
chr7	132633727	132633749	G138521.1		-
chr8	17923196	17923216	G142880.1		-
chr1	184589013	184589035	G5982.1		+
chr12	39073650	39073676	G37272.1		-
chr3	9467118	9467140	G91289.1		+
chrX	24095141	24095160	G151440.1		+
chr10	21916571	21916598	G17655.1		+
chr1	119730762	119730785	G4268.1		+
chr20	57469382	57469405	G86335.1		+
chr13	51533235	51533263	G42083.1		+
chr6	36200198	36200257	G120553.1		+
chr2	122493343	122493367	G82071.1		-
chr5	32105404	32105438	G114813.1		-
chr12	31469624	31469645	G37193.1		-
chr3	52766957	52766982	G97211.1		-
chr17	56050529	56050551	G63471.1		-
chr18	29706247	29706276	G65210.1		+
chr5	65292732	65292756	G110204.1		+
chr2	61616981	61617010	G80926.1		-
chr18	59883154	59883176	G65796.1		+
chr14	55511590	55511610	G46921.1		+
chr10	98290366	98290392	G24466.1		-
chr15	31813465	31813493	G53577.1		-
chr8	59468439	59468474	G141316.1		+
chr12	70825511	70825536	G34306.1		+
chr7	104659263	104659288	G133374.1		+
chr3	61708932	61708959	G93087.1		+
chr3	78935001	78935025	G97736.1		-
chr14	55743106	55743129	G46980.1		+
chr2	39559383	39559407	G80075.1		-
chr1	150446420	150446455	G4506.1		+
chrX	56759639	56759663	G152395.1		+
chr6	97338879	97338899	G127908.1		-
chr3	47072932	47072956	G96918.1		-
chr1	243872610	243872634	G16621.1		-
chr1	93653493	93653519	G3174.1		+
chr15	63845279	63845299	G52088.1		+
chr10	27815605	27815627	G17814.1		+
chr3	31655124	31655147	G92080.1		+
chr7	120610770	120610805	G134050.1		+
chr7	129474177	129474199	G138361.1		-
chr12	65616405	65616434	G33539.1		+
chr7	87482370	87482391	G136850.1		-
chr19	48189604	48189627	G70273.1		+
chr2	178346077	178346108	G77350.1		+
chr3	3201111	3201134	G96025.1		-
chr6	108973576	108973611	G122590.1		+
chrX	24813189	24813209	G151677.1		+
chr15	40458417	40458441	G51265.1		+
chr11	33094884	33094907	G26011.1		+
chr6	42751880	42751899	G120874.1		+
chr2	73812378	73812400	G75185.1		+
chr7	135654240	135654262	G138754.1		-
chrX	24016081	24016116	G154426.1		-
chr13	49054740	49054776	G41943.1		+
chr18	72361104	72361127	G65949.1		+
chr2	191798066	191798092	G77951.1		+
chr1	89300999	89301022	G2897.1		+
chr12	46367571	46367596	G37601.1		-
chr8	41829845	41829874	G143290.1		-
chr18	14112039	14112060	G66388.1		-
chr18	56003370	56003397	G65731.1		+
chr5	133977010	133977034	G118371.1		-
chr1	23645146	23645164	G9061.1		-
chr1	179947840	179947861	G5767.1		+
chr11	31086333	31086350	G28792.1		-
chr7	53809921	53809941	G136388.1		-
chr1	217782728	217782747	G15235.1		-
chr3	23874661	23874683	G91907.1		+
chr1	33474913	33474933	G9490.1		-
chr14	103251747	103251784	G48827.1		+
chr2	152694943	152694967	G82835.1		-
chr8	82624388	82624408	G144414.1		-
chr5	134075228	134075255	G112940.1		+
chr12	19470281	19470308	G31756.1		+
chr19	37369647	37369670	G69397.1		+
chr5	98197122	98197149	G117134.1		-
chr12	65591104	65591121	G33504.1		+
chr22	41368500	41368521	G89970.1		+
chr13	113165985	113166006	G46019.1		-
chr15	49418104	49418131	G54062.1		-
chr6	8415108	8415134	G125244.1		-
chr3	121463588	121463611	G98490.1		-
chr3	8985071	8985091	G96129.1		-
chr12	95883782	95883811	G34918.1		+
chr12	6759927	6759954	G36315.1		-
chr20	23608516	23608544	G86826.1		-
chr4	20720832	20720855	G101319.1		+
chr6	56976017	56976079	G121280.1		+
chr5	37017463	37017489	G109093.1		+
chr1	163306572	163306595	G4996.1		+
chr8	42711427	42711453	G143353.1		-
chr17	46620263	46620287	G63227.1		-
chr5	179674510	179674545	G119357.1		-
chr6	146217588	146217618	G130196.1		-
chr5	87533492	87533521	G116775.1		-
chr20	42828210	42828235	G87234.1		-
chr1	183462088	183462116	G5905.1		+
chr18	30838987	30839006	G66660.1		-
chr6	109694235	109694267	G128687.1		-
chr8	101960747	101960767	G144917.1		-
chr5	94888647	94888678	G117084.1		-
chr15	36962398	36962433	G51147.1		+
chr20	8261976	8261999	G85054.1		+
chr7	90616892	90616921	G132598.1		+
chr12	1817558	1817577	G31097.1		+
chr6	136817037	136817060	G129833.1		-
chr21	34710139	34710163	G87893.1		+
chr8	121473368	121473400	G142303.1		+
chr13	114295097	114295136	G43149.1		+
chr17	40629419	40629446	G60548.1		+
chr19	21931370	21931391	G71625.1		-
chr15	63806669	63806698	G52075.1		+
chr21	34950163	34950188	G89069.1		-
chr15	48440930	48440956	G53943.1		-
chr10	64957507	64957528	G23470.1		-
chr14	73568281	73568306	G48122.1		+
chr7	141311175	141311203	G134864.1		+
chr7	94296787	94296808	G132951.1		+
chr5	36927140	36927168	G108978.1		+
chr20	34216310	34216332	G86972.1		-
chr18	56997362	56997380	G67378.1		-
chr15	73754258	73754292	G52589.1		+
chr3	196083298	196083316	G100517.1		-
chr3	69104448	69104468	G97511.1		-
chr17	4262683	4262719	G61990.1		-
chr10	6277220	6277242	G17224.1		+
chr13	46585020	46585050	G44217.1		-
chr13	42887129	42887152	G41685.1		+
chr19	57937278	57937302	G70747.1		+
chr6	30582074	30582109	G125905.1		-
chr4	120141048	120141077	G103288.1		+
chr11	117040456	117040468	G27692.1		+
chr13	41639042	41639070	G41574.1		+
chr2	187628847	187628872	G77792.1		+
chr2	75888105	75888126	G75291.1		+
chr21	38763987	38764008	G88124.1		+
chr10	93720347	93720371	G20112.1		+
chr3	24021133	24021154	G91996.1		+
chr2	162234513	162234535	G76804.1		+
chr12	42751041	42751068	G32544.1		+
chr2	182014531	182014559	G77566.1		+
chr10	46148210	46148234	G23220.1		-
chrX	19981645	19981671	G154337.1		-
chr6	83683149	83683170	G127185.1		-
chr1	233206151	233206174	G16085.1		-
chr16	3895576	3895597	G57605.1		-
chr7	94231884	94231906	G137039.1		-
chr10	89084266	89084288	G24185.1		-
chr11	14372823	14372846	G28503.1		-
chr17	29453916	29453937	G59991.1		+
chr2	128556896	128556924	G82223.1		-
chr5	81569695	81569727	G116584.1		-
chr10	8045218	8045240	G17300.1		+
chrX	20152540	20152576	G154350.1		-
chr16	22357322	22357347	G57873.1		-
chr2	205574195	205574231	G78287.1		+
chr16	48408634	48408661	G58212.1		-
chr6	80745607	80745634	G121977.1		+
chr12	53805720	53805740	G33031.1		+
chr3	138455577	138455601	G99236.1		-
chr5	114540830	114540858	G117594.1		-
chr5	61870782	61870805	G109992.1		+
chr6	149680179	149680204	G124232.1		+
chr3	107284253	107284284	G93737.1		+
chr7	54825565	54825587	G136413.1		-
chr9	125787401	125787426	G148104.1		+
chr13	33215476	33215508	G40890.1		+
chr20	44978150	44978178	G87284.1		-
chr17	33385012	33385039	G62660.1		-
chr19	9678863	9678888	G71167.1		-
chr15	45712583	45712602	G51605.1		+
chr11	65269764	65269791	G26573.1		+
chr9	125002637	125002658	G150666.1		-
chr20	30389233	30389273	G85553.1		+
chr5	72256327	72256353	G110635.1		+
chr5	126890187	126890211	G112700.1		+
chr2	196905762	196905785	G83870.1		-
chr6	126461180	126461201	G123369.1		+
chr10	89636065	89636092	G19819.1		+
chr9	98736838	98736857	G147490.1		+
chr17	79791406	79791421	G64428.1		-
chr5	7900807	7900836	G108322.1		+
chr2	44819510	44819545	G74451.1		+
chr1	111490715	111490739	G12514.1		-
chr2	86358301	86358325	G75406.1		+
chr8	17423668	17423703	G140064.1		+
chr12	96675736	96675760	G39318.1		-
chr1	154237912	154237947	G4706.1		+
chr1	176118035	176118064	G13972.1		-
chr4	123265970	123265994	G103399.1		+
chr12	19684572	19684594	G31805.1		+
chr8	82712116	82712141	G144426.1		-
chrX	79928441	79928458	G155608.1		-
chr13	50646638	50646658	G44593.1		-
chr4	129910749	129910772	G107206.1		-
chr13	61053332	61053353	G42263.1		+
chr3	114456349	114456369	G98201.1		-
chr6	124192197	124192214	G123062.1		+
chr7	91969043	91969063	G132657.1		+
chr12	22795557	22795582	G32001.1		+
chr1	12677703	12677737	G8693.1		-
chr14	63864218	63864253	G50094.1		-
chrX	138664461	138664490	G156448.1		-
chr13	38928730	38928759	G41327.1		+
chr6	125330293	125330319	G123175.1		+
chr11	75698521	75698547	G26889.1		+
chrX	102059668	102059689	G153105.1		+
chr6	126525237	126525259	G123412.1		+
chr14	21729435	21729461	G49024.1		-
chr7	72243221	72243239	G136576.1		-
chr1	91381452	91381473	G11884.1		-
chr4	183811430	183811468	G108056.1		-
chr2	209163084	209163109	G78406.1		+
chr17	73314217	73314235	G64268.1		-
chr10	124813545	124813569	G21567.1		+
chr3	156210211	156210230	G94783.1		+
chr13	60490719	60490743	G44841.1		-
chr21	33060836	33060863	G88925.1		-
chr10	93171248	93171276	G20028.1		+
chr2	98606094	98606124	G81750.1		-
chr8	125344088	125344117	G145836.1		-
chr3	39101500	39101514	G92330.1		+
chr1	51046277	51046302	G10044.1		-
chr14	103372755	103372775	G48845.1		+
chr1	78343028	78343047	G2471.1		+
chr12	29515845	29515866	G37056.1		-
chr9	134375545	134375570	G148435.1		+
chr6	138956295	138956320	G129926.1		-
chr11	123754927	123754961	G30469.1		-
chr18	30036147	30036164	G66658.1		-
chr5	74863383	74863410	G110786.1		+
chr4	20544651	20544673	G101294.1		+
chr1	233204080	233204102	G16081.1		-
chr3	128533411	128533446	G94055.1		+
chr6	133649733	133649756	G123797.1		+
chr1	229468265	229468292	G15937.1		-
chr7	127016875	127016910	G138269.1		-
chr13	40328385	40328406	G41554.1		+
chr18	72966043	72966064	G66068.1		+
chr8	104533107	104533142	G142056.1		+
chr1	78411936	78411955	G11408.1		-
chr13	50572144	50572177	G42009.1		+
chr1	51306526	51306561	G10136.1		-
chr13	38935473	38935510	G41341.1		+
chr3	52964715	52964744	G97226.1		-
chr15	23191025	23191053	G53385.1		-
chr17	12019729	12019754	G59390.1		+
chr14	93678646	93678671	G48472.1		+
chr19	52824313	52824331	G70354.1		+
chr2	166623100	166623126	G83067.1		-
chr15	31022896	31022921	G51065.1		+
chr10	104093757	104093777	G20846.1		+
chr7	126992053	126992075	G138210.1		-
chr3	47873562	47873585	G92695.1		+
chr5	14238745	14238781	G108469.1		+
chr7	40172888	40172906	G136020.1		-
chr5	60650782	60650797	G109841.1		+
chr12	30788899	30788918	G37123.1		-
chr15	89853805	89853825	G52999.1		+
chr11	65269917	65269940	G26574.1		+
chr2	148688031	148688054	G76279.1		+
chr8	15621177	15621196	G139992.1		+
chr3	101296904	101296929	G93639.1		+
chr5	37016468	37016487	G109092.1		+
chr3	196079738	196079758	G100511.1		-
chr5	10230485	10230502	G114661.1		-
chr9	20615869	20615902	G149112.1		-
chr13	60344058	60344085	G44765.1		-
chr7	7860360	7860383	G130960.1		+
chr5	142775859	142775894	G118653.1		-
chr3	178737059	178737090	G100097.1		-
chr4	120452425	120452452	G103339.1		+
chr3	58487616	58487636	G93064.1		+
chr1	93673042	93673071	G3185.1		+
chr10	98284142	98284168	G24456.1		-
chr1	113164868	113164887	G4009.1		+
chr18	66369102	66369123	G67551.1		-
chr2	192268727	192268745	G77973.1		+
chr7	34991010	34991039	G135925.1		-
chr12	112930249	112930269	G35666.1		+
chr15	77680089	77680120	G55400.1		-
chr2	200261993	200262021	G83991.1		-
chr5	179129208	179129239	G114416.1		+
chr11	120280920	120280945	G27849.1		+
chr7	43689992	43690021	G136114.1		-
chr11	62392818	62392838	G29192.1		-
chr17	1565448	1565475	G61846.1		-
chr12	28585969	28585991	G32383.1		+
chr12	70681265	70681286	G34193.1		+
chr11	47323302	47323322	G26275.1		+
chr9	80866795	80866820	G147052.1		+
chrX	73429866	73429908	G155223.1		-
chr7	140984080	140984107	G134832.1		+
chr14	58670377	58670404	G47176.1		+
chr8	119595688	119595708	G145574.1		-
chr6	47593533	47593554	G121100.1		+
chr2	142856216	142856240	G82623.1		-
chr6	107106939	107106971	G122504.1		+
chr15	43117383	43117418	G53822.1		-
chr13	94009584	94009614	G42654.1		+
chr18	39587587	39587622	G65438.1		+
chrX	40960353	40960384	G151909.1		+
chr1	35798291	35798318	G1024.1		+
chr1	212617834	212617861	G6930.1		+
chr1	24086858	24086889	G550.1		+
chr5	52102536	52102557	G109549.1		+
chrX	106999606	106999625	G155847.1		-
chr13	35738977	35739003	G41213.1		+
chr1	91452582	91452602	G11968.1		-
chr2	174803316	174803338	G83278.1		-
chrX	47423774	47423794	G152164.1		+
chr8	74463978	74463998	G144142.1		-
chr19	44672309	44672336	G70024.1		+
chr19	38194173	38194196	G72593.1		-
chr6	126641326	126641354	G123472.1		+
chr9	125610116	125610144	G150694.1		-
chr6	150128038	150128068	G124293.1		+
chr17	74731241	74731263	G64335.1		-
chr4	56398041	56398064	G105549.1		-
chr3	179307315	179307348	G100139.1		-
chr1	31510054	31510076	G9368.1		-
chr6	161485451	161485481	G124786.1		+
chr20	5095771	5095807	G86563.1		-
chr12	7112244	7112267	G31275.1		+
chr1	100355207	100355225	G3546.1		+
chr19	21303644	21303669	G68318.1		+
chr6	37874134	37874157	G120694.1		+
chr5	44817323	44817349	G109399.1		+
chr1	233252225	233252248	G16107.1		-
chr19	30501752	30501771	G68714.1		+
chr10	93691096	93691119	G20084.1		+
chr12	42739932	42739953	G32539.1		+
chr3	179118189	179118212	G100119.1		-
chr2	150438978	150439004	G82789.1		-
chr2	175937546	175937572	G83430.1		-
chr15	42975928	42975954	G51476.1		+
chr6	20627979	20628011	G119966.1		+
chrX	73449544	73449585	G155263.1		-
chr19	58052191	58052215	G70776.1		+
chr10	53047552	53047580	G18573.1		+
chr8	104345060	104345085	G142029.1		+
chr3	123679225	123679252	G98652.1		-
chr20	13613761	13613787	G86685.1		-
chr19	37747052	37747072	G69544.1		+
chr7	90272732	90272762	G132573.1		+
chr7	77406325	77406344	G132304.1		+
chr12	14611363	14611386	G31533.1		+
chr1	235366759	235366782	G16275.1		-
chr1	70757082	70757105	G11068.1		-
chr6	125409813	125409843	G123197.1		+
chr1	35798013	35798034	G1023.1		+
chr2	135856372	135856400	G76102.1		+
chr2	172964655	172964674	G83231.1		-
chr5	37029941	37029961	G109103.1		+
chr6	37829712	37829734	G120657.1		+
chr18	32433430	32433450	G65324.1		+
chr14	95672413	95672441	G50859.1		-
chr15	36907341	36907371	G51141.1		+
chr17	60021984	60022004	G63849.1		-
chr14	56133835	56133866	G47043.1		+
chr5	112236945	112236967	G117555.1		-
chr3	152180954	152180985	G94670.1		+
chr6	170860761	170860781	G130705.1		-
chr4	145981724	145981745	G107435.1		-
chr18	19212077	19212099	G65038.1		+
chr9	17236655	17236690	G146309.1		+
chr5	167982177	167982198	G119101.1		-
chr8	141868112	141868138	G146037.1		-
chr3	196460847	196460868	G95930.1		+
chr8	51266282	51266299	G141229.1		+
chr11	86887061	86887083	G27164.1		+
chr20	35842491	35842513	G85787.1		+
chr6	101311905	101311932	G128351.1		-
chr1	28833535	28833566	G768.1		+
chr6	52908247	52908266	G126550.1		-
chr12	93168219	93168238	G39118.1		-
chr3	135881528	135881554	G99077.1		-
chr2	240912844	240912869	G84761.1		-
chr7	30831766	30831789	G131418.1		+
chr6	74483033	74483062	G121797.1		+
chr16	18803222	18803241	G57793.1		-
chr12	50552744	50552764	G37887.1		-
chr1	89354215	89354239	G11814.1		-
chr18	9955207	9955237	G64798.1		+
chrX	154820459	154820486	G156561.1		-
chr17	59897487	59897509	G63772.1		-
chr5	36920921	36920946	G108965.1		+
chr7	95044892	95044924	G137054.1		-
chr3	186296131	186296153	G95722.1		+
chr8	67411360	67411379	G141467.1		+
chr9	20573525	20573545	G149089.1		-
chr9	36337048	36337065	G149422.1		-
chr20	49531669	49531696	G87396.1		-
chr18	54431319	54431342	G65674.1		+
chr1	89993944	89993962	G2903.1		+
chr5	139845458	139845487	G113314.1		+
chr2	152344080	152344104	G76537.1		+
chr1	77557511	77557531	G11228.1		-
chr13	98798236	98798257	G42830.1		+
chrX	132670054	132670089	G156294.1		-
chr2	232020402	232020423	G78935.1		+
chr9	101979938	101979957	G150278.1		-
chr5	115197809	115197837	G112166.1		+
chr19	9678802	9678824	G71166.1		-
chr6	142496825	142496860	G123967.1		+
chr9	20563851	20563871	G149085.1		-
chr13	33215930	33215954	G40892.1		+
chr20	8227958	8227978	G85051.1		+
chr2	47663026	47663050	G74519.1		+
chr6	79784809	79784831	G127051.1		-
chr7	111468795	111468816	G137733.1		-
chr18	319367	319392	G66190.1		-
chr10	88568507	88568530	G19741.1		+
chr12	116690532	116690553	G40053.1		-
chr21	44521546	44521573	G89323.1		-
chr20	36633566	36633601	G87129.1		-
chr19	37240807	37240828	G72327.1		-
chr5	133532920	133532949	G118327.1		-
chr17	9264514	9264540	G62186.1		-
chr2	65495667	65495697	G74879.1		+
chr12	65613971	65613991	G33532.1		+
chr13	37586593	37586617	G43859.1		-
chr12	93826113	93826133	G39163.1		-
chr5	112105266	112105290	G111978.1		+
chr1	179813091	179813127	G14087.1		-
chr6	35852412	35852436	G126169.1		-
chr10	115671191	115671212	G21360.1		+
chr11	672852	672886	G28112.1		-
chr16	81020892	81020920	G58976.1		-
chr10	95258660	95258684	G20275.1		+
chr1	184498316	184498342	G5974.1		+
chr1	185238859	185238880	G6034.1		+
chr8	125535795	125535822	G145863.1		-
chr10	6222379	6222399	G17223.1		+
chr13	35537853	35537873	G41167.1		+
chr1	52377708	52377738	G10276.1		-
chrX	122753006	122753028	G156110.1		-
chr4	39825907	39825930	G105259.1		-
chr9	33354061	33354083	G146569.1		+
chr5	80263994	80264021	G111125.1		+
chr7	96773460	96773485	G133049.1		+
chr1	15890978	15891013	G328.1		+
chr19	23775249	23775280	G71766.1		-
chr10	91179346	91179363	G19890.1		+
chr15	49445948	49445973	G54096.1		-
chr3	107527657	107527677	G93793.1		+
chr5	156701464	156701486	G113876.1		+
chr6	4061608	4061642	G119465.1		+
chrX	110930106	110930130	G153246.1		+
chrX	12329988	12330010	G151245.1		+
chr9	115449271	115449313	G150531.1		-
chr15	84173723	84173747	G52840.1		+
chrX	123251430	123251462	G153564.1		+
chr11	33152710	33152730	G28860.1		-
chr2	207178006	207178031	G78323.1		+
chr15	66078901	66078936	G54973.1		-
chr6	49441075	49441099	G121118.1		+
chr2	26018646	26018681	G79711.1		-
chr12	42822774	42822803	G32597.1		+
chr18	9260121	9260151	G64711.1		+
chr11	107964221	107964243	G27439.1		+
chr4	164032968	164032998	G107828.1		-
chr19	52864424	52864449	G70355.1		+
chr4	175158117	175158138	G108008.1		-
chr7	64281798	64281822	G131878.1		+
chr12	893401	893429	G30664.1		+
chr20	34311047	34311075	G87044.1		-
chr17	57230557	57230578	G63595.1		-
chr19	9672566	9672596	G71149.1		-
chr9	2774035	2774071	G148607.1		-
chr4	1942838	1942880	G100913.1		+
chr2	75928727	75928753	G81511.1		-
chr18	11853814	11853840	G64857.1		+
chr12	62922252	62922274	G33348.1		+
chr7	38834704	38834730	G135984.1		-
chr2	61720455	61720478	G80966.1		-
chr5	72874429	72874452	G110698.1		+
chr5	178509465	178509493	G114408.1		+
chr2	55224064	55224090	G80508.1		-
chr3	155591353	155591382	G94724.1		+
chr12	6347355	6347373	G31246.1		+
chr12	133508981	133509005	G40397.1		-
chr5	122297956	122297978	G112514.1		+
chr1	231697761	231697792	G8031.1		+
chr7	157001271	157001298	G135250.1		+
chr10	28824186	28824221	G17875.1		+
chr3	77182212	77182232	G93278.1		+
chr14	89298814	89298842	G48394.1		+
chr7	72912027	72912050	G136593.1		-
chr2	191793882	191793907	G77942.1		+
chr2	39556547	39556565	G80073.1		-
chr2	210901940	210901977	G78467.1		+
chr5	174947857	174947880	G114251.1		+
chr6	149979890	149979911	G130291.1		-
chr5	36894650	36894673	G108931.1		+
chr15	31220626	31220651	G51082.1		+
chr7	66606092	66606117	G132028.1		+
chr4	85627687	85627713	G106325.1		-
chr2	29170281	29170309	G73918.1		+
chr4	120143635	120143657	G103291.1		+
chr18	2760743	2760765	G64618.1		+
chr2	98280897	98280932	G75478.1		+
chr16	18810816	18810838	G57800.1		-
chr10	5474643	5474669	G17096.1		+
chr11	64532241	64532266	G29237.1		-
chr4	39342432	39342452	G105221.1		-
chr10	96364409	96364427	G20400.1		+
chr18	19177468	19177503	G66429.1		-
chr19	12391278	12391308	G71275.1		-
chr9	125002661	125002682	G150667.1		-
chr1	19528710	19528732	G8769.1		-
chr7	127482722	127482752	G134123.1		+
chr13	30830826	30830861	G43604.1		-
chr2	102477075	102477110	G75563.1		+
chr3	158094491	158094516	G94935.1		+
chr22	31361448	31361467	G90716.1		-
chr7	128235975	128236001	G134163.1		+
chr4	113191183	113191207	G103134.1		+
chr10	70632677	70632694	G19166.1		+
chr16	50069833	50069862	G56575.1		+
chr12	22863146	22863174	G32100.1		+
chr2	24718841	24718870	G73620.1		+
chr7	139256388	139256424	G138801.1		-
chr15	28527578	28527603	G53519.1		-
chr2	203163005	203163022	G78179.1		+
chr3	42827394	42827415	G96844.1		-
chr20	8179219	8179241	G85037.1		+
chr7	114071620	114071641	G133742.1		+
chr8	145530018	145530044	G142585.1		+
chr8	106955655	106955677	G145131.1		-
chr2	191750521	191750550	G77911.1		+
chr13	60973100	60973122	G42234.1		+
chr14	93705296	93705315	G50791.1		-
chr10	32333101	32333123	G22819.1		-
chr10	124191627	124191650	G21553.1		+
chr1	109237802	109237823	G3719.1		+
chr12	107445252	107445277	G39516.1		-
chr19	44722154	44722182	G70128.1		+
chr18	29710505	29710523	G65216.1		+
chr1	117933283	117933312	G4195.1		+
chr6	39837529	39837566	G120818.1		+
chr7	26232017	26232036	G135695.1		-
chrX	73464394	73464413	G155287.1		-
chr1	33126713	33126734	G898.1		+
chrX	134022310	134022332	G156319.1		-
chr7	116639716	116639746	G133934.1		+
chr13	40116422	40116446	G43964.1		-
chr6	131947451	131947481	G129510.1		-
chr3	47628732	47628767	G96991.1		-
chr10	12034780	12034806	G22185.1		-
chr1	247083670	247083693	G16936.1		-
chr15	52207730	52207752	G51836.1		+
chr4	39778611	39778630	G101713.1		+
chr1	227753450	227753479	G7736.1		+
chr6	10893638	10893661	G119668.2		+
chr5	122951956	122951979	G112586.1		+
chr10	70534722	70534739	G19156.1		+
chr7	148570273	148570303	G139063.1		-
chrX	51614370	51614394	G152274.1		+
chrX	46325689	46325709	G152079.1		+
chr6	90993761	90993790	G127767.1		-
chr2	21006886	21006905	G79595.1		-
chr8	91635569	91635594	G144522.1		-
chr2	54002033	54002059	G74600.1		+
chr12	108936032	108936054	G39562.1		-
chr3	196660903	196660926	G95962.1		+
chr3	180700455	180700475	G95576.1		+
chr10	112734237	112734263	G21114.1		+
chr15	61282640	61282662	G54691.1		-
chr13	33111808	33111826	G43744.1		-
chr3	99584677	99584701	G93494.1		+
chr16	54010773	54010794	G56691.1		+
chr13	20549348	20549369	G40440.1		+
chr4	153397639	153397668	G107673.1		-
chr3	158369538	158369560	G94990.1		+
chr10	7961712	7961743	G17290.1		+
chr6	90416449	90416479	G127724.1		-
chr3	142510234	142510260	G94382.1		+
chr20	21356126	21356149	G85434.1		+
chr9	14109664	14109693	G148845.1		-
chr4	3125513	3125535	G100975.1		+
chr2	73991222	73991243	G81447.1		-
chr12	46635483	46635504	G37657.1		-
chr7	137563858	137563889	G138773.1		-
chr1	70717230	70717256	G2340.1		+
chr4	95474251	95474269	G102713.1		+
chr2	73724406	73724442	G75166.1		+
chr5	32420652	32420672	G114952.1		-
chr8	31029983	31030011	G140761.1		+
chr17	15917855	15917874	G59499.1		+
chr17	44109956	44109980	G63046.1		-
chr12	44164410	44164435	G32617.1		+
chr1	78079493	78079513	G11305.1		-
chr7	115893401	115893420	G133859.1		+
chr12	65090839	65090867	G33471.1		+
chr13	37622742	37622776	G43890.1		-
chr8	62578717	62578745	G143775.1		-
chr11	66413896	66413914	G26639.1		+
chr14	71394057	71394088	G47930.1		+
chr12	42751520	42751548	G32545.1		+
chr1	113208577	113208597	G4032.1		+
chr16	47368335	47368355	G58175.1		-
chr12	122692651	122692683	G40208.1		-
chr4	54293091	54293113	G102013.1		+
chr5	133534219	133534239	G118330.1		-
chr12	82871239	82871261	G34595.1		+
chr12	77232284	77232306	G34525.1		+
chr17	44231219	44231245	G63108.1		-
chr7	3405987	3406008	G130783.1		+
chr10	91534439	91534460	G19945.1		+
chr1	165719451	165719480	G13616.1		-
chr16	24551961	24551990	G56255.1		+
chr11	6506499	6506518	G25388.1		+
chr13	35617159	35617177	G41193.1		+
chr5	36931400	36931435	G108987.1		+
chr8	90985497	90985528	G144509.1		-
chr4	110745332	110745357	G103070.1		+
chr14	93656344	93656373	G48470.1		+
chr1	31495143	31495163	G9359.1		-
chr4	17903086	17903110	G105007.1		-
chr12	123204484	123204509	G40252.1		-
chr8	120803853	120803875	G145611.1		-
chr2	99990275	99990305	G75523.1		+
chr2	213129516	213129540	G84311.1		-
chr12	108140891	108140932	G39537.1		-
chr13	45111310	45111337	G44138.1		-
chr12	133506168	133506183	G40396.1		-
chr18	32115895	32115930	G65262.1		+
chr1	223008675	223008702	G7386.1		+
chr2	99714469	99714491	G81780.1		-
chr22	45554067	45554097	G91121.1		-
chr2	179967327	179967348	G83587.1		-
chr13	42656574	42656598	G41634.1		+
chr2	44220294	44220322	G80251.1		-
chr14	58725978	58726008	G49994.1		-
chr20	43131633	43131656	G87250.1		-
chr1	114957499	114957530	G12653.1		-
chr9	75785059	75785087	G146967.1		+
chr7	121005664	121005685	G137899.1		-
chr6	133719606	133719625	G123826.1		+
chr7	135180681	135180705	G138706.1		-
chr5	64858387	64858423	G115979.1		-
chr2	233605846	233605875	G78985.1		+
chr1	60341603	60341630	G1914.1		+
chr15	73899009	73899031	G55213.1		-
chr3	121466630	121466651	G98491.1		-
chr6	167418439	167418467	G124899.1		+
chrX	154011594	154011621	G156541.1		-
chr1	78420689	78420709	G11426.1		-
chr6	143073752	143073772	G130086.1		-
chr5	37310114	37310135	G115114.1		-
chr9	114985113	114985141	G150504.1		-
chr3	136239258	136239273	G99108.1		-
chr12	77244899	77244928	G34531.1		+
chr9	125678199	125678222	G150734.1		-
chr21	33542778	33542797	G88949.1		-
chr15	49443098	49443123	G54092.1		-
chr1	162470043	162470065	G4912.1		+
chr8	17844925	17844946	G140113.1		+
chr10	24914197	24914217	G22513.1		-
chr13	50616044	50616074	G44531.1		-
chr1	28320453	28320479	G9214.1		-
chr9	125003359	125003380	G150669.1		-
chr17	28228345	28228370	G62589.1		-
chr1	113943686	113943711	G4085.1		+
chr21	17222285	17222308	G87640.1		+
chr3	41281914	41281935	G92431.1		+
chr7	111891859	111891880	G133597.1		+
chr15	81267946	81267981	G55484.1		-
chr3	50722627	50722647	G92772.1		+
chr4	185629401	185629419	G108089.1		-
chrX	118125821	118125841	G153350.1		+
chr2	210886154	210886181	G78439.1		+
chr1	243943483	243943509	G16695.1		-
chr3	23882891	23882912	G91918.1		+
chr21	27454807	27454832	G88751.1		-
chr15	59150504	59150529	G51985.1		+
chr10	104050705	104050727	G20832.1		+
chr12	54630289	54630305	G38004.1		-
chr7	3498889	3498908	G130807.1		+
chr4	103947301	103947330	G106723.1		-
chr1	161757669	161757700	G4838.1		+
chr6	143123648	143123674	G130091.1		-
chr3	140681022	140681040	G94230.1		+
chr20	44690804	44690818	G87273.1		-
chr19	37112107	37112133	G69278.1		+
chr11	120943997	120944014	G27890.1		+
chr3	10192887	10192906	G91388.1		+
chr10	1168893	1168915	G17056.1		+
chr21	38760858	38760881	G88117.1		+
chr12	133735172	133735207	G36128.1		+
chr3	169054091	169054117	G99832.1		-
chr5	94863047	94863073	G117048.1		-
chr2	72707019	72707038	G81347.1		-
chr12	65702668	65702689	G33596.1		+
chr17	73789730	73789759	G61595.1		+
chr4	74963303	74963333	G106002.1		-
chr6	108533227	108533244	G128636.1		-
chr17	5336627	5336650	G62037.1		-
chr10	93595024	93595068	G20062.1		+
chr10	13642526	13642548	G17403.1		+
chr1	36806765	36806815	G9652.1		-
chr1	242033974	242034007	G8289.1		+
chr6	97626688	97626707	G127971.1		-
chr19	37727211	37727246	G69520.1		+
chr5	171655973	171656000	G119184.1		-
chr5	118623442	118623468	G112325.1		+
chr16	75611385	75611404	G57215.1		+
chr6	2102975	2103000	G125112.1		-
chr3	168033495	168033517	G95171.1		+
chr12	70707001	70707021	G34221.1		+
chr11	8126480	8126502	G25433.1		+
chr2	71587549	71587578	G75044.1		+
chr22	28272498	28272520	G90366.1		-
chr2	20920001	20920025	G79580.1		-
chr10	67361077	67361108	G19029.1		+
chr7	93369278	93369298	G132886.1		+
chr3	47742606	47742636	G97029.1		-
chr1	31405601	31405622	G9285.1		-
chr17	30658622	30658653	G62644.1		-
chr15	56207051	56207070	G54442.1		-
chr14	77803460	77803486	G50444.1		-
chr16	303349	303383	G55821.1		+
chr14	55060096	55060122	G46900.1		+
chr19	24302722	24302744	G68545.1		+
chr5	38994788	38994812	G115209.1		-
chr1	109472987	109473012	G12386.1		-
chr8	57115615	57115644	G143694.1		-
chr12	11218703	11218725	G36568.1		-
chr3	156868690	156868709	G99599.1		-
chr21	27123761	27123784	G87735.1		+
chr2	190555684	190555703	G77855.1		+
chr12	100991402	100991423	G35160.1		+
chr7	23234781	23234802	G131147.1		+
chr1	209970720	209970750	G14953.1		-
chr17	49170118	49170151	G63366.1		-
chr3	25698218	25698238	G96570.1		-
chr1	233391618	233391644	G16167.1		-
chr5	5488798	5488821	G108259.1		+
chr3	196795692	196795715	G100575.1		-
chr6	37436123	37436142	G120620.1		+
chr11	73824105	73824133	G29368.1		-
chr4	95451079	95451106	G102708.1		+
chr8	17794306	17794329	G140086.1		+
chr21	27454148	27454170	G88750.1		-
chr6	24777662	24777685	G120120.1		+
chr6	89430476	89430500	G127528.1		-
chr3	191109287	191109314	G95820.1		+
chr8	461010	461040	G142610.1		-
chr6	158314605	158314633	G124616.1		+
chr19	58357717	58357744	G70856.1		+
chrX	84260314	84260340	G152937.1		+
chr14	102759686	102759716	G50941.1		-
chr5	77433862	77433883	G116366.1		-
chr2	170489884	170489906	G76967.1		+
chr15	69497333	69497357	G52361.1		+
chr2	71624368	71624390	G75089.1		+
chr7	32794764	32794783	G131453.1		+
chr7	94914003	94914029	G133023.1		+
chr17	59837854	59837883	G63702.1		-
chr1	170972082	170972104	G5363.1		+
chr1	93923159	93923178	G3275.1		+
chr7	69121441	69121463	G132062.1		+
chr1	31743481	31743501	G9391.1		-
chr9	16418770	16418792	G148963.1		-
chr17	42520892	42520918	G62965.1		-
chr5	10227062	10227085	G114659.1		-
chr6	56418694	56418720	G126655.1		-
chr12	22833137	22833164	G32062.1		+
chr16	2566110	2566134	G55861.1		+
chr6	39079690	39079712	G126274.1		-
chrX	71777655	71777679	G155049.1		-
chr1	183478911	183478931	G5914.1		+
chr1	46744400	46744432	G9944.1		-
chr12	69233648	69233677	G33860.1		+
chr8	25116947	25116981	G140274.1		+
chr2	172012031	172012050	G83204.1		-
chr5	83238661	83238700	G116634.1		-
chr12	96775587	96775611	G39343.1		-
chr14	36019803	36019822	G49386.1		-
chr19	37727274	37727314	G69521.1		+
chr7	107536970	107536994	G133540.1		+
chr11	9223216	9223244	G28320.1		-
chr12	29874778	29874804	G37093.1		-
chr10	101469555	101469578	G20695.1		+
chr10	76066028	76066063	G19422.1		+
chr9	37570489	37570516	G149446.1		-
chr16	23582127	23582145	G56228.1		+
chr2	44187022	44187053	G80230.1		-
chr19	37072202	37072246	G72255.1		-
chr19	12307169	12307192	G68006.1		+
chr13	60536210	60536234	G44878.1		-
chr3	10071233	10071256	G91364.1		+
chr13	60495510	60495528	G44854.1		-
chr5	145603882	145603906	G113497.1		+
chr7	131053556	131053585	G134347.1		+
chr4	129191037	129191059	G107170.1		-
chr20	57251609	57251630	G86324.1		+
chr3	32771241	32771276	G92115.1		+
chr15	49100303	49100322	G54008.1		-
chr9	114981526	114981553	G150491.1		-
chr7	141239287	141239305	G138944.1		-
chr10	94362495	94362529	G20169.1		+
chr8	48460585	48460605	G141160.1		+
chr2	135927268	135927289	G76137.1		+
chr5	34951590	34951617	G108825.1		+
chr1	235430706	235430727	G16343.1		-
chr2	114491780	114491811	G81990.1		-
chr4	48606929	48606949	G105394.1		-
chr5	179150277	179150301	G114421.1		+
chr8	130904479	130904502	G145894.1		-
chr19	9718388	9718411	G71184.1		-
chr12	106457423	106457446	G39500.1		-
chr19	44998772	44998789	G73024.1		-
chr6	108277345	108277363	G128609.1		-
chr1	233302119	233302146	G16126.1		-
chr12	79990597	79990617	G38770.1		-
chr1	211919886	211919909	G14989.1		-
chr14	36008536	36008561	G49384.1		-
chr18	72445310	72445342	G65988.1		+
chr5	77584803	77584834	G116400.1		-
chr15	57386524	57386553	G51934.1		+
chr3	141783573	141783596	G99258.1		-
chr3	196024401	196024437	G100490.1		-
chr14	56050054	56050077	G47001.1		+
chr8	9482911	9482934	G139753.1		+
chr3	141291890	141291918	G94305.1		+
chr17	79525608	79525630	G64413.1		-
chr3	139076439	139076480	G99242.1		-
chr14	45398894	45398914	G49545.1		-
chr8	68032091	68032116	G141509.1		+
chr10	76337958	76337986	G19524.1		+
chr17	60020512	60020535	G63838.1		-
chr2	32445099	32445118	G74038.1		+
chr8	52782251	52782276	G143520.1		-
chr7	131130960	131130988	G134417.1		+
chr2	61153883	61153919	G74714.1		+
chr1	33258565	33258585	G9480.1		-
chr11	125519279	125519313	G27991.1		+
chr1	93816923	93816953	G3230.1		+
chr5	177637737	177637761	G114376.1		+
chr1	243888132	243888156	G16631.1		-
chr8	64084402	64084421	G141396.1		+
chr3	9462532	9462562	G91281.1		+
chr6	18253848	18253876	G125581.1		-
chr5	114570957	114570992	G117624.1		-
chr3	119819196	119819222	G93924.1		+
chr11	3743258	3743279	G28212.1		-
chr2	58395245	58395280	G80668.1		-
chr4	1894664	1894691	G100902.1		+
chr5	36929018	36929036	G108982.1		+
chr1	43922601	43922621	G1410.1		+
chr2	178337797	178337823	G77347.1		+
chr5	60244833	60244847	G109768.1		+
chrX	76930151	76930178	G155521.1		-
chr7	51271317	51271340	G136380.1		-
chr1	225834966	225834990	G15632.1		-
chr8	74856236	74856253	G144202.1		-
chr8	119046203	119046226	G145532.1		-
chr7	24710518	24710548	G131211.1		+
chr19	38196657	38196700	G72604.1		-
chr5	37641185	37641214	G109226.1		+
chr12	51503213	51503234	G37921.1		-
chrX	54202382	54202403	G154883.1		-
chr3	15618613	15618634	G96314.1		-
chr6	33286351	33286370	G126000.1		-
chr6	168235318	168235340	G124930.1		+
chr14	64151190	64151215	G50116.1		-
chr1	1745822	1745842	G8503.1		-
chr2	231913950	231913976	G78890.1		+
chr2	159987702	159987729	G76664.1		+
chr5	61766521	61766539	G109929.1		+
chr10	94113392	94113440	G20157.1		+
chr6	20582470	20582493	G119935.1		+
chr8	124403705	124403735	G145798.1		-
chr12	100974101	100974121	G35157.1		+
chr15	49628840	49628874	G51732.1		+
chr2	26359661	26359681	G73706.1		+
chr7	135131845	135131872	G138689.1		-
chr11	96087180	96087199	G29876.1		-
chr11	27479676	27479704	G28710.1		-
chr10	74320659	74320681	G23866.1		-
chr21	40562310	40562335	G89174.1		-
chr3	9041549	9041564	G96146.1		-
chr22	32078568	32078594	G90725.1		-
chr3	185764580	185764598	G100320.1		-
chr5	43290857	43290888	G115409.1		-
chr3	128888908	128888934	G98815.1		-
chr12	1320220	1320244	G30807.1		+
chr12	127134054	127134079	G40329.1		-
chr6	149662369	149662390	G124225.1		+
chr4	74064362	74064386	G105899.1		-
chr2	160136184	160136211	G82974.1		-
chr1	52632259	52632282	G1717.1		+
chr1	233325533	233325561	G16132.1		-
chr14	21927910	21927938	G49082.1		-
chr10	72187709	72187739	G19262.1		+
chr12	123369994	123370015	G40255.1		-
chr20	18620905	18620929	G85314.1		+
chr11	59342260	59342302	G29127.1		-
chr12	93897508	93897535	G34788.1		+
chr10	102007683	102007713	G24566.1		-
chrX	76924383	76924404	G155509.1		-
chr2	181916096	181916125	G77539.1		+
chr19	21130535	21130558	G68239.1		+
chr6	108532443	108532466	G128631.1		-
chr13	60460976	60460996	G44814.1		-
chr7	28093167	28093186	G135811.1		-
chr13	100215041	100215068	G42892.1		+
chr12	53805283	53805307	G33027.1		+
chr13	73505463	73505482	G42381.1		+
chr12	120202985	120203008	G40111.1		-
chr10	8045164	8045195	G17299.1		+
chr6	126957644	126957668	G123607.1		+
chr3	15114987	15115006	G96281.1		-
chr7	104848585	104848619	G137389.1		-
chr3	10168212	10168233	G91383.1		+
chr3	142270276	142270300	G99323.1		-
chrX	76929231	76929255	G155515.1		-
chr5	812730	812754	G114532.1		-
chr19	6414135	6414160	G71065.1		-
chr20	30736400	30736423	G85573.1		+
chr20	37049245	37049280	G87144.1		-
chr1	159996240	159996266	G13485.1		-
chr10	74823702	74823737	G23901.1		-
chr7	148542044	148542069	G139030.1		-
chr20	34323692	34323710	G87055.1		-
chr19	24114090	24114119	G68503.1		+
chr19	37733188	37733209	G69523.1		+
chr6	86306488	86306514	G127337.1		-
chr1	89170271	89170292	G2825.1		+
chr12	64077000	64077030	G38249.1		-
chr3	16991805	16991826	G91651.1		+
chr12	31440801	31440837	G37191.1		-
chr6	167417732	167417751	G124898.1		+
chr21	45524456	45524478	G88396.1		+
chr5	179988250	179988272	G114481.1		+
chr19	57818836	57818878	G70661.1		+
chr2	148729043	148729078	G82738.1		-
chr20	34326191	34326215	G87057.1		-
chr17	57291747	57291780	G61072.1		+
chr18	18678242	18678270	G66414.1		-
chr18	32178032	32178049	G65292.1		+
chr7	132511706	132511730	G138495.1		-
chr9	22036066	22036091	G146466.1		+
chr12	22793468	22793503	G31999.1		+
chrX	47026561	47026582	G152143.1		+
chr1	212247265	212247287	G6891.1		+
chr2	201725522	201725545	G84060.1		-
chr3	33128595	33128621	G96689.1		-
chr7	129680018	129680053	G138382.1		-
chr17	79845864	79845895	G64456.1		-
chr1	168019395	168019415	G5209.1		+
chr3	172478123	172478151	G95319.1		+
chr6	42759019	42759046	G120875.1		+
chr12	15792287	15792311	G36741.1		-
chr11	112008840	112008865	G27586.1		+
chr2	206987418	206987436	G84225.1		-
chr3	100021122	100021147	G93563.1		+
chr8	95456448	95456477	G144674.1		-
chr6	20654768	20654794	G119972.1		+
chr3	114662480	114662505	G98210.1		-
chr9	114163392	114163422	G150465.1		-
chr2	19491954	19491975	G79446.1		-
chr10	14982015	14982043	G22243.1		-
chr9	90346283	90346305	G147215.1		+
chr1	155633914	155633940	G13344.1		-
chr3	38431697	38431714	G92287.1		+
chr5	72161819	72161843	G110582.1		+
chr7	112115592	112115630	G133663.1		+
chr6	143397036	143397064	G124013.1		+
chrX	24966112	24966131	G151784.1		+
chr10	74772053	74772074	G23887.1		-
chr1	87401907	87401937	G2698.1		+
chr3	156259541	156259560	G99577.1		-
chr3	169877699	169877719	G99930.1		-
chr16	31192227	31192251	G56408.1		+
chr5	17226158	17226185	G108546.1		+
chr1	22022337	22022366	G8959.1		-
chr22	28637591	28637624	G90416.1		-
chr3	45735655	45735690	G92644.1		+
chr20	43707579	43707601	G86031.1		+
chr12	20112117	20112141	G31921.1		+
chr5	76754173	76754195	G116241.1		-
chr12	69145510	69145533	G33836.1		+
chr5	49706869	49706898	G115498.1		-
chr8	29964369	29964400	G140647.1		+
chr7	148981765	148981795	G135028.1		+
chr16	28220987	28221016	G57977.1		-
chr3	123625268	123625291	G98617.1		-
chr3	97575955	97575976	G93463.1		+
chr6	106743840	106743874	G128516.1		-
chr8	103839043	103839067	G145011.1		-
chr6	42851029	42851049	G120881.1		+
chr2	21014675	21014699	G79597.1		-
chr10	126734735	126734759	G25275.1		-
chr1	163289287	163289307	G13577.1		-
chr9	123525614	123525637	G150623.1		-
chr10	21950549	21950565	G17661.1		+
chr12	19805373	19805405	G31855.1		+
chr10	116726382	116726403	G21399.1		+
chr2	100536287	100536314	G81834.1		-
chr10	5479400	5479430	G17101.1		+
chr1	235366572	235366599	G16273.1		-
chr17	8192062	8192084	G59308.1		+
chr8	9420492	9420518	G139728.1		+
chr2	240936788	240936823	G84769.1		-
chr20	49552800	49552821	G87418.1		-
chr12	132264307	132264342	G36005.1		+
chr7	139246846	139246865	G138790.1		-
chr6	135287730	135287762	G129603.1		-
chr8	95884428	95884458	G141876.1		+
chr17	49098951	49098980	G63352.1		-
chr15	68381876	68381911	G52238.1		+
chr12	49667022	49667039	G32801.1		+
chr1	76254329	76254350	G2418.1		+
chr12	124494995	124495030	G35939.1		+
chr11	32619342	32619361	G25918.1		+
chr1	243242370	243242406	G16526.1		-
chr19	58066328	58066363	G70782.1		+
chr19	56890244	56890279	G70462.1		+
chr5	56552666	56552689	G109746.1		+
chr1	113198531	113198559	G4027.1		+
chr11	103121424	103121446	G27387.1		+
chr1	59009372	59009393	G10542.1		-
chr6	161479533	161479556	G124768.1		+
chr4	107924520	107924543	G106829.1		-
chr13	74697265	74697288	G45355.1		-
chr2	161338173	161338193	G83009.1		-
chr7	126992145	126992181	G138211.1		-
chr8	39116653	39116671	G140953.1		+
chr12	70702425	70702446	G34218.1		+
chr6	97338678	97338700	G127907.1		-
chr8	48351618	48351644	G141143.1		+
chr8	25262613	25262641	G140280.1		+
chr19	58608173	58608195	G73380.1		-
chr14	92529413	92529432	G50769.1		-
chr9	108498313	108498336	G147752.1		+
chr6	86378233	86378258	G127388.1		-
chr8	95449057	95449079	G144671.1		-
chr10	98724151	98724183	G20617.1		+
chr1	40669355	40669381	G1296.1		+
chr1	193057497	193057535	G6190.1		+
chr2	44467589	44467618	G74370.1		+
chr2	84682366	84682388	G81605.1		-
chr7	96776966	96776985	G133051.1		+
chr1	75668336	75668355	G11195.1		-
chr8	571898	571919	G142625.1		-
chr7	7228102	7228131	G130907.1		+
chr14	64795650	64795685	G50136.1		-
chr5	112865884	112865903	G112077.1		+
chr1	169890923	169890946	G13708.1		-
chr17	4848970	4848992	G62007.1		-
chr7	100480274	100480297	G133214.1		+
chr4	147227117	147227140	G107470.1		-
chrX	34322621	34322656	G154516.1		-
chr14	53593723	53593752	G49833.1		-
chr7	98492897	98492919	G133116.1		+
chr1	52187330	52187349	G1631.1		+
chr6	71198428	71198463	G121665.1		+
chr19	48960818	48960841	G70284.1		+
chr5	122376581	122376607	G112519.1		+
chr5	112223445	112223469	G112018.1		+
chr8	71300954	71300978	G144039.1		-
chr1	67516188	67516210	G10838.1		-
chr2	223158689	223158712	G84523.1		-
chr2	197453111	197453137	G83888.1		-
chr8	72109810	72109833	G144069.1		-
chr20	25184277	25184298	G85468.1		+
chr11	65855632	65855655	G26603.1		+
chrX	84263915	84263937	G152938.1		+
chr20	10535349	10535373	G85122.1		+
chr14	104263975	104263995	G50966.1		-
chr9	2794709	2794727	G148624.1		-
chr2	200297137	200297156	G84012.1		-
chr2	153512235	153512261	G82878.1		-
chr7	27666181	27666204	G135785.1		-
chr3	119671871	119671894	G98306.1		-
chr12	69968797	69968833	G34029.1		+
chr12	69109792	69109815	G33820.1		+
chr1	229419637	229419667	G7895.1		+
chr1	70796451	70796470	G11101.1		-
chr15	83865458	83865495	G55588.1		-
chr20	40225781	40225804	G87220.1		-
chr12	769453	769479	G36175.1		-
chr18	2714220	2714251	G64591.1		+
chr3	185634929	185634950	G100293.1		-
chr5	94818622	94818679	G117014.1		-
chr19	15409507	15409528	G71396.1		-
chrX	12192633	12192653	G151222.1		+
chr3	149845752	149845770	G94503.1		+
chr15	70377899	70377921	G55071.1		-
chr5	138293250	138293280	G118506.1		-
chr1	197082509	197082529	G14552.1		-
chr7	79773488	79773519	G132397.1		+
chr10	49637743	49637765	G18429.1		+
chr8	38955660	38955679	G140933.1		+
chr7	44512267	44512290	G136192.1		-
chrX	73181366	73181394	G152726.1		+
chr22	24448924	24448946	G89566.1		+
chr6	21023400	21023420	G120053.1		+
chr10	124145929	124145949	G21537.1		+
chr5	98244576	98244598	G117182.1		-
chr4	24556356	24556376	G105104.1		-
chr7	18230331	18230355	G131105.1		+
chr5	57754977	57755003	G115650.1		-
chr1	93599757	93599796	G3147.1		+
chr6	128486959	128486983	G129381.1		-
chr3	176737160	176737194	G100003.1		-
chrX	147031342	147031366	G153877.1		+
chr11	74498957	74499008	G26826.1		+
chr5	95122324	95122348	G111514.1		+
chr5	175359460	175359482	G119224.1		-
chr1	167249910	167249928	G5125.1		+
chr14	62213861	62213890	G47450.1		+
chr17	49371522	49371547	G60783.1		+
chr3	10168680	10168705	G91384.1		+
chr13	50623214	50623237	G44554.1		-
chr17	13406886	13406921	G62222.1		-
chr6	116915717	116915747	G122862.1		+
chr14	73527158	73527180	G48096.1		+
chr17	4225964	4225988	G61982.1		-
chr1	179945951	179945974	G5765.1		+
chr2	26603919	26603942	G73728.1		+
chr14	88400535	88400557	G50615.1		-
chr12	48444858	48444879	G37755.1		-
chr9	88288046	88288065	G149861.1		-
chr12	102576985	102577012	G35253.1		+
chr22	32872379	32872402	G89788.1		+
chr5	114857163	114857186	G117650.1		-
chr5	96088273	96088306	G111527.1		+
chr3	61595551	61595576	G93073.1		+
chr3	49396598	49396643	G97119.1		-
chr7	69683261	69683287	G132187.1		+
chr7	6091413	6091437	G135384.1		-
chr6	101293983	101294006	G128341.1		-
chr13	50326652	50326678	G44408.1		-
chr4	87699269	87699292	G102581.1		+
chr10	76712818	76712853	G19565.1		+
chr12	76444977	76445008	G38548.1		-
chr11	1597487	1597514	G25353.1		+
chr9	26913840	26913875	G149217.1		-
chr17	57187342	57187360	G63576.1		-
chr10	121690864	121690896	G21481.1		+
chr6	135609608	135609630	G129684.1		-
chr18	46692047	46692065	G67110.1		-
chr4	81526975	81526999	G102464.1		+
chr2	206859546	206859567	G84182.1		-
chr2	120740606	120740634	G75893.1		+
chr15	70993306	70993329	G55078.1		-
chr2	172546212	172546236	G77081.1		+
chr3	196622356	196622383	G95956.1		+
chrX	133632495	133632517	G153722.1		+
chr20	44714593	44714618	G87280.1		-
chr15	72790708	72790738	G52436.1		+
chr14	32624847	32624867	G46358.1		+
chr12	97340176	97340200	G34995.1		+
chr12	1403416	1403451	G30905.1		+
chr1	169983941	169983966	G13720.1		-
chr4	20734480	20734507	G101327.1		+
chr10	74372722	74372765	G23876.1		-
chr7	139049524	139049550	G134731.1		+
chr6	133630048	133630074	G123779.1		+
chr14	27048930	27048953	G49176.1		-
chr13	48933447	48933470	G41897.1		+
chr4	131320	131338	G100768.1		+
chr13	50331364	50331388	G44412.1		-
chr17	27804526	27804551	G59731.1		+
chr14	37970700	37970721	G46550.1		+
chr8	52776622	52776648	G143517.1		-
chr1	213035845	213035864	G6941.1		+
chr6	97683049	97683074	G128034.1		-
chr2	3123684	3123708	G79196.1		-
chr1	193004281	193004309	G14474.1		-
chr14	66976652	66976672	G47569.1		+
chr1	193012272	193012302	G14487.1		-
chr1	35285726	35285763	G9534.1		-
chr12	105544069	105544085	G35458.1		+
chr15	89174593	89174614	G52943.1		+
chr11	57493481	57493507	G26312.1		+
chr13	60691267	60691287	G44983.1		-
chr6	105419163	105419183	G122454.1		+
chr10	103177438	103177460	G20773.1		+
chr9	71398072	71398095	G146874.1		+
chr7	134687996	134688023	G134565.1		+
chr5	130804087	130804112	G118016.1		-
chr6	75964584	75964627	G126844.1		-
chr1	97255236	97255258	G3435.1		+
chr12	11271178	11271200	G36606.1		-
chr11	9774391	9774411	G25496.1		+
chr11	110031230	110031254	G27533.1		+
chr2	181892514	181892533	G77527.1		+
chr8	61725916	61725943	G141381.1		+
chr2	24223565	24223596	G73608.1		+
chr2	24825855	24825885	G73646.1		+
chr4	147296	147324	G100801.1		+
chr2	160624150	160624167	G76710.1		+
chr7	27147408	27147433	G135739.1		-
chr22	41221758	41221784	G91022.1		-
chr6	116988676	116988702	G129018.1		-
chr2	20543207	20543231	G79568.1		-
chr19	28279606	28279633	G71832.1		-
chr4	39930580	39930603	G105310.1		-
chrX	16838831	16838852	G151331.1		+
chr8	120256428	120256446	G142286.1		+
chr10	101954405	101954439	G24553.1		-
chr13	34456940	34456966	G41064.1		+
chr3	57557571	57557588	G97368.1		-
chr22	50201408	50201429	G91141.1		-
chr13	35594450	35594471	G41188.1		+
chr2	175287988	175288007	G77198.1		+
chr2	200211288	200211312	G83977.1		-
chr11	66396281	66396300	G26622.1		+
chr1	8812815	8812833	G8631.1		-
chr2	44667951	44667985	G74410.1		+
chr5	127449667	127449694	G112710.1		+
chr12	97346153	97346177	G34999.1		+
chr12	1583656	1583683	G31074.1		+
chr2	17851023	17851037	G79423.1		-
chr4	122782133	122782158	G107087.1		-
chr13	60383073	60383100	G44781.1		-
chr21	33085941	33085971	G88939.1		-
chr21	26962049	26962077	G88690.1		-
chr11	92412333	92412358	G27237.1		+
chr6	31826628	31826653	G125961.1		-
chr2	233723860	233723884	G79025.1		+
chr2	169329593	169329616	G76890.1		+
chr11	10793035	10793066	G25501.1		+
chr16	11813420	11813447	G57686.1		-
chr10	31627085	31627120	G18073.1		+
chr6	155137815	155137837	G124490.1		+
chr2	172870051	172870077	G77138.1		+
chr4	74902481	74902507	G106000.1		-
chr16	56643354	56643372	G56729.1		+
chr19	37979391	37979426	G69683.1		+
chr7	158437803	158437821	G139485.1		-
chr10	77157750	77157777	G24045.1		-
chr19	21242499	21242527	G68286.1		+
chr12	54629568	54629599	G37999.1		-
chr1	93696888	93696907	G3201.1		+
chr5	132215896	132215914	G118224.1		-
chrX	123207816	123207838	G153523.1		+
chr1	229729486	229729515	G15984.1		-
chr2	153545189	153545209	G82898.1		-
chrX	24091945	24091964	G151434.1		+
chr2	159422784	159422813	G76645.1		+
chr1	6588017	6588034	G8572.1		-
chr1	51003206	51003241	G10030.1		-
chr2	37174552	37174572	G79878.1		-
chr22	28304915	28304937	G90389.1		-
chr22	30729753	30729772	G90667.1		-
chr2	20506142	20506160	G79545.1		-
chr15	80179634	80179669	G55461.1		-
chr11	77518019	77518038	G29465.1		-
chr12	19638008	19638027	G31776.1		+
chr7	131052046	131052076	G134345.1		+
chr6	126586550	126586570	G123443.1		+
chr21	34721666	34721694	G87897.1		+
chr6	128488008	128488035	G129382.1		-
chr17	56876442	56876462	G61002.1		+
chr19	44343657	44343692	G69864.1		+
chr1	46302155	46302190	G1473.1		+
chr21	38774439	38774466	G88135.1		+
chr4	95144284	95144305	G102652.1		+
chr17	26369663	26369708	G59648.1		+
chr10	65006926	65006951	G23498.1		-
chr3	183888928	183888949	G95637.1		+
chr12	53405454	53405473	G33005.1		+
chr15	72803471	72803501	G52444.1		+
chr9	91092642	91092664	G147237.1		+
chr10	94778241	94778272	G20263.1		+
chr16	85955118	85955147	G57422.1		+
chr12	65454251	65454270	G38264.1		-
chr14	45674189	45674209	G49581.1		-
chr6	170012843	170012872	G130620.1		-
chr6	114281836	114281860	G128938.1		-
chr9	91093099	91093123	G147240.1		+
chr6	7417925	7417965	G119590.1		+
chr5	121399594	121399629	G117836.1		-
chr12	1310567	1310623	G30751.1		+
chr15	77656536	77656564	G55386.1		-
chr3	9445184	9445205	G91256.1		+
chr15	101744682	101744702	G55768.1		-
chr11	109986834	109986860	G27516.1		+
chr20	33218925	33218951	G86908.1		-
chr2	159375551	159375575	G76635.1		+
chr2	179105727	179105757	G77395.1		+
chr12	49521725	49521748	G37855.1		-
chr10	11373754	11373773	G17344.1		+
chrX	76838108	76838129	G155456.1		-
chr1	42783312	42783332	G9851.1		-
chr6	157138936	157138959	G124544.1		+
chr15	60758569	60758588	G54655.1		-
chr6	76386755	76386784	G121870.1		+
chr10	21904822	21904845	G17652.1		+
chr8	101945903	101945925	G144905.1		-
chr18	28571032	28571051	G66585.1		-
chr1	224019379	224019401	G15404.1		-
chr19	53230507	53230532	G73221.1		-
chr1	85624309	85624332	G11546.1		-
chr10	31776528	31776553	G18123.1		+
chr5	134019056	134019091	G112926.1		+
chr13	30083579	30083598	G43525.1		-
chr5	78938900	78938925	G110965.1		+
chr21	40586388	40586410	G89188.1		-
chr1	90181527	90181555	G2933.1		+
chr19	30488499	30488521	G68695.1		+
chr4	160040118	160040148	G104096.1		+
chr15	83705086	83705104	G55561.1		-
chr10	64955347	64955374	G23469.1		-
chr5	179252619	179252642	G114454.1		+
chr21	47624208	47624234	G89399.1		-
chr15	80207160	80207182	G55472.1		-
chr2	223518750	223518769	G84552.1		-
chrX	133601402	133601430	G153689.1		+
chr7	139049824	139049842	G134734.1		+
chr4	113918814	113918837	G103178.1		+
chr19	21915926	21915947	G71603.1		-
chr1	9790132	9790151	G8646.1		-
chr9	126662089	126662110	G150803.1		-
chr9	134336044	134336064	G148422.1		+
chr14	70497103	70497124	G47915.1		+
chr1	229470441	229470465	G15942.1		-
chr17	56985200	56985227	G61054.1		+
chr1	212146979	212147006	G15028.1		-
chr11	3386158	3386193	G28184.1		-
chr12	105728951	105728975	G35481.1		+
chr3	108269271	108269291	G98071.1		-
chr11	11969067	11969092	G25536.1		+
chr13	97945013	97945034	G42778.1		+
chr2	42511932	42511951	G74308.1		+
chr14	31641329	31641355	G49312.1		-
chr7	108136689	108136719	G137666.1		-
chr1	1716835	1716855	G8497.1		-
chr3	169989368	169989391	G95228.1		+
chr6	126209055	126209092	G123231.1		+
chr8	144453762	144453781	G142567.1		+
chr13	60656962	60656989	G44962.1		-
chr16	50355868	50355889	G58251.1		-
chr2	105962546	105962567	G75598.1		+
chr2	183886996	183887031	G83742.1		-
chr1	90493556	90493586	G2997.1		+
chr1	207526241	207526266	G6694.1		+
chr8	95507769	95507790	G144684.1		-
chr10	18968418	18968445	G17574.1		+
chr15	56166087	56166122	G54434.1		-
chr14	97298721	97298753	G48616.1		+
chr4	174248887	174248908	G107985.1		-
chr6	87869071	87869105	G122131.1		+
chr1	35849302	35849366	G1084.1		+
chr10	43311002	43311028	G18332.1		+
chr9	134340647	134340682	G148424.1		+
chr12	11315538	11315561	G36658.1		-
chr10	98722558	98722587	G20611.1		+
chr8	6597372	6597393	G139672.1		+
chr1	247328729	247328753	G16983.1		-
chr13	77760602	77760629	G45449.1		-
chr8	41828792	41828813	G143289.1		-
chr5	131095982	131096017	G118140.1		-
chr22	19085592	19085613	G90200.1		-
chr18	20542899	20542923	G65106.1		+
chr5	43608603	43608629	G109336.1		+
chr7	130770302	130770318	G138474.1		-
chr4	120986032	120986053	G107046.1		-
chr17	26937228	26937254	G62481.1		-
chr2	32397833	32397856	G74017.1		+
chrX	132068907	132068930	G156274.1		-
chr17	73159728	73159763	G64255.1		-
chr1	109758234	109758251	G3786.1		+
chr5	112915106	112915125	G112127.1		+
chr2	231685547	231685573	G78883.1		+
chr7	135056494	135056525	G138624.1		-
chrX	133523617	133523648	G153648.1		+
chr3	15687307	15687330	G91618.1		+
chr8	107028447	107028469	G145169.1		-
chr3	169713411	169713433	G95219.1		+
chr4	106358757	106358783	G106784.1		-
chr6	70385853	70385880	G126748.1		-
chr2	135677727	135677759	G76002.1		+
chr3	100452294	100452317	G93593.1		+
chrX	13947530	13947556	G154156.1		-
chr11	46809237	46809263	G29026.1		-
chr9	15278062	15278082	G148937.1		-
chr1	113111278	113111302	G12569.1		-
chr2	152312967	152313002	G76518.1		+
chr1	109343580	109343605	G3758.1		+
chr2	166761939	166761961	G83077.1		-
chr7	138177669	138177694	G134650.1		+
chrX	99884036	99884059	G155722.1		-
chr10	52820125	52820152	G18500.1		+
chr6	30584292	30584330	G125910.1		-
chr13	50896697	50896724	G42035.1		+
chr13	21435386	21435407	G43310.1		-
chrX	73322176	73322198	G155187.1		-
chr2	200827898	200827921	G78092.1		+
chr13	37422671	37422692	G43814.1		-
chr3	33907587	33907610	G92173.1		+
chr19	30994813	30994841	G68832.1		+
chr22	40866610	40866638	G90974.1		-
chr10	72183168	72183189	G19255.1		+
chr7	97829145	97829169	G133095.1		+
chr13	111531185	111531213	G45971.1		-
chr17	27606179	27606208	G62552.1		-
chr12	70640927	70640951	G34115.1		+
chr18	59872194	59872217	G65793.1		+
chr9	88300746	88300774	G149864.1		-
chr6	101072249	101072275	G128238.1		-
chr3	65878949	65878972	G97469.1		-
chr20	3902813	3902848	G84943.1		+
chr4	103660183	103660209	G106672.1		-
chr15	66631156	66631187	G54993.1		-
chr19	58516233	58516256	G70876.1		+
chr1	84333441	84333462	G11470.1		-
chr1	180980149	180980171	G14235.1		-
chrX	132070883	132070918	G156278.1		-
chr1	113455575	113455603	G12588.1		-
chrX	73194882	73194905	G152759.1		+
chr8	38177601	38177624	G143221.1		-
chr2	58408400	58408423	G80673.1		-
chr11	61189669	61189705	G29175.1		-
chr12	11116785	11116812	G36487.1		-
chr16	69405732	69405767	G58603.1		-
chr9	115809871	115809885	G150547.1		-
chr2	37435010	37435030	G79907.1		-
chr1	152297248	152297279	G4631.1		+
chr5	145509760	145509787	G118708.1		-
chr12	69929239	69929262	G34015.1		+
chr15	75716461	75716482	G55270.1		-
chr1	7828979	7829001	G141.1		+
chrX	119565051	119565076	G156038.1		-
chr10	43295365	43295386	G18313.1		+
chr7	17373905	17373930	G131087.1		+
chr17	44108015	44108043	G63043.1		-
chrX	73831906	73831937	G155373.1		-
chr11	61205969	61205994	G26456.1		+
chr9	116639181	116639205	G147989.1		+
chr6	124240464	124240485	G123079.1		+
chrX	67602186	67602221	G154960.1		-
chr4	90646211	90646232	G106466.1		-
chr6	96055807	96055832	G122400.1		+
chr1	247264278	247264298	G16974.1		-
chr5	32421511	32421546	G114955.1		-
chr1	159999010	159999037	G13496.1		-
chr7	50830018	50830038	G136379.1		-
chr1	200712052	200712073	G6419.1		+
chr5	127358029	127358054	G117958.1		-
chrX	122798709	122798733	G156129.1		-
chr11	108166217	108166244	G27465.1		+
chr5	115248265	115248294	G112201.1		+
chr7	128676740	128676779	G138326.1		-
chr7	93414488	93414515	G132909.1		+
chr5	36183314	36183333	G108871.1		+
chr6	118816135	118816158	G129065.1		-
chr20	9082253	9082283	G85084.1		+
chr8	8642146	8642165	G142670.1		-
chr10	34660464	34660484	G22926.1		-
chr6	166784316	166784352	G130594.1		-
chr20	43670618	43670640	G86013.1		+
chr17	59850416	59850442	G63716.1		-
chr19	7462140	7462170	G67819.1		+
chr13	111557775	111557796	G46005.1		-
chr1	8929112	8929130	G8640.1		-
chr14	36086938	36086961	G49395.1		-
chr16	24796803	24796827	G56322.1		+
chr5	132293743	132293768	G118262.1		-
chr7	139053669	139053699	G134742.1		+
chr17	41843572	41843600	G62935.1		-
chr17	2200648	2200671	G61871.1		-
chr3	47198890	47198915	G96968.1		-
chr8	6572446	6572481	G139664.1		+
chr14	99883808	99883838	G50908.1		-
chr8	42978532	42978552	G141072.1		+
chr11	27168986	27169006	G28692.1		-
chr6	127620609	127620643	G129304.1		-
chr8	1810086	1810118	G139587.1		+
chrX	123235830	123235852	G153553.1		+
chr17	26379767	26379792	G59654.1		+
chr14	35528637	35528660	G46408.1		+
chr21	35471490	35471514	G87993.1		+
chr2	74239847	74239869	G75204.1		+
chr5	145670965	145670995	G113533.1		+
chr8	124389806	124389835	G145778.1		-
chrX	73303642	73303674	G155182.1		-
chr13	64618374	64618402	G45102.1		-
chr13	46108656	46108685	G41795.1		+
chr18	13042469	13042491	G64945.1		+
chr17	60095676	60095705	G63923.1		-
chr8	106958767	106958793	G145136.1		-
chr5	79277442	79277465	G116461.1		-
chr5	60112634	60112656	G115795.1		-
chr12	14599772	14599804	G31514.1		+
chr12	13068296	13068319	G31408.1		+
chr1	180007949	180007969	G5791.1		+
chr5	130843358	130843378	G118029.1		-
chr7	107120872	107120894	G137611.1		-
chr6	20552014	20552036	G119903.1		+
chr11	64540846	64540867	G29247.1		-
chr3	170110916	170110935	G95247.1		+
chr10	114420667	114420690	G21250.1		+
chr21	45756657	45756677	G89337.1		-
chr19	36237812	36237842	G69178.1		+
chr1	22054035	22054059	G8973.1		-
chr12	50138117	50138139	G32845.1		+
chr2	118707136	118707161	G82006.1		-
chr2	175956135	175956170	G83452.1		-
chr1	162493872	162493906	G4927.1		+
chr6	7287197	7287218	G125183.1		-
chr15	93429934	93429956	G53103.1		+
chr3	57613171	57613198	G97377.1		-
chr8	126033185	126033210	G142383.1		+
chr6	27371085	27371105	G120222.1		+
chr10	24497045	24497068	G17714.1		+
chr1	155465224	155465248	G13324.1		-
chr5	77006181	77006202	G116290.1		-
chr8	92084325	92084359	G141793.1		+
chr6	121575553	121575591	G129187.1		-
chr3	93705297	93705319	G93390.1		+
chr5	90031960	90031985	G111362.1		+
chr10	104681601	104681631	G20875.1		+
chr5	82384006	82384033	G111147.1		+
chr15	93435445	93435476	G53111.1		+
chr7	30611860	30611887	G135858.1		-
chr1	29084603	29084629	G811.1		+
chr3	44967931	44967959	G96893.1		-
chr14	31094298	31094322	G46254.1		+
chr18	5548393	5548423	G66280.1		-
chr1	214812748	214812772	G7044.1		+
chr7	112407194	112407222	G137799.1		-
chr11	130014527	130014548	G28074.1		+
chr11	71791069	71791095	G29317.1		-
chr1	151670488	151670515	G4600.1		+
chr17	34142956	34142984	G60333.1		+
chr10	112681652	112681678	G21086.1		+
chr5	56126966	56126988	G109684.1		+
chr7	33055658	33055682	G135903.1		-
chr12	69972939	69972961	G34051.1		+
chr8	125380039	125380061	G145851.1		-
chr13	60468728	60468747	G44820.1		-
chr3	139090098	139090133	G99244.1		-
chr4	148930811	148930832	G103937.1		+
chr7	126996707	126996732	G138222.1		-
chr12	96255360	96255384	G34943.1		+
chr10	116621754	116621775	G21377.1		+
chr2	24722360	24722395	G73623.1		+
chr12	15808426	15808448	G36742.1		-
chr15	89004746	89004774	G55636.1		-
chr12	22020002	22020021	G31961.1		+
chr6	2777397	2777426	G119429.1		+
chr2	169335782	169335805	G76896.1		+
chr10	115667541	115667566	G21348.1		+
chr6	117884548	117884571	G129032.1		-
chr5	157226092	157226108	G118970.1		-
chr7	90020656	90020674	G132548.1		+
chr13	33093784	33093810	G43721.1		-
chr11	86056375	86056400	G27093.1		+
chr7	93350815	93350842	G132871.1		+
chr9	127138681	127138703	G150813.1		-
chr19	58201639	58201669	G70801.1		+
chr2	153030944	153030966	G82863.1		-
chr19	52520642	52520667	G73180.1		-
chr1	61561142	61561162	G1923.1		+
chr9	72926762	72926796	G146924.1		+
chr15	60743382	60743406	G54649.1		-
chr2	231941961	231941989	G78903.1		+
chr17	56878404	56878455	G61009.1		+
chr19	37813298	37813322	G69550.1		+
chr1	2329408	2329437	G35.1		+
chr7	107185228	107185247	G137643.1		-
chr4	148838970	148838987	G103928.1		+
chrX	47707800	47707821	G152169.1		+
chr9	32998858	32998882	G149300.1		-
chr14	67031113	67031148	G47608.1		+
chr20	47698152	47698171	G86116.1		+
chrX	37315283	37315309	G151858.1		+
chr10	96354424	96354451	G20377.1		+
chr3	56680994	56681014	G97319.1		-
chr5	90010045	90010066	G111354.1		+
chr7	35855297	35855321	G131478.1		+
chr10	114433683	114433718	G21254.1		+
chr8	21783984	21784009	G140170.1		+
chr17	59237170	59237200	G61280.1		+
chr1	54389315	54389340	G10410.1		-
chr7	44922005	44922035	G136295.2		-
chr12	49074906	49074940	G37797.1		-
chr7	156765842	156765870	G135203.1		+
chr2	135701540	135701557	G76031.1		+
chr15	82468656	82468695	G55503.1		-
chr6	168269326	168269344	G124962.1		+
chr1	68658798	68658835	G10965.1		-
chr16	3917881	3917907	G57610.1		-
chr17	43126796	43126819	G63025.1		-
chr14	21977719	21977740	G49095.1		-
chr22	31369638	31369666	G89746.1		+
chr5	36098890	36098913	G115036.1		-
chr5	27472651	27472676	G108595.1		+
chr1	151732169	151732190	G13177.1		-
chr12	121322342	121322364	G40179.1		-
chr4	125589157	125589177	G107115.1		-
chr22	41255416	41255438	G89949.1		+
chr13	28712133	28712152	G43520.1		-
chr1	225741148	225741176	G15593.1		-
chr1	51170609	51170634	G10074.1		-
chr11	118643024	118643048	G30447.1		-
chr6	97649066	97649090	G127995.1		-
chr9	80394450	80394475	G149637.1		-
chr12	58197745	58197769	G33219.1		+
chr12	117583214	117583236	G40082.1		-
chr18	13121673	13121698	G64968.1		+
chr6	97342753	97342781	G127914.1		-
chr11	14369521	14369544	G28502.1		-
chr15	43324610	43324631	G53844.1		-
chr4	120454800	120454829	G103342.1		+
chr10	76299173	76299194	G19515.1		+
chr19	28300712	28300742	G68587.1		+
chr9	123521468	123521489	G150617.1		-
chr13	107213829	107213849	G45932.1		-
chr1	46375035	46375056	G1498.1		+
chr5	76403207	76403230	G110842.1		+
chr11	102959680	102959701	G29993.1		-
chrX	73810916	73810941	G155366.1		-
chr10	103691923	103691948	G24639.1		-
chr22	47176256	47176291	G90104.1		+
chr10	93591008	93591036	G20058.1		+
chr3	169340665	169340686	G99877.1		-
chr13	20611222	20611251	G40487.1		+
chr14	67084789	67084824	G47635.1		+
chr7	135066543	135066567	G138635.1		-
chr1	151228118	151228139	G4566.1		+
chr5	61604949	61604971	G109880.1		+
chr15	61418435	61418462	G54702.1		-
chr5	173386817	173386846	G114232.1		+
chr6	57214557	57214593	G121355.1		+
chrX	117742727	117742746	G153345.1		+
chr11	31532650	31532670	G25884.1		+
chr13	41904641	41904668	G41598.1		+
chr6	107677894	107677930	G128552.1		-
chr8	101713098	101713120	G144880.1		-
chr2	24257287	24257315	G79659.1		-
chr14	68505113	68505141	G47832.1		+
chr7	114070664	114070693	G133740.1		+
chr6	56325702	56325725	G126625.1		-
chr14	64857861	64857903	G47510.1		+
chr12	27156199	27156228	G36986.1		-
chr6	79655258	79655278	G126909.1		-
chr12	67018179	67018209	G38292.1		-
chr22	28882272	28882298	G90500.1		-
chr5	93993598	93993628	G111445.1		+
chr1	27207127	27207145	G9184.1		-
chr13	99896305	99896328	G42839.1		+
chr21	43410911	43410933	G89292.1		-
chr1	109959726	109959752	G12429.1		-
chr5	103919844	103919861	G117316.1		-
chr1	225132892	225132914	G7491.1		+
chr8	67343693	67343713	G141466.1		+
chr5	131032054	131032089	G118115.1		-
chr17	76770222	76770243	G64368.1		-
chr14	102378539	102378562	G48776.1		+
chr6	147548932	147548955	G124127.1		+
chr17	59863318	59863348	G63728.1		-
chr11	70127105	70127127	G26768.1		+
chr17	35891534	35891562	G62747.1		-
chr13	37596460	37596480	G43867.1		-
chr7	92239880	92239903	G136976.1		-
chr6	135367517	135367539	G129675.1		-
chr20	58521248	58521266	G86352.1		+
chr8	187247	187269	G139541.1		+
chr1	182834462	182834488	G5874.1		+
chr1	112394060	112394079	G12561.1		-
chr3	196196071	196196103	G100532.1		-
chr19	37844167	37844189	G69582.1		+
chr12	112521458	112521486	G39790.1		-
chr8	103217046	103217067	G144953.1		-
chr9	74585723	74585743	G146957.1		+
chr2	26283934	26283959	G73685.1		+
chr19	16498679	16498706	G71422.1		-
chr15	83424114	83424139	G52807.1		+
chrX	123234787	123234809	G153542.1		+
chr6	106634948	106634977	G128452.1		-
chr13	42750498	42750522	G41646.1		+
chr1	225346723	225346737	G7665.1		+
chr14	61229728	61229747	G47315.1		+
chr1	93409648	93409683	G12122.1		-
chr1	243408231	243408257	G16551.1		-
chr15	73583625	73583649	G52582.1		+
chr11	31483950	31483979	G28809.1		-
chr12	28494622	28494650	G32325.1		+
chr1	24798329	24798357	G562.1		+
chr7	148943213	148943233	G135024.1		+
chr3	133885894	133885914	G99012.1		-
chr5	123721123	123721144	G117871.1		-
chr19	58810119	58810143	G70907.1		+
chr12	70746197	70746218	G34294.1		+
chr14	91444869	91444897	G50685.1		-
chr22	42253477	42253498	G90035.1		+
chr20	4834079	4834102	G86539.1		-
chr5	157227656	157227684	G118971.1		-
chr2	105474798	105474820	G75577.1		+
chr1	91971540	91971561	G3016.1		+
chr14	21966296	21966316	G49091.1		-
chr5	151187838	151187859	G113776.1		+
chr10	27794061	27794084	G17791.1		+
chr8	102216632	102216658	G144947.1		-
chr5	54629234	54629260	G109633.1		+
chr17	30327215	30327240	G60147.1		+
chr21	38822021	38822045	G88203.1		+
chr7	77336969	77336992	G132282.1		+
chr11	108076787	108076822	G30131.1		-
chr22	19821477	19821507	G90243.1		-
chr10	972535	972559	G21963.1		-
chrX	107969920	107969944	G155880.1		-
chr12	102571343	102571368	G35248.1		+
chr14	90869391	90869419	G48419.1		+
chr4	114374848	114374886	G106934.1		-
chrX	24918990	24919017	G151762.1		+
chr6	167417052	167417081	G124897.1		+
chr2	142345378	142345400	G82472.1		-
chr2	231935036	231935060	G78896.1		+
chr4	141676018	141676045	G107381.1		-
chr2	77255724	77255743	G81525.1		-
chr12	46328069	46328096	G37562.1		-
chr8	141895619	141895639	G146040.1		-
chr6	20815661	20815679	G120022.1		+
chr11	2990971	2990992	G28143.1		-
chr3	153973713	153973738	G94717.1		+
chr3	33132017	33132064	G96696.1		-
chr1	33322334	33322360	G928.1		+
chrX	73373714	73373737	G155198.1		-
chr15	82284953	82284975	G55493.1		-
chr5	131931130	131931162	G112857.1		+
chr1	233256393	233256415	G16114.1		-
chr5	135513273	135513294	G113054.1		+
chr10	67437102	67437142	G19042.1		+
chr5	58290832	58290860	G115664.1		-
chr10	21893788	21893809	G17643.1		+
chr17	30688378	30688401	G60180.1		+
chr4	74013465	74013500	G105849.1		-
chr5	93959585	93959608	G111421.1		+
chrX	14865847	14865873	G154226.1		-
chr12	49348356	49348375	G37847.1		-
chr3	51701174	51701200	G92884.1		+
chr2	114715847	114715893	G75807.1		+
chr1	193003268	193003286	G14468.1		-
chr7	30434367	30434391	G131385.1		+
chr7	140451963	140451991	G138872.1		-
chr7	91690256	91690281	G132630.1		+
chr10	121616212	121616232	G25106.1		-
chr7	99483911	99483934	G137228.1		-
chr1	21494326	21494367	G8951.1		-
chr4	76568174	76568190	G106043.1		-
chr13	40244931	40244958	G41506.1		+
chr1	217828050	217828079	G7148.1		+
chr6	24534000	24534027	G120110.1		+
chr5	14169348	14169373	G108442.1		+
chr2	88871515	88871533	G81681.1		-
chr18	47919047	47919072	G65564.1		+
chr6	30683488	30683510	G125920.1		-
chr6	71298492	71298519	G121697.1		+
chr4	153831496	153831530	G104007.1		+
chr14	63839687	63839711	G50089.1		-
chr18	189446	189466	G64505.1		+
chr7	30008010	30008035	G135837.1		-
chr5	112180758	112180780	G111991.1		+
chr12	1256810	1256828	G30736.1		+
chr22	38880994	38881025	G90921.1		-
chr11	118240996	118241026	G27708.1		+
chr6	49520109	49520132	G121136.1		+
chr1	100557411	100557430	G12258.1		-
chr14	21918566	21918590	G49074.1		-
chr1	172556956	172556979	G5478.1		+
chr3	16992839	16992866	G91652.1		+
chr6	127613661	127613687	G129300.1		-
chr5	53375151	53375180	G115551.1		-
chr17	30697735	30697753	G60190.1		+
chr12	102493881	102493903	G39452.1		-
chr6	118015811	118015839	G122921.1		+
chr13	78338149	78338168	G42497.1		+
chr6	121400789	121400815	G129155.1		-
chr14	102813170	102813195	G50946.1		-
chr9	8502777	8502806	G148744.1		-
chr14	31049040	31049067	G46200.1		+
chr7	129815513	129815535	G138401.1		-
chr6	57003450	57003475	G121299.1		+
chr15	52922031	52922052	G54261.1		-
chr3	69107680	69107714	G97514.1		-
chr8	126161742	126161777	G142389.1		+
chr5	74074409	74074430	G116134.1		-
chr5	115308191	115308216	G112213.1		+
chr6	20655409	20655436	G119974.1		+
chr15	67044375	67044400	G52172.1		+
chr16	75690978	75690995	G57226.1		+
chr6	110106145	110106172	G122642.1		+
chr15	64803126	64803157	G52111.1		+
chr3	20009123	20009152	G91772.1		+
chr4	231876	231911	G100849.1		+
chr7	6064040	6064069	G135381.1		-
chr2	54078120	54078146	G80459.1		-
chrX	76814289	76814311	G155437.1		-
chr2	32776740	32776762	G74184.1		+
chr13	79909008	79909038	G45567.1		-
chr10	75007418	75007437	G23944.1		-
chr4	30756313	30756338	G101537.1		+
chr1	225152752	225152777	G7531.1		+
chr2	39248773	39248796	G80036.1		-
chr5	106946413	106946434	G117395.1		-
chr13	103309865	103309890	G42964.1		+
chr4	79840935	79840957	G106171.1		-
chr5	139850784	139850813	G113326.1		+
chr7	7798278	7798300	G130954.1		+
chr12	118587915	118587940	G40098.1		-
chr5	72345226	72345249	G110660.1		+
chr1	109947777	109947800	G12427.1		-
chr1	51169232	51169257	G10069.1		-
chr13	95058225	95058245	G42682.1		+
chr10	46155236	46155256	G23221.1		-
chr3	122854660	122854686	G93964.1		+
chr5	114570302	114570330	G117623.1		-
chr4	20557664	20557699	G101299.1		+
chr19	58339799	58339840	G70846.1		+
chr12	4636753	4636774	G36288.1		-
chr7	64290652	64290683	G131885.1		+
chr11	35820389	35820408	G26117.1		+
chr13	108885099	108885127	G43031.1		+
chr13	49711322	49711353	G41970.1		+
chr12	118470889	118470926	G35721.1		+
chr14	39778884	39778900	G46588.1		+
chr6	166743736	166743758	G130587.1		-
chr22	42070708	42070737	G91060.1		-
chr4	69182981	69183016	G105722.1		-
chr2	233721925	233721946	G79020.1		+
chr8	21792848	21792875	G140178.1		+
chrX	34327020	34327047	G154522.1		-
chr6	96055777	96055797	G122399.1		+
chr12	29463395	29463417	G37009.1		-
chr15	39889566	39889595	G51259.1		+
chr2	48131274	48131297	G80400.1		-
chr2	135949259	135949280	G82333.1		-
chr5	37580914	37580934	G109190.1		+
chr6	149991360	149991378	G130312.1		-
chr7	26859605	26859626	G135723.1		-
chr12	108945658	108945684	G39565.1		-
chr1	70640003	70640023	G11033.1		-
chr1	92796643	92796664	G3055.1		+
chr12	11311288	11311317	G36648.1		-
chr12	109115511	109115546	G39588.1		-
chr2	142583045	142583067	G82511.1		-
chr5	132211517	132211546	G118216.1		-
chr17	56082603	56082626	G63508.1		-
chr22	41650112	41650136	G91040.1		-
chr13	60456786	60456811	G44812.1		-
chr2	27620733	27620754	G79739.1		-
chr3	128892500	128892525	G98820.1		-
chr3	196982806	196982834	G100671.1		-
chr11	16777450	16777477	G25666.1		+
chr10	131968907	131968935	G21818.1		+
chr1	27056875	27056902	G702.1		+
chr4	113482902	113482926	G106898.1		-
chr2	197628968	197629002	G83891.1		-
chr6	117055838	117055862	G122901.1		+
chr9	20794896	20794931	G146415.1		+
chr7	127462600	127462621	G134118.1		+
chr1	201818154	201818180	G6460.1		+
chr8	38058809	38058837	G140867.1		+
chr22	50357673	50357691	G90143.1		+
chr19	22015203	22015231	G71661.1		-
chr18	13017820	13017847	G64919.1		+
chr12	108097647	108097673	G35537.1		+
chr8	71283580	71283603	G144018.1		-
chr10	98289114	98289135	G24464.1		-
chr22	38202185	38202213	G89853.1		+
chr4	48854837	48854858	G101917.1		+
chr19	46886264	46886286	G70231.1		+
chr2	180096454	180096485	G83600.1		-
chr20	39714952	39714971	G85920.1		+
chr1	84351956	84351979	G11476.1		-
chrX	129539496	129539524	G153594.1		+
chr22	29041184	29041210	G90619.1		-
chr5	140759453	140759488	G113402.1		+
chr9	140704976	140704996	G148526.1		+
chr12	1433641	1433668	G30946.1		+
chr10	89537827	89537868	G24233.1		-
chr7	91688748	91688772	G132628.1		+
chr12	116612082	116612101	G39978.1		-
chr9	97780629	97780657	G147452.1		+
chr2	47770051	47770077	G74540.1		+
chr13	60433577	60433600	G44801.1		-
chr1	33113852	33113872	G9476.1		-
chr16	71764239	71764260	G58670.1		-
chr1	150903382	150903407	G4515.1		+
chr3	99768693	99768713	G93537.1		+
chr20	10024746	10024764	G85103.1		+
chr9	115056449	115056465	G150521.1		-
chr1	244594034	244594054	G16810.1		-
chr2	128563029	128563051	G82233.1		-
chr7	108215166	108215189	G133571.1		+
chr12	1315755	1315778	G30782.1		+
chr14	71399193	71399220	G47937.1		+
chr10	70744665	70744691	G19199.1		+
chr6	57439263	57439293	G121477.1		+
chr19	11317083	11317100	G71248.1		-
chrY	15947948	15947974	G156595.1		+
chr18	13052404	13052435	G64961.1		+
chr3	176824891	176824915	G100043.1		-
chr19	20980861	20980882	G68205.1		+
chr6	45189509	45189534	G126391.1		-
chr4	160056182	160056207	G104102.1		+
chr3	11855822	11855848	G96211.1		-
chr1	87363978	87363996	G11774.1		-
chr10	27793887	27793907	G17790.1		+
chr1	93735005	93735021	G12153.1		-
chr5	54700148	54700178	G109664.1		+
chr2	31584786	31584809	G79783.1		-
chr7	140017314	140017336	G138830.1		-
chr19	37950832	37950869	G72521.1		-
chr5	94868825	94868847	G117055.1		-
chr17	27771616	27771640	G59727.1		+
chr5	36890259	36890285	G108920.1		+
chr12	77231808	77231828	G34522.1		+
chr18	44671228	44671246	G67027.1		-
chr11	120898253	120898272	G27877.1		+
chr21	47563934	47563964	G89393.1		-
chr19	36889876	36889899	G72092.1		-
chr3	114696857	114696884	G98213.1		-
chr1	218504888	218504918	G7185.1		+
chr11	116955469	116955488	G30409.1		-
chr20	33473920	33473940	G85744.1		+
chr20	48252247	48252271	G87355.1		-
chr10	75677175	75677210	G19367.1		+
chr8	80939144	80939171	G144300.1		-
chr14	20799864	20799898	G48974.1		-
chr17	28205545	28205563	G62583.1		-
chr2	9759010	9759029	G79288.1		-
chr12	14628391	14628410	G31566.1		+
chr20	8221081	8221101	G85050.1		+
chr4	74118430	74118453	G105992.1		-
chr2	172006474	172006509	G83203.1		-
chr13	64577634	64577656	G45083.1		-
chr5	14786323	14786344	G114679.1		-
chr13	108268513	108268541	G45938.1		-
chrX	74308564	74308590	G155396.1		-
chr8	81543365	81543395	G144330.1		-
chr1	220353611	220353640	G15316.1		-
chr4	56835898	56835926	G102086.1		+
chr6	138744043	138744067	G129890.1		-
chr6	150539778	150539803	G124306.1		+
chr9	99172149	99172171	G150179.1		-
chr5	179999101	179999127	G114489.1		+
chr13	26787624	26787652	G43453.1		-
chr15	93495411	93495435	G53159.1		+
chr10	125190342	125190370	G21711.1		+
chr15	80358329	80358350	G52745.1		+
chr7	26841453	26841472	G135719.1		-
chr2	240947568	240947592	G84773.1		-
chr17	18770485	18770513	G59571.1		+
chr19	57971963	57971998	G73326.1		-
chr20	25548734	25548756	G86840.1		-
chr8	61778859	61778895	G141386.1		+
chr6	86217078	86217097	G127293.1		-
chr12	48479507	48479538	G37759.1		-
chr12	132421724	132421754	G36011.1		+
chr17	30552681	30552705	G60174.1		+
chr1	46144371	46144393	G9926.1		-
chr13	41918144	41918169	G41602.1		+
chr12	96255116	96255135	G34942.1		+
chr1	100579609	100579630	G12287.1		-
chr13	47312836	47312860	G41831.1		+
chr2	150426388	150426412	G82782.1		-
chrX	52654527	52654551	G152285.1		+
chr6	136701743	136701763	G129815.1		-
chr9	17487752	17487773	G146362.1		+
chr6	34355300	34355324	G126067.1		-
chr1	176173358	176173380	G14004.1		-
chr11	32616504	32616527	G25916.1		+
chr6	35873496	35873531	G126184.1		-
chr1	220415272	220415296	G15345.1		-
chr22	28264919	28264941	G90360.1		-
chr17	44268488	44268511	G63130.1		-
chr7	39615552	39615574	G131602.1		+
chr12	69037738	69037764	G33793.1		+
chr13	27137051	27137071	G40662.1		+
chr12	19779453	19779479	G31848.1		+
chr7	11105617	11105637	G131005.1		+
chr2	28616200	28616231	G73855.1		+
chr2	53897131	53897153	G80425.1		-
chr10	101500293	101500316	G20699.1		+
chr11	120949236	120949262	G27897.1		+
chr3	47183493	47183521	G96955.1		-
chr5	153379346	153379365	G118913.1		-
chr21	46198912	46198939	G89350.1		-
chr3	180641378	180641408	G95529.1		+
chr20	18507396	18507419	G85286.1		+
chr19	36939473	36939499	G72115.1		-
chr1	114274519	114274546	G12612.1		-
chr1	235486781	235486816	G16369.1		-
chr3	45865495	45865524	G96900.1		-
chr11	34969264	34969285	G26060.1		+
chr19	58700477	58700502	G70880.1		+
chr1	172404224	172404247	G13751.1		-
chr7	158526523	158526545	G139522.1		-
chr1	110885942	110885966	G3846.1		+
chr2	37333806	37333879	G79897.1		-
chr5	74667272	74667308	G116154.1		-
chr15	68474562	68474590	G52303.1		+
chr10	115594773	115594793	G24782.1		-
chr5	108671361	108671387	G117508.1		-
chr18	72493294	72493314	G66015.1		+
chr22	29002943	29002968	G90589.1		-
chr1	91393241	91393259	G11894.1		-
chr5	130889091	130889110	G118046.1		-
chr5	33455573	33455599	G108745.1		+
chr21	17226287	17226310	G87642.1		+
chr1	116528129	116528155	G4169.1		+
chr10	43300686	43300705	G18319.1		+
chr17	65731621	65731649	G61448.1		+
chr17	40507570	40507591	G62900.1		-
chr13	60656367	60656390	G44958.1		-
chr5	137689829	137689850	G113096.1		+
chr16	53524951	53524976	G56651.1		+
chr2	72514682	72514709	G81339.1		-
chr2	42806223	42806246	G74316.1		+
chr9	116650161	116650188	G147994.1		+
chr9	114985270	114985306	G150505.1		-
chr18	9955990	9956012	G64803.1		+
chr2	167132655	167132677	G83089.1		-
chr10	711314	711339	G21888.1		-
chr13	96341864	96341887	G42713.1		+
chr5	32150444	32150464	G114855.1		-
chr2	9763909	9763944	G79293.1		-
chrX	117083955	117083985	G155979.1		-
chr2	75896801	75896821	G75316.1		+
chr12	12942076	12942105	G31391.1		+
chr3	57302389	57302404	G92955.1		+
chr5	61817913	61817936	G109964.1		+
chr12	69212530	69212558	G33846.1		+
chr1	63975229	63975257	G10769.1		-
chrX	102932293	102932313	G155769.2		-
chr11	2983876	2983912	G28140.1		-
chr7	69502619	69502640	G132152.1		+
chr8	27694592	27694627	G143041.1		-
chr6	34960951	34960977	G120505.1		+
chr14	96000640	96000667	G50862.1		-
chr21	42586470	42586494	G88295.1		+
chr17	43345766	43345800	G60614.1		+
chr2	118761774	118761799	G82014.1		-
chr3	17403351	17403367	G96380.1		-
chr2	166737087	166737110	G83073.1		-
chr22	41249870	41249894	G91031.1		-
chr1	227839966	227839985	G7797.1		+
chr1	51971358	51971392	G10256.1		-
chr2	70676310	70676339	G81306.1		-
chr3	5221944	5221967	G91212.1		+
chr20	25182027	25182050	G85467.1		+
chr14	53175430	53175465	G46858.1		+
chr19	37648373	37648392	G72440.1		-
chr3	9518660	9518690	G91319.1		+
chr9	17417770	17417791	G146359.1		+
chr15	44833319	44833344	G51585.1		+
chr3	78966704	78966728	G97778.1		-
chr19	8027531	8027543	G71100.1		-
chr16	30737060	30737080	G56382.1		+
chr13	20335284	20335313	G43234.1		-
chr3	47731683	47731717	G97024.1		-
chr6	86272741	86272762	G127319.1		-
chr12	120170013	120170041	G40110.1		-
chr3	194139850	194139871	G100410.1		-
chr5	37733988	37734014	G109255.1		+
chr1	90315541	90315571	G2957.1		+
chr6	97720203	97720223	G128061.1		-
chr8	99695851	99695877	G144805.1		-
chr1	155852111	155852140	G4742.1		+
chr2	183895695	183895716	G83758.1		-
chr2	206905585	206905607	G84215.1		-
chr12	22800115	22800138	G32007.1		+
chr22	41997590	41997603	G91056.1		-
chr15	58995284	58995306	G54542.1		-
chr12	105511049	105511068	G35432.1		+
chr7	148552024	148552061	G139041.1		-
chrX	77383385	77383402	G152907.1		+
chrX	73302952	73302975	G155179.1		-
chr14	23947276	23947293	G46138.1		+
chr19	37435665	37435700	G69427.1		+
chr4	95459865	95459890	G102710.1		+
chr15	25595675	25595695	G53427.1		-
chr18	19385491	19385517	G65056.1		+
chr9	97606303	97606324	G147437.1		+
chr2	142707561	142707583	G82562.1		-
chr11	102925061	102925090	G29947.1		-
chr1	36072728	36072751	G9627.1		-
chr12	22611925	22611948	G36828.1		-
chr19	34700580	34700626	G69026.1		+
chr6	44416729	44416753	G120969.1		+
chr10	111835886	111835913	G20972.1		+
chr12	95938977	95939002	G39287.1		-
chr10	7917936	7917962	G17275.1		+
chr2	171853493	171853513	G83152.1		-
chrX	135254417	135254448	G153768.1		+
chr1	205577682	205577711	G14835.1		-
chr13	114240033	114240056	G43139.1		+
chr19	37907181	37907203	G72504.1		-
chr2	164485722	164485745	G83030.1		-
chr18	23649833	23649853	G66503.1		-
chr4	74078430	74078453	G105924.1		-
chr2	230761474	230761496	G84687.1		-
chr5	56495347	56495382	G109718.1		+
chr1	243877537	243877559	G16625.1		-
chr20	21309628	21309648	G85381.1		+
chr8	82585941	82585963	G144368.1		-
chr12	6607456	6607482	G31251.1		+
chr2	135713355	135713390	G76046.1		+
chr11	105879152	105879175	G30024.1		-
chr8	11003753	11003780	G142734.1		-
chr17	58601413	58601432	G63640.1		-
chr10	119766578	119766599	G24905.1		-
chr3	150282264	150282299	G94543.1		+
chr1	198208315	198208336	G6366.1		+
chr4	164431754	164431777	G104181.1		+
chr7	92951180	92951199	G132744.1		+
chr5	92785622	92785643	G116873.1		-
chr5	32419017	32419039	G114950.1		-
chr13	20538056	20538078	G40436.1		+
chr10	43105525	43105546	G23158.1		-
chr7	95799605	95799624	G137061.1		-
chr3	113372703	113372729	G98147.1		-
chr3	71820809	71820838	G97566.1		-
chr19	36725816	36725836	G69244.1		+
chr1	47141600	47141622	G9955.1		-
chr19	16333368	16333395	G68086.1		+
chr4	106358514	106358536	G106783.1		-
chr6	18253646	18253671	G125580.1		-
chr1	155352835	155352868	G13313.1		-
chr13	20652392	20652414	G40517.1		+
chr5	76403120	76403143	G110841.1		+
chr12	65875041	65875059	G33654.1		+
chr12	11143339	11143356	G36507.1		-
chr5	36916238	36916258	G108957.1		+
chr1	77611686	77611709	G11241.1		-
chr10	22878147	22878169	G22481.1		-
chr4	95496147	95496173	G102715.1		+
chr9	74969524	74969551	G149577.1		-
chr9	104152339	104152368	G150356.1		-
chr3	178953120	178953140	G95432.1		+
chr5	64852301	64852337	G115966.1		-
chr17	14038526	14038557	G59440.1		+
chr3	72425698	72425727	G97578.1		-
chr5	156710446	156710469	G113877.1		+
chr13	61028011	61028035	G42254.1		+
chr13	107199846	107199876	G45920.1		-
chr5	112106024	112106043	G111980.1		+
chr20	11897868	11897887	G85157.1		+
chr5	167984262	167984281	G119106.1		-
chr17	56804803	56804827	G60963.1		+
chr3	9519308	9519333	G91323.1		+
chrX	135315318	135315340	G156362.1		-
chr13	77582373	77582397	G45423.1		-
chr6	87866756	87866779	G122129.1		+
chr8	125339516	125339542	G145833.1		-
chr1	109473862	109473888	G12388.1		-
chrX	106313870	106313892	G155812.1		-
chr7	92924364	92924383	G132725.1		+
chr13	34457506	34457530	G41065.1		+
chr11	67938399	67938419	G29293.1		-
chr1	93689263	93689286	G3195.1		+
chr11	65268287	65268323	G26566.1		+
chr5	118819164	118819194	G112341.1		+
chr7	93223212	93223240	G132752.1		+
chr1	210242074	210242096	G6787.1		+
chr18	45386229	45386249	G67080.1		-
chr1	180711338	180711361	G5823.1		+
chr1	36424950	36424969	G1130.1		+
chr12	13066180	13066207	G31406.1		+
chr4	4512045	4512058	G104759.1		-
chr5	167924359	167924380	G114015.1		+
chr1	150092729	150092751	G4456.1		+
chr1	93201885	93201907	G12114.1		-
chr5	130888680	130888700	G118045.1		-
chr15	41960590	41960618	G51408.1		+
chr13	20292012	20292039	G43209.1		-
chr1	179111498	179111517	G14033.1		-
chr10	43644056	43644084	G18346.1		+
chr19	44600889	44600914	G69981.1		+
chr11	36252184	36252203	G26129.1		+
chr19	23524508	23524535	G71730.1		-
chr7	92145738	92145765	G136941.1		-
chr1	149914670	149914691	G13032.1		-
chr19	38056099	38056134	G72539.1		-
chr8	59344657	59344684	G141300.1		+
chr13	73355360	73355388	G45237.1		-
chr21	40582199	40582229	G89184.1		-
chr6	16305444	16305462	G125362.1		-
chr6	64396454	64396473	G121568.1		+
chrX	73068821	73068839	G155152.1		-
chr17	59080529	59080546	G61231.1		+
chr11	14696459	14696488	G25641.1		+
chrX	123164337	123164361	G153485.1		+
chr19	44344189	44344210	G69867.1		+
chr2	179298371	179298400	G77403.1		+
chr12	69037705	69037730	G33792.1		+
chr17	2127816	2127838	G61862.1		-
chr14	90871064	90871095	G48420.1		+
chr13	60705184	60705207	G44997.1		-
chr18	48588065	48588078	G65605.1		+
chr10	70095230	70095252	G19091.1		+
chr1	35790793	35790822	G1017.1		+
chr3	129592526	129592549	G98839.1		-
chr16	28176839	28176857	G57971.1		-
chr10	23731177	23731200	G17710.1		+
chr17	57761314	57761332	G61111.1		+
chr6	136605535	136605555	G129801.1		-
chr1	35654255	35654277	G9591.1		-
chr19	37002736	37002758	G72154.1		-
chr22	31299853	31299872	G89736.1		+
chr6	116466917	116466943	G122830.1		+
chr6	135301876	135301901	G129609.1		-
chr12	100428561	100428580	G39386.1		-
chr3	123620398	123620425	G98613.1		-
chr7	133243369	133243399	G134489.1		+
chr3	42829696	42829722	G96847.1		-
chr4	145981594	145981606	G107434.1		-
chr1	61555419	61555454	G1917.1		+
chr7	94922166	94922187	G133026.1		+
chr5	140858703	140858730	G113433.1		+
chr13	41506680	41506704	G44034.1		-
chr20	3230033	3230062	G86521.1		-
chr6	35868114	35868142	G126181.1		-
chr5	78980935	78980966	G111009.1		+
chr19	20236651	20236665	G68191.1		+
chr8	28979780	28979815	G143069.1		-
chr1	227462954	227462979	G15860.1		-
chr3	193396370	193396401	G95900.1		+
chr2	189460468	189460488	G77817.1		+
chr5	167920236	167920255	G114010.1		+
chr7	106918088	106918111	G137505.1		-
chr11	35015309	35015333	G26081.1		+
chr8	24809316	24809344	G142964.1		-
chr14	69739463	69739485	G47874.1		+
chr2	176857573	176857595	G83537.1		-
chr5	134144627	134144651	G112976.1		+
chr4	39756948	39756969	G101702.1		+
chr12	85680581	85680600	G34622.1		+
chr9	114312051	114312074	G147863.1		+
chr8	59527768	59527789	G143746.1		-
chr10	90669042	90669065	G19876.1		+
chr1	63991212	63991240	G2097.1		+
chr7	1012759	1012792	G135314.1		-
chr1	198158087	198158109	G6362.1		+
chr15	50884891	50884919	G54143.1		-
chrX	18258568	18258606	G154305.1		-
chr2	233584237	233584258	G78973.1		+
chr15	32981387	32981413	G51113.1		+
chr3	9433840	9433864	G96166.1		-
chr3	158012311	158012333	G94909.1		+
chr12	57449828	57449849	G38147.1		-
chr1	109472887	109472911	G3774.1		+
chrX	24023722	24023746	G154430.1		-
chr16	50263714	50263734	G56591.1		+
chr8	11007357	11007386	G142740.1		-
chr3	160260921	160260944	G99668.1		-
chr12	758761	758790	G30652.1		+
chr5	37242813	37242834	G115091.1		-
chr22	47229904	47229932	G90112.1		+
chr12	133213020	133213041	G40370.1		-
chr4	83275667	83275688	G106211.1		-
chr6	105196276	105196306	G128408.1		-
chr19	32895808	32895833	G71950.1		-
chr4	56368825	56368848	G105536.1		-
chr4	32071986	32072008	G101615.1		+
chr7	36364672	36364692	G135956.1		-
chr2	148784972	148784998	G76293.1		+
chr18	13742717	13742746	G64988.1		+
chr5	108717405	108717429	G117518.1		-
chr12	70707321	70707346	G34224.1		+
chr13	97251814	97251842	G42767.1		+
chr18	60872923	60872945	G67448.1		-
chr4	26950675	26950690	G101498.1		+
chr10	21893834	21893861	G17644.1		+
chr19	12313719	12313745	G68010.1		+
chr6	20567926	20567961	G119915.1		+
chr20	49199420	49199446	G86189.1		+
chr6	53204959	53204994	G126577.1		-
chr19	40550880	40550902	G72770.1		-
chr3	48354132	48354153	G97067.1		-
chr3	8632151	8632171	G96058.1		-
chr4	121145808	121145832	G103360.1		+
chr11	117039389	117039437	G27685.1		+
chr1	173907293	173907321	G13825.1		-
chr12	21671059	21671077	G31956.1		+
chr7	158457597	158457622	G139500.1		-
chr4	151902006	151902026	G107601.1		-
chr3	37159059	37159078	G96786.1		-
chr3	78933969	78933990	G97734.1		-
chr22	22214076	22214105	G90289.1		-
chr13	73641716	73641741	G42397.1		+
chr8	28758646	28758666	G140594.1		+
chr2	118589847	118589874	G75838.1		+
chr16	70608036	70608071	G57118.1		+
chr2	70143585	70143607	G74971.1		+
chr10	35627042	35627070	G18180.1		+
chr3	39129473	39129497	G92333.1		+
chr1	183497348	183497383	G5925.1		+
chr1	180432455	180432477	G14203.1		-
chr19	37212060	37212086	G69331.1		+
chr4	140432138	140432167	G107360.1		-
chr6	32083063	32083091	G125964.1		-
chr1	167892347	167892368	G13656.1		-
chr3	172522307	172522329	G95357.1		+
chr6	87881796	87881817	G122147.1		+
chr3	188020602	188020632	G95751.1		+
chr19	58417470	58417498	G73362.1		-
chr6	90511512	90511535	G127739.1		-
chr2	136519358	136519387	G76172.1		+
chr1	114968482	114968502	G12663.1		-
chr1	104037469	104037490	G12356.1		-
chr12	19666267	19666296	G31781.1		+
chr9	20612801	20612823	G149110.1		-
chr7	133228157	133228180	G134484.1		+
chr2	63712516	63712538	G81044.1		-
chr20	16721825	16721854	G85234.1		+
chr21	30757721	30757756	G87844.1		+
chr7	87521186	87521204	G132475.1		+
chr19	23927777	23927811	G71797.1		-
chr9	4732588	4732617	G148695.1		-
chr15	75721764	75721791	G55272.1		-
chr10	21849873	21849892	G17627.1		+
chr6	139226090	139226112	G129958.1		-
chr4	14390006	14390022	G104906.1		-
chr11	6223143	6223166	G28256.1		-
chr14	97284643	97284678	G48604.1		+
chr2	202084429	202084456	G78151.1		+
chr13	52987615	52987634	G44685.1		-
chr1	215756292	215756311	G7117.1		+
chr20	45136058	45136087	G87294.1		-
chr15	48433455	48433473	G53928.1		-
chr13	76239331	76239358	G42458.1		+
chr1	21207248	21207272	G8851.1		-
chr9	74341485	74341503	G149555.1		-
chr17	65950801	65950821	G61491.1		+
chr17	21107001	21107034	G62446.1		-
chr1	164658566	164658588	G5022.1		+
chr4	68398596	68398631	G105669.1		-
chr6	79675594	79675616	G126922.1		-
chr12	65857609	65857629	G33649.1		+
chr15	44818211	44818232	G51569.1		+
chr16	67094381	67094398	G56829.1		+
chr1	54683272	54683296	G1811.1		+
chr12	118843372	118843392	G35734.1		+
chrX	41035347	41035377	G151932.1		+
chr2	45798811	45798846	G80337.1		-
chr10	70516980	70517010	G19149.1		+
chr1	243747049	243747084	G16583.1		-
chr13	26940314	26940334	G40656.1		+
chr15	32945076	32945097	G51106.1		+
chr1	36069679	36069698	G9624.1		-
chrX	83387457	83387482	G155644.1		-
chr2	183598276	183598295	G77591.1		+
chr16	56455581	56455616	G58363.1		-
chr12	95440760	95440785	G39262.1		-
chr6	57054111	57054131	G126704.1		-
chr2	3213939	3213968	G79199.1		-
chr17	49054673	49054700	G63335.1		-
chr7	143595446	143595481	G138986.1		-
chr13	26706436	26706458	G43447.1		-
chr12	123714731	123714751	G40286.1		-
chr2	27868494	27868517	G73800.1		+
chr6	24780650	24780677	G120133.1		+
chr11	94944209	94944237	G29811.1		-
chrX	16852113	16852147	G151335.1		+
chr6	52292900	52292928	G121147.1		+
chr5	64946291	64946318	G110139.1		+
chr1	85732562	85732597	G11583.1		-
chr9	35068865	35068891	G149400.1		-
chr2	45915531	45915561	G74472.1		+
chr8	82622885	82622906	G144406.1		-
chr6	112141941	112141966	G128873.1		-
chr5	70792099	70792119	G110475.1		+
chr12	98928384	98928418	G35037.1		+
chr2	29159403	29159425	G73906.1		+
chr3	160275950	160275970	G99672.1		-
chr3	167402178	167402200	G99772.1		-
chr16	18861567	18861593	G57815.1		-
chr1	52989651	52989690	G10333.1		-
chr3	137953883	137953909	G94183.1		+
chr19	58809367	58809402	G70905.1		+
chr1	185999674	185999695	G6037.1		+
chr19	34922135	34922166	G69109.1		+
chr1	31526950	31526972	G9374.1		-
chr2	182781472	182781507	G77578.1		+
chr18	60572849	60572875	G65878.1		+
chr14	32588079	32588096	G46347.1		+
chr9	111877702	111877720	G150439.1		-
chr8	38022933	38022952	G143196.1		-
chr22	18560025	18560053	G90190.1		-
chr8	21783407	21783427	G140169.1		+
chrX	37312880	37312915	G151857.1		+
chr1	212940042	212940071	G15114.1		-
chr5	56213004	56213029	G109699.1		+
chr1	87363187	87363205	G11771.1		-
chr7	122469579	122469598	G137962.1		-
chr6	57249858	57249879	G121375.1		+
chr3	197002382	197002403	G100687.1		-
chr1	192986764	192986788	G14429.1		-
chr3	142054518	142054541	G99294.1		-
chr5	36176331	36176356	G108857.1		+
chr14	31569391	31569415	G49301.1		-
chr5	114554371	114554390	G117606.1		-
chr21	27483530	27483553	G88759.1		-
chr3	121424122	121424145	G98455.1		-
chr1	219356501	219356530	G7214.1		+
chr13	74593831	74593853	G45297.1		-
chr19	28281827	28281852	G71839.1		-
chr5	148889521	148889546	G118803.1		-
chr12	64842484	64842547	G33446.1		+
chr6	117874766	117874794	G122911.1		+
chr2	217032043	217032070	G78576.1		+
chr10	72625143	72625169	G19276.1		+
chr2	201822666	201822702	G84074.1		-
chr8	26176956	26176994	G140351.1		+
chr11	9763766	9763791	G25494.1		+
chr21	27109780	27109800	G87717.1		+
chr2	200798662	200798695	G78085.1		+
chr4	104049745	104049769	G106728.1		-
chr5	32383165	32383186	G114923.1		-
chr20	13739247	13739267	G86699.1		-
chr14	68418782	68418805	G47789.1		+
chr5	41939777	41939806	G109316.1		+
chr4	123142387	123142408	G103384.1		+
chr12	69042431	69042478	G33796.1		+
chr11	43786712	43786729	G26212.1		+
chr19	34683005	34683025	G69010.1		+
chr7	94622281	94622309	G132992.1		+
chr15	42835785	42835804	G53800.1		-
chrX	138108504	138108539	G156419.1		-
chr2	175101100	175101135	G83384.1		-
chr16	47504694	47504717	G56524.1		+
chr8	91636197	91636215	G144527.1		-
chr13	20273087	20273106	G43198.1		-
chr1	163287870	163287891	G13574.1		-
chr22	36330345	36330369	G90830.1		-
chr2	114661867	114661891	G75772.1		+
chr16	50393401	50393423	G58270.1		-
chr1	16286287	16286312	G8708.1		-
chr5	37005950	37005973	G109086.1		+
chr1	51847605	51847632	G10230.1		-
chr5	94856922	94856948	G117040.1		-
chr1	111724675	111724693	G3934.1		+
chr7	116698340	116698363	G133960.1		+
chr20	57472865	57472888	G86338.1		+
chr9	15438583	15438609	G146254.1		+
chr6	111661024	111661048	G128800.1		-
chr1	16939200	16939218	G8730.1		-
chr18	23654895	23654915	G66513.1		-
chr1	16210208	16210230	G354.1		+
chr18	46854061	46854094	G67142.1		-
chr4	20404585	20404613	G101267.1		+
chr10	60157093	60157118	G18773.1		+
chr18	3256207	3256226	G64629.1		+
chr21	30312110	30312135	G88830.1		-
chr9	123256952	123256986	G150594.1		-
chr2	20481636	20481657	G79516.1		-
chr11	6613583	6613609	G25402.1		+
chr12	31736230	31736250	G37227.1		-
chr19	22013626	22013649	G71659.1		-
chrX	150574631	150574656	G153949.1		+
chr3	185634737	185634766	G100292.1		-
chr2	228400734	228400761	G78806.1		+
chr11	65855586	65855615	G26602.1		+
chr8	26160750	26160781	G140325.1		+
chr20	34633990	34634010	G87065.1		-
chr5	92844458	92844480	G116890.1		-
chr1	165621397	165621420	G5035.1		+
chr7	104834868	104834894	G137386.1		-
chr8	117731617	117731649	G145448.1		-
chr22	46695672	46695707	G90091.1		+
chr13	50641428	50641454	G44576.1		-
chrX	73492954	73492978	G155319.1		-
chr9	125764889	125764925	G148092.1		+
chr2	77351245	77351274	G81526.1		-
chr6	153292390	153292408	G130380.1		-
chr1	161758542	161758569	G4846.1		+
chr4	84213667	84213694	G106288.1		-
chr1	212258304	212258334	G6896.1		+
chr13	108860790	108860818	G45946.1		-
chr10	7845457	7845482	G17238.1		+
chr4	141970655	141970678	G107388.1		-
chr3	78787996	78788025	G97671.1		-
chr7	114145332	114145355	G133766.1		+
chr6	79739570	79739596	G126987.1		-
chr1	178124778	178124806	G5642.1		+
chr18	71920684	71920713	G67650.1		-
chr7	64865921	64865952	G131974.1		+
chr1	67397256	67397302	G2215.1		+
chr4	185642691	185642718	G108106.1		-
chr17	57101102	57101129	G63556.1		-
chr1	193111553	193111565	G6213.1		+
chr12	1433963	1433985	G30948.1		+
chr10	119116511	119116541	G24893.1		-
chr5	43626024	43626048	G109350.1		+
chr10	960881	960909	G21958.1		-
chr3	124989315	124989333	G98685.1		-
chr3	122159068	122159094	G98543.1		-
chr2	53945156	53945181	G80443.1		-
chr11	43342583	43342606	G26155.1		+
chr1	63254427	63254451	G2042.1		+
chr2	63007035	63007070	G74794.1		+
chr10	93256664	93256684	G20046.1		+
chr12	56366325	56366346	G33131.1		+
chr19	44719748	44719783	G70121.1		+
chr7	48000267	48000302	G136322.1		-
chr9	20560199	20560225	G149081.1		-
chr2	73039170	73039192	G81411.1		-
chr13	50841994	50842018	G42030.1		+
chr18	47797357	47797384	G67192.1		-
chr21	44276785	44276810	G89316.1		-
chr7	112575320	112575344	G137833.1		-
chr14	92227125	92227149	G50723.1		-
chr17	56077840	56077858	G63489.1		-
chr12	67388679	67388704	G38333.1		-
chr7	64001290	64001313	G136494.1		-
chr12	133512847	133512869	G40401.1		-
chr8	24809745	24809786	G142965.1		-
chr2	99344547	99344568	G81767.1		-
chr3	196937342	196937374	G100653.1		-
chr2	223182739	223182773	G84524.1		-
chr10	105758535	105758557	G20914.1		+
chr3	15272456	15272486	G91592.1		+
chr19	37843677	37843699	G69580.1		+
chr11	59563929	59563948	G26439.1		+
chr19	5206328	5206346	G71030.1		-
chr15	80196534	80196564	G55467.1		-
chr6	111819208	111819236	G122764.1		+
chr5	94035481	94035503	G111487.1		+
chr19	9273323	9273350	G67861.1		+
chr19	10775462	10775497	G67926.1		+
chr15	67953932	67953962	G52214.1		+
chr1	197058553	197058572	G14530.1		-
chr12	39239479	39239509	G37331.1		-
chr4	17845743	17845768	G101125.1		+
chr5	74882597	74882624	G110790.1		+
chr12	51177228	51177248	G32944.1		+
chr6	111799892	111799920	G128842.1		-
chr13	100211560	100211580	G42882.1		+
chr19	37698751	37698775	G72488.1		-
chr5	74813070	74813098	G110774.1		+
chr5	114869527	114869558	G117666.1		-
chr10	87729779	87729801	G24104.1		-
chr9	127136286	127136310	G150810.1		-
chr9	91090985	91091035	G147233.1		+
chr13	49781753	49781792	G41987.1		+
chr12	119582741	119582761	G35750.1		+
chr6	24253505	24253526	G125629.1		-
chr9	125947358	125947379	G150742.1		-
chr18	56064373	56064398	G65739.1		+
chr9	86553627	86553647	G149760.1		-
chr20	47706354	47706381	G86122.1		+
chr1	51738482	51738513	G1603.1		+
chr12	51996753	51996779	G32981.1		+
chr3	23896761	23896788	G91935.1		+
chr20	30824406	30824429	G85580.1		+
chr19	21305428	21305454	G68327.1		+
chr2	231961786	231961810	G78905.1		+
chr2	54107225	54107249	G80465.1		-
chr2	86382820	86382844	G81639.1		-
chr20	35281849	35281877	G87068.1		-
chr8	77750170	77750192	G141639.1		+
chrX	54095515	54095543	G154874.1		-
chrX	73047581	73047605	G155084.1		-
chr1	225218177	225218200	G7599.1		+
chr1	224548673	224548699	G7458.1		+
chr12	39694356	39694378	G37346.1		-
chr1	31463303	31463373	G9331.1		-
chr12	62985592	62985611	G33385.1		+
chr12	64834307	64834329	G33439.1		+
chr14	50937632	50937656	G49723.1		-
chr6	27106218	27106248	G125730.1		-
chr1	43096044	43096071	G1378.1		+
chr13	39592864	39592885	G43921.1		-
chr18	10531152	10531179	G64822.1		+
chr8	116423192	116423222	G145368.1		-
chr7	98556480	98556504	G133126.1		+
chr1	53004789	53004816	G10340.1		-
chr2	165620942	165620971	G83050.1		-
chr22	41323464	41323499	G89957.1		+
chr3	73096657	73096679	G93233.1		+
chr11	33100043	33100063	G26014.1		+
chr8	95859261	95859287	G141868.1		+
chr10	94754379	94754399	G20255.1		+
chr16	72735577	72735605	G57172.1		+
chr8	125862399	125862418	G142381.1		+
chr5	56121816	56121835	G109683.1		+
chr1	51923587	51923613	G10244.1		-
chr12	116211910	116211944	G35692.1		+
chr5	170353655	170353677	G114065.1		+
chr13	96674009	96674038	G45809.1		-
chr4	125589554	125589581	G107117.1		-
chr6	4829021	4829059	G119510.1		+
chr15	31043366	31043389	G51066.1		+
chr22	19088841	19088870	G90201.1		-
chr8	126242908	126242936	G142422.1		+
chrX	38131272	38131294	G154574.1		-
chr12	19700633	19700659	G31813.1		+
chr3	120044352	120044369	G98338.1		-
chr5	94037552	94037577	G111490.1		+
chr6	20577141	20577165	G119926.1		+
chr7	44497423	44497445	G136185.1		-
chr10	69829011	69829031	G23691.1		-
chr9	127937971	127937990	G150884.1		-
chr7	135074380	135074402	G138650.1		-
chrX	123117175	123117196	G153466.1		+
chr11	9601365	9601389	G25485.1		+
chr8	120846643	120846665	G145638.1		-
chr1	60296412	60296438	G1893.1		+
chr14	51721894	51721913	G46776.1		+
chr9	92102225	92102247	G149954.1		-
chr7	127414087	127414107	G134113.1		+
chr11	43852756	43852774	G26219.1		+
chr12	1374358	1374396	G30884.1		+
chr5	93437777	93437798	G116978.1		-
chr14	21976233	21976258	G49092.1		-
chr16	58586099	58586119	G58457.1		-
chr2	149483911	149483930	G76438.1		+
chr5	10417915	10417937	G108409.1		+
chr1	233496968	233496999	G8079.1		+
chr8	38235497	38235520	G143246.1		-
chr3	78973480	78973510	G97785.1		-
chr1	200755194	200755229	G6431.1		+
chr5	461358	461383	G108176.1		+
chr3	196986417	196986443	G100676.1		-
chr13	99951123	99951152	G42849.1		+
chr16	3777322	3777345	G57565.1		-
chr13	64566477	64566497	G45070.1		-
chr17	30688960	30688980	G60182.1		+
chrX	41065841	41065862	G151942.1		+
chr21	27540413	27540447	G88781.1		-
chr18	19343010	19343033	G65049.1		+
chr1	160328674	160328712	G4772.1		+
chr12	42729555	42729582	G32528.1		+
chr9	128106238	128106260	G148146.1		+
chr6	37900648	37900680	G120721.1		+
chr7	143002561	143002596	G134943.1		+
chr2	150440673	150440693	G82792.1		-
chrX	73460704	73460724	G155278.1		-
chr5	37642484	37642504	G109227.1		+
chr14	64990761	64990784	G47522.1		+
chr8	38705848	38705868	G140905.1		+
chr1	97251371	97251395	G3420.1		+
chr15	67946025	67946053	G52209.1		+
chr17	6850671	6850693	G59275.1		+
chr15	52844077	52844104	G54240.1		-
chr5	71504378	71504413	G110561.1		+
chr10	31789102	31789136	G18129.1		+
chr10	7272907	7272941	G22039.1		-
chr10	52828235	52828260	G18507.1		+
chr8	116423368	116423393	G145373.1		-
chr7	114656130	114656156	G133810.1		+
chr15	25605324	25605348	G53436.1		-
chr2	152655866	152655890	G82812.1		-
chr6	97590410	97590438	G127928.1		-
chr5	89922307	89922335	G111316.1		+
chr21	48058734	48058758	G88458.1		+
chr1	213428804	213428828	G6996.1		+
chr19	41336144	41336167	G69808.1		+
chr16	24563896	24563932	G56273.1		+
chr10	120452305	120452336	G24982.1		-
chr2	61472661	61472683	G80853.1		-
chr3	140676826	140676849	G94225.1		+
chr10	121340078	121340105	G25052.1		-
chr5	31553289	31553306	G108637.1		+
chr2	109480730	109480756	G75688.1		+
chr10	22161559	22161594	G22430.1		-
chr10	94669492	94669514	G20228.1		+
chr12	70738119	70738142	G34283.1		+
chr5	37360245	37360267	G115134.1		-
chr2	210289670	210289694	G78421.1		+
chr8	21791116	21791146	G140177.1		+
chr20	52206008	52206034	G87466.1		-
chr19	33973255	33973279	G71984.1		-
chr3	128522276	128522295	G94050.1		+
chr17	53240733	53240768	G60842.1		+
chr10	6870980	6871003	G17230.1		+
chr4	44248817	44248836	G105342.1		-
chr7	116558211	116558233	G133905.1		+
chr13	111372720	111372740	G43055.1		+
chr11	65193934	65193969	G26534.1		+
chr7	101516065	101516094	G133244.1		+
chr17	47128637	47128658	G60707.1		+
chr2	215591705	215591724	G84403.1		-
chr5	65475265	65475284	G110309.1		+
chr6	57196895	57196918	G121347.1		+
chr13	40256948	40256967	G41520.1		+
chr17	65195762	65195789	G64139.1		-
chr5	151186214	151186235	G113771.1		+
chr17	27834875	27834899	G59741.1		+
chr4	99802401	99802428	G106543.1		-
chr3	8985748	8985769	G96135.1		-
chr12	72275981	72276004	G34425.1		+
chr6	99374953	99374979	G128085.1		-
chr19	21592055	21592082	G68407.1		+
chr2	149048184	149048216	G76380.1		+
chr14	104140581	104140602	G48913.1		+
chr5	37530552	37530575	G109163.1		+
chr17	43140875	43140897	G60603.1		+
chr7	69437531	69437557	G132126.1		+
chr18	43564113	43564140	G66963.1		-
chr1	246596966	246596990	G16911.1		-
chr8	30501319	30501344	G143095.1		-
chr5	14471306	14471334	G108502.1		+
chr12	11281354	11281375	G36620.1		-
chrX	39910533	39910563	G154581.1		-
chr4	83369074	83369094	G102472.1		+
chr17	46620232	46620252	G63226.1		-
chr19	53036446	53036469	G70371.1		+
chr1	146633136	146633159	G12984.1		-
chr11	102955303	102955331	G29985.1		-
chr1	91438806	91438840	G11951.1		-
chr6	20598227	20598255	G119942.1		+
chr20	1131558	1131587	G84854.1		+
chr16	11642902	11642938	G57681.1		-
chr1	203771599	203771635	G6538.1		+
chr2	71604051	71604071	G75069.1		+
chr6	170853853	170853874	G130697.1		-
chr5	159545022	159545044	G119026.1		-
chr9	95036918	95036941	G150045.1		-
chr15	59190692	59190716	G54556.1		-
chr4	2556810	2556836	G100938.1		+
chr20	29632726	29632756	G85537.1		+
chr9	6442396	6442422	G146199.1		+
chr5	60138279	60138295	G115798.1		-
chr5	80064834	80064854	G111110.1		+
chr13	37587913	37587931	G43860.1		-
chr4	103715830	103715850	G106685.1		-
chr10	96339281	96339312	G20340.1		+
chr12	66357599	66357618	G33661.1		+
chr2	24837397	24837419	G73650.1		+
chr4	39918697	39918717	G105303.1		-
chr3	78929104	78929124	G97731.1		-
chr5	115741135	115741152	G112264.1		+
chr2	61516874	61516894	G80870.1		-
chrX	53420346	53420378	G154795.1		-
chr5	126166135	126166167	G112634.1		+
chr10	32119268	32119296	G22771.1		-
chr8	107071542	107071571	G145206.1		-
chr11	9755720	9755740	G25492.1		+
chr7	148424529	148424550	G134976.1		+
chr6	97712538	97712561	G128052.1		-
chr6	85451078	85451107	G127270.1		-
chr12	96678292	96678316	G39319.1		-
chr15	57024071	57024089	G54509.1		-
chr15	91317244	91317263	G53085.1		+
chr5	32379618	32379645	G114910.1		-
chr5	121375670	121375709	G112432.1		+
chr12	107281851	107281877	G35524.1		+
chr10	27830274	27830305	G17836.1		+
chr7	129719515	129719541	G134276.1		+
chr3	24020336	24020359	G91993.1		+
chr1	243797204	243797233	G16597.1		-
chr5	106931585	106931604	G117382.1		-
chr17	35332157	35332180	G60409.1		+
chr7	102942238	102942262	G133325.1		+
chr2	183803077	183803101	G83670.1		-
chr2	210904346	210904365	G78478.1		+
chr6	18259829	18259853	G125593.1		-
chr4	13397635	13397659	G104845.1		-
chr2	153581803	153581826	G76567.1		+
chr1	233252338	233252365	G16109.1		-
chr11	43364638	43364663	G26165.1		+
chr19	12517716	12517751	G71294.1		-
chr3	57787680	57787705	G92997.1		+
chr17	27188422	27188442	G62501.1		-
chr12	67706715	67706736	G33720.1		+
chr19	28277907	28277939	G71825.1		-
chr21	27486168	27486191	G88761.1		-
chr1	224609953	224609974	G15517.1		-
chr6	158365389	158365413	G124629.1		+
chr14	38016361	38016387	G46556.1		+
chr3	101484732	101484757	G93668.1		+
chr10	73979768	73979791	G19292.1		+
chr8	81888365	81888391	G144338.1		-
chr7	100276716	100276772	G133211.1		+
chr2	65564506	65564522	G81147.1		-
chr7	147273201	147273221	G134960.1		+
chr18	67802589	67802612	G67609.1		-
chr8	38170460	38170478	G143216.1		-
chr20	464306	464346	G86437.1		-
chr14	72069059	72069080	G48081.1		+
chr5	147813949	147813984	G113647.1		+
chr12	77229309	77229336	G34515.1		+
chr18	28585021	28585041	G66592.1		-
chr13	37592375	37592396	G43865.1		-
chr13	50347980	50348005	G44415.1		-
chr12	112491614	112491641	G39779.1		-
chr8	38157351	38157371	G143212.1		-
chr12	116425259	116425283	G39896.1		-
chr5	37732448	37732467	G109253.1		+
chr19	44980558	44980601	G73021.1		-
chrX	12219383	12219405	G151225.1		+
chr20	43131730	43131756	G87251.1		-
chr3	120111167	120111195	G98360.1		-
chr9	115954235	115954268	G150553.1		-
chr12	122989809	122989834	G40240.1		-
chr4	84356058	84356085	G106294.1		-
chr12	51214400	51214431	G32952.1		+
chr3	157848649	157848667	G94817.1		+
chr6	24719439	24719456	G125667.1		-
chr9	94051562	94051585	G149966.1		-
chr1	204521757	204521776	G6636.1		+
chr10	62546419	62546441	G18820.1		+
chr3	82321135	82321154	G93308.1		+
chr6	143803307	143803330	G124041.1		+
chr13	50488670	50488690	G44423.1		-
chrX	73042447	73042463	G155069.1		-
chr4	77957168	77957186	G102382.1		+
chr1	87340412	87340436	G11731.1		-
chr6	64293206	64293222	G121522.1		+
chr6	142478476	142478501	G123951.1		+
chr19	37380518	37380542	G69401.1		+
chr8	29961836	29961872	G140642.1		+
chr14	32151599	32151614	G46320.1		+
chr1	78483575	78483595	G2501.1		+
chr10	70516252	70516272	G19147.1		+
chr12	69899756	69899783	G33992.1		+
chr3	185384535	185384562	G100236.1		-
chr3	196905212	196905247	G100632.1		-
chrX	73063329	73063352	G155142.1		-
chr1	218498253	218498276	G7168.1		+
chr15	60769316	60769336	G54663.1		-
chr6	131931025	131931047	G129501.1		-
chr6	109736148	109736174	G128697.1		-
chr12	45206360	45206385	G37536.1		-
chr19	37820534	37820557	G69557.1		+
chr8	59355922	59355957	G141302.1		+
chr11	46696040	46696061	G26252.1		+
chr10	104080090	104080113	G20843.1		+
chr5	114875572	114875602	G117671.1		-
chr14	20757185	20757214	G48963.1		-
chr5	77776451	77776473	G110888.1		+
chr4	151498306	151498323	G107546.1		-
chr1	171483093	171483119	G5404.1		+
chr12	100985691	100985707	G35158.1		+
chr5	140907013	140907048	G118558.1		-
chr2	102431224	102431239	G75561.1		+
chr1	100473019	100473042	G3556.1		+
chr10	46039515	46039541	G23201.1		-
chr10	67436374	67436403	G19041.1		+
chr15	65874432	65874459	G54889.1		-
chr10	70932049	70932077	G19226.1		+
chr12	1319592	1319615	G30805.1		+
chr7	151981186	151981206	G139227.1		-
chr7	148579584	148579607	G139076.1		-
chr2	128257659	128257686	G82132.1		-
chr17	71280482	71280506	G64239.1		-
chr14	96749260	96749286	G50867.1		-
chr17	49289201	49289222	G63387.1		-
chr17	56050484	56050503	G63470.1		-
chr2	162188805	162188827	G76768.1		+
chr6	165891206	165891233	G130541.1		-
chr3	52771328	52771351	G97212.1		-
chr2	162227579	162227604	G76795.1		+
chr12	14533022	14533042	G31455.1		+
chr7	12252590	12252617	G131023.1		+
chr6	151678762	151678784	G124352.1		+
chr5	41917361	41917396	G109285.1		+
chr5	64279601	64279631	G110083.1		+
chr11	72057623	72057646	G29322.1		-
chr2	48605422	48605447	G74575.1		+
chr12	96404138	96404157	G39296.1		-
chr13	114111554	114111576	G46069.1		-
chr4	185632967	185632990	G108100.1		-
chr13	101171494	101171517	G42948.1		+
chr5	80008523	80008563	G111100.1		+
chr5	61923720	61923744	G110017.1		+
chr4	73989845	73989869	G105828.1		-
chr1	82270880	82270902	G2517.1		+
chr12	65712933	65712960	G33606.1		+
chr1	35825430	35825487	G1046.1		+
chr22	20832419	20832441	G90248.1		-
chr8	107071924	107071943	G145208.1		-
chr10	34835011	34835033	G22969.1		-
chr2	74391871	74391890	G81481.1		-
chr6	133619742	133619762	G123776.1		+
chr1	8546414	8546436	G8613.1		-
chr6	20590557	20590576	G119940.1		+
chr14	75297822	75297848	G48259.1		+
chr5	179973284	179973306	G114477.1		+
chr20	61576862	61576889	G86390.1		+
chr13	79888010	79888042	G45519.1		-
chr13	103319109	103319141	G42969.1		+
chr5	64903956	64903974	G115994.1		-
chr19	19578450	19578480	G68164.1		+
chr21	17230686	17230707	G87644.1		+
chr22	19394669	19394700	G90223.1		-
chr15	48448888	48448911	G53949.1		-
chr2	169318685	169318715	G76887.1		+
chr19	32954934	32954956	G68892.1		+
chr17	66528260	66528299	G61540.1		+
chr12	110938982	110939007	G39667.1		-
chr6	36936151	36936171	G126205.1		-
chrX	73072130	73072151	G155166.2		-
chr10	94660482	94660505	G20220.1		+
chr3	9379945	9379963	G96157.1		-
chr2	24732088	24732108	G73629.1		+
chr6	31478214	31478233	G120421.1		+
chr10	22189284	22189313	G22436.1		-
chr5	37320945	37320977	G115120.1		-
chr12	132257875	132257905	G36000.1		+
chr17	80522527	80522562	G61746.1		+
chr4	95178981	95179006	G102673.1		+
chr3	183701555	183701584	G100207.1		-
chr14	57742620	57742660	G47107.1		+
chr6	109689161	109689183	G128682.1		-
chr12	1330716	1330739	G30817.1		+
chr1	244610943	244610965	G16821.1		-
chr1	33135612	33135635	G909.1		+
chr19	19996194	19996220	G68185.1		+
chr16	85834894	85834914	G57421.1		+
chr5	37320750	37320785	G115119.1		-
chr13	37606177	37606201	G43885.1		-
chr18	18564705	18564723	G66404.1		-
chr10	35468620	35468639	G18165.1		+
chr2	71567118	71567144	G75027.1		+
chr5	70774586	70774608	G110466.1		+
chr1	213071627	213071646	G6948.1		+
chr8	42390479	42390502	G143332.1		-
chr6	135340515	135340539	G129628.1		-
chr5	131110250	131110270	G118148.1		-
chr1	67884614	67884650	G10894.1		-
chr17	71203611	71203633	G64231.1		-
chr6	20812725	20812751	G120021.1		+
chr10	120073937	120073957	G24934.1		-
chr1	183523715	183523740	G5936.1		+
chr4	123813981	123814002	G103404.1		+
chr10	96368134	96368162	G20412.1		+
chr5	77000491	77000518	G116286.1		-
chr11	33378023	33378043	G26026.1		+
chr12	51140895	51140918	G32942.1		+
chr5	58946673	58946696	G115722.1		-
chr7	151204760	151204790	G139151.1		-
chr9	95075253	95075277	G150062.1		-
chr14	81360475	81360498	G50553.1		-
chr4	57354886	57354908	G102135.1		+
chr13	74626177	74626204	G45310.1		-
chr1	61714789	61714824	G1994.1		+
chr1	94638656	94638677	G12189.1		-
chr3	169875049	169875067	G99921.1		-
chr5	7678018	7678036	G108302.1		+
chr12	124492373	124492394	G35935.1		+
chr5	37363882	37363901	G115138.1		-
chr1	28833748	28833769	G769.1		+
chr12	112946507	112946538	G35678.1		+
chr1	211745637	211745672	G14961.1		-
chr3	10039733	10039762	G91355.1		+
chr6	90882497	90882533	G127750.1		-
chr6	97718762	97718782	G128059.1		-
chr14	31047300	31047319	G46198.1		+
chr2	20480626	20480654	G79515.1		-
chr10	88255320	88255339	G24156.1		-
chr3	9499414	9499443	G91311.1		+
chrX	46920532	46920548	G152132.2		+
chr22	30367157	30367180	G89727.1		+
chr6	30582998	30583027	G125908.1		-
chr17	78522980	78523000	G61697.1		+
chr11	32998663	32998682	G25990.1		+
chr3	8875167	8875186	G96088.1		-
chr16	48348622	48348647	G56552.1		+
chr3	160124741	160124769	G95060.1		+
chr7	123179590	123179617	G138034.1		-
chr1	224502216	224502239	G15461.1		-
chr2	183814707	183814736	G83685.1		-
chr5	154300563	154300581	G118930.1		-
chr18	33688931	33688951	G66752.1		-
chr4	153314420	153314444	G107652.1		-
chrX	131339049	131339067	G156227.1		-
chr15	61845752	61845780	G54710.1		-
chr18	33630085	33630109	G66747.1		-
chr18	9929689	9929710	G64769.1		+
chr2	206866476	206866513	G84207.1		-
chr13	33048842	33048863	G43665.1		-
chr12	69667727	69667748	G33945.1		+
chr2	214163452	214163475	G78513.1		+
chr12	3718818	3718847	G36235.1		-
chr12	30830628	30830663	G37159.1		-
chr1	193306030	193306062	G6321.1		+
chr6	2102602	2102623	G125110.1		-
chr17	30692740	30692757	G60186.1		+
chrX	129498968	129498989	G153587.1		+
chr22	22856838	22856866	G90307.1		-
chr8	135810244	135810264	G145954.1		-
chr1	93749541	93749560	G12156.1		-
chr11	77375497	77375518	G29445.1		-
chr6	79724962	79724987	G126975.1		-
chr17	60108345	60108372	G63928.1		-
chr10	81848191	81848215	G19639.1		+
chr18	183032	183054	G64494.1		+
chr2	159344927	159344948	G76627.1		+
chr14	76117560	76117588	G50432.1		-
chr1	70727392	70727423	G11051.1		-
chr13	95238543	95238580	G45705.1		-
chr1	31477974	31478014	G9342.1		-
chr7	76189975	76190011	G132263.1		+
chr11	33162869	33162920	G28874.1		-
chr1	94658364	94658388	G12191.1		-
chr1	89242765	89242790	G2868.1		+
chr20	23393118	23393141	G86814.1		-
chr4	74093793	74093813	G105957.1		-
chr5	78914023	78914045	G110939.1		+
chr3	18420835	18420859	G96439.1		-
chr11	74463998	74464031	G26820.1		+
chr1	226418889	226418914	G15703.1		-
chr11	126080136	126080161	G30503.1		-
chr1	175994662	175994682	G13923.1		-
chr5	11343287	11343306	G114667.1		-
chr1	235398392	235398414	G16311.1		-
chr12	70711113	70711133	G34235.1		+
chr12	100428915	100428957	G39387.1		-
chr5	71609396	71609421	G116080.1		-
chr10	74898021	74898043	G23921.1		-
chr13	37595879	37595898	G43866.1		-
chr1	243931280	243931309	G16680.1		-
chr8	67504780	67504800	G143889.1		-
chr17	45195079	45195099	G63156.1		-
chr21	38814025	38814055	G88195.1		+
chr9	108398357	108398389	G147716.1		+
chr16	71316343	71316362	G58651.1		-
chrX	123161899	123161924	G153483.1		+
chr22	24970068	24970087	G89585.1		+
chr11	110159011	110159041	G30204.1		-
chr7	113740320	113740343	G133692.1		+
chr10	95427933	95427960	G24324.1		-
chr9	95293289	95293313	G147341.1		+
chr10	28854293	28854312	G17935.1		+
chr6	119150220	119150241	G129088.1		-
chr12	76453659	76453682	G38558.1		-
chr1	77587680	77587705	G11236.1		-
chr4	71893625	71893660	G102258.1		+
chr10	51593958	51593979	G23280.1		-
chr1	218505323	218505373	G7187.1		+
chr9	17663123	17663155	G146370.1		+
chr10	126470458	126470477	G25257.1		-
chr7	93324966	93324991	G132851.1		+
chr3	52581870	52581888	G97181.1		-
chr2	183892488	183892511	G83751.1		-
chr12	89913385	89913410	G39034.1		-
chr1	110887652	110887677	G3854.1		+
chr3	194124202	194124231	G100396.1		-
chr8	109225930	109225949	G145284.1		-
chr1	21100510	21100528	G8834.1		-
chr5	72256631	72256651	G110636.1		+
chr10	94370145	94370176	G20172.1		+
chr13	79892097	79892120	G45533.1		-
chr12	12629003	12629023	G36699.1		-
chr19	37620490	37620512	G69510.1		+
chr5	179960723	179960753	G114471.1		+
chr3	69071783	69071815	G97503.1		-
chr6	90041557	90041581	G127694.1		-
chr12	42713630	42713652	G37458.1		-
chr2	142825041	142825078	G82605.1		-
chr6	84016549	84016581	G127235.1		-
chr14	50712839	50712861	G49699.1		-
chr15	64436329	64436357	G52102.1		+
chr14	67081266	67081295	G47634.1		+
chr16	52569765	52569792	G58283.1		-
chr5	77018529	77018550	G116302.1		-
chr7	131104445	131104464	G134397.1		+
chr12	90056370	90056388	G39060.1		-
chr8	67966556	67966582	G143924.1		-
chr2	188803182	188803202	G83819.1		-
chrX	133607268	133607298	G153695.1		+
chrX	103437371	103437395	G153165.1		+
chrX	85160415	85160441	G155661.1		-
chr3	107528767	107528786	G93797.1		+
chr4	177080957	177080980	G104362.1		+
chr3	114820096	114820119	G98227.1		-
chr2	162192744	162192768	G76772.1		+
chr14	70961122	70961149	G50252.1		-
chr3	196965829	196965857	G100663.1		-
chr12	57145520	57145543	G38135.1		-
chr1	36394270	36394297	G1122.1		+
chr4	57834749	57834775	G105592.1		-
chr4	183068599	183068629	G104475.1		+
chr18	19405501	19405522	G65062.1		+
chr20	18464746	18464766	G85280.1		+
chrX	54098817	54098855	G154877.1		-
chr11	86807886	86807908	G27130.1		+
chr8	99702452	99702475	G144812.1		-
chr2	201354243	201354261	G84046.1		-
chr2	213174228	213174253	G84320.1		-
chr21	26683460	26683487	G88598.1		-
chr7	21551866	21551884	G131124.1		+
chr18	37182868	37182900	G66838.1		-
chr9	72331860	72331881	G149525.1		-
chr5	132234540	132234559	G118235.1		-
chr6	2089528	2089554	G125106.1		-
chr11	87034243	87034278	G27189.1		+
chr12	102473904	102473928	G39444.1		-
chr3	51431669	51431695	G92871.1		+
chr10	116737038	116737056	G21415.1		+
chrX	134029422	134029459	G156326.1		-
chr9	20687693	20687724	G146409.1		+
chr10	132890756	132890779	G25321.1		-
chr8	6573763	6573786	G139665.1		+
chr15	85958943	85958969	G52907.1		+
chr7	89979905	89979926	G132519.1		+
chr19	47112767	47112791	G70235.1		+
chr4	216374	216402	G100837.1		+
chr7	113875641	113875661	G133725.1		+
chr4	26747727	26747753	G101476.1		+
chr6	80220188	80220206	G127078.1		-
chr6	126690474	126690493	G123515.1		+
chr19	11043488	11043513	G67951.1		+
chr6	155089677	155089700	G124449.1		+
chr8	99612194	99612216	G144778.1		-
chr14	97326414	97326438	G48634.1		+
chr4	30925997	30926021	G101575.1		+
chr19	24255871	24255899	G68532.1		+
chr12	27477123	27477141	G32183.1		+
chr9	20533357	20533382	G149071.1		-
chr6	112402962	112402984	G128898.1		-
chr8	99646253	99646273	G144788.1		-
chr2	71569135	71569159	G75032.1		+
chr6	147550476	147550496	G124131.1		+
chr17	58532916	58532936	G63632.1		-
chr3	98221044	98221063	G97929.1		-
chr19	37475406	37475433	G69454.1		+
chr4	184045509	184045537	G104531.1		+
chr1	234197268	234197295	G8097.1		+
chr5	90666700	90666720	G116862.1		-
chr7	132655694	132655729	G138539.1		-
chr4	76513746	76513765	G106042.1		-
chr5	102130202	102130223	G111653.1		+
chr1	63276570	63276590	G2050.1		+
chr1	42683431	42683456	G9828.1		-
chrX	135056693	135056711	G153755.1		+
chr1	227846933	227846955	G7822.2		+
chr2	162240338	162240366	G76810.1		+
chr2	213869714	213869742	G84388.1		-
chr9	99613471	99613499	G150230.1		-
chr5	71546046	71546069	G116053.1		-
chr7	157028102	157028125	G135270.1		+
chr21	33747823	33747848	G88981.1		-
chr9	125670675	125670699	G150719.1		-
chr13	51111688	51111707	G42052.1		+
chr6	116572360	116572379	G128957.1		-
chr12	11263411	11263433	G36594.1		-
chr7	17383431	17383458	G131095.1		+
chr6	88221881	88221899	G122254.1		+
chr2	39494389	39494410	G80057.1		-
chr1	173846503	173846537	G5538.1		+
chr10	70094480	70094499	G19088.1		+
chr7	40043808	40043830	G131647.1		+
chr1	224377722	224377745	G7449.1		+
chr12	80317205	80317233	G38880.1		-
chr1	51316226	51316249	G10152.1		-
chr16	75202967	75202988	G57209.1		+
chr1	173907093	173907111	G13822.1		-
chr19	7535397	7535422	G67820.1		+
chr6	79761720	79761745	G127016.1		-
chr6	114259818	114259847	G128917.1		-
chr1	227495578	227495613	G15881.1		-
chrX	133559031	133559053	G153662.1		+
chr12	123034771	123034792	G35824.1		+
chr12	1532524	1532551	G31048.1		+
chr13	48835735	48835761	G41865.1		+
chr5	79906949	79906971	G116477.1		-
chr15	68585642	68585681	G52334.1		+
chr15	50999697	50999718	G54177.1		-
chr8	109254341	109254366	G145309.1		-
chr1	116927667	116927690	G4176.1		+
chr11	115362801	115362839	G30357.1		-
chr14	36146730	36146753	G49406.1		-
chr12	65597533	65597564	G33516.1		+
chr6	97598601	97598628	G127951.1		-
chr6	16530977	16530996	G125391.1		-
chr1	167925463	167925486	G5189.1		+
chr9	111844958	111844988	G150421.1		-
chr19	30982722	30982757	G68826.1		+
chr3	33876066	33876086	G92158.1		+
chr12	46153896	46153916	G32683.1		+
chr15	49025785	49025811	G53977.1		-
chr10	72186179	72186217	G19259.1		+
chr8	125348707	125348728	G145840.1		-
chr2	135678556	135678582	G76005.1		+
chr8	124234641	124234670	G145696.1		-
chr3	185788984	185789005	G100324.1		-
chr18	37376915	37376939	G66925.1		-
chr17	20110737	20110758	G59604.1		+
chr12	4632342	4632367	G36281.1		-
chr5	93139952	93139977	G116934.1		-
chr3	176907724	176907746	G100076.1		-
chr17	60059754	60059775	G63870.1		-
chr15	22924158	22924171	G51008.1		+
chr6	109784085	109784108	G128700.1		-
chr6	18247598	18247616	G125570.1		-
chr11	10305164	10305188	G28394.1		-
chr17	56883640	56883661	G61022.1		+
chr5	21532073	21532094	G108569.1		+
chr12	112281075	112281110	G35632.1		+
chr12	42789166	42789201	G32569.1		+
chr16	479805	479826	G55822.1		+
chr14	71056198	71056229	G50322.1		-
chr16	74698332	74698359	G58853.1		-
chr2	120801828	120801852	G75896.1		+
chr2	172589373	172589393	G77095.1		+
chr7	156563991	156564018	G139375.1		-
chr15	25604099	25604119	G53434.1		-
chr18	55157357	55157398	G65713.1		+
chr7	99078545	99078566	G133145.1		+
chr9	102677526	102677550	G150287.1		-
chr1	63306153	63306177	G2062.1		+
chr4	123904567	123904589	G103424.1		+
chr9	85594921	85594948	G149689.1		-
chr3	152152828	152152862	G94658.1		+
chr12	132489048	132489072	G36031.1		+
chr10	98290873	98290896	G24467.1		-
chr6	170621344	170621370	G125040.1		+
chr1	110615868	110615898	G3841.1		+
chr13	48539306	48539341	G44337.1		-
chr10	112768070	112768096	G21130.1		+
chr13	41922952	41922969	G41606.1		+
chr6	117017719	117017743	G122869.1		+
chrX	153289539	153289560	G156523.1		-
chr19	39336033	39336060	G72656.1		-
chr8	28775295	28775320	G140600.1		+
chr13	108860724	108860746	G45945.1		-
chr12	69882809	69882835	G33986.1		+
chr16	24782081	24782101	G56309.1		+
chr1	93814301	93814325	G3225.1		+
chr21	18979812	18979841	G88561.1		-
chr14	92530059	92530086	G50773.1		-
chr2	214151729	214151748	G78508.1		+
chr5	43176202	43176225	G109331.1		+
chr15	45900282	45900310	G51614.1		+
chr2	152330678	152330700	G76527.1		+
chr1	61923540	61923562	G2002.1		+
chr2	87391195	87391222	G75435.1		+
chr11	20428752	20428774	G25733.1		+
chr3	160141944	160141978	G95076.1		+
chr8	82618990	82619020	G144395.1		-
chr3	122964716	122964745	G93975.1		+
chr18	77880653	77880671	G66152.1		+
chr12	53910350	53910395	G37969.1		-
chr5	123739851	123739870	G117872.1		-
chr20	49541119	49541144	G87410.1		-
chr8	10993311	10993339	G142721.1		-
chr12	22860235	22860256	G32099.1		+
chr1	32636820	32636860	G861.1		+
chr5	108523379	108523405	G111814.1		+
chr7	133324283	133324302	G134499.1		+
chr3	169802162	169802187	G95226.1		+
chr3	142734693	142734713	G94404.1		+
chr2	75897594	75897616	G75319.1		+
chr8	67575968	67575996	G143912.1		-
chr6	97661618	97661653	G128005.1		-
chr16	71775962	71775982	G58676.1		-
chr4	143149008	143149043	G107395.1		-
chr7	27139944	27139971	G135735.1		-
chr6	105181043	105181064	G128402.1		-
chr6	119229714	119229736	G122973.1		+
chr3	142153828	142153847	G99313.1		-
chr2	153511708	153511733	G82873.1		-
chr15	75663690	75663710	G55265.1		-
chr6	125405272	125405294	G123186.1		+
chr6	149397850	149397871	G124205.1		+
chr10	31250816	31250841	G22754.1		-
chr13	76142585	76142605	G42419.1		+
chr2	171955851	171955873	G83191.1		-
chr9	15462078	15462103	G146260.1		+
chr8	17079599	17079621	G140032.1		+
chr15	48634854	48634883	G51669.1		+
chr17	49261268	49261295	G63379.1		-
chr1	151867146	151867181	G13187.1		-
chr12	53907362	53907392	G37963.1		-
chr1	247148563	247148597	G16961.1		-
chr22	40828396	40828414	G90970.1		-
chr1	51737434	51737451	G1597.1		+
chr19	40593840	40593859	G72818.1		-
chr10	31619774	31619803	G18066.1		+
chr21	34946071	34946092	G87959.1		+
chr6	45233999	45234021	G126405.1		-
chr4	120421709	120421739	G103327.1		+
chr7	156476582	156476603	G139335.1		-
chr16	20808946	20808988	G57852.1		-
chr6	35801741	35801760	G126133.1		-
chr9	17168961	17168984	G146284.1		+
chr5	132297545	132297569	G118264.1		-
chr2	3481108	3481131	G73432.1		+
chr2	20489427	20489446	G79527.1		-
chr19	38190931	38190949	G72573.1		-
chr10	102691117	102691152	G20746.1		+
chr3	41262827	41262857	G92419.1		+
chr8	66570924	66570951	G141449.1		+
chr13	73484337	73484365	G42378.1		+
chr11	13726612	13726639	G25587.1		+
chr22	32756011	32756031	G90738.1		-
chr4	57327377	57327399	G102124.1		+
chr5	141533173	141533192	G113457.1		+
chr12	117583301	117583321	G40084.1		-
chr15	44796685	44796708	G51558.1		+
chr19	52393283	52393311	G73157.1		-
chr19	39980999	39981034	G69773.1		+
chr5	87497317	87497337	G116705.1		-
chr3	10113940	10113975	G91376.1		+
chr5	78932329	78932353	G110954.1		+
chr2	148728840	148728875	G82736.1		-
chr4	140055436	140055462	G107330.1		-
chr1	91448208	91448227	G11963.1		-
chr4	13479269	13479293	G104883.1		-
chr1	227290859	227290874	G15804.1		-
chr4	153831576	153831597	G104008.1		+
chr17	14029456	14029491	G59430.1		+
chr2	42925461	42925480	G74324.1		+
chr12	27908545	27908566	G32229.1		+
chr22	28534437	28534466	G90404.1		-
chr5	180001449	180001472	G114492.1		+
chr18	19412205	19412224	G65066.1		+
chr6	155125680	155125708	G124474.1		+
chr14	55217068	55217087	G46908.1		+
chr1	167389056	167389078	G5150.1		+
chr8	41813251	41813278	G143286.1		-
chr4	73972800	73972834	G105805.1		-
chr2	69996792	69996814	G74932.1		+
chr19	16756961	16756983	G71443.1		-
chr22	46645550	46645584	G91127.1		-
chr1	36437371	36437393	G1138.1		+
chr6	132665135	132665162	G129519.1		-
chrX	114388401	114388428	G155951.1		-
chr5	122133857	122133887	G112483.1		+
chr16	47554867	47554897	G56532.1		+
chr5	148899964	148899993	G118816.1		-
chr1	227968850	227968871	G7842.1		+
chr1	233240657	233240687	G16097.1		-
chr8	101312885	101312919	G144844.1		-
chr6	107854905	107854936	G122518.1		+
chr6	84581499	84581525	G122083.1		+
chr19	5917017	5917049	G71047.1		-
chr14	64568143	64568167	G47505.1		+
chr21	38806050	38806075	G88183.1		+
chr3	73054495	73054523	G93202.1		+
chrX	122738540	122738561	G156085.1		-
chr14	31178076	31178097	G46291.1		+
chr2	74646325	74646346	G81494.1		-
chr16	31900593	31900621	G56466.1		+
chr17	59874898	59874918	G63746.1		-
chr2	148877089	148877113	G76362.1		+
chr9	128533898	128533917	G148170.1		+
chr14	105235728	105235777	G50977.1		-
chr9	125764637	125764657	G148090.1		+
chr8	48973411	48973436	G141204.1		+
chr3	28366602	28366631	G96611.1		-
chr1	224449962	224449991	G15426.1		-
chr2	162378299	162378325	G76834.1		+
chr12	54634668	54634696	G38022.1		-
chr1	61565449	61565485	G1926.1		+
chr10	7397256	7397277	G22100.1		-
chr9	17197396	17197431	G146297.1		+
chr12	54631968	54632003	G38010.1		-
chr11	3745287	3745309	G28215.1		-
chr12	28544748	28544777	G32350.1		+
chr5	77330572	77330599	G116349.1		-
chr2	203164188	203164208	G78181.1		+
chr14	97277717	97277733	G48591.1		+
chr1	82282439	82282465	G2529.1		+
chr14	23972295	23972334	G46141.1		+
chr6	7280054	7280079	G125178.1		-
chr5	74037599	74037622	G116115.1		-
chr6	71192194	71192216	G121660.1		+
chr22	47186813	47186838	G90107.1		+
chr13	74655438	74655461	G45318.1		-
chr1	193222735	193222759	G6293.1		+
chr2	208409273	208409297	G78361.1		+
chr13	28008104	28008131	G40695.1		+
chr6	10808737	10808764	G119665.1		+
chr22	38092556	38092582	G89851.1		+
chr13	60494252	60494280	G44850.1		-
chr4	33855166	33855184	G105161.1		-
chr5	36888445	36888483	G108912.1		+
chr1	168028277	168028314	G5216.1		+
chr5	43662307	43662331	G109365.1		+
chr4	20314505	20314526	G101205.1		+
chr12	69234596	69234632	G33866.1		+
chr1	35800732	35800754	G1025.1		+
chr4	20494408	20494436	G101283.1		+
chr17	15622015	15622037	G59482.1		+
chr19	23568756	23568780	G71764.1		-
chr18	32089012	32089037	G65249.1		+
chr2	55435169	55435197	G80557.1		-
chrX	149125029	149125053	G153887.1		+
chr2	223809168	223809195	G78702.1		+
chr2	68466519	68466547	G81209.1		-
chr15	82529061	82529081	G55516.1		-
chr3	141848240	141848262	G99272.1		-
chr9	72332213	72332256	G149526.1		-
chr12	22637280	22637300	G36839.1		-
chr14	100672531	100672559	G50927.1		-
chr2	191748631	191748660	G77909.1		+
chr17	48798452	48798476	G60734.1		+
chr5	112209018	112209053	G112007.1		+
chr2	65538261	65538280	G81143.1		-
chr5	94888623	94888644	G117083.1		-
chr6	30287226	30287245	G125886.1		-
chr6	86257359	86257383	G127313.1		-
chr17	45500242	45500262	G63201.1		-
chr9	127429890	127429914	G150834.1		-
chr22	47238231	47238254	G90113.1		+
chr12	14565552	14565577	G31492.1		+
chr1	212949973	212950008	G15122.1		-
chr13	76124858	76124884	G42405.1		+
chr1	61562640	61562662	G1924.1		+
chr9	80864023	80864046	G147051.1		+
chr19	44388498	44388520	G72936.1		-
chr19	29206973	29206995	G71910.1		-
chr11	130202278	130202303	G28078.1		+
chr20	32966966	32966996	G85696.1		+
chr1	173723353	173723387	G5517.1		+
chr1	93559732	93559757	G3118.1		+
chr22	40720856	40720883	G89922.1		+
chr1	163325424	163325453	G5005.1		+
chr15	35274141	35274160	G53665.1		-
chr11	115306850	115306877	G30331.1		-
chrX	119571390	119571410	G156044.1		-
chr3	176810141	176810163	G100038.1		-
chr7	63989895	63989926	G136486.1		-
chr5	172521709	172521730	G114176.1		+
chr21	38759553	38759578	G88115.1		+
chr18	14114699	14114722	G66389.1		-
chr16	68198832	68198855	G56897.1		+
chr1	173986859	173986880	G13846.1		-
chr2	163209433	163209456	G76844.1		+
chr2	47387301	47387333	G80368.1		-
chr14	50894029	50894056	G49709.1		-
chr2	68407495	68407523	G81191.1		-
chr12	124506911	124506931	G35952.1		+
chr1	231377140	231377161	G7975.1		+
chr19	53743226	53743249	G73257.1		-
chr1	27107525	27107546	G710.1		+
chr3	169813032	169813061	G99901.1		-
chr1	149816907	149816943	G13003.1		-
chr11	14488444	14488473	G28508.1		-
chr18	46971846	46971870	G67168.1		-
chr12	14522055	14522077	G31440.1		+
chr1	86165460	86165483	G11673.1		-
chr17	16970462	16970486	G59532.1		+
chr4	39720834	39720859	G101683.1		+
chr9	80630687	80630714	G149660.1		-
chr3	53317460	53317495	G97262.1		-
chr18	48701823	48701851	G67206.1		-
chr2	86693473	86693494	G75414.1		+
chr8	146010142	146010173	G146093.1		-
chr22	19370814	19370842	G90221.1		-
chr6	73334629	73334654	G121737.1		+
chr20	36720435	36720460	G85864.1		+
chr5	60060419	60060441	G115787.1		-
chr6	86323934	86323963	G127363.1		-
chr1	214787346	214787374	G7021.1		+
chr7	135081988	135082012	G138659.1		-
chr7	42097633	42097663	G136041.1		-
chr4	144393339	144393374	G103822.1		+
chr7	776615	776642	G130714.1		+
chr10	34888957	34888981	G22985.1		-
chr11	96031408	96031435	G29867.1		-
chr5	79774107	79774133	G111079.1		+
chr5	138627616	138627651	G113151.1		+
chr19	30459421	30459448	G68645.1		+
chr13	79899647	79899669	G45545.1		-
chr15	44399503	44399524	G53879.1		-
chr5	52879543	52879564	G109570.1		+
chr2	201416332	201416361	G78115.1		+
chr6	109322435	109322458	G128651.1		-
chr7	157059426	157059449	G135283.1		+
chr1	115045600	115045621	G12689.1		-
chr7	129577606	129577625	G138374.1		-
chr19	38197212	38197238	G72606.1		-
chr5	167989978	167990002	G119118.1		-
chr15	100225507	100225527	G53322.1		+
chr1	10516595	10516622	G8665.1		-
chr10	89573866	89573889	G24255.1		-
chr3	9567446	9567474	G96174.1		-
chr14	67210054	67210085	G47687.1		+
chr7	30122653	30122688	G131363.1		+
chr14	76117798	76117834	G50434.1		-
chr7	131173606	131173628	G134435.1		+
chr10	31706629	31706648	G18114.1		+
chr10	34842385	34842414	G22971.1		-
chr6	101020660	101020688	G128232.1		-
chr18	72470218	72470242	G66000.1		+
chr3	43391621	43391649	G92526.1		+
chr4	48364048	48364072	G101886.1		+
chr5	150078834	150078859	G118858.1		-
chr3	184534167	184534202	G95650.1		+
chr5	56559607	56559628	G109754.1		+
chr17	73773863	73773884	G64282.1		-
chr6	57289949	57289974	G121410.1		+
chr15	49324020	49324045	G54025.1		-
chr7	138985860	138985884	G134704.1		+
chr1	149896332	149896367	G13013.1		-
chr21	16344629	16344659	G88526.1		-
chr5	54720522	54720547	G109670.1		+
chr7	139785442	139785468	G138812.1		-
chr9	95049969	95049992	G150055.1		-
chr1	97233256	97233274	G3399.1		+
chr7	885247	885269	G130733.1		+
chr21	15745245	15745265	G88495.1		-
chr20	279496	279526	G84837.1		+
chr7	91900716	91900746	G132644.1		+
chr13	21362524	21362548	G43279.1		-
chr1	202497878	202497898	G6499.1		+
chr14	58734387	58734409	G50000.1		-
chr5	71550625	71550660	G116056.1		-
chr6	37907264	37907287	G120727.1		+
chr22	18136563	18136582	G89437.1		+
chr10	18965632	18965657	G17556.1		+
chr15	68375804	68375830	G52232.1		+
chr2	135713185	135713209	G76044.1		+
chr4	83847149	83847178	G106263.1		-
chr19	23409679	23409702	G71702.1		-
chr3	52741985	52742023	G92901.1		+
chr16	72818641	72818664	G58780.1		-
chr16	68124517	68124543	G56878.1		+
chr13	42749658	42749681	G41644.1		+
chr8	146077571	146077602	G146096.1		-
chr10	27475514	27475539	G17783.1		+
chr20	48740723	48740744	G87374.1		-
chr12	109589749	109589769	G35573.1		+
chr12	1431362	1431384	G30933.1		+
chr2	63193592	63193618	G74808.1		+
chr5	1462947	1462988	G114543.1		-
chr13	111879845	111879864	G43081.1		+
chr18	48564103	48564128	G65590.1		+
chr1	119614584	119614611	G12880.1		-
chr15	49313676	49313699	G54020.1		-
chr4	85767140	85767166	G106341.1		-
chr9	125762790	125762816	G148085.1		+
chr13	72419539	72419558	G45193.1		-
chr7	124550599	124550620	G138159.1		-
chr14	61415717	61415740	G47402.1		+
chr7	72908747	72908770	G136590.1		-
chr6	56694398	56694419	G126683.1		-
chr1	36749146	36749170	G1211.1		+
chr18	37307878	37307904	G66884.1		-
chrX	20208205	20208228	G154362.1		-
chr6	105432809	105432840	G122458.1		+
chr6	87962613	87962644	G122218.1		+
chr3	57300569	57300596	G92954.1		+
chr2	230713626	230713652	G84672.1		-
chr15	63883247	63883265	G52091.1		+
chr8	109216802	109216827	G145275.1		-
chr8	71024141	71024169	G143968.1		-
chr15	72879418	72879440	G52519.1		+
chr13	30411480	30411504	G43576.1		-
chr8	30657125	30657144	G143114.1		-
chr2	109069795	109069820	G75622.1		+
chr18	20548973	20548995	G65111.1		+
chr6	57257198	57257220	G121380.1		+
chr5	132282510	132282534	G118260.1		-
chr2	204299821	204299842	G78276.1		+
chr7	92242958	92242980	G136981.1		-
chr8	48408630	48408654	G141148.1		+
chr1	25825581	25825600	G649.1		+
chr15	64634899	64634925	G54801.1		-
chr6	5306208	5306227	G119544.1		+
chr18	46953711	46953730	G67161.1		-
chr4	83820083	83820109	G106259.1		-
chr6	53402487	53402509	G126591.1		-
chr1	236371669	236371689	G8141.1		+
chr9	128227422	128227442	G150890.1		-
chr2	58410333	58410359	G80680.1		-
chr4	145981801	145981831	G107436.1		-
chr6	112100603	112100638	G128861.1		-
chr19	37297572	37297591	G69352.1		+
chr3	12527212	12527241	G91445.1		+
chr5	72877302	72877320	G110702.1		+
chr4	125627060	125627088	G107127.1		-
chr4	111449352	111449374	G103088.1		+
chr10	70957281	70957300	G19238.1		+
chr14	37787646	37787668	G46519.1		+
chr9	88276061	88276092	G149846.1		-
chr4	129555	129574	G100764.1		+
chr9	126005295	126005324	G150749.1		-
chr10	121590804	121590831	G25082.1		-
chr6	135663657	135663678	G129715.1		-
chr12	93244541	93244568	G39135.1		-
chr3	121441242	121441267	G98475.1		-
chr12	3719837	3719861	G36236.1		-
chr13	96379966	96379988	G42717.1		+
chr2	175080028	175080050	G83374.1		-
chr10	14944561	14944585	G17451.1		+
chr3	182621114	182621141	G95595.1		+
chr18	47920426	47920445	G65567.1		+
chr17	16345296	16345314	G59524.1		+
chr1	247144353	247144381	G16954.1		-
chr3	183398276	183398297	G95611.1		+
chr6	74173454	74173481	G121782.1		+
chr14	103087896	103087921	G48812.1		+
chr1	237853826	237853845	G8213.1		+
chr10	101465726	101465757	G20686.1		+
chr2	162104939	162104958	G76751.1		+
chr17	44841253	44841277	G63145.1		-
chr2	58408042	58408068	G80672.1		-
chr5	69742433	69742463	G110454.1		+
chr10	31654443	31654470	G18090.1		+
chr12	46155568	46155590	G32686.1		+
chr17	47434884	47434911	G63287.1		-
chr3	170022531	170022554	G95234.1		+
chr1	183482245	183482269	G5917.1		+
chr10	112657968	112657991	G21075.1		+
chr2	27835518	27835544	G73794.1		+
chr1	198903821	198903857	G14672.1		-
chr10	76468611	76468634	G19542.1		+
chr6	145172886	145172909	G124107.1		+
chr16	3765789	3765812	G57561.1		-
chr7	113729392	113729419	G133681.1		+
chr13	111894023	111894044	G43084.1		+
chr13	37603287	37603310	G43878.1		-
chr3	6676647	6676668	G96051.1		-
chr6	17557313	17557330	G119813.1		+
chr6	149841433	149841456	G130265.1		-
chr7	133411342	133411366	G134526.1		+
chrX	118378168	118378187	G153363.1		+
chr11	95565046	95565069	G27321.1		+
chr5	72138007	72138030	G110574.1		+
chr6	160160842	160160874	G124715.1		+
chr6	79779479	79779508	G127041.1		-
chr3	45769914	45769931	G92665.1		+
chr10	35499553	35499572	G18175.1		+
chr19	9762636	9762661	G71201.1		-
chr6	34336999	34337022	G126062.1		-
chr5	79707308	79707335	G111046.1		+
chr13	33089845	33089875	G43710.1		-
chr6	80715766	80715795	G121950.1		+
chr6	100010718	100010738	G128224.1		-
chr15	83733113	83733144	G55566.1		-
chr12	124106137	124106157	G40314.1		-
chr3	152172690	152172710	G94665.1		+
chr19	37974318	37974345	G69677.1		+
chr16	68127019	68127046	G56880.1		+
chr3	101488125	101488144	G93677.1		+
chr10	70500483	70500502	G19133.1		+
chr12	109897310	109897337	G39607.1		-
chr10	5492875	5492895	G17112.1		+
chr1	2211144	2211172	G25.1		+
chr17	28203735	28203756	G62582.1		-
chr7	135320828	135320851	G134617.1		+
chr10	34729040	34729061	G22942.1		-
chr1	237937380	237937403	G8226.1		+
chr17	64329626	64329651	G61393.1		+
chr6	144151290	144151326	G124069.1		+
chr7	128662711	128662739	G138318.1		-
chr7	87804201	87804225	G132496.1		+
chr2	26601711	26601730	G73724.1		+
chr7	151893773	151893795	G139182.1		-
chr14	57749219	57749237	G47115.1		+
chr2	152284773	152284804	G76491.1		+
chr19	44480903	44480927	G69913.1		+
chr5	94874337	94874360	G117065.1		-
chr15	99310330	99310352	G53248.1		+
chr1	76024542	76024566	G11215.1		-
chr5	87538820	87538844	G116781.1		-
chr5	37147623	37147658	G115078.1		-
chr19	12109101	12109120	G67991.1		+
chr5	170456319	170456354	G114097.1		+
chr3	11367472	11367498	G91416.1		+
chr1	54030302	54030336	G10377.1		-
chr7	121941644	121941665	G137944.1		-
chr13	96694959	96694982	G45817.1		-
chr3	87298613	87298638	G93323.1		+
chr12	65617436	65617460	G33544.1		+
chr20	1350019	1350039	G86457.1		-
chrX	118984500	118984522	G156016.1		-
chr1	85111480	85111511	G11508.1		-
chr7	133407669	133407700	G134524.1		+
chr9	20477564	20477599	G149048.1		-
chr11	32999973	33000001	G25996.1		+
chrX	37699307	37699339	G154565.1		-
chr5	40766759	40766780	G115332.1		-
chrX	65816835	65816856	G154954.1		-
chr12	81837616	81837645	G34552.1		+
chr16	67672859	67672881	G56862.1		+
chr7	132655486	132655504	G138537.1		-
chr5	178030260	178030279	G119291.1		-
chr1	36399991	36400021	G1125.1		+
chr8	126221212	126221238	G142410.1		+
chr7	66003491	66003517	G136549.1		-
chr3	23347832	23347861	G91849.1		+
chr17	46626998	46627026	G63232.1		-
chr18	46655080	46655101	G67107.1		-
chr16	72541766	72541791	G58730.1		-
chr11	46860166	46860201	G29044.1		-
chr6	136580172	136580203	G129761.1		-
chr7	141456305	141456334	G134889.1		+
chr1	156437251	156437278	G13435.1		-
chr6	52868519	52868567	G126542.1		-
chr5	6372241	6372288	G114577.1		-
chr3	196312375	196312396	G95921.1		+
chr1	179951898	179951920	G5774.1		+
chr6	138766728	138766750	G129908.1		-
chr7	158434315	158434334	G139478.1		-
chr11	9160804	9160826	G28314.1		-
chr20	496434	496460	G86442.1		-
chr1	92978290	92978326	G12073.1		-
chr1	155488153	155488174	G13331.1		-
chr3	15616590	15616616	G96312.1		-
chr3	196920406	196920431	G100641.1		-
chr3	196445885	196445913	G95927.1		+
chr7	23504602	23504629	G135607.1		-
chr3	176746641	176746670	G100019.1		-
chr4	39890177	39890203	G105289.1		-
chr4	26434093	26434113	G101434.1		+
chr10	22232007	22232035	G22451.1		-
chrX	122749536	122749557	G156101.1		-
chr17	33593756	33593787	G60281.1		+
chr8	81434234	81434253	G141700.1		+
chr10	98330509	98330533	G24484.1		-
chr14	23745306	23745331	G49136.1		-
chr2	162247952	162247971	G76818.1		+
chr6	71214017	71214041	G121668.1		+
chr6	37863940	37863969	G120683.1		+
chr17	60083895	60083915	G63903.1		-
chr1	31413917	31413942	G9288.1		-
chr3	77199668	77199693	G93280.1		+
chr6	161481327	161481363	G124775.1		+
chr17	12032273	12032297	G59396.1		+
chr18	56999603	56999626	G67384.1		-
chr10	81440502	81440525	G24066.1		-
chr1	9880652	9880672	G8651.1		-
chr1	67439770	67439795	G2253.1		+
chr1	226254671	226254696	G7721.1		+
chr5	43062448	43062473	G115401.1		-
chr12	1312521	1312550	G30763.1		+
chr13	103525476	103525496	G43002.1		+
chr12	62997471	62997491	G33399.1		+
chr1	210275430	210275465	G6792.1		+
chr8	121473697	121473717	G142305.1		+
chr13	60420691	60420717	G44796.1		-
chr17	64552099	64552125	G61419.1		+
chr12	64580100	64580122	G38253.1		-
chr6	155085399	155085426	G124446.1		+
chr22	41221799	41221818	G91023.1		-
chr1	97274813	97274835	G3465.1		+
chr7	148700603	148700645	G139087.1		-
chr4	47860694	47860719	G105376.1		-
chr20	34291879	34291898	G87005.1		-
chr2	203634256	203634280	G78224.1		+
chr15	72775170	72775202	G52424.1		+
chr4	165999045	165999067	G107871.1		-
chr9	99591669	99591691	G150219.1		-
chr1	54635008	54635031	G10429.1		-
chr3	119638750	119638773	G98297.1		-
chr5	5435072	5435091	G108223.1		+
chr1	178887063	178887086	G5699.1		+
chr4	165998316	165998336	G107867.1		-
chr7	93380656	93380679	G132895.1		+
chr7	106937224	106937255	G137516.1		-
chr19	17482889	17482917	G71453.1		-
chr15	77403652	77403687	G55362.1		-
chr3	52084395	52084423	G97160.1		-
chr4	110457027	110457050	G103053.1		+
chr14	73545763	73545781	G48103.1		+
chr3	169697344	169697363	G95204.1		+
chr4	39728949	39728977	G101687.1		+
chr2	180026387	180026410	G83596.1		-
chr18	59784505	59784522	G67431.1		-
chr10	35021086	35021113	G23036.1		-
chr20	40196631	40196672	G87190.1		-
chr10	98623520	98623539	G20532.1		+
chr9	125611384	125611408	G150700.1		-
chr4	39500918	39500944	G105247.1		-
chr19	37673116	37673151	G72457.1		-
chr13	33084329	33084349	G43692.1		-
chr16	2811043	2811064	G55883.1		+
chr6	149731579	149731615	G124258.1		+
chr20	49537120	49537140	G87408.1		-
chr10	17729998	17730025	G17519.1		+
chr22	43376066	43376092	G91101.1		-
chr11	14344403	14344437	G28488.1		-
chr12	8854984	8855004	G31309.1		+
chr10	74854924	74854950	G23909.1		-
chr17	12042788	12042810	G59397.1		+
chr6	12115580	12115615	G119732.1		+
chr8	82618205	82618228	G144391.1		-
chr19	51900232	51900257	G70324.1		+
chr10	27046026	27046053	G22558.1		-
chr6	89599718	89599744	G127667.1		-
chr4	129202199	129202220	G107183.1		-
chr10	17751175	17751206	G17527.1		+
chr12	70736016	70736037	G34277.1		+
chr1	23610029	23610063	G9005.1		-
chr8	130854286	130854310	G145886.2		-
chr5	86575415	86575438	G111228.1		+
chr6	24706196	24706221	G125658.1		-
chr4	145992884	145992909	G107443.1		-
chr17	62498437	62498457	G63989.1		-
chr1	172574737	172574772	G5484.1		+
chr3	176431201	176431225	G99984.1		-
chr5	89976392	89976415	G111337.1		+
chr6	127792841	127792862	G129339.1		-
chr3	170097870	170097897	G95242.1		+
chr14	93797543	93797578	G50810.1		-
chr6	57371876	57371907	G121455.1		+
chr16	78169529	78169545	G57255.1		+
chr1	27730891	27730914	G9190.1		-
chr6	99831403	99831439	G128108.1		-
chr14	70364188	70364215	G47908.1		+
chr5	58854265	58854284	G115710.1		-
chr1	193058804	193058834	G6195.1		+
chr8	25084078	25084106	G140271.1		+
chr15	72810246	72810273	G52454.1		+
chr3	136232755	136232780	G99097.1		-
chr13	52163617	52163645	G42119.1		+
chr12	46149504	46149524	G32679.1		+
chr9	10368891	10368908	G148759.1		-
chr17	2017678	2017713	G61855.1		-
chr10	53244929	53244961	G18611.1		+
chr16	29821641	29821655	G56361.1		+
chr5	77771548	77771568	G110876.1		+
chr5	118495716	118495741	G112296.1		+
chr2	24834917	24834938	G73649.1		+
chr8	88565484	88565513	G141779.1		+
chr16	69664962	69664987	G57008.1		+
chr16	24756494	24756517	G56291.1		+
chr9	133461540	133461563	G148316.1		+
chr2	75197219	75197254	G75260.1		+
chrX	149920366	149920401	G153922.1		+
chrX	117507895	117507918	G153339.1		+
chr8	107700126	107700146	G142149.1		+
chr8	48974517	48974535	G141207.1		+
chr17	27618190	27618221	G62558.1		-
chr12	121312318	121312339	G40168.1		-
chr3	112253927	112253945	G98118.1		-
chr6	160397411	160397438	G124741.1		+
chr2	28182875	28182899	G73827.1		+
chr19	29023794	29023815	G71854.1		-
chr6	141172615	141172641	G130024.1		-
chr15	90154889	90154919	G53018.1		+
chr16	24784419	24784445	G56312.1		+
chr18	77514475	77514500	G66140.1		+
chr5	137699002	137699034	G113108.1		+
chr11	65832422	65832457	G26596.1		+
chr6	97611124	97611149	G127956.1		-
chr1	71529456	71529477	G11131.1		-
chr3	57612781	57612804	G97376.1		-
chr9	108482395	108482413	G147743.1		+
chr15	101973737	101973754	G55794.1		-
chr18	32845466	32845489	G65337.1		+
chr17	65881138	65881164	G61474.1		+
chr11	43423719	43423739	G26178.1		+
chr1	210183857	210183875	G6773.1		+
chr7	129253952	129253977	G134244.1		+
chr12	111178086	111178109	G39703.1		-
chr5	106998481	106998508	G117457.1		-
chr6	49436832	49436858	G121115.1		+
chr6	47585452	47585471	G121092.1		+
chr5	41918457	41918475	G109294.2		+
chr13	45826587	45826618	G41762.1		+
chr2	86732035	86732056	G81651.1		-
chr9	88591375	88591394	G147189.1		+
chr21	27253323	27253344	G88709.1		-
chr15	57421049	57421078	G51944.1		+
chr11	76176598	76176619	G26905.1		+
chrX	14913342	14913372	G151292.1		+
chr6	144050998	144051022	G124059.1		+
chr3	20114376	20114401	G91787.1		+
chr22	28689672	28689696	G90434.1		-
chr20	2914518	2914547	G84903.1		+
chr12	95628040	95628075	G34854.1		+
chr12	11321344	11321371	G36665.1		-
chr8	17799434	17799456	G140088.1		+
chr14	64966885	64966910	G50149.1		-
chr1	173975931	173975952	G13839.1		-
chr13	46051758	46051781	G41775.1		+
chr15	64689097	64689124	G52104.1		+
chr15	49405915	49405952	G54047.1		-
chr17	59908091	59908113	G63790.1		-
chr10	52937583	52937606	G18532.1		+
chr12	28469434	28469477	G32303.1		+
chr10	89540955	89540974	G24238.1		-
chr19	51304302	51304329	G73128.1		-
chr13	34418753	34418783	G41025.1		+
chr11	58916711	58916747	G26422.1		+
chr4	13427604	13427639	G104852.1		-
chr7	156503624	156503649	G139351.1		-
chr7	128689520	128689541	G138341.1		-
chr3	152170060	152170090	G94664.1		+
chr7	112461210	112461242	G137813.1		-
chr12	82748448	82748473	G38925.1		-
chr1	201836842	201836864	G6470.1		+
chr4	95739289	95739312	G102748.1		+
chr3	113440422	113440441	G98169.1		-
chr10	61551482	61551499	G23401.1		-
chrX	122750808	122750826	G156104.1		-
chr20	13529085	13529104	G86656.1		-
chr3	136391173	136391207	G99150.1		-
chr10	94376807	94376842	G20176.1		+
chr1	93592960	93592983	G3142.1		+
chr2	233526848	233526866	G78963.1		+
chr1	42987581	42987605	G1376.1		+
chr1	212204655	212204681	G15087.1		-
chr5	77506411	77506441	G116380.1		-
chr12	116561047	116561077	G39959.1		-
chr9	36584877	36584900	G146666.1		+
chr9	8611922	8611952	G148748.1		-
chr5	61623096	61623115	G109890.1		+
chr1	94638217	94638236	G12188.1		-
chr3	169712265	169712283	G95213.1		+
chr1	222900973	222900999	G7364.1		+
chr2	55886930	55886957	G80637.1		-
chr12	14553293	14553316	G31478.1		+
chr13	113202388	113202418	G46035.1		-
chr19	39146604	39146628	G69736.1		+
chr5	72741293	72741314	G116089.1		-
chr3	143709750	143709770	G94453.1		+
chr1	67417855	67417881	G2231.1		+
chr3	112728166	112728201	G98131.1		-
chr17	56836850	56836875	G60979.1		+
chr10	75002678	75002699	G23941.1		-
chr3	122144594	122144621	G98533.1		-
chrX	132034370	132034389	G156261.1		-
chr22	39911200	39911226	G89891.1		+
chr16	69838225	69838250	G57056.1		+
chr17	68042620	68042640	G64209.1		-
chr13	50643418	50643439	G44578.1		-
chr8	26215696	26215720	G140402.1		+
chrX	73207447	73207472	G152792.1		+
chr2	135900080	135900101	G76122.1		+
chr12	4638362	4638388	G36294.1		-
chrX	24784085	24784114	G151628.1		+
chr15	44940272	44940293	G53900.1		-
chr1	109774318	109774348	G3802.1		+
chr4	39217690	39217715	G101655.1		+
chr13	94067680	94067710	G42657.1		+
chr17	59824767	59824799	G63684.1		-
chr15	35272357	35272393	G53660.1		-
chr12	56319317	56319347	G38071.1		-
chr6	82955589	82955608	G127157.1		-
chr2	213379763	213379798	G84370.1		-
chr6	84920837	84920861	G127253.1		-
chr9	127148477	127148498	G150818.1		-
chr10	38137942	38137970	G23113.1		-
chr22	36368349	36368370	G90847.1		-
chr3	9573581	9573605	G96177.1		-
chr18	10540893	10540911	G64823.1		+
chr5	94035604	94035625	G111488.1		+
chr12	117607260	117607282	G40087.1		-
chr14	38400259	38400279	G46566.1		+
chr2	55414995	55415016	G80547.1		-
chr1	85642008	85642029	G11551.1		-
chr13	42812566	42812587	G41663.1		+
chr5	56541769	56541790	G109739.1		+
chr14	53184907	53184930	G46862.1		+
chr6	45219655	45219676	G126398.1		-
chr11	8712816	8712842	G25442.1		+
chr7	6501778	6501808	G135394.1		-
chr19	53858004	53858023	G70390.1		+
chr6	20169174	20169194	G125615.1		-
chr2	219118860	219118895	G78627.1		+
chr6	136708471	136708491	G129820.1		-
chr21	15745381	15745416	G88496.1		-
chr19	29118987	29119007	G71868.1		-
chr3	128533271	128533291	G94054.1		+
chr1	61572917	61572936	G1933.1		+
chr3	37353422	37353447	G92222.1		+
chr1	27108345	27108368	G711.2		+
chr1	97279217	97279254	G3474.1		+
chr6	18226474	18226500	G125548.1		-
chr5	43613993	43614012	G109338.1		+
chr16	72594836	72594855	G58734.1		-
chr1	205581483	205581503	G14849.1		-
chr5	133297621	133297641	G118284.1		-
chr1	31536459	31536489	G9379.1		-
chr5	79276283	79276308	G116459.1		-
chr1	232683362	232683377	G16065.1		-
chr14	23535218	23535258	G49125.1		-
chr17	40995630	40995661	G60566.1		+
chr7	23509918	23509946	G135610.1		-
chr10	79748839	79748863	G24056.1		-
chr15	40955743	40955772	G51330.1		+
chr6	36173084	36173113	G120547.1		+
chr12	38714933	38714961	G32504.1		+
chr1	121193412	121193433	G4317.1		+
chr4	114003644	114003676	G103186.1		+
chrX	102941185	102941203	G155788.1		-
chr14	45537866	45537895	G46636.1		+
chr4	122738645	122738664	G107077.1		-
chr13	60488158	60488193	G44838.1		-
chr6	107105919	107105942	G122503.1		+
chr17	65103620	65103639	G64100.1		-
chr18	32379006	32379027	G65318.1		+
chr12	1439993	1440030	G30974.1		+
chr4	160091226	160091252	G104109.1		+
chr22	28947237	28947258	G90559.1		-
chr15	28356539	28356564	G53502.1		-
chr2	114712879	114712901	G75804.1		+
chr6	80929808	80929833	G122020.1		+
chr3	176740151	176740171	G100009.1		-
chr4	15688527	15688548	G101059.1		+
chr11	134021613	134021632	G28093.1		+
chr5	41939481	41939499	G109315.1		+
chr3	14717955	14717981	G91515.1		+
chr6	126544992	126545018	G123421.1		+
chr10	93707710	93707734	G20102.1		+
chr12	133297810	133297861	G36061.1		+
chr1	213359508	213359526	G6979.1		+
chr1	46056797	46056821	G1445.1		+
chr5	71428569	71428589	G110540.1		+
chr1	165707026	165707045	G13608.1		-
chr3	23305048	23305073	G91830.1		+
chrX	37698365	37698388	G154563.1		-
chrX	56771995	56772030	G152410.1		+
chr16	71886820	71886855	G57134.1		+
chr10	94112299	94112327	G20156.1		+
chr18	57570254	57570283	G65770.1		+
chr8	17130382	17130403	G140050.1		+
chrX	24961236	24961261	G151783.1		+
chr12	109548640	109548677	G35570.1		+
chr19	37410851	37410868	G69406.1		+
chr15	55838836	55838859	G54423.1		-
chr2	203633805	203633833	G78223.1		+
chr15	59172307	59172329	G54553.1		-
chr16	2809815	2809855	G55877.1		+
chr17	48828807	48828826	G60755.1		+
chrX	53698227	53698262	G154842.1		-
chrX	100881892	100881913	G153078.1		+
chr3	169316256	169316282	G99871.1		-
chr17	28864922	28864941	G59905.1		+
chr9	123960388	123960408	G150650.1		-
chr12	123777237	123777262	G40293.1		-
chr2	73022445	73022471	G81402.1		-
chr8	48780291	48780317	G143448.1		-
chr8	117699139	117699165	G145428.1		-
chr9	37780233	37780253	G149467.1		-
chr11	32962777	32962804	G25969.1		+
chr6	108234471	108234497	G128587.1		-
chr4	110589923	110589949	G103062.1		+
chr12	44113148	44113185	G37491.1		-
chr19	31003954	31003973	G68834.1		+
chr7	12273683	12273718	G131030.1		+
chr1	78066140	78066161	G11290.1		-
chr4	108791209	108791241	G102973.1		+
chr2	53976763	53976784	G80450.1		-
chr10	29838973	29838997	G22700.1		-
chr15	43169672	43169700	G53831.1		-
chr14	53107738	53107760	G49791.1		-
chr1	46304197	46304222	G1474.1		+
chr3	125054777	125054796	G98735.1		-
chr12	114403353	114403372	G39866.1		-
chr1	51243407	51243436	G10092.1		-
chr8	48846418	48846442	G143464.1		-
chr10	32298662	32298684	G22795.1		-
chr20	18440717	18440743	G86756.1		-
chr1	63055916	63055937	G10703.1		-
chr1	58987289	58987316	G10525.1		-
chr22	40722589	40722612	G89925.1		+
chr10	76221291	76221326	G19479.1		+
chr18	5591047	5591081	G66287.1		-
chr12	75782742	75782768	G38466.1		-
chr5	77570173	77570201	G116393.1		-
chr17	53019362	53019383	G60814.1		+
chr2	152278342	152278368	G76488.1		+
chr21	30415494	30415516	G87793.1		+
chr7	133379321	133379346	G134516.1		+
chr1	217782768	217782792	G15236.1		-
chr7	96262860	96262894	G137097.1		-
chr10	16481690	16481725	G17475.1		+
chr15	35662518	35662539	G53674.1		-
chr6	25462077	25462112	G120151.1		+
chrX	122740652	122740671	G156088.1		-
chr1	193007278	193007300	G14478.1		-
chr19	3468630	3468674	G67756.1		+
chr7	79047135	79047155	G136660.1		-
chr5	81571790	81571834	G116588.1		-
chr15	47559794	47559821	G51636.1		+
chr5	154184311	154184333	G113834.1		+
chrX	85149075	85149100	G155659.1		-
chr21	26959982	26960010	G88686.1		-
chr11	10120333	10120351	G28366.1		-
chr3	154005450	154005485	G99502.1		-
chr1	179823413	179823433	G14101.1		-
chr20	14013178	14013204	G85199.1		+
chr7	32654962	32654981	G131450.1		+
chr9	125815691	125815719	G148109.1		+
chr19	20987042	20987073	G68219.1		+
chr7	87200881	87200902	G136813.1		-
chr1	93224400	93224420	G12117.1		-
chr12	14604023	14604058	G31520.1		+
chr3	99987101	99987122	G93550.1		+
chr10	34787027	34787049	G22958.1		-
chr2	131819581	131819606	G82279.1		-
chr13	20341993	20342018	G43240.1		-
chr12	27952953	27952991	G32239.1		+
chr2	44460933	44460966	G74368.1		+
chr17	48941639	48941664	G63326.1		-
chrX	40956122	40956149	G151907.1		+
chr6	36509992	36510011	G126199.1		-
chr17	6481805	6481825	G62064.1		-
chr1	42726714	42726734	G9840.1		-
chr6	24277084	24277108	G125634.1		-
chr13	52168424	52168447	G42121.1		+
chr10	86139163	86139201	G19688.1		+
chr19	37211814	37211845	G69329.1		+
chr7	132764367	132764394	G138576.1		-
chr7	29208723	29208748	G131358.1		+
chr3	180638769	180638792	G95524.1		+
chr16	57192532	57192550	G58395.1		-
chr10	15646582	15646609	G22260.1		-
chr3	183549616	183549643	G100194.1		-
chr5	121368016	121368036	G112410.1		+
chr19	33871269	33871293	G68952.1		+
chr5	78775936	78775966	G116442.1		-
chr2	61586620	61586647	G80903.1		-
chr11	11942156	11942182	G25530.1		+
chr20	25645478	25645503	G85515.1		+
chr20	40211316	40211349	G87205.1		-
chr7	141303142	141303166	G134857.1		+
chr21	40629861	40629884	G89223.1		-
chr15	65444875	65444897	G54857.1		-
chr7	69521961	69521983	G132158.1		+
chr15	45899467	45899492	G51612.1		+
chr12	1001225	1001260	G30714.1		+
chr4	106103036	106103055	G102873.1		+
chr5	37536943	37536961	G109167.1		+
chr3	43376546	43376570	G92523.1		+
chr7	93631644	93631674	G137026.1		-
chr7	104756977	104757007	G137377.1		-
chr21	27357331	27357352	G88729.1		-
chr12	11156207	11156227	G36516.1		-
chr19	10789095	10789121	G67934.1		+
chrX	138096036	138096060	G156416.1		-
chr2	37430004	37430024	G74246.1		+
chr2	215613246	215613268	G84422.1		-
chr14	55310330	55310351	G49907.1		-
chr2	45616152	45616174	G80288.1		-
chr14	21875533	21875555	G49066.1		-
chr14	31037243	31037269	G46181.1		+
chr12	49094559	49094579	G37824.1		-
chr10	30599151	30599175	G22726.1		-
chr21	40588241	40588270	G89193.1		-
chr8	8888399	8888423	G139711.1		+
chr2	211296760	211296789	G84284.1		-
chr6	91281989	91282011	G127825.1		-
chr3	170091969	170091993	G95240.1		+
chr8	101731759	101731787	G144888.1		-
chr12	19730831	19730854	G31834.1		+
chr22	28271742	28271762	G90364.1		-
chr2	45758588	45758613	G80322.1		-
chr19	47237133	47237163	G73061.1		-
chrX	20250305	20250329	G154371.1		-
chr13	38925228	38925262	G41319.1		+
chr12	28405421	28405449	G32267.1		+
chr22	42284260	42284286	G90037.1		+
chr9	130552365	130552390	G148247.1		+
chr5	106990488	106990515	G117443.1		-
chr5	65476001	65476024	G110311.1		+
chr11	102943624	102943662	G29970.1		-
chr13	23918594	23918628	G43393.1		-
chr12	70632020	70632047	G38382.1		-
chr1	46596134	46596158	G9940.1		-
chr12	121196686	121196711	G40150.1		-
chr5	70772984	70773007	G110465.1		+
chr11	18629668	18629688	G28612.1		-
chr5	37294856	37294885	G115108.1		-
chr2	210663565	210663591	G78424.1		+
chr17	80505485	80505511	G61744.1		+
chr3	194204586	194204608	G100433.1		-
chr18	19394350	19394369	G65057.1		+
chr4	95815979	95816015	G102753.1		+
chr1	27042005	27042024	G695.1		+
chr7	151172889	151172914	G139134.1		-
chr5	115240250	115240270	G112190.1		+
chr6	106664829	106664852	G128484.1		-
chr5	71476289	71476308	G110545.1		+
chr12	116485960	116485986	G39906.1		-
chr7	112514713	112514736	G137822.1		-
chr1	161288449	161288477	G4794.1		+
chr9	19095018	19095043	G148988.1		-
chr1	16786324	16786347	G384.1		+
chr6	35434329	35434354	G120517.1		+
chr17	26418092	26418122	G59669.1		+
chr1	52486083	52486102	G10284.1		-
chr6	135658947	135658971	G129701.1		-
chr11	34117998	34118025	G26040.1		+
chr10	114473469	114473500	G21270.1		+
chr18	32913147	32913179	G66677.1		-
chr17	21433282	21433307	G62447.1		-
chr6	155067968	155067990	G124413.1		+
chr10	22225713	22225733	G22447.1		-
chr14	100978059	100978077	G48739.1		+
chr6	28356931	28356952	G125802.1		-
chr2	203163629	203163656	G78180.1		+
chr1	54233390	54233417	G10389.1		-
chr4	89940514	89940547	G106444.1		-
chr6	43149197	43149225	G120896.1		+
chr3	10036655	10036674	G91348.1		+
chr4	159589050	159589083	G107775.1		-
chr6	8424255	8424276	G125247.1		-
chr3	113373546	113373581	G98149.1		-
chr1	90401388	90401422	G2980.1		+
chr1	151040607	151040626	G4534.1		+
chr20	44710139	44710158	G87278.1		-
chr1	235637043	235637068	G16379.1		-
chr21	38787752	38787770	G88155.1		+
chr9	108469522	108469551	G147735.1		+
chr7	92238691	92238708	G136973.1		-
chr6	99789040	99789075	G128099.1		-
chr6	124277235	124277256	G123089.1		+
chr13	108880914	108880937	G43022.1		+
chr13	74527630	74527656	G45278.1		-
chr12	57800360	57800386	G38190.1		-
chr15	48634196	48634218	G51666.1		+
chr17	25640416	25640437	G59641.1		+
chr17	56946206	56946233	G61044.1		+
chr3	155420393	155420419	G99538.1		-
chr14	67427944	67427963	G47708.1		+
chr1	89326157	89326178	G11808.1		-
chr1	84989481	84989501	G2643.1		+
chrX	15859550	15859572	G154273.1		-
chr7	27565208	27565230	G135762.1		-
chr5	89811843	89811865	G116841.1		-
chr5	90186631	90186657	G111384.1		+
chr1	19460752	19460783	G8753.1		-
chr2	170769898	170769919	G77026.1		+
chr1	115297351	115297372	G12770.1		-
chr13	61116938	61116973	G42276.1		+
chr5	114929598	114929619	G117695.1		-
chr12	123712870	123712895	G40282.1		-
chr2	111421744	111421766	G81912.1		-
chr15	40478509	40478540	G51280.1		+
chr1	51346833	51346858	G10173.1		-
chr9	125833267	125833299	G148114.1		+
chr20	61827123	61827148	G87558.1		-
chr6	118298701	118298736	G122951.1		+
chr22	28894586	28894621	G90512.1		-
chr12	54631599	54631622	G38009.1		-
chr1	59146979	59146997	G10601.1		-
chr12	46203161	46203187	G32710.1		+
chr3	3888691	3888713	G91175.1		+
chr19	13942966	13942991	G68061.1		+
chr5	94029545	94029580	G111480.1		+
chr13	46091915	46091942	G41787.1		+
chr17	34945451	34945474	G60385.1		+
chr6	89401233	89401253	G127511.1		-
chr12	93823585	93823610	G39162.1		-
chr6	18225884	18225902	G125546.1		-
chr11	9178761	9178777	G28315.1		-
chr8	56668558	56668588	G143658.1		-
chr1	178696294	178696318	G5682.1		+
chr1	243420527	243420545	G8331.1		+
chr12	1428315	1428350	G30918.1		+
chr6	5441510	5441537	G119551.1		+
chr2	75915580	75915604	G75331.1		+
chr8	67475752	67475782	G143882.1		-
chr8	94743050	94743072	G144606.1		-
chr15	98516950	98516975	G53232.1		+
chr6	111059820	111059845	G128761.1		-
chr15	80390618	80390642	G52776.1		+
chr15	71143514	71143531	G55093.1		-
chr1	70636923	70636947	G11029.1		-
chr13	50619727	50619748	G44543.1		-
chr3	41276541	41276568	G92422.1		+
chr19	29186649	29186669	G71897.1		-
chr10	34722902	34722928	G22939.1		-
chr3	148799101	148799120	G99407.1		-
chr15	69470222	69470247	G52353.1		+
chr12	42800562	42800590	G32577.1		+
chr12	1000914	1000938	G30713.1		+
chr4	96458778	96458804	G106511.1		-
chr1	184592512	184592532	G5985.1		+
chr1	36072189	36072214	G9625.1		-
chr7	107257036	107257058	G133484.1		+
chr4	107236485	107236512	G106827.1		-
chr12	110933688	110933718	G39658.1		-
chr8	9506108	9506126	G139793.1		+
chr5	32380716	32380738	G114916.1		-
chr7	155529292	155529311	G135161.1		+
chr1	227810383	227810404	G7778.1		+
chr19	7537280	7537299	G67821.1		+
chr16	29821906	29821929	G56363.1		+
chr12	65599662	65599682	G33521.1		+
chr15	78833964	78833986	G52697.1		+
chr2	61752527	61752549	G80987.1		-
chr13	96662806	96662836	G45796.1		-
chr11	667504	667522	G28111.1		-
chr12	14613074	14613106	G31535.1		+
chr10	114543845	114543870	G21283.1		+
chr12	56556171	56556207	G38077.1		-
chr3	153990366	153990392	G99491.1		-
chr12	123260475	123260500	G35866.1		+
chr1	27450803	27450827	G9189.1		-
chr2	238790522	238790540	G79098.1		+
chr10	22149301	22149328	G22419.1		-
chr9	34318235	34318253	G149383.1		-
chr11	65198319	65198343	G26537.1		+
chr10	21963434	21963458	G17668.1		+
chr5	112884212	112884237	G112098.1		+
chr6	90294123	90294147	G122309.1		+
chr7	158489263	158489285	G139515.1		-
chr17	30809218	30809273	G60255.1		+
chr11	86846226	86846251	G27144.1		+
chr19	37821037	37821059	G69559.1		+
chr1	179967198	179967225	G5776.1		+
chr3	136400232	136400251	G99161.1		-
chr10	114323461	114323486	G21221.1		+
chr3	126177895	126177920	G98779.1		-
chr1	207948455	207948474	G6716.1		+
chr2	231913586	231913618	G78888.1		+
chr5	56559753	56559773	G109755.1		+
chr14	64951445	64951473	G50145.1		-
chr10	70121242	70121270	G23728.1		-
chr6	143198195	143198223	G130095.1		-
chr9	35258963	35258982	G146618.1		+
chr1	150191513	150191540	G13047.1		-
chr5	167976487	167976508	G119092.1		-
chr12	14543360	14543379	G31467.1		+
chr14	45638117	45638145	G46682.1		+
chr5	102275986	102276010	G111674.1		+
chr15	86282782	86282805	G52929.1		+
chr12	66736466	66736493	G33686.1		+
chr13	21721525	21721554	G40528.1		+
chr2	217064235	217064260	G78591.1		+
chr9	16858923	16858950	G148968.1		-
chr14	50043961	50043985	G49634.1		-
chrX	46327558	46327587	G152082.1		+
chrX	18649044	18649069	G151377.1		+
chr1	36603426	36603461	G9648.1		-
chr4	130026901	130026922	G103583.1		+
chr2	70282882	70282917	G81267.1		-
chr5	36236177	36236198	G115053.1		-
chr9	3523307	3523340	G148668.1		-
chr22	40767446	40767471	G89945.1		+
chr1	32509088	32509108	G850.1		+
chr17	40656294	40656318	G60553.1		+
chr6	53132692	53132712	G126555.1		-
chr12	76746198	76746216	G38614.1		-
chr11	3802769	3802795	G28222.1		-
chr14	103970138	103970163	G48902.1		+
chr19	37074834	37074857	G72270.1		-
chr16	11064410	11064441	G56013.1		+
chr5	138644441	138644466	G113179.1		+
chr7	112161012	112161040	G133676.1		+
chr12	82810013	82810034	G34576.1		+
chr3	119154112	119154142	G98264.1		-
chr15	49067804	49067829	G53997.1		-
chr1	26159111	26159141	G658.1		+
chr19	6585982	6586010	G71068.1		-
chr10	93699684	93699708	G20090.1		+
chrX	102118211	102118242	G153115.1		+
chr1	75214313	75214338	G2392.1		+
chr15	42823874	42823896	G51453.1		+
chr17	18490116	18490138	G62370.1		-
chr5	50023567	50023592	G109509.1		+
chr3	157922031	157922055	G94854.1		+
chr10	103867333	103867360	G24654.1		-
chr1	36321235	36321270	G1112.1		+
chr13	50703395	50703417	G42021.1		+
chr16	46654634	46654653	G58056.1		-
chr12	46377645	46377673	G37606.1		-
chr3	78985003	78985026	G97794.1		-
chr4	76901475	76901501	G106065.1		-
chr13	73343525	73343554	G45232.1		-
chr3	150284388	150284412	G94549.1		+
chr3	113528340	113528362	G93886.1		+
chr9	37135127	37135150	G146727.1		+
chr12	54678302	54678324	G33101.1		+
chr5	158710362	158710388	G113904.1		+
chr13	45520197	45520222	G44170.1		-
chr6	47463928	47463953	G121022.1		+
chr1	52171692	52171714	G1627.1		+
chr13	74701832	74701851	G45359.1		-
chr15	101089440	101089461	G55750.1		-
chr20	55077610	55077629	G86251.1		+
chr2	172781001	172781021	G77108.1		+
chr1	108678075	108678095	G12374.1		-
chr5	171402548	171402583	G119169.1		-
chr13	32999221	32999245	G43637.1		-
chr16	70273009	70273035	G58610.1		-
chr1	39458410	39458434	G1255.1		+
chr1	53712170	53712198	G10376.1		-
chr2	183885394	183885421	G83738.1		-
chr1	180349910	180349940	G14183.1		-
chr6	126720980	126721000	G123536.1		+
chr3	43125830	43125850	G96853.1		-
chr19	20604607	20604630	G71541.1		-
chr1	35756826	35756845	G998.1		+
chr4	122599732	122599759	G107062.1		-
chr5	133292149	133292186	G118274.1		-
chr1	93580429	93580457	G3131.1		+
chr8	48779938	48779960	G143446.1		-
chr4	124041442	124041462	G103460.1		+
chr6	139007295	139007321	G129942.1		-
chr15	93507913	93507931	G53176.1		+
chr8	120768808	120768831	G145607.1		-
chr14	99951475	99951501	G48697.1		+
chr13	74586574	74586600	G45295.1		-
chr9	115802882	115802909	G150542.1		-
chr4	170675239	170675258	G107969.1		-
chr3	8999057	8999073	G96142.1		-
chr1	117633721	117633757	G4187.1		+
chr1	246267729	246267758	G16899.1		-
chr5	134193630	134193659	G113005.1		+
chr3	44484800	44484822	G96865.1		-
chr18	5290584	5290618	G66261.1		-
chr5	36881473	36881495	G108906.1		+
chr3	136438184	136438207	G99185.1		-
chrX	40584038	40584062	G154612.1		-
chr12	65577545	65577567	G33495.1		+
chr6	133648893	133648918	G123795.1		+
chr14	67851269	67851294	G47753.1		+
chr2	128557641	128557663	G82226.1		-
chr10	75353423	75353446	G24001.1		-
chr5	131008506	131008534	G118086.1		-
chr13	93969908	93969938	G42651.1		+
chr2	120598622	120598645	G75867.1		+
chr2	38554369	38554397	G79957.1		-
chr1	176156092	176156121	G13990.1		-
chr4	95211007	95211038	G102688.1		+
chr3	15047839	15047863	G91554.1		+
chr6	136594985	136595015	G129779.1		-
chr7	128397742	128397762	G134192.1		+
chr11	27163771	27163792	G28688.1		-
chr8	132919835	132919870	G142467.1		+
chr2	45682676	45682697	G80294.1		-
chr10	21964015	21964041	G17669.1		+
chr17	61905378	61905397	G61373.1		+
chr6	47460604	47460639	G121018.1		+
chr6	116754374	116754417	G122854.1		+
chr15	65767199	65767219	G54874.1		-
chr5	151191441	151191468	G113790.1		+
chr18	59967322	59967351	G65842.1		+
chr7	156659998	156660027	G139416.1		-
chr12	67681749	67681770	G33705.1		+
chr6	80734803	80734826	G121968.1		+
chr2	148747568	148747591	G82752.1		-
chr2	148784575	148784596	G76290.1		+
chr12	1871411	1871427	G31112.1		+
chr12	110979954	110979976	G39681.1		-
chr19	23563380	23563405	G71760.1		-
chr5	38976529	38976547	G115204.1		-
chr22	18575354	18575373	G89450.1		+
chr6	155075963	155075983	G124428.1		+
chr19	9719100	9719141	G71185.1		-
chr6	38064481	38064507	G120802.1		+
chr14	31140409	31140434	G46274.1		+
chr2	160625151	160625182	G76716.1		+
chr8	93889331	93889359	G144580.1		-
chr9	2820974	2821000	G148641.1		-
chr8	27621239	27621269	G143025.1		-
chr2	20651555	20651580	G73585.1		+
chr1	167758520	167758553	G5176.1		+
chr8	104344905	104344921	G142026.1		+
chr15	59931066	59931098	G54580.1		-
chr1	110135327	110135358	G3820.1		+
chr8	71171777	71171796	G143983.1		-
chr8	82582631	82582650	G144367.1		-
chr2	163223567	163223587	G76854.1		+
chr3	197508885	197508910	G95965.2		+
chr4	153446282	153446305	G107698.1		-
chr5	58380323	58380346	G115669.1		-
chr2	114227504	114227533	G75766.1		+
chr2	233721947	233721975	G79021.1		+
chr3	42793757	42793775	G96838.1		-
chr7	106940780	106940804	G137518.1		-
chr3	134933994	134934025	G94141.1		+
chr2	128621166	128621187	G82254.1		-
chr1	38439890	38439916	G9712.1		-
chr3	87303497	87303528	G93330.1		+
chr4	100803058	100803081	G106599.1		-
chr12	22217271	22217294	G31971.1		+
chr17	34863518	34863541	G62696.1		-
chr12	117295083	117295114	G40070.1		-
chr5	127735953	127735976	G117971.1		-
chr2	164573189	164573213	G83037.1		-
chr2	200229290	200229304	G83979.1		-
chr4	39193702	39193729	G101653.1		+
chr6	144902799	144902818	G124094.1		+
chr14	92525237	92525259	G50758.1		-
chr12	77222521	77222552	G34507.1		+
chr5	82810084	82810107	G111198.1		+
chr17	30773042	30773065	G60243.1		+
chr6	151679632	151679658	G124355.1		+
chr14	67031364	67031386	G47609.1		+
chr14	50575894	50575932	G49671.1		-
chr10	121697473	121697505	G21487.1		+
chr11	66716355	66716374	G29282.1		-
chr3	195068745	195068772	G100452.1		-
chr17	55758693	55758718	G60903.1		+
chr1	16574528	16574550	G8715.1		-
chr17	30521008	30521037	G60170.1		+
chr2	58425272	58425292	G80717.1		-
chr5	82465454	82465475	G111170.1		+
chr6	53133602	53133621	G126558.1		-
chr10	17194099	17194124	G22355.1		-
chr13	24611538	24611565	G40560.1		+
chr21	17217614	17217637	G87639.1		+
chr12	112032365	112032385	G39732.1		-
chr1	118068007	118068029	G4223.1		+
chr1	87403438	87403468	G2700.1		+
chrX	149179308	149179327	G153902.1		+
chr1	180322959	180322971	G14154.1		-
chr8	16978102	16978134	G140011.1		+
chr6	88241110	88241132	G127428.1		-
chr8	102209604	102209626	G144940.1		-
chr14	81204524	81204545	G50533.1		-
chr1	145498935	145498954	G4376.1		+
chr2	232028507	232028527	G78936.1		+
chr6	52934759	52934786	G121156.1		+
chr9	126636496	126636522	G150800.1		-
chr3	149238298	149238319	G99430.1		-
chr15	68584417	68584457	G52328.1		+
chrX	114884594	114884615	G153325.1		+
chr10	120079754	120079788	G24944.1		-
chr3	10031439	10031467	G91338.1		+
chr10	94741119	94741143	G20242.1		+
chr15	72118100	72118121	G55106.1		-
chr17	46652996	46653018	G63243.1		-
chr9	2821945	2821971	G148642.1		-
chr9	108276466	108276488	G147693.1		+
chr14	102811348	102811374	G50945.1		-
chr1	52979117	52979142	G10329.1		-
chr2	3446698	3446730	G73429.1		+
chr22	40915921	40915942	G90985.1		-
chr2	183849017	183849042	G83719.1		-
chr8	126223380	126223400	G142413.1		+
chr4	17808643	17808671	G104980.1		-
chr3	15082975	15082998	G91560.1		+
chr2	175960471	175960489	G83456.1		-
chr12	110739952	110739969	G35610.1		+
chr2	242591926	242591961	G79171.1		+
chr7	151039413	151039431	G135050.1		+
chr2	103414509	103414536	G75567.1		+
chr4	123965446	123965464	G103436.1		+
chr8	11054421	11054448	G142783.1		-
chr6	155126724	155126744	G124477.1		+
chr2	58414861	58414884	G80688.1		-
chr14	31041916	31041945	G46193.1		+
chr17	28249461	28249492	G62598.1		-
chr5	176402146	176402181	G119265.1		-
chr18	32721617	32721651	G65332.1		+
chr7	147996075	147996101	G134964.1		+
chr17	49039773	49039793	G63327.1		-
chr11	95502492	95502519	G29820.1		-
chr9	35756035	35756055	G146625.1		+
chr20	33980703	33980727	G86958.1		-
chr4	52722619	52722652	G101941.1		+
chr12	70222711	70222735	G34089.1		+
chr1	2239461	2239481	G28.1		+
chr14	58746760	58746788	G50013.1		-
chr21	27534222	27534242	G88776.1		-
chr6	132173424	132173449	G123649.1		+
chr16	72747611	72747636	G57176.1		+
chr20	25400271	25400293	G85474.1		+
chr3	50980996	50981022	G92819.1		+
chr1	55601759	55601794	G10458.1		-
chr1	243744866	243744896	G16580.1		-
chr2	53918582	53918609	G80432.1		-
chr19	40591408	40591438	G72816.1		-
chr3	50837298	50837324	G92803.1		+
chr9	88257859	88257884	G149837.1		-
chr1	21409727	21409758	G8912.1		-
chr6	116989164	116989199	G129019.1		-
chr1	230781387	230781414	G7949.1		+
chr2	39660564	39660589	G80103.1		-
chr8	120864166	120864187	G145641.1		-
chr13	100893495	100893518	G42925.1		+
chrX	72834500	72834518	G152644.1		+
chr9	26862931	26862953	G149202.1		-
chr1	184510022	184510047	G5979.1		+
chr13	20551527	20551556	G40443.1		+
chr21	27380016	27380036	G88738.1		-
chrX	134167532	134167555	G153748.1		+
chr21	40553902	40553922	G89162.1		-
chr7	148491496	148491514	G135001.1		+
chr8	120833221	120833239	G145633.1		-
chr14	61373581	61373602	G47383.1		+
chr12	960394	960419	G30689.1		+
chrX	131978819	131978849	G156255.1		-
chr6	155075910	155075951	G124427.1		+
chr6	70410720	70410747	G126751.1		-
chr3	157971543	157971578	G94882.1		+
chr2	99796888	99796913	G81803.1		-
chr13	51524783	51524808	G42073.1		+
chr12	440759	440791	G36160.1		-
chr17	61909703	61909729	G63970.1		-
chr2	242317172	242317193	G79167.1		+
chr12	19284836	19284858	G31682.1		+
chr7	30054063	30054091	G135845.1		-
chr18	72356408	72356430	G65946.1		+
chr3	47091619	47091642	G96919.1		-
chr16	69470665	69470687	G56962.1		+
chr7	107248461	107248485	G133480.1		+
chr1	220359386	220359407	G15320.1		-
chr15	73595428	73595459	G52584.1		+
chr12	67386930	67386955	G38331.1		-
chr2	133013123	133013184	G82300.2		-
chr17	42377915	42377940	G62951.1		-
chr10	103573487	103573507	G24627.1		-
chr4	26741460	26741485	G101472.1		+
chr13	20435651	20435674	G43251.1		-
chr11	120356665	120356694	G27867.1		+
chr7	30057642	30057677	G135851.1		-
chr10	120503357	120503383	G25008.1		-
chr5	32146751	32146786	G114846.1		-
chr12	104215847	104215866	G39463.1		-
chr15	68482202	68482225	G52311.1		+
chr14	96801613	96801632	G50876.1		-
chr8	22102487	22102509	G142920.1		-
chr9	2754963	2754986	G148585.1		-
chr17	76416791	76416818	G61681.1		+
chr12	14527788	14527811	G31449.1		+
chr17	19871600	19871620	G62419.1		-
chr4	47870627	47870648	G105379.1		-
chr7	131027069	131027093	G134316.1		+
chr11	85722230	85722254	G29595.1		-
chr12	22794711	22794741	G32000.1		+
chr3	47699515	47699540	G97007.1		-
chr11	105953555	105953576	G27404.1		+
chr2	213394802	213394826	G84379.1		-
chr22	21178385	21178404	G90258.1		-
chr12	123778151	123778174	G40294.1		-
chr5	115164751	115164772	G117746.1		-
chr5	87515885	87515921	G116758.1		-
chr19	38013768	38013798	G69689.1		+
chr17	59914893	59914918	G63801.1		-
chr16	69737507	69737534	G57050.1		+
chr13	42659137	42659160	G41635.1		+
chr8	72228281	72228308	G144094.1		-
chr6	124210923	124210949	G123072.1		+
chr3	158099780	158099799	G94941.1		+
chr4	30970976	30970996	G101593.1		+
chr3	153993628	153993647	G99497.1		-
chr12	76922636	76922664	G38663.1		-
chr12	69015231	69015251	G33767.1		+
chr5	79772950	79772985	G111074.1		+
chr8	48935718	48935746	G141190.1		+
chr5	142666731	142666751	G118620.1		-
chr18	10547781	10547801	G64825.1		+
chr11	28125270	28125299	G28783.1		-
chr1	220293272	220293304	G7285.1		+
chr3	78925372	78925394	G97722.1		-
chr9	130844918	130844948	G148255.1		+
chr8	28428925	28428955	G140575.1		+
chr8	11035845	11035867	G142770.1		-
chr6	158601777	158601802	G124633.1		+
chr11	113030352	113030377	G27625.1		+
chr7	18206833	18206849	G131104.1		+
chrX	103384522	103384557	G155796.1		-
chr7	123195298	123195322	G138050.1		-
chr10	81441039	81441062	G24068.1		-
chr8	124361197	124361218	G145752.1		-
chr3	15602911	15602939	G96309.1		-
chr14	53073099	53073130	G46850.1		+
chr1	85784982	85785017	G11593.1		-
chr5	145872734	145872764	G113584.1		+
chr5	132228907	132228929	G118233.1		-
chr3	24162573	24162619	G96532.1		-
chr7	129362954	129362976	G134261.1		+
chr4	164416771	164416806	G104166.1		+
chr2	142554505	142554536	G82509.1		-
chr19	53231792	53231814	G73222.1		-
chr15	64814728	64814763	G52117.1		+
chr14	45423101	45423123	G49555.1		-
chr14	35577443	35577472	G49381.1		-
chr15	44131044	44131066	G51507.1		+
chrX	100405701	100405721	G153044.1		+
chr5	158610089	158610111	G119002.1		-
chrX	73207067	73207089	G152790.1		+
chr12	51583212	51583237	G37948.1		-
chr1	245134937	245134968	G8424.1		+
chr10	76219776	76219807	G19478.1		+
chr1	78080517	78080546	G11308.1		-
chr3	73086996	73087018	G93228.1		+
chr5	82416931	82416957	G111153.1		+
chr13	20550529	20550557	G40442.1		+
chrX	56841476	56841501	G152416.1		+
chrX	51576518	51576538	G152261.1		+
chr2	27911797	27911823	G73807.1		+
chr7	133285571	133285606	G134493.1		+
chr2	109125341	109125369	G75626.1		+
chr7	21553120	21553142	G131125.1		+
chr18	11852838	11852866	G64852.1		+
chr12	132572258	132572280	G36038.1		+
chr1	210188494	210188520	G6775.1		+
chr10	114229004	114229036	G21175.1		+
chr1	212114328	212114352	G15006.1		-
chr20	10024683	10024710	G85102.1		+
chr12	97323049	97323077	G34990.1		+
chr20	47893532	47893567	G87347.1		-
chr4	99269098	99269132	G102800.1		+
chr4	15025691	15025712	G101046.1		+
chr9	36585264	36585299	G146667.1		+
chr1	143439577	143439602	G12919.1		-
chrX	13768725	13768749	G151283.1		+
chr4	160165516	160165542	G104125.1		+
chr6	108723180	108723199	G122543.1		+
chr22	21292314	21292335	G89519.1		+
chr3	133531426	133531449	G94137.1		+
chr14	33033695	33033712	G46380.1		+
chr7	148571806	148571829	G139067.1		-
chr6	111215286	111215304	G122667.1		+
chr4	153547	153566	G100813.1		+
chr13	79904496	79904524	G45558.1		-
chr20	9104162	9104183	G85089.1		+
chr3	33908657	33908680	G92174.1		+
chr2	142646144	142646169	G82534.1		-
chr7	63980260	63980292	G136473.1		-
chr17	20941388	20941408	G62440.1		-
chr4	20390734	20390755	G101260.1		+
chr16	81385170	81385187	G57320.1		+
chr15	76514217	76514245	G55298.1		-
chr9	14616266	14616288	G148894.1		-
chr16	68315153	68315180	G56904.1		+
chr4	87586846	87586868	G102545.1		+
chr14	64151622	64151645	G50121.1		-
chr20	2855461	2855485	G84892.1		+
chr4	106658120	106658147	G102916.1		+
chrX	16862807	16862842	G154287.1		-
chr4	74088081	74088107	G105947.1		-
chr21	27142387	27142411	G87754.1		+
chr5	7859352	7859382	G114603.1		-
chr9	108398523	108398544	G147717.1		+
chr5	93972365	93972394	G111436.1		+
chr1	225807537	225807559	G15615.1		-
chr17	61286015	61286035	G61339.1		+
chr10	64006409	64006436	G23439.1		-
chr5	64827169	64827193	G115941.1		-
chr15	64029319	64029347	G54752.1		-
chr3	176746881	176746902	G100021.1		-
chr20	57237909	57237932	G86315.1		+
chr2	39221464	39221485	G80031.1		-
chr7	17846049	17846076	G135490.1		-
chrX	56841420	56841450	G152415.1		+
chr10	6626833	6626860	G17229.1		+
chr2	190309379	190309411	G77822.1		+
chr10	103709512	103709525	G24644.1		-
chr19	44573723	44573748	G69957.1		+
chr12	90099250	90099271	G39085.1		-
chr8	1816183	1816212	G139588.1		+
chr12	62999050	62999070	G33403.1		+
chr5	82555847	82555867	G111179.1		+
chr6	42641270	42641295	G120868.1		+
chr15	85957189	85957207	G52906.1		+
chr9	104236384	104236413	G150366.1		-
chr3	8847418	8847439	G96071.1		-
chr1	93298919	93298945	G3087.1		+
chr11	82784820	82784844	G26977.1		+
chr19	33383851	33383885	G71958.1		-
chr1	244552686	244552709	G16790.1		-
chr1	36012206	36012225	G9602.1		-
chr1	101371272	101371307	G3617.1		+
chr11	82984782	82984805	G29532.1		-
chr6	97644179	97644208	G127992.1		-
chr1	6906458	6906479	G72.1		+
chr2	44814430	44814455	G74450.1		+
chr11	108656587	108656609	G27489.1		+
chr17	56082528	56082556	G63507.1		-
chr6	126601093	126601112	G123454.1		+
chr12	70730510	70730539	G34267.1		+
chr2	114685595	114685623	G75780.1		+
chr19	37073112	37073142	G72258.1		-
chr3	23283121	23283140	G91822.1		+
chr22	41562420	41562448	G90003.1		+
chr1	206776835	206776870	G14921.1		-
chr5	110461965	110461985	G111922.1		+
chr4	95816275	95816293	G102754.1		+
chr7	148571707	148571730	G139066.1		-
chr14	67479840	67479875	G47718.1		+
chr5	89691987	89692006	G116829.1		-
chr10	60103021	60103042	G18717.1		+
chr5	163578185	163578203	G119068.1		-
chr1	212480575	212480598	G6923.1		+
chr7	98735776	98735806	G137205.1		-
chr5	127504022	127504045	G112718.1		+
chrX	153353693	153353732	G156532.1		-
chr3	38280601	38280624	G92256.1		+
chr4	113525420	113525443	G106909.1		-
chr2	162237154	162237174	G76807.1		+
chr6	136600505	136600528	G129789.1		-
chr8	62555480	62555503	G143773.1		-
chr6	83894707	83894729	G127225.1		-
chr19	44721866	44721889	G70127.1		+
chr7	103827161	103827185	G137322.1		-
chr13	76162925	76162960	G42433.1		+
chr11	7037969	7037989	G28281.1		-
chr17	56803494	56803520	G60961.1		+
chr13	80127886	80127922	G42561.1		+
chr7	127005125	127005154	G138243.1		-
chr9	94982718	94982742	G150024.1		-
chr14	37420526	37420561	G49457.1		-
chr7	64845122	64845147	G131959.1		+
chr5	109160532	109160567	G111847.1		+
chr5	94800197	94800233	G117007.1		-
chrX	83353541	83353569	G155640.1		-
chr17	55360130	55360150	G60879.1		+
chr4	79839861	79839889	G106169.1		-
chr6	90473369	90473392	G127730.1		-
chr5	167992187	167992210	G119127.1		-
chr20	43533927	43533957	G85984.1		+
chr6	79764206	79764249	G127021.1		-
chr7	38781331	38781350	G135972.1		-
chr7	2601790	2601814	G130760.1		+
chr1	211837180	211837205	G14971.1		-
chr12	110563511	110563535	G35596.1		+
chr5	50096243	50096268	G109522.1		+
chr12	79970392	79970419	G38736.1		-
chr16	69779879	69779904	G58607.1		-
chr12	4635560	4635585	G36285.1		-
chr17	60130075	60130093	G63943.1		-
chr12	16052120	16052145	G31616.1		+
chr15	69469973	69469996	G52351.1		+
chr4	77058562	77058595	G106084.1		-
chr2	96937359	96937388	G75461.1		+
chr2	188359882	188359904	G83805.1		-
chr3	65384673	65384692	G97463.1		-
chr1	205115525	205115545	G14831.1		-
chr10	7345265	7345294	G22063.1		-
chr1	223925855	223925876	G7410.1		+
chr1	224376214	224376239	G7444.1		+
chr13	41917219	41917254	G41601.1		+
chr5	37041071	37041102	G109110.1		+
chr1	150340196	150340215	G4488.1		+
chr6	7881763	7881779	G125203.1		-
chr4	123906905	123906934	G103425.1		+
chr6	20809805	20809828	G120020.1		+
chr1	78409529	78409547	G2483.1		+
chr3	33657522	33657546	G96739.1		-
chr10	105572841	105572862	G24706.1		-
chr13	73427139	73427161	G42364.1		+
chr20	61562748	61562769	G87553.1		-
chr8	48806830	48806857	G143451.1		-
chr10	121353467	121353490	G25074.1		-
chr6	24705289	24705313	G125655.1		-
chr6	45308003	45308030	G126441.1		-
chr3	61593659	61593679	G93072.1		+
chr12	11023817	11023847	G36457.1		-
chr9	127491677	127491708	G150844.1		-
chr6	96035733	96035777	G122382.1		+
chr4	57800855	57800873	G102157.1		+
chr5	77058059	77058085	G116326.1		-
chr12	42495313	42495332	G37424.1		-
chr1	78138311	78138332	G11362.1		-
chr11	62652256	62652284	G26486.1		+
chr12	51545659	51545679	G37933.1		-
chr12	112466262	112466281	G39764.1		-
chr12	20870600	20870632	G31929.1		+
chr8	9614327	9614352	G139841.1		+
chr19	32903907	32903928	G68880.1		+
chr6	121769943	121769968	G122983.1		+
chrX	123097906	123097926	G153452.1		+
chr8	126026671	126026695	G142382.1		+
chr2	75886340	75886369	G75282.1		+
chr1	169354831	169354851	G5320.1		+
chr1	40318093	40318109	G9760.1		-
chr5	54634390	54634417	G109645.1		+
chr8	33357142	33357178	G140812.1		+
chr2	192550068	192550098	G77981.1		+
chr3	156403450	156403470	G94787.1		+
chr10	97915776	97915804	G20503.1		+
chr4	170507886	170507905	G107944.1		-
chr13	50685464	50685493	G42019.1		+
chr2	58427267	58427287	G80723.1		-
chr6	97658326	97658348	G128000.1		-
chr15	44064530	44064556	G51495.1		+
chr10	101921541	101921561	G24540.1		-
chr17	42574438	42574460	G62974.1		-
chr18	72932264	72932291	G66059.1		+
chr12	28607132	28607158	G32397.1		+
chr12	21809475	21809504	G36814.1		-
chr17	73176457	73176477	G64264.1		-
chr1	245263286	245263317	G8429.1		+
chr5	39045636	39045657	G115246.1		-
chr5	130770525	130770560	G118011.1		-
chr4	41941686	41941725	G101764.1		+
chr3	152882888	152882910	G94703.1		+
chr13	38933417	38933437	G41333.1		+
chr13	20611172	20611193	G40486.1		+
chr8	136475777	136475801	G142531.1		+
chr1	52907962	52907982	G10303.1		-
chrX	16779468	16779485	G151316.1		+
chr11	74546571	74546590	G26834.1		+
chr3	100043970	100043991	G93580.1		+
chr6	35852944	35852963	G126170.1		-
chr19	2854224	2854253	G67742.1		+
chr5	112352145	112352170	G112056.1		+
chr5	145544035	145544057	G118743.1		-
chr7	35874109	35874132	G131489.1		+
chr8	106683899	106683916	G142134.1		+
chr17	81052772	81052798	G61772.1		+
chr2	172785935	172785956	G77115.1		+
chr6	36653682	36653705	G120589.1		+
chr1	63975862	63975894	G10770.1		-
chr11	134061165	134061184	G30633.1		-
chr5	137302893	137302912	G118424.1		-
chr5	133552302	133552323	G118338.1		-
chr1	75200908	75200932	G2384.1		+
chr9	98736399	98736431	G147487.1		+
chr13	103315316	103315343	G42967.1		+
chr13	48660111	48660130	G44365.1		-
chr17	27222784	27222813	G62504.1		-
chr19	975415	975435	G67702.1		+
chr12	45729526	45729554	G32646.1		+
chr12	116464116	116464137	G39900.1		-
chr5	37607350	37607378	G109197.1		+
chr22	22181323	22181347	G90276.1		-
chr12	62718499	62718520	G33261.1		+
chr2	231684583	231684613	G78881.1		+
chr19	40867696	40867721	G69791.1		+
chr14	71577773	71577801	G48004.1		+
chr2	122484744	122484763	G82069.1		-
chr9	96441645	96441666	G147377.1		+
chr3	196769839	196769867	G100557.1		-
chr11	9303416	9303435	G28333.1		-
chr7	64165637	64165675	G131842.1		+
chr20	35869941	35869960	G85794.1		+
chr3	152182751	152182772	G94678.1		+
chr12	65789650	65789685	G33630.1		+
chr5	59893109	59893127	G115759.1		-
chr5	94003161	94003193	G111451.1		+
chr4	184855634	184855665	G104569.1		+
chr2	54142699	54142734	G80476.1		-
chr9	14626334	14626355	G148907.1		-
chr12	64842573	64842598	G33447.1		+
chr1	180660894	180660916	G5816.1		+
chr3	23269036	23269065	G91813.1		+
chr1	23634573	23634600	G9042.1		-
chr19	44994620	44994642	G73022.1		-
chr7	116614044	116614079	G133917.1		+
chr6	88246978	88247000	G127435.1		-
chr8	145885310	145885328	G146078.1		-
chr10	92655386	92655409	G19974.1		+
chr3	20004746	20004775	G91768.1		+
chr8	71486917	71486938	G144053.1		-
chr7	124490290	124490326	G138127.1		-
chr6	151295029	151295052	G124332.1		+
chr17	56883604	56883626	G61021.1		+
chr8	56668905	56668925	G143659.1		-
chr20	5566383	5566418	G86579.1		-
chr1	217603321	217603350	G15187.1		-
chr12	21668710	21668728	G31940.1		+
chr2	58458957	58458984	G80779.1		-
chr5	98125160	98125182	G111587.1		+
chr5	58805271	58805300	G115698.1		-
chr6	170119901	170119928	G130660.1		-
chr7	126993923	126993954	G138214.1		-
chr10	114299051	114299071	G21196.1		+
chr14	90750009	90750029	G50643.1		-
chr7	91966880	91966901	G132656.1		+
chr2	10317453	10317488	G73510.1		+
chr10	5746572	5746602	G17139.1		+
chr5	70107875	70107903	G110456.1		+
chr3	136224563	136224584	G99096.1		-
chr4	125628217	125628246	G107130.1		-
chr5	137539827	137539861	G118464.1		-
chr5	43175932	43175952	G109330.1		+
chr8	80867230	80867256	G144273.1		-
chr3	15831384	15831404	G96340.1		-
chr1	162532167	162532190	G4953.1		+
chr2	214189961	214189980	G78527.1		+
chr19	17208183	17208202	G71449.1		-
chr13	26747664	26747693	G43450.1		-
chr2	241471343	241471370	G84792.1		-
chr1	19533140	19533165	G8772.1		-
chr11	62592267	62592286	G29216.1		-
chr7	39745851	39745872	G131621.1		+
chr1	213422349	213422386	G6991.1		+
chr13	96493479	96493500	G45749.1		-
chr19	37022674	37022709	G69263.1		+
chr1	225777543	225777571	G15600.1		-
chr10	70132674	70132693	G23732.1		-
chrX	85225968	85225993	G155673.1		-
chr10	124146849	124146870	G21540.1		+
chr17	59900999	59901018	G63775.1		-
chr5	10400979	10401003	G108393.1		+
chr2	174773259	174773287	G83257.1		-
chr4	186182328	186182355	G104586.1		+
chr1	231501447	231501473	G16042.1		-
chr8	17101712	17101736	G142863.1		-
chr8	42392631	42392656	G143333.1		-
chr19	21493605	21493629	G71568.1		-
chr4	166262181	166262211	G104228.1		+
chr12	90077876	90077902	G39071.1		-
chr2	204194064	204194092	G78254.1		+
chr11	68271729	68271756	G26718.1		+
chr8	144720159	144720185	G142569.1		+
chr8	110354727	110354757	G142217.1		+
chr12	39058542	39058572	G37271.1		-
chr1	46147790	46147812	G9931.1		-
chr1	227264950	227264974	G15797.1		-
chr19	58637904	58637927	G73381.1		-
chr15	31202731	31202758	G51078.1		+
chr19	37267146	37267163	G69343.1		+
chr2	61612041	61612064	G80922.1		-
chr5	39008001	39008036	G115222.1		-
chr12	75740596	75740621	G38450.1		-
chr22	36407860	36407876	G90867.1		-
chr6	44416505	44416537	G120968.1		+
chr10	114919130	114919164	G21317.1		+
chr4	52780484	52780519	G101972.1		+
chr8	57884975	57885002	G143738.1		-
chr19	44599481	44599501	G69974.1		+
chr12	42726585	42726610	G32526.1		+
chr15	64551618	64551639	G54789.1		-
chr6	145129082	145129105	G124099.1		+
chr19	19909010	19909031	G71499.1		-
chr2	114738868	114738893	G75812.1		+
chr18	29202704	29202725	G66610.1		-
chr1	21424707	21424731	G8917.1		-
chr8	109494053	109494073	G142200.1		+
chr10	81437812	81437837	G24064.1		-
chr9	74481116	74481142	G149567.1		-
chr15	60788230	60788255	G54676.1		-
chr3	45769711	45769731	G92664.1		+
chr3	167436182	167436205	G99794.1		-
chr1	16933566	16933605	G8729.1		-
chr1	177121560	177121586	G14010.1		-
chr1	154524568	154524597	G13273.1		-
chr17	66528329	66528359	G61541.1		+
chr7	90015800	90015836	G132535.1		+
chr6	161417002	161417026	G124756.1		+
chr2	159987213	159987237	G76663.1		+
chr4	153309757	153309775	G107649.1		-
chr5	52869975	52870001	G109566.1		+
chr17	78404134	78404153	G61693.1		+
chr17	28851455	28851476	G59899.1		+
chr5	41833624	41833654	G115383.1		-
chr7	114157073	114157099	G133769.1		+
chr5	56474993	56475019	G109712.1		+
chr6	143806183	143806205	G124042.1		+
chr12	69926143	69926162	G34014.1		+
chrX	85139716	85139743	G155653.1		-
chr1	100499735	100499763	G3565.1		+
chrX	24761016	24761041	G151601.1		+
chr6	89463740	89463764	G127562.1		-
chr17	15608554	15608579	G59469.1		+
chr1	97230593	97230618	G3398.1		+
chr6	70447709	70447731	G126753.1		-
chr19	57772936	57772957	G70578.1		+
chr2	181930730	181930750	G77548.1		+
chr4	170586235	170586260	G104266.1		+
chr2	68407796	68407831	G81193.1		-
chr12	76458634	76458653	G38571.1		-
chr2	43450382	43450401	G80163.1		-
chr20	39735905	39735937	G85927.1		+
chr12	3022577	3022607	G31135.1		+
chr14	61314219	61314241	G47351.1		+
chr7	111940233	111940258	G133610.1		+
chr19	54035713	54035741	G70419.1		+
chr2	216990612	216990639	G78563.1		+
chrX	73452759	73452781	G155271.1		-
chr12	52389342	52389365	G32995.1		+
chr7	55638642	55638676	G136418.1		-
chr2	128499415	128499439	G82165.1		-
chr11	111961327	111961351	G27582.1		+
chr16	23432543	23432559	G57907.1		-
chr17	28825168	28825182	G59866.1		+
chr12	70636130	70636150	G38384.1		-
chrX	100669089	100669114	G153073.1		+
chrX	13682185	13682212	G151273.1		+
chr5	36872797	36872816	G115058.1		-
chr5	54677279	54677308	G109655.1		+
chr3	125002859	125002891	G98696.1		-
chr11	125539393	125539423	G28036.1		+
chr21	38237692	38237727	G89125.1		-
chr5	93036118	93036142	G116919.1		-
chr11	116780234	116780255	G30378.1		-
chr13	26937107	26937127	G40654.1		+
chr16	71775919	71775939	G58675.1		-
chr15	72803520	72803547	G52445.1		+
chr3	49571259	49571280	G92739.1		+
chr17	13934666	13934684	G62239.1		-
chr6	146217432	146217456	G130195.1		-
chr12	116634475	116634505	G40000.1		-
chr6	71393661	71393696	G121699.1		+
chr9	128639911	128639941	G148203.1		+
chrX	134495219	134495246	G153751.1		+
chr14	93268755	93268777	G48462.1		+
chr12	62790982	62791005	G33316.1		+
chr3	168912144	168912171	G99823.1		-
chr3	47629290	47629319	G96992.1		-
chr10	104037489	104037509	G20818.1		+
chr20	34295568	34295588	G87013.1		-
chr1	71531735	71531760	G11142.1		-
chr18	67705987	67706010	G67578.1		-
chr10	96307834	96307857	G20315.1		+
chr1	62309998	62310033	G2015.1		+
chr7	17352383	17352399	G131081.1		+
chr18	37266453	37266475	G66854.1		-
chr11	115203524	115203550	G30285.1		-
chr19	39899978	39900000	G69768.1		+
chr1	167808965	167808988	G13654.1		-
chr12	46754497	46754519	G37679.1		-
chr4	449406	449441	G104646.1		-
chr2	99241128	99241156	G81763.1		-
chr9	126602725	126602748	G150790.1		-
chr12	107254798	107254826	G35514.1		+
chr9	99532708	99532738	G150198.1		-
chr12	95911796	95911831	G39277.1		-
chr12	95924584	95924609	G39282.1		-
chrX	138184719	138184737	G156432.1		-
chr17	74734630	74734652	G61637.1		+
chr7	135047451	135047473	G138614.1		-
chr1	100640240	100640266	G12312.1		-
chrX	73184819	73184840	G152731.1		+
chr3	72425658	72425684	G97577.1		-
chr14	23527818	23527853	G49122.1		-
chr16	70159964	70159977	G57071.1		+
chr2	190313941	190313964	G77824.1		+
chr2	134028483	134028510	G75991.1		+
chr1	162163658	162163688	G4907.1		+
chr2	44725287	44725319	G74434.1		+
chr13	20599293	20599317	G40469.1		+
chr18	59798056	59798091	G67436.1		-
chr13	35616784	35616811	G41192.1		+
chr3	185534503	185534538	G100275.1		-
chr1	185088799	185088829	G14314.1		-
chr12	2970616	2970639	G36231.1		-
chr19	18418091	18418114	G71459.1		-
chr13	111554964	111554994	G45992.1		-
chr9	2776092	2776112	G148609.1		-
chr19	1582899	1582923	G70949.1		-
chr2	136282715	136282745	G82388.1		-
chr9	114308003	114308041	G147853.1		+
chr15	73852628	73852644	G55197.1		-
chr6	13795262	13795286	G125325.1		-
chr5	70850902	70850925	G110503.1		+
chr8	98737675	98737706	G141912.1		+
chr12	111988078	111988103	G39722.1		-
chr8	41789405	41789427	G143274.1		-
chr11	117959112	117959127	G27707.1		+
chr7	35210785	35210819	G135939.1		-
chr13	25011646	25011666	G43409.1		-
chr3	122079313	122079338	G98523.1		-
chr6	139500077	139500104	G123930.1		+
chr12	1313507	1313522	G30769.1		+
chr7	94643142	94643169	G133002.1		+
chrX	14870864	14870887	G154233.1		-
chr11	66519302	66519329	G26648.1		+
chr13	41929975	41930011	G41609.1		+
chr9	100449177	100449203	G150263.1		-
chr14	71887885	71887903	G48048.1		+
chr19	46883743	46883774	G70226.1		+
chr3	180689006	180689031	G95563.1		+
chr19	37231952	37231986	G72314.1		-
chr19	3264397	3264432	G67752.1		+
chr8	125359222	125359244	G145845.1		-
chr1	242045322	242045354	G8299.1		+
chr18	48584990	48585011	G65601.1		+
chr6	90352673	90352693	G127717.1		-
chr1	150632728	150632759	G13101.1		-
chr5	106714685	106714710	G117335.1		-
chr15	49441036	49441059	G54084.1		-
chr6	74303110	74303139	G126813.1		-
chr16	31897403	31897425	G56460.1		+
chr13	40114469	40114492	G43961.1		-
chr6	34302540	34302562	G126046.1		-
chr18	60996925	60996959	G67473.1		-
chr6	20449573	20449613	G119873.1		+
chr4	96077162	96077185	G102784.1		+
chr5	40774593	40774617	G115336.1		-
chr9	139365922	139365947	G151076.1		-
chr1	150593108	150593127	G13084.1		-
chr4	77969091	77969103	G106114.1		-
chr1	20237758	20237776	G431.1		+
chr2	170451931	170451966	G76937.1		+
chr22	40988871	40988898	G90999.1		-
chr1	166834318	166834347	G13629.1		-
chr6	24778169	24778195	G120125.1		+
chr21	34130047	34130065	G89035.1		-
chr15	64653890	64653920	G54812.1		-
chr15	38777375	38777395	G51228.1		+
chr12	67455488	67455523	G38352.1		-
chr8	6316149	6316183	G139614.1		+
chr13	95280249	95280268	G42689.1		+
chr2	197749941	197749964	G83926.1		-
chr2	175101074	175101098	G83383.1		-
chr10	53270065	53270083	G18616.1		+
chr9	108310711	108310741	G147706.1		+
chr11	118329232	118329250	G27732.1		+
chr16	23077134	23077155	G57888.1		-
chr1	78105288	78105325	G11344.1		-
chr13	20598054	20598089	G40465.1		+
chr11	120897532	120897555	G27875.1		+
chr19	30441622	30441642	G68621.1		+
chr9	86607725	86607747	G147138.1		+
chr12	4662395	4662417	G31193.1		+
chr10	16495047	16495075	G17479.1		+
chr8	81435314	81435336	G141706.1		+
chr16	160274	160294	G57489.1		-
chr8	28430749	28430770	G140581.1		+
chr3	61844428	61844447	G93105.1		+
chrX	153213140	153213161	G156516.1		-
chr12	65820649	65820684	G33640.1		+
chr17	80426475	80426502	G61737.1		+
chr1	244589014	244589040	G16801.1		-
chr6	679146	679171	G125079.1		-
chr19	30460663	30460701	G68648.1		+
chr10	93811058	93811077	G24288.1		-
chr1	241053832	241053850	G16489.1		-
chr12	27955131	27955160	G32244.1		+
chr21	32867431	32867463	G88908.1		-
chr1	149896514	149896538	G13015.1		-
chr14	71050494	71050512	G50317.1		-
chr8	126247969	126247987	G142427.1		+
chr10	7348604	7348625	G22065.1		-
chr4	62195148	62195183	G102186.1		+
chr18	67995439	67995469	G65922.1		+
chr11	44266466	44266488	G26245.1		+
chr13	48816340	48816365	G41855.1		+
chr5	115165360	115165398	G117748.1		-
chr6	131934114	131934143	G129503.1		-
chr6	131923525	131923546	G129499.1		-
chr9	134321558	134321577	G148408.1		+
chr1	203813659	203813688	G6574.1		+
chr6	20675453	20675473	G119991.1		+
chr5	68737492	68737527	G110441.1		+
chr6	24779129	24779151	G120131.1		+
chr3	17777757	17777771	G96427.1		-
chr13	49715462	49715483	G41973.1		+
chr6	126535864	126535889	G123415.1		+
chr8	48967449	48967484	G141198.1		+
chr18	39632356	39632379	G65464.1		+
chr4	39736059	39736082	G101693.1		+
chr11	17209160	17209187	G28565.1		-
chr7	36364223	36364241	G135955.1		-
chr12	19670999	19671020	G31787.1		+
chr2	168182211	168182246	G76881.1		+
chr3	136365819	136365847	G99133.1		-
chrX	72901675	72901694	G152675.1		+
chr16	53868665	53868690	G56673.1		+
chr1	117964172	117964206	G4204.1		+
chr4	147355256	147355272	G107475.1		-
chr10	18970542	18970570	G17581.1		+
chr3	88101273	88101299	G97875.1		-
chr1	113214160	113214195	G4042.1		+
chr4	83865	83885	G100737.1		+
chr2	98188568	98188596	G81738.1		-
chr1	84703208	84703234	G2625.1		+
chr10	112356386	112356411	G21023.1		+
chr1	206826724	206826746	G6681.1		+
chr5	139796806	139796827	G113293.1		+
chr14	36428159	36428178	G46459.1		+
chr6	138743245	138743280	G129888.1		-
chr20	33866495	33866519	G86944.1		-
chr5	14356154	14356177	G108480.1		+
chr21	34932604	34932635	G87935.1		+
chr8	126034142	126034164	G142384.1		+
chr5	82351615	82351651	G116600.1		-
chr7	129577377	129577406	G138373.1		-
chr1	227159276	227159304	G7729.1		+
chr15	79183307	79183330	G52726.1		+
chr1	69571058	69571078	G2289.1		+
chr5	34945701	34945731	G108817.1		+
chr15	80185289	80185313	G55464.1		-
chr5	36946566	36946586	G109014.1		+
chr11	9253666	9253689	G28328.1		-
chr17	44283581	44283604	G63136.1		-
chr7	127467665	127467692	G134120.1		+
chr1	167395074	167395102	G5164.1		+
chr8	97245574	97245595	G144735.1		-
chr20	8165228	8165253	G85034.1		+
chr18	39558859	39558890	G65424.1		+
chr1	149415129	149415158	G4444.1		+
chr1	171497115	171497150	G5411.1		+
chr12	88556514	88556535	G34691.1		+
chr6	34304597	34304618	G126047.1		-
chr5	157214290	157214318	G118959.1		-
chr7	96266293	96266313	G137102.1		-
chr18	14103480	14103503	G66382.1		-
chr2	28528319	28528339	G73850.1		+
chr3	152881562	152881585	G94698.1		+
chr1	193040770	193040793	G6168.1		+
chr6	33375894	33375918	G120478.1		+
chr3	133899437	133899463	G99019.1		-
chr16	11444983	11445003	G56021.1		+
chr7	38785990	38786024	G135974.1		-
chr16	53166268	53166295	G56623.1		+
chr16	53833309	53833333	G56671.1		+
chr18	54426611	54426639	G65665.1		+
chrX	154338750	154338778	G154051.1		+
chr6	106644122	106644160	G128463.1		-
chr2	77089557	77089574	G81522.1		-
chr1	93559235	93559262	G3117.1		+
chr7	126999991	127000020	G138226.1		-
chr3	150153709	150153734	G94514.1		+
chr3	36427912	36427934	G92186.1		+
chr10	63963622	63963643	G23428.1		-
chr7	123184743	123184764	G138041.1		-
chr22	28653027	28653051	G90419.1		-
chr13	60712976	60712998	G45007.1		-
chr10	126437170	126437201	G25240.1		-
chr11	43862908	43862932	G26221.1		+
chr6	57185228	57185254	G121342.1		+
chr13	79920461	79920482	G45573.1		-
chr18	53042186	53042208	G67264.1		-
chr15	32925111	32925135	G51090.1		+
chrX	76946418	76946454	G155534.1		-
chr10	69830198	69830217	G23694.1		-
chr17	65876420	65876440	G61466.1		+
chr7	139104631	139104651	G134790.1		+
chr11	86832288	86832322	G27138.1		+
chr6	71424620	71424643	G121704.1		+
chr19	34948845	34948875	G69136.1		+
chr12	109516815	109516840	G35552.1		+
chr1	57136497	57136526	G1841.1		+
chr1	111720278	111720299	G3930.1		+
chr19	21905615	21905642	G71585.1		-
chr11	73239476	73239503	G29338.1		-
chrX	12303562	12303579	G151238.1		+
chr10	52945773	52945794	G18537.1		+
chr19	48960101	48960130	G70282.1		+
chr16	81030733	81030770	G58979.1		-
chr11	63394410	63394437	G29226.1		-
chr9	104150473	104150494	G150352.1		-
chr8	96099838	96099862	G141885.1		+
chr18	45385859	45385885	G67076.1		-
chr10	14562544	14562564	G22228.1		-
chr5	94806323	94806344	G117009.1		-
chr14	73661123	73661153	G48151.1		+
chr9	36062150	36062176	G146645.1		+
chr4	54326814	54326837	G105475.1		-
chr1	97207994	97208021	G3384.1		+
chr5	167986188	167986208	G119107.1		-
chr11	120246130	120246155	G27820.1		+
chr22	38885181	38885210	G90932.1		-
chr3	57564115	57564139	G97369.1		-
chr1	45950729	45950756	G9909.1		-
chr18	72684748	72684776	G66050.1		+
chr19	33204019	33204037	G68931.1		+
chr3	73096825	73096846	G93234.1		+
chr5	5441922	5441952	G108232.1		+
chr16	53269886	53269915	G56632.1		+
chr10	90649317	90649340	G19874.1		+
chr18	23634638	23634662	G66493.1		-
chr8	42693050	42693072	G143348.1		-
chr11	47105897	47105917	G26271.1		+
chr1	235394325	235394350	G16308.1		-
chr2	181854043	181854063	G77480.1		+
chr1	35805393	35805417	G1028.1		+
chr2	205660509	205660533	G78290.1		+
chr2	160111222	160111244	G82968.1		-
chr19	47680087	47680111	G70260.1		+
chr19	34306294	34306316	G68978.1		+
chr2	72403359	72403382	G81329.1		-
chr1	173449930	173449956	G5495.1		+
chr2	170795159	170795186	G77029.1		+
chr6	158989999	158990027	G124685.1		+
chr12	69931048	69931065	G34017.1		+
chr2	142822401	142822421	G82602.1		-
chr9	72326011	72326034	G149508.1		-
chr4	103183110	103183133	G106655.1		-
chr7	93238873	93238905	G132770.1		+
chr14	62246317	62246337	G47463.1		+
chr12	88443559	88443599	G34665.1		+
chr7	92923955	92923980	G132724.1		+
chr6	97670834	97670862	G128021.1		-
chr19	37588864	37588891	G69496.1		+
chr3	130619280	130619299	G94077.1		+
chr6	35862021	35862041	G126178.1		-
chr1	8498837	8498863	G8606.1		-
chr14	97010161	97010182	G48541.1		+
chr10	53414455	53414485	G18643.1		+
chr5	106982807	106982839	G117432.1		-
chr12	22667472	22667497	G36856.1		-
chr13	96553626	96553660	G45761.1		-
chr1	65895912	65895939	G2195.1		+
chr3	143693010	143693038	G94447.1		+
chr2	153509261	153509293	G82865.1		-
chr6	56702925	56702948	G126689.1		-
chr5	128047403	128047429	G112731.1		+
chr2	227785921	227785946	G78735.1		+
chr11	116967105	116967126	G30412.1		-
chr12	56378632	56378658	G33137.1		+
chr6	486545	486568	G125073.1		-
chr5	53335125	53335153	G115543.1		-
chr8	101163901	101163918	G141963.1		+
chr1	86165736	86165760	G11675.1		-
chr6	170070503	170070550	G130634.1		-
chr1	47743377	47743404	G9977.1		-
chr1	220339377	220339399	G15307.1		-
chr5	93440107	93440128	G116980.1		-
chr2	225346826	225346854	G84588.1		-
chr6	53205012	53205041	G126578.1		-
chr10	27045933	27045956	G22557.1		-
chr12	75892858	75892879	G38514.1		-
chr18	54272292	54272312	G67339.1		-
chr8	52731200	52731221	G143498.1		-
chr6	106767797	106767825	G128525.1		-
chr12	70288279	70288308	G34107.1		+
chr1	225204608	225204637	G7588.1		+
chr6	131205475	131205503	G129468.1		-
chr9	88446830	88446865	G147165.1		+
chr15	75323430	75323451	G52612.1		+
chr7	127023794	127023814	G138275.1		-
chr5	180699116	180699141	G114518.1		+
chr1	192907296	192907323	G14400.1		-
chr6	136600357	136600378	G129788.1		-
chr2	39607672	39607695	G80082.1		-
chr6	88268778	88268813	G127449.1		-
chr4	140285849	140285872	G103687.1		+
chr3	182658888	182658910	G100171.1		-
chr2	142779334	142779357	G82586.1		-
chr17	17002394	17002422	G59536.1		+
chr18	48571887	48571905	G65592.1		+
chr11	111955158	111955184	G27579.1		+
chr17	55512444	55512474	G60893.1		+
chr5	108286315	108286340	G111783.1		+
chr14	71432683	71432702	G47949.1		+
chr3	121425654	121425677	G98456.1		-
chr1	90368947	90368968	G2971.1		+
chr12	62682466	62682489	G33249.1		+
chr12	80189060	80189095	G38835.1		-
chr6	97711240	97711259	G128048.1		-
chr12	76872980	76873004	G38656.1		-
chr6	163989342	163989361	G124862.1		+
chr5	139495634	139495654	G113257.1		+
chr5	93245130	93245156	G116942.1		-
chr14	50134479	50134501	G49644.1		-
chr1	247033849	247033870	G16924.1		-
chr17	7516000	7516025	G62104.1		-
chr1	167388553	167388579	G5146.1		+
chr5	179155458	179155493	G114424.1		+
chr13	98654641	98654666	G42820.1		+
chr5	49725508	49725533	G115503.1		-
chr2	163211291	163211313	G76847.1		+
chr11	107300575	107300597	G30082.1		-
chr6	133851064	133851087	G123857.1		+
chr12	116633673	116633703	G39996.1		-
chr4	121752980	121753007	G107049.1		-
chr18	39573965	39573992	G65435.1		+
chr20	9095839	9095867	G85087.1		+
chr6	122764565	122764587	G129221.1		-
chr14	67110980	67111007	G47652.1		+
chr15	49428741	49428763	G54073.1		-
chr5	130977750	130977771	G118063.1		-
chr2	32534681	32534704	G74082.1		+
chr2	29024213	29024231	G73875.1		+
chr19	37927393	37927421	G72514.1		-
chr20	21361725	21361748	G85443.1		+
chr4	90661583	90661600	G106469.1		-
chr4	160190773	160190796	G104135.1		+
chr6	88408875	88408892	G127481.1		-
chr1	217785518	217785553	G15239.1		-
chr5	135512265	135512285	G113048.1		+
chr13	38926596	38926623	G41321.1		+
chr8	42014125	42014147	G140981.1		+
chr1	186352750	186352779	G6042.1		+
chr6	114255207	114255237	G128913.1		-
chr15	83806743	83806781	G55575.1		-
chr1	214212555	214212578	G7014.1		+
chr14	45418487	45418507	G49552.1		-
chr15	42525120	42525146	G53776.1		-
chr1	89261055	89261090	G2879.1		+
chr3	100459614	100459649	G93600.1		+
chr1	242043685	242043707	G8296.1		+
chr1	166831940	166831963	G13627.1		-
chr4	108795146	108795181	G102976.1		+
chr13	113859484	113859506	G46063.1		-
chr16	68155796	68155818	G56886.1		+
chr1	203708997	203709027	G6519.1		+
chr9	20888573	20888602	G146423.1		+
chr4	4272091	4272113	G104736.1		-
chr3	123210570	123210595	G98589.1		-
chr13	33899539	33899560	G43752.1		-
chr6	20620655	20620681	G119958.1		+
chr5	78976610	78976631	G111003.1		+
chr3	156870757	156870783	G99603.1		-
chr1	225214824	225214843	G7595.1		+
chr6	133723487	133723515	G123829.1		+
chr14	50950220	50950243	G49726.1		-
chr21	35047041	35047063	G87969.1		+
chr3	52450914	52450938	G92891.1		+
chr9	123331656	123331681	G150602.1		-
chr22	19478194	19478218	G89474.1		+
chr12	62721442	62721468	G33265.1		+
chr12	133379258	133379280	G40382.1		-
chr6	17556999	17557021	G119812.1		+
chr3	158117632	158117659	G94942.1		+
chrX	24878156	24878176	G151736.1		+
chr8	109233289	109233312	G145294.1		-
chr10	64988280	64988309	G23481.1		-
chrX	24751845	24751871	G151591.1		+
chr3	169504715	169504751	G95186.1		+
chr17	15339326	15339358	G62251.1		-
chr3	48963580	48963609	G92704.1		+
chr12	123423401	123423430	G40257.1		-
chr19	37004242	37004262	G72162.1		-
chr7	151920184	151920205	G139200.1		-
chr8	141809092	141809113	G146026.1		-
chr2	200796324	200796347	G78080.1		+
chr10	25004147	25004180	G22535.1		-
chr13	60302229	60302255	G44744.1		-
chr4	83290924	83290947	G106222.1		-
chr10	114264840	114264861	G21191.1		+
chr4	115521657	115521686	G103199.1		+
chr16	68030171	68030191	G58584.1		-
chr14	50049847	50049877	G49635.1		-
chr19	37370152	37370189	G69399.1		+
chr2	152975560	152975587	G82858.1		-
chr11	31393290	31393317	G25857.1		+
chrX	103366419	103366447	G155790.1		-
chr3	141778320	141778340	G99257.1		-
chr14	64088448	64088471	G50111.1		-
chr10	99921091	99921114	G20665.1		+
chr17	73156888	73156911	G64251.1		-
chr12	10741420	10741454	G36376.1		-
chr1	93302264	93302283	G3089.1		+
chr3	56678644	56678668	G97317.1		-
chrX	48949444	48949472	G154733.1		-
chr21	17148314	17148335	G87630.1		+
chr1	173952297	173952319	G13835.1		-
chr6	170109256	170109275	G130650.1		-
chr8	141531156	141531181	G145980.1		-
chr19	11276782	11276803	G71247.1		-
chr10	43902524	43902543	G23182.1		-
chr1	31435126	31435156	G9303.1		-
chr3	157847032	157847051	G94816.1		+
chr19	10765988	10766020	G67920.1		+
chr3	9935803	9935823	G91333.1		+
chr9	134387259	134387282	G148437.1		+
chr18	32108001	32108036	G65256.1		+
chr7	17371935	17371947	G131086.1		+
chr2	27911978	27912013	G73808.1		+
chr14	53510680	53510708	G49820.1		-
chr1	78338822	78338853	G2464.1		+
chr8	28908019	28908047	G140629.1		+
chr20	49506916	49506938	G87380.1		-
chr10	31816694	31816715	G18133.1		+
chr20	48709809	48709832	G87365.1		-
chrX	47339841	47339875	G154696.1		-
chr1	150445968	150445999	G4503.1		+
chr10	67356120	67356143	G19025.1		+
chr8	101707276	101707300	G144876.1		-
chr1	224005690	224005713	G15403.1		-
chr7	63786927	63786948	G131787.1		+
chr7	43693957	43693986	G136117.1		-
chr13	76247841	76247860	G42462.1		+
chr2	200286361	200286389	G84005.1		-
chr9	108489257	108489281	G147747.1		+
chr3	156266430	156266456	G99587.1		-
chr10	94238889	94238917	G24305.1		-
chr2	100580363	100580398	G81839.1		-
chr1	95362973	95362998	G12205.1		-
chr10	116722173	116722192	G21394.1		+
chrX	103418057	103418076	G153150.1		+
chr22	29014826	29014853	G90591.1		-
chr2	55817474	55817500	G80616.1		-
chr2	200808679	200808700	G78089.1		+
chr7	155531814	155531838	G135164.1		+
chr5	112315084	112315108	G112038.1		+
chr9	15424008	15424040	G146252.1		+
chr9	2766578	2766599	G148595.1		-
chr4	151761816	151761834	G107578.1		-
chr10	65081974	65082009	G23534.1		-
chr8	28775159	28775184	G140598.1		+
chrX	16860061	16860083	G151341.1		+
chr1	180414896	180414918	G14200.1		-
chr3	112301614	112301635	G93863.1		+
chr8	9531567	9531589	G139808.1		+
chr11	61170363	61170397	G29167.2		-
chr17	41771194	41771219	G60588.1		+
chr13	50607730	50607746	G44515.1		-
chr3	71533000	71533015	G97548.1		-
chr3	28365047	28365079	G92032.1		+
chrX	73200159	73200182	G152774.1		+
chr20	25594140	25594160	G86844.1		-
chr2	183820125	183820154	G83690.1		-
chr6	158746809	158746830	G124660.1		+
chr4	140282225	140282244	G103682.1		+
chr18	76896302	76896333	G66128.1		+
chr9	35512290	35512314	G146623.1		+
chr19	10795548	10795580	G67935.1		+
chr16	66603642	66603664	G56807.1		+
chr6	83736250	83736275	G127207.1		-
chr15	41601306	41601340	G51370.1		+
chr3	56695127	56695146	G97337.1		-
chr13	37596505	37596528	G43868.1		-
chr3	196119673	196119698	G100525.1		-
chr15	100253460	100253480	G53325.1		+
chr1	225839090	225839113	G15639.1		-
chr11	458137	458156	G25342.1		+
chr19	52560960	52560994	G73189.1		-
chr6	45306744	45306768	G126439.1		-
chr2	86344237	86344255	G75398.1		+
chr12	42772434	42772455	G32561.1		+
chr9	128417518	128417542	G150910.1		-
chr1	23633005	23633030	G9034.1		-
chr4	30985192	30985222	G101596.1		+
chr19	37435930	37435953	G69429.1		+
chr7	74131723	74131744	G132251.1		+
chr5	77029105	77029133	G116311.1		-
chr15	42956161	42956184	G51475.1		+
chr5	106846348	106846372	G117353.1		-
chr3	172520491	172520525	G95353.1		+
chr1	197079252	197079276	G14548.1		-
chr1	156181841	156181859	G4746.1		+
chr3	10038389	10038411	G91352.1		+
chr19	51288462	51288493	G73125.1		-
chr6	37910293	37910319	G120733.1		+
chr1	70888772	70888796	G2356.1		+
chr4	140302697	140302734	G103700.1		+
chr7	28537676	28537703	G131308.1		+
chr10	62554560	62554581	G18844.1		+
chr10	1087017	1087073	G21971.1		-
chr3	8711021	8711043	G96061.1		-
chr11	77524218	77524252	G29469.1		-
chr10	74482623	74482647	G19316.1		+
chr2	136726798	136726831	G82433.1		-
chr12	80215101	80215122	G38848.1		-
chr19	37470730	37470763	G69443.1		+
chr3	126170012	126170033	G98777.1		-
chr9	80916359	80916388	G147060.1		+
chr16	270397	270425	G57499.1		-
chr1	229591307	229591334	G15959.1		-
chr18	46773672	46773700	G67125.1		-
chr21	30442978	30442999	G88875.1		-
chr11	109967719	109967738	G27502.1		+
chr1	21546030	21546055	G8953.1		-
chr10	96093498	96093545	G24369.1		-
chr1	171673402	171673424	G13743.1		-
chr2	112990311	112990337	G81943.1		-
chr12	118771236	118771254	G40100.1		-
chr16	54010663	54010698	G56690.1		+
chr10	67355763	67355784	G19024.1		+
chr11	15003610	15003630	G25652.1		+
chr11	130769824	130769847	G30613.1		-
chr10	32302520	32302548	G22806.1		-
chr15	89845716	89845738	G52995.1		+
chrX	24904563	24904584	G151756.1		+
chr5	145493539	145493564	G118701.1		-
chrX	73478865	73478887	G155303.1		-
chr4	90720653	90720677	G106481.1		-
chr2	54010587	54010615	G80455.1		-
chr11	33096627	33096646	G26013.1		+
chr16	89206349	89206369	G57449.1		+
chr1	182817353	182817373	G5863.1		+
chr15	47551144	47551167	G51632.1		+
chr17	29212190	29212219	G59953.1		+
chr2	23668923	23668948	G73590.1		+
chr18	59733669	59733704	G67410.1		-
chr2	63004026	63004044	G74792.1		+
chr1	22380682	22380703	G441.1		+
chr11	33168137	33168164	G28878.1		-
chr21	36164034	36164051	G89100.1		-
chr4	170530959	170530978	G107956.1		-
chr2	187371410	187371430	G77734.1		+
chr6	35862283	35862318	G126179.1		-
chr5	90664662	90664689	G116856.1		-
chr11	28128519	28128553	G28785.1		-
chr2	39209531	39209556	G80021.1		-
chr17	28241411	28241438	G62593.1		-
chr6	57054137	57054164	G126704.2		-
chr9	15460047	15460068	G146256.1		+
chr12	65755670	65755691	G33614.1		+
chr19	3138420	3138436	G67748.1		+
chr5	36984146	36984181	G109052.1		+
chr10	60122440	60122476	G18729.1		+
chr5	74894261	74894286	G110798.1		+
chr2	224618487	224618511	G84559.1		-
chr7	117881571	117881607	G134018.1		+
chr1	242042745	242042775	G8294.1		+
chr12	43884102	43884128	G37490.1		-
chr12	65703067	65703089	G33597.1		+
chr11	47544719	47544745	G29066.1		-
chr6	57378290	57378317	G121460.1		+
chr19	40487278	40487311	G69783.1		+
chr17	56958479	56958499	G61048.1		+
chr1	226449957	226449978	G15725.1		-
chr10	89633773	89633795	G19813.1		+
chr10	112356035	112356070	G21022.1		+
chrX	54062727	54062750	G154872.1		-
chr6	10397885	10397906	G125262.1		-
chrX	73197524	73197548	G152766.1		+
chr18	32141840	32141864	G65277.1		+
chr3	140685620	140685659	G94241.1		+
chr1	154205161	154205193	G4697.1		+
chr3	42665537	42665572	G92487.1		+
chr6	33605575	33605607	G120481.1		+
chr1	149770171	149770196	G12999.1		-
chr6	160186138	160186166	G124734.1		+
chr2	20475759	20475782	G79509.1		-
chr7	123386704	123386724	G138105.1		-
chr3	33611344	33611372	G96727.1		-
chr10	35643831	35643873	G18188.1		+
chr5	27486877	27486902	G108599.1		+
chr20	21349386	21349417	G85426.1		+
chr1	179183835	179183862	G14060.1		-
chr13	34112501	34112521	G43755.1		-
chr9	111782091	111782118	G150412.1		-
chr6	57249911	57249940	G121376.1		+
chr19	21994690	21994715	G71644.1		-
chr9	4647091	4647116	G148678.1		-
chr8	48283312	48283340	G141139.1		+
chr3	196990002	196990024	G100678.1		-
chr2	171900774	171900799	G83172.1		-
chr7	129827520	129827543	G138409.1		-
chr19	21921789	21921809	G71615.1		-
chr11	73820814	73820836	G29367.1		-
chr18	13045205	13045226	G64953.1		+
chr19	39327290	39327328	G72654.1		-
chr8	101702204	101702235	G144865.1		-
chr6	139108068	139108090	G123902.1		+
chr7	42001569	42001588	G136033.1		-
chr16	58598497	58598527	G58464.1		-
chr12	51213983	51214005	G32948.1		+
chr9	19101102	19101130	G148994.1		-
chr10	61580531	61580566	G23405.1		-
chr1	35809095	35809116	G1038.1		+
chr5	77578122	77578145	G116395.1		-
chr2	71133826	71133853	G75002.1		+
chr10	28847074	28847104	G17927.1		+
chr19	30977694	30977720	G68823.1		+
chr9	97677557	97677585	G147444.1		+
chr1	93177326	93177349	G12108.1		-
chr1	51825908	51825932	G10227.1		-
chr2	183881768	183881792	G83736.1		-
chr12	28702494	28702516	G32409.1		+
chr10	7800599	7800620	G22126.1		-
chr1	212277464	212277482	G6912.1		+
chr11	118423620	118423647	G30422.1		-
chr17	55760953	55760979	G60911.1		+
chr14	64321692	64321718	G47483.1		+
chr19	15346398	15346415	G71377.1		-
chr6	139112566	139112585	G123908.1		+
chr5	86679663	86679691	G111254.1		+
chr13	51977250	51977271	G44664.1		-
chr13	107143815	107143838	G45900.1		-
chr7	17376955	17376974	G131089.1		+
chr1	7387933	7387964	G126.1		+
chr12	42739909	42739931	G32538.1		+
chr2	61276239	61276258	G74748.1		+
chr2	37444174	37444205	G79913.1		-
chr5	339583	339606	G108164.1		+
chr2	183893442	183893463	G83754.1		-
chr18	67996981	67997006	G65924.1		+
chr6	126696898	126696922	G123520.1		+
chr12	11274120	11274143	G36613.1		-
chr12	7081021	7081043	G31262.1		+
chr6	16658736	16658764	G125414.1		-
chr14	54900489	54900501	G49875.1		-
chr3	40526447	40526470	G92361.1		+
chr2	74442071	74442092	G75237.1		+
chr16	24777979	24778013	G56305.1		+
chr17	44369697	44369725	G63141.1		-
chr2	98602436	98602466	G81749.1		-
chr7	99012205	99012237	G133141.1		+
chr12	42755215	42755238	G32553.1		+
chr4	85084096	85084127	G106314.1		-
chr19	34952165	34952184	G69139.1		+
chr1	61651288	61651323	G1969.1		+
chr2	32775195	32775215	G74182.1		+
chr1	29067024	29067062	G801.1		+
chr2	58404904	58404936	G80669.1		-
chr2	162021531	162021566	G76733.1		+
chr7	100400608	100400637	G137256.1		-
chr12	133349152	133349171	G40381.1		-
chr6	114178723	114178741	G122795.1		+
chr4	78593	78628	G100730.1		+
chr4	54261952	54261973	G102006.1		+
chr20	42831399	42831420	G87237.1		-
chr18	45387863	45387883	G67084.1		-
chr19	37926546	37926569	G72513.1		-
chr1	171473909	171473930	G5387.1		+
chr19	3976261	3976288	G70998.2		-
chr1	76568379	76568400	G2439.1		+
chr17	56170214	56170240	G60924.1		+
chr10	114919194	114919219	G21318.1		+
chr1	70794682	70794705	G11097.1		-
chr12	50963587	50963609	G32932.1		+
chr10	65222181	65222201	G23615.1		-
chr6	89426880	89426904	G127526.1		-
chr10	28948106	28948141	G18012.1		+
chr5	140796556	140796584	G113417.1		+
chr16	48287849	48287876	G56543.1		+
chr17	38485039	38485061	G60526.1		+
chr5	167997554	167997575	G119131.1		-
chr21	34940848	34940866	G87951.1		+
chr5	137700897	137700921	G113111.1		+
chr1	206824374	206824396	G6678.1		+
chr19	9254138	9254166	G67848.1		+
chr15	80200938	80200967	G55468.1		-
chr1	59154076	59154097	G10606.1		-
chr22	28962670	28962701	G90567.1		-
chr2	169717968	169718004	G83116.1		-
chr2	58425294	58425323	G80718.1		-
chr6	118811513	118811538	G129063.1		-
chr19	30453238	30453266	G68637.1		+
chr16	75672502	75672531	G58925.1		-
chr6	47469341	47469367	G121030.1		+
chr1	10610921	10610945	G244.1		+
chr4	103183705	103183729	G106656.1		-
chr4	84349929	84349950	G106293.1		-
chr4	100821432	100821452	G106616.1		-
chr20	16376488	16376518	G86716.1		-
chr10	7349581	7349604	G22071.1		-
chr15	50965124	50965159	G54164.1		-
chr6	108578412	108578437	G128643.1		-
chr6	33363655	33363686	G120474.1		+
chr3	51003872	51003903	G92836.1		+
chr18	9398202	9398227	G64715.1		+
chr19	33203635	33203660	G68927.1		+
chr7	138983219	138983241	G134696.1		+
chr12	50157241	50157265	G32856.1		+
chr4	121121968	121122006	G103359.1		+
chr5	80060186	80060213	G111105.1		+
chr4	77047923	77047951	G106073.1		-
chr8	139503084	139503103	G145972.1		-
chr20	49370156	49370181	G86201.1		+
chr16	19536999	19537040	G56104.1		+
chr5	118555110	118555137	G112311.1		+
chr21	47646713	47646738	G89400.1		-
chr19	36840630	36840657	G72058.1		-
chr5	58805218	58805240	G115697.1		-
chr8	104341537	104341572	G142017.1		+
chr17	29628366	29628388	G60093.1		+
chrX	14881941	14881961	G154238.1		-
chr2	120734538	120734559	G75889.1		+
chr1	31489220	31489251	G9353.1		-
chr17	60674371	60674391	G61322.1		+
chr5	180664548	180664569	G119383.1		-
chr17	46024868	46024903	G60671.1		+
chr19	38193661	38193684	G72591.1		-
chr12	53853918	53853945	G33061.1		+
chr5	138618686	138618708	G113149.1		+
chr20	30980498	30980522	G85605.1		+
chr5	50080693	50080723	G109518.1		+
chr7	108213952	108213970	G133566.1		+
chr2	174819426	174819445	G83288.1		-
chr11	13751574	13751604	G25629.1		+
chr7	66421008	66421038	G132018.1		+
chrX	16811626	16811648	G151328.1		+
chr3	167727146	167727166	G99802.1		-
chr11	68254552	68254573	G26700.1		+
chr15	58009155	58009181	G51973.1		+
chr4	95588203	95588232	G102727.1		+
chr8	26164085	26164113	G140330.1		+
chr4	25156308	25156327	G105122.1		-
chr5	79709693	79709712	G111051.1		+
chr15	43686715	43686738	G51488.1		+
chr19	57912187	57912214	G70733.1		+
chr9	88191849	88191875	G149799.1		-
chr11	2983771	2983795	G28139.1		-
chr8	99679822	99679848	G144796.1		-
chr7	100657758	100657779	G133217.1		+
chr1	57174158	57174190	G1853.1		+
chr1	8072294	8072315	G8592.1		-
chr1	101366615	101366641	G3612.1		+
chr1	244567332	244567352	G16791.1		-
chr6	166055936	166055962	G130571.1		-
chr11	86052804	86052824	G27089.1		+
chr10	35740920	35740944	G18207.1		+
chr6	89393005	89393030	G127507.1		-
chr2	189160136	189160170	G77804.1		+
chr6	73345230	73345254	G121742.1		+
chr12	14939751	14939786	G36733.1		-
chr10	65286790	65286810	G18960.1		+
chr2	135821687	135821716	G76069.1		+
chr10	104899237	104899262	G24665.1		-
chr5	79986464	79986486	G111095.1		+
chr4	20258790	20258817	G101145.1		+
chr7	43629848	43629875	G131696.1		+
chr5	14265096	14265114	G108471.1		+
chr11	115266037	115266057	G30323.1		-
chr5	60321719	60321740	G109799.1		+
chr20	55094546	55094572	G86252.1		+
chr5	108460896	108460923	G111807.1		+
chr5	121365089	121365107	G112405.1		+
chr1	38014733	38014754	G9682.1		-
chr6	80410516	80410537	G121939.1		+
chr5	89813307	89813329	G116846.1		-
chr3	72473450	72473473	G97603.1		-
chr8	105579793	105579814	G145082.1		-
chr14	31036818	31036853	G46180.1		+
chr10	94615453	94615481	G20198.1		+
chr1	25168887	25168913	G620.1		+
chr1	70815438	70815463	G11113.1		-
chr7	129473214	129473233	G138360.1		-
chr19	40576842	40576880	G72797.1		-
chr4	125608213	125608239	G107121.1		-
chr1	52098641	52098661	G1618.1		+
chr5	114464466	114464501	G117581.1		-
chr4	123966092	123966119	G103438.1		+
chr7	139106831	139106858	G134801.1		+
chr17	28820452	28820487	G59862.1		+
chr12	15913220	15913249	G36766.1		-
chr2	150426158	150426195	G82781.1		-
chr7	90753639	90753656	G132602.1		+
chr15	84209367	84209394	G52853.1		+
chr4	106391659	106391685	G106796.1		-
chr6	143786682	143786701	G124036.1		+
chr9	111874074	111874102	G150438.1		-
chr1	51417565	51417586	G10209.1		-
chrX	34337736	34337758	G154545.1		-
chr3	196798225	196798254	G100579.1		-
chr13	31718647	31718676	G43626.1		-
chr1	65237858	65237883	G2158.1		+
chr20	25620993	25621028	G85510.1		+
chr16	24564592	24564613	G56275.1		+
chr12	19305521	19305547	G31696.1		+
chr3	5221981	5222007	G91213.1		+
chr7	43663686	43663715	G136101.1		-
chr12	58216582	58216605	G38208.1		-
chr9	125672552	125672571	G150729.1		-
chr5	112361002	112361033	G117562.1		-
chr4	184565618	184565643	G108065.1		-
chr12	118469558	118469578	G35716.1		+
chr3	71299480	71299498	G97538.1		-
chr7	135300419	135300446	G134603.1		+
chr17	27014915	27014936	G59703.1		+
chr8	116491658	116491681	G145379.1		-
chr17	49043556	49043584	G63332.1		-
chr13	64633185	64633209	G45115.1		-
chr12	82859883	82859912	G34590.1		+
chr16	69660563	69660598	G57005.1		+
chr13	96663424	96663455	G45798.1		-
chr21	32844835	32844863	G88906.1		-
chr17	35674646	35674668	G62737.1		-
chr17	65238953	65238973	G64145.1		-
chr19	37711480	37711499	G69513.1		+
chr2	142652713	142652737	G82538.1		-
chr6	83076145	83076166	G122035.1		+
chr2	9675855	9675880	G79263.1		-
chr8	95564652	95564672	G144693.1		-
chr3	10193001	10193022	G91389.1		+
chr1	246216629	246216647	G16897.1		-
chr1	178888322	178888344	G5702.1		+
chr11	82925253	82925288	G27013.1		+
chr2	219438644	219438666	G78632.1		+
chr22	29033694	29033718	G90616.1		-
chr5	33462828	33462855	G108752.1		+
chr17	61287899	61287916	G61340.1		+
chr6	30561060	30561091	G120401.1		+
chr10	7892856	7892877	G17260.1		+
chr1	93918924	93918949	G3272.1		+
chr1	33131323	33131364	G904.1		+
chr8	10920711	10920738	G142701.1		-
chr1	35843040	35843061	G1080.1		+
chr12	117406684	117406707	G35701.1		+
chr5	76371517	76371545	G116225.1		-
chr2	33452089	33452111	G74222.1		+
chr5	180621373	180621393	G119381.1		-
chr14	31382447	31382471	G49237.1		-
chr11	30353715	30353736	G25839.1		+
chr15	25638720	25638746	G53454.1		-
chr2	172401002	172401022	G77076.1		+
chr3	8842526	8842548	G96067.1		-
chr4	106650827	106650857	G102914.1		+
chr10	65290096	65290116	G18962.1		+
chr4	30945902	30945929	G101581.1		+
chr1	218615766	218615793	G7207.1		+
chr1	47739683	47739710	G9975.1		-
chr6	170858202	170858226	G130701.1		-
chr20	21323723	21323745	G85392.1		+
chr9	134309295	134309316	G148405.1		+
chr8	15621685	15621720	G139993.1		+
chr7	156974860	156974880	G135228.1		+
chr11	102287313	102287338	G29939.1		-
chrX	73056378	73056396	G155109.1		-
chr5	108458616	108458644	G111806.1		+
chr12	1377377	1377412	G30887.1		+
chr8	103385457	103385482	G144997.1		-
chr2	10193136	10193159	G73496.1		+
chr11	58385536	58385562	G26380.1		+
chr16	23584412	23584460	G56232.1		+
chr4	83960780	83960803	G102491.1		+
chr20	34829979	34830009	G85769.1		+
chrX	73167251	73167283	G152705.1		+
chr19	15430422	15430446	G71403.1		-
chr18	74197440	74197463	G67674.1		-
chr2	17909814	17909836	G79435.1		-
chr4	128862349	128862368	G107164.1		-
chr8	48890686	48890709	G141181.1		+
chr14	31372542	31372565	G49232.1		-
chr1	28554949	28554971	G9237.1		-
chrX	24091186	24091205	G151433.1		+
chr17	70120649	70120677	G61561.1		+
chr6	27438322	27438346	G125761.1		-
chr13	41941495	41941520	G41615.1		+
chr16	3586472	3586507	G55901.1		+
chr11	111692205	111692235	G30229.1		-
chr3	9568621	9568642	G96175.1		-
chr2	112195288	112195312	G81925.1		-
chr11	33377744	33377768	G26025.1		+
chrX	24083931	24083954	G151431.1		+
chr8	9547069	9547092	G139822.1		+
chr10	12490151	12490176	G17378.1		+
chr6	91229127	91229158	G127783.1		-
chr7	106917604	106917627	G137503.1		-
chr2	173917459	173917490	G77159.1		+
chr8	38939596	38939616	G140924.1		+
chr6	79776474	79776497	G127040.1		-
chr1	94007589	94007620	G3301.1		+
chr18	76242359	76242378	G66109.1		+
chr2	190315550	190315572	G77826.1		+
chr16	24963867	24963890	G57934.1		-
chr6	163988005	163988051	G124855.1		+
chr5	52100368	52100397	G109546.1		+
chr15	75320881	75320903	G52611.1		+
chr19	37063173	37063196	G72252.1		-
chr10	94358885	94358914	G20166.1		+
chr11	134066002	134066030	G30635.1		-
chr12	45643647	45643668	G32640.1		+
chr7	104622232	104622259	G137334.1		-
chr3	185497910	185497934	G100259.1		-
chr8	22879465	22879491	G142928.1		-
chr16	30751764	30751786	G56393.1		+
chr10	70673555	70673575	G19173.1		+
chr22	24049937	24049958	G90314.1		-
chr2	44632224	44632244	G74387.1		+
chr2	181996875	181996899	G77561.1		+
chr11	107308723	107308746	G30086.1		-
chr11	58918207	58918225	G26427.1		+
chr10	35311562	35311583	G23077.1		-
chr19	40550058	40550080	G72767.1		-
chr15	57578996	57579017	G51959.1		+
chr8	74754879	74754911	G144180.1		-
chr7	94615125	94615144	G132989.1		+
chr5	175920874	175920902	G114284.1		+
chr1	180811909	180811930	G5832.1		+
chr13	113976954	113976974	G43129.1		+
chr12	46230977	46231003	G32729.1		+
chr21	35475722	35475750	G88001.1		+
chr5	118438039	118438060	G112284.1		+
chr14	97330481	97330500	G48639.1		+
chr6	147527787	147527806	G124119.1		+
chr2	37326570	37326588	G79886.1		-
chr13	28818459	28818487	G40749.1		+
chr8	16019246	16019264	G142826.1		-
chr4	103674406	103674429	G106674.1		-
chr6	20827008	20827027	G120025.1		+
chr5	110441684	110441712	G111904.1		+
chr19	53342087	53342107	G73233.1		-
chr2	30863646	30863667	G73992.1		+
chr11	46980022	46980045	G26260.1		+
chr22	28810842	28810865	G90457.1		-
chr11	69466342	69466366	G26756.1		+
chr10	89639794	89639821	G19823.1		+
chr10	27090866	27090888	G22578.1		-
chr20	37127938	37127960	G85867.1		+
chr1	7820239	7820273	G133.1		+
chr4	74052121	74052141	G105875.1		-
chr2	201724177	201724216	G84054.1		-
chr1	236761731	236761766	G16476.1		-
chr12	29530437	29530465	G37078.1		-
chr8	71294852	71294881	G144035.1		-
chr12	51213814	51213838	G32945.1		+
chr18	21611077	21611103	G65144.1		+
chr4	151475699	151475733	G107540.1		-
chr1	36699540	36699575	G1199.1		+
chr19	38245320	38245342	G72639.1		-
chr13	96662837	96662860	G45797.1		-
chrX	122855683	122855707	G156153.1		-
chr10	5760083	5760107	G17157.1		+
chr19	16500978	16501002	G71424.1		-
chr2	58459692	58459713	G80781.1		-
chr3	150283173	150283198	G94547.1		+
chrX	70826167	70826192	G152612.1		+
chr2	178116757	178116784	G83551.1		-
chr4	15691453	15691481	G101061.1		+
chr11	125540824	125540854	G28041.1		+
chr18	56997073	56997100	G67377.1		-
chr5	68647256	68647283	G116029.1		-
chr7	107112508	107112528	G137599.1		-
chr1	35790102	35790128	G1016.1		+
chr2	68406771	68406792	G81188.1		-
chr10	104902081	104902099	G24667.1		-
chr1	227844682	227844702	G7810.1		+
chrX	24959402	24959438	G151779.1		+
chr3	108306185	108306206	G98094.1		-
chr3	119242743	119242767	G93920.1		+
chr8	71493182	71493213	G144055.1		-
chrX	44768670	44768694	G152000.1		+
chr5	132433106	132433135	G112890.1		+
chr1	244853369	244853397	G8409.1		+
chr1	93603251	93603276	G3151.1		+
chr4	95694105	95694126	G102734.1		+
chr9	2731271	2731296	G148577.1		-
chr1	233328981	233329017	G16138.1		-
chr15	76540939	76540960	G55300.1		-
chr12	34179976	34180003	G32481.1		+
chr12	971099	971120	G30694.1		+
chr4	90645634	90645655	G106464.1		-
chr1	100573343	100573363	G12278.1		-
chr10	96293155	96293184	G20309.1		+
chr3	98299116	98299140	G97951.1		-
chr18	23659424	23659451	G66523.1		-
chr6	80748569	80748597	G121982.1		+
chr8	48931456	48931479	G141189.1		+
chr13	41524196	41524221	G44045.1		-
chr4	68512632	68512667	G105693.1		-
chr15	49635411	49635442	G51735.1		+
chr1	31497524	31497545	G9361.1		-
chr18	20517374	20517396	G65095.1		+
chr5	139671827	139671845	G118532.1		-
chr1	71533204	71533225	G11152.1		-
chr5	37627547	37627567	G109216.1		+
chr5	60724580	60724608	G109861.1		+
chr2	240931772	240931798	G84764.1		-
chr10	52764805	52764828	G18487.1		+
chr1	87417556	87417580	G2706.1		+
chr1	193144087	193144106	G6243.1		+
chr8	143744409	143744429	G146059.1		-
chr2	109401801	109401818	G75656.1		+
chr9	134374453	134374471	G148433.1		+
chr3	69128699	69128725	G97518.1		-
chr11	612198	612227	G25346.1		+
chr17	78528758	78528779	G61698.1		+
chr11	31392971	31392996	G25855.1		+
chr19	21130633	21130659	G68241.1		+
chr12	1316514	1316536	G30791.1		+
chr11	13740917	13740941	G25617.1		+
chr7	93378907	93378942	G132894.1		+
chr9	37140925	37140948	G146740.1		+
chr5	106951240	106951258	G117405.1		-
chr14	50089947	50089969	G46731.1		+
chrX	48946258	48946283	G154732.1		-
chr12	4636717	4636742	G36287.1		-
chr13	33076059	33076079	G43683.1		-
chr1	91428096	91428115	G11944.1		-
chr1	150245179	150245201	G4460.1		+
chr1	86170346	86170375	G11680.1		-
chrX	16855695	16855715	G151339.1		+
chr15	72841132	72841157	G52471.1		+
chr2	148795806	148795832	G76309.1		+
chr2	176959585	176959607	G77223.1		+
chr2	171997519	171997542	G83199.1		-
chr5	137198381	137198411	G118402.1		-
chr9	37818818	37818842	G146842.1		+
chr9	34086779	34086810	G149365.1		-
chr20	30992921	30992945	G85626.1		+
chr3	33848476	33848502	G92146.1		+
chr16	79630427	79630449	G58939.1		-
chr1	7053123	7053148	G100.1		+
chr1	112177211	112177235	G3965.1		+
chr10	14955416	14955450	G22239.1		-
chr9	74481074	74481093	G149566.1		-
chr1	51926297	51926322	G10250.1		-
chr1	77589450	77589470	G11237.1		-
chr13	113139683	113139714	G46012.1		-
chr4	48858392	48858424	G101926.1		+
chr4	17808178	17808199	G104975.1		-
chr7	140471875	140471901	G138874.1		-
chr1	227289579	227289600	G15802.1		-
chr19	812016	812040	G67700.1		+
chr15	59953695	59953711	G54592.1		-
chr13	99952751	99952773	G42850.1		+
chr3	107881264	107881289	G98047.1		-
chr11	86904489	86904515	G27169.1		+
chr14	103964806	103964838	G48899.1		+
chr9	88625223	88625243	G147201.1		+
chr1	229418359	229418386	G7894.1		+
chr21	35447693	35447718	G87977.1		+
chr20	57241305	57241325	G86321.1		+
chr4	74095489	74095512	G105962.1		-
chr15	96864328	96864353	G55722.1		-
chr19	1392144	1392170	G67720.1		+
chr1	78063141	78063171	G11287.1		-
chr11	67041153	67041188	G26668.1		+
chrX	47054639	47054664	G152148.1		+
chr3	73024541	73024554	G93187.1		+
chr11	7344646	7344672	G25419.1		+
chr2	230784313	230784351	G84691.1		-
chr1	173865747	173865772	G5547.1		+
chr1	217600934	217600958	G15184.1		-
chr3	28330493	28330513	G92025.1		+
chr6	124219807	124219829	G123076.1		+
chr4	48858860	48858882	G101927.1		+
chr15	99684973	99685000	G55727.1		-
chr12	88591830	88591851	G34721.1		+
chr1	91976153	91976180	G3018.1		+
chr1	222907933	222907959	G7373.1		+
chr13	45513887	45513907	G44161.1		-
chr3	140697427	140697448	G94257.1		+
chr1	170514506	170514544	G5354.1		+
chr6	71510213	71510245	G121717.1		+
chrX	20143863	20143886	G154347.1		-
chr21	30819884	30819908	G87853.1		+
chr9	4704207	4704230	G146148.1		+
chr5	79275652	79275672	G116455.1		-
chr3	77160811	77160834	G93276.1		+
chr6	126671785	126671809	G123486.1		+
chr9	108537679	108537698	G147772.1		+
chr6	105238026	105238049	G128423.1		-
chr1	27210530	27210558	G9187.1		-
chr8	71176991	71177009	G143985.1		-
chr18	33743439	33743461	G65383.1		+
chr19	35174897	35174923	G69155.1		+
chr11	110098162	110098193	G30175.1		-
chr13	28866947	28866968	G40776.1		+
chr1	179837786	179837812	G14122.1		-
chrX	122778537	122778564	G156125.1		-
chr12	69642394	69642418	G33895.1		+
chr8	92076129	92076154	G144564.1		-
chr7	90643260	90643280	G132599.1		+
chr2	3370463	3370481	G79208.1		-
chr1	93813515	93813551	G3222.1		+
chr1	203817648	203817675	G6578.1		+
chr10	6158761	6158783	G17222.1		+
chr5	150089876	150089898	G118866.1		-
chrX	123042463	123042483	G153430.1		+
chr5	6471276	6471297	G108269.1		+
chr19	34665302	34665328	G68984.1		+
chr2	111923544	111923572	G75721.1		+
chr9	119946256	119946274	G150568.1		-
chr14	51100628	51100651	G49750.1		-
chr19	30471285	30471304	G68672.1		+
chr6	18252112	18252138	G125575.1		-
chr5	131036135	131036168	G118118.1		-
chr7	92873541	92873563	G132688.1		+
chr3	123675163	123675183	G98651.1		-
chr17	30809367	30809399	G60256.1		+
chr7	123180187	123180211	G138035.1		-
chr5	137684749	137684778	G113095.1		+
chr11	13718199	13718216	G25579.1		+
chr17	59259192	59259219	G61284.1		+
chr8	42015389	42015420	G140982.1		+
chr1	235410022	235410049	G16324.1		-
chr10	131881261	131881282	G25316.1		-
chr7	64261778	64261802	G131871.1		+
chr10	103739077	103739101	G24647.1		-
chr4	106632032	106632067	G102895.1		+
chr6	101281923	101281943	G128326.1		-
chr3	86991319	86991340	G97867.1		-
chr10	114195556	114195585	G24776.1		-
chr5	171328272	171328297	G119153.1		-
chr6	149853951	149853973	G130272.1		-
chr8	41810193	41810216	G143283.1		-
chr5	102121602	102121623	G111640.1		+
chr4	26888785	26888818	G101495.1		+
chr2	114400185	114400204	G75769.1		+
chr12	76942700	76942725	G38676.1		-
chr5	172564332	172564352	G114194.1		+
chrX	53406164	53406186	G154786.1		-
chr10	11603991	11604012	G22154.1		-
chr17	19238686	19238711	G59577.1		+
chr10	91468811	91468829	G19902.1		+
chr6	89462896	89462918	G127561.1		-
chr6	49460588	49460610	G121129.1		+
chr5	114942820	114942844	G117703.1		-
chr7	26411727	26411752	G131238.1		+
chr1	100696166	100696190	G12334.1		-
chr1	68221948	68221973	G10931.1		-
chr2	26358055	26358087	G73702.1		+
chr3	128898855	128898890	G98822.1		-
chr9	85662556	85662575	G149708.1		-
chr3	16350056	16350079	G91629.1		+
chr22	50212597	50212624	G91144.1		-
chr13	74323374	74323398	G45251.1		-
chr13	33080907	33080934	G43686.1		-
chr2	170940176	170940195	G77049.1		+
chr1	118170748	118170771	G4230.1		+
chr13	77592540	77592559	G45430.1		-
chr17	49255401	49255425	G63377.1		-
chr13	20600140	20600161	G40472.1		+
chr6	20446364	20446388	G119872.1		+
chr18	39607281	39607306	G65453.1		+
chr14	71447641	71447663	G47957.1		+
chr13	108883503	108883534	G43028.1		+
chr11	90464043	90464066	G27207.1		+
chr11	17352793	17352823	G25684.1		+
chr1	155739822	155739857	G13360.1		-
chr5	10401085	10401112	G108394.1		+
chrX	24835772	24835794	G151697.1		+
chr3	41258030	41258051	G92410.1		+
chr4	20344982	20345010	G101230.1		+
chr7	29206895	29206916	G131357.1		+
chr12	15933742	15933763	G36771.1		-
chr7	107400084	107400105	G133505.1		+
chr16	30932718	30932744	G58019.1		-
chr22	38785453	38785481	G90906.1		-
chr19	44719461	44719483	G70119.1		+
chr7	64134339	64134368	G131816.1		+
chr3	152100558	152100581	G94654.1		+
chr15	37340832	37340856	G53698.1		-
chr13	28821454	28821480	G40755.1		+
chr12	95617797	95617827	G34846.1		+
chr2	242263738	242263760	G79148.1		+
chr3	69104587	69104615	G97512.1		-
chr13	99925363	99925394	G42847.1		+
chr8	126204546	126204570	G142402.1		+
chr13	113913584	113913603	G43125.1		+
chr6	64416024	64416049	G121576.1		+
chr8	80949128	80949160	G144303.1		-
chr1	22024212	22024232	G8960.1		-
chr11	1600241	1600262	G25354.1		+
chr1	51300512	51300530	G10132.1		-
chr10	35639225	35639247	G18185.1		+
chr4	74115243	74115265	G105985.1		-
chr6	160157683	160157704	G124709.1		+
chr7	135171659	135171694	G138703.1		-
chr7	124494749	124494784	G138133.1		-
chr16	31468782	31468809	G58028.1		-
chr5	36970938	36970977	G109034.1		+
chr10	27104405	27104439	G22581.1		-
chrX	24041187	24041217	G154435.1		-
chr4	124020598	124020623	G103451.1		+
chr1	113454982	113455007	G12582.1		-
chr11	85774802	85774832	G29618.1		-
chr8	126067680	126067709	G145866.1		-
chr9	125765236	125765262	G148093.1		+
chr19	44795484	44795509	G72998.1		-
chr1	245403872	245403890	G8431.1		+
chrX	48927020	48927047	G152221.1		+
chr5	70796095	70796123	G110483.1		+
chr10	89533234	89533252	G24226.1		-
chr12	62931216	62931238	G33353.1		+
chr1	197131394	197131421	G14595.1		-
chr8	17425692	17425714	G140068.1		+
chr2	149403125	149403152	G76388.1		+
chr19	52087137	52087163	G70329.1		+
chr12	22785320	22785342	G31985.1		+
chr2	58452840	58452868	G80775.1		-
chr6	37882934	37882955	G120703.1		+
chr2	63196893	63196917	G74810.1		+
chr1	95362729	95362747	G12203.1		-
chr6	89402118	89402149	G127513.1		-
chr5	151157995	151158015	G113737.1		+
chr6	89448005	89448022	G127544.1		-
chr6	89441278	89441303	G127533.1		-
chr10	5471974	5471998	G17094.1		+
chrX	76853904	76853918	G155469.1		-
chr1	51291803	51291827	G10121.1		-
chr7	27816134	27816158	G131259.1		+
chr22	40464745	40464774	G89906.1		+
chr1	118439339	118439359	G12860.1		-
chr5	134698533	134698557	G118380.1		-
chr17	30809100	30809128	G60253.1		+
chr4	107235664	107235693	G106826.1		-
chr7	155441309	155441336	G135114.1		+
chr11	57093618	57093642	G29109.1		-
chr4	39731159	39731181	G101688.1		+
chr5	171386320	171386355	G119164.1		-
chr17	6553807	6553826	G62077.1		-
chr12	70727262	70727283	G34261.1		+
chr18	72401082	72401105	G65963.1		+
chr19	5934860	5934888	G71048.1		-
chr8	124384109	124384133	G145772.1		-
chr3	151992492	151992523	G94595.1		+
chr1	45976746	45976766	G9910.1		-
chr1	179832484	179832507	G14116.1		-
chr5	60669170	60669191	G109850.1		+
chr6	4937899	4937917	G119530.1		+
chr7	129473082	129473107	G138359.1		-
chr2	20160413	20160435	G79463.1		-
chr18	214596	214625	G66178.1		-
chr10	89687390	89687406	G19851.1		+
chr2	136425030	136425051	G76155.1		+
chr6	111814025	111814048	G122759.1		+
chr5	70769010	70769034	G110461.1		+
chrX	154329822	154329845	G154038.1		+
chr2	42421216	42421241	G74295.1		+
chr1	71532980	71533002	G11151.1		-
chr2	148897875	148897899	G76368.1		+
chrX	51554780	51554806	G152248.1		+
chr19	52516838	52516862	G73171.1		-
chr1	109329730	109329752	G3748.1		+
chr1	22357559	22357581	G440.1		+
chr3	47128043	47128063	G96934.1		-
chrX	118975928	118975948	G156011.1		-
chr8	8643062	8643084	G142673.1		-
chrX	16836498	16836530	G151330.1		+
chr1	176119907	176119928	G13978.1		-
chr10	65115324	65115344	G23550.1		-
chr21	34127275	34127296	G89030.1		-
chr4	99797627	99797650	G106535.1		-
chr4	96078462	96078487	G102788.1		+
chr3	160154590	160154629	G99636.1		-
chr8	48408093	48408111	G141147.1		+
chr6	79735005	79735029	G126980.1		-
chr2	61511165	61511186	G80864.1		-
chr2	166761714	166761741	G83076.1		-
chr10	94237686	94237711	G24304.1		-
chr5	76354447	76354473	G110829.1		+
chr10	14639072	14639097	G22231.1		-
chr1	243993092	243993113	G16742.1		-
chr16	19549012	19549036	G56109.1		+
chr10	15856981	15857010	G22294.1		-
chr1	100642729	100642765	G12314.1		-
chr3	44616963	44616987	G96883.1		-
chr9	15475016	15475035	G148945.1		-
chr12	109883605	109883626	G39602.1		-
chr7	26882517	26882542	G135732.1		-
chr6	125406494	125406531	G123190.1		+
chr2	148726869	148726902	G82732.1		-
chr2	65974970	65975005	G74892.1		+
chr20	21348152	21348187	G85424.1		+
chr13	46623850	46623868	G44276.1		-
chr5	34955165	34955189	G108832.1		+
chr18	2581729	2581748	G64559.1		+
chr15	40521396	40521421	G51300.1		+
chr7	30050491	30050517	G135840.1		-
chr10	94791144	94791167	G20269.1		+
chr16	3456777	3456807	G55897.1		+
chr10	28863790	28863812	G17953.1		+
chr3	88206824	88206843	G93361.1		+
chr12	1429089	1429112	G30922.1		+
chr5	53363901	53363920	G115549.1		-
chr1	97253117	97253140	G3422.1		+
chr6	79782886	79782906	G127045.1		-
chr22	29124139	29124161	G90626.1		-
chr13	35533316	35533336	G41164.1		+
chr10	89542738	89542759	G24245.1		-
chr17	44218429	44218452	G63098.1		-
chr6	111331321	111331337	G122696.1		+
chr8	42875193	42875223	G141023.1		+
chr4	89691708	89691736	G106422.1		-
chr11	33168200	33168225	G28879.1		-
chr15	90153177	90153212	G53012.1		+
chr1	55582058	55582076	G10451.1		-
chr9	94824072	94824096	G149999.1		-
chr10	64004812	64004837	G23436.1		-
chr4	106767093	106767114	G102932.1		+
chr15	64490960	64490984	G54776.1		-
chr1	159997919	159997936	G13492.1		-
chr11	77832598	77832628	G29483.1		-
chr3	78986351	78986379	G97798.1		-
chr5	149271365	149271389	G118828.1		-
chr2	201354623	201354642	G84047.1		-
chr1	154933643	154933670	G13295.1		-
chr19	33791210	33791228	G71972.1		-
chr19	44609628	44609648	G69995.1		+
chr21	38813882	38813902	G88193.1		+
chrX	73450218	73450239	G155267.1		-
chr2	221373193	221373216	G78663.1		+
chr6	122772714	122772734	G129246.1		-
chr17	6810001	6810026	G59273.1		+
chr20	35625889	35625909	G87097.1		-
chr13	44961989	44962024	G41713.1		+
chr18	55340729	55340764	G65718.1		+
chr13	28852563	28852592	G40767.1		+
chr8	101253364	101253395	G141974.1		+
chr2	10747253	10747273	G79303.1		-
chr16	21974689	21974716	G56169.1		+
chr5	94831562	94831583	G117026.1		-
chr13	21409464	21409494	G43297.1		-
chr10	31612587	31612608	G18049.1		+
chr6	126317715	126317750	G123273.1		+
chr12	129282609	129282636	G40342.1		-
chr1	151641827	151641866	G4583.1		+
chr2	197655347	197655368	G83901.1		-
chr1	217769973	217769992	G15225.1		-
chr7	131102527	131102547	G134393.1		+
chr1	180944713	180944734	G14229.1		-
chr5	106902786	106902806	G117365.1		-
chr7	134847209	134847241	G138606.1		-
chr5	122161038	122161069	G112497.1		+
chr1	167386267	167386295	G5136.1		+
chr11	108376758	108376783	G30154.1		-
chr8	30536195	30536221	G143101.1		-
chr14	68378756	68378780	G47775.1		+
chr1	67450817	67450839	G2260.1		+
chr14	31443831	31443853	G49273.1		-
chr8	101935212	101935239	G144899.1		-
chr3	167762338	167762373	G99809.1		-
chr15	44621120	44621141	G51523.1		+
chr2	44658361	44658380	G74403.1		+
chr14	31088875	31088898	G46252.1		+
chr2	201925759	201925786	G84112.1		-
chr8	106958794	106958816	G145137.1		-
chr15	56380262	56380286	G54452.1		-
chr7	133350689	133350719	G134507.1		+
chr1	169907615	169907633	G13710.1		-
chr1	179840461	179840496	G14124.1		-
chr7	105542023	105542047	G133442.1		+
chr1	78423975	78424000	G11434.1		-
chr1	97202526	97202556	G3377.1		+
chr12	133678877	133678894	G36118.1		+
chr7	23509727	23509757	G135609.1		-
chr2	207641878	207641902	G78344.1		+
chr8	100179489	100179507	G141934.1		+
chr12	96296950	96296986	G34964.1		+
chr15	65888750	65888776	G54898.1		-
chr9	13106766	13106796	G148796.1		-
chr5	142659916	142659947	G118612.1		-
chr13	42618414	42618449	G41622.1		+
chr1	169552992	169553011	G13701.1		-
chr11	14698392	14698417	G25643.1		+
chr10	114504198	114504233	G21277.1		+
chr2	73962738	73962767	G81427.1		-
chr14	81010626	81010652	G50500.1		-
chr15	101191465	101191504	G53345.1		+
chr4	154293893	154293921	G104024.1		+
chr5	10357089	10357112	G108358.1		+
chr3	10038895	10038930	G91354.1		+
chr5	153833960	153833981	G113829.1		+
chr1	70688561	70688596	G2311.1		+
chr20	11879585	11879607	G85146.1		+
chr13	96338040	96338061	G42712.1		+
chr5	106995375	106995397	G117450.1		-
chr15	56487606	56487627	G54475.1		-
chr8	124397872	124397894	G145787.1		-
chr12	39046341	39046384	G37264.1		-
chr10	123680039	123680073	G25161.1		-
chr5	78544546	78544568	G110892.1		+
chrX	44769205	44769227	G152001.1		+
chr2	170423839	170423863	G83135.1		-
chr5	173324709	173324732	G114208.1		+
chr17	39847129	39847148	G60535.1		+
chr1	247053114	247053148	G16929.1		-
chr8	23538110	23538130	G142958.1		-
chr12	16038702	16038728	G31604.1		+
chr9	35756138	35756165	G146626.1		+
chr3	157925974	157925995	G94855.1		+
chr1	21444019	21444048	G8925.1		-
chr8	38181032	38181051	G143230.1		-
chr5	131945954	131945982	G112862.1		+
chr12	65689200	65689224	G33592.1		+
chr7	135076284	135076305	G138652.1		-
chr19	9273070	9273105	G67860.1		+
chr7	27648674	27648701	G135776.1		-
chr15	71234008	71234034	G52406.1		+
chr3	125033057	125033080	G98719.1		-
chr4	52770788	52770814	G101966.1		+
chr13	34434993	34435028	G41045.1		+
chr12	70688565	70688586	G34209.1		+
chr2	53897401	53897421	G80427.1		-
chr2	26613434	26613469	G73734.1		+
chr10	96443403	96443427	G20461.1		+
chr18	45362188	45362209	G67047.1		-
chr13	73510046	73510070	G42383.1		+
chr10	65383127	65383151	G19005.1		+
chr8	107047575	107047604	G145186.1		-
chr18	23886110	23886141	G65163.1		+
chr3	53919271	53919292	G97286.1		-
chr11	108654388	108654423	G27488.1		+
chr11	10840511	10840539	G28419.1		-
chr2	54895772	54895791	G74644.1		+
chr21	40556930	40556951	G89167.1		-
chr8	64096626	64096649	G141404.1		+
chr12	65684408	65684429	G33590.1		+
chr3	130444532	130444558	G98873.1		-
chr12	11254088	11254117	G36584.1		-
chr2	170496995	170497030	G76978.1		+
chr12	80289124	80289148	G38865.1		-
chr4	140395852	140395878	G103733.1		+
chr5	32229357	32229392	G114884.1		-
chr14	57682790	57682819	G49958.1		-
chr4	103984337	103984371	G106726.1		-
chr5	159460228	159460255	G113922.1		+
chr2	39550899	39550918	G80072.1		-
chr5	132039578	132039601	G118196.1		-
chr16	23663772	23663799	G56239.1		+
chr2	215626432	215626460	G84427.1		-
chr3	30735484	30735508	G92053.1		+
chr11	116909920	116909941	G30390.1		-
chr5	74076840	74076873	G116141.1		-
chr4	139976922	139976944	G107309.1		-
chr12	132223385	132223410	G35997.1		+
chr1	62961126	62961152	G10695.1		-
chr2	179346061	179346096	G77421.1		+
chr11	85371655	85371687	G29552.1		-
chr1	89299434	89299454	G2890.1		+
chr14	58738681	58738715	G47196.1		+
chr1	207518784	207518806	G6689.1		+
chr2	135821561	135821585	G76068.1		+
chr5	122856619	122856640	G112536.1		+
chr2	187524702	187524724	G77774.1		+
chr6	127827030	127827055	G129349.1		-
chr14	60760366	60760383	G47277.1		+
chr2	27269963	27269987	G73758.1		+
chr5	108106175	108106194	G111758.1		+
chr21	16390851	16390871	G88537.1		-
chr20	43634899	43634927	G86005.1		+
chr5	44812742	44812768	G109391.1		+
chr16	75481033	75481054	G58916.1		-
chr18	51907548	51907580	G65645.1		+
chr12	14967555	14967582	G31600.1		+
chr10	74220582	74220605	G23853.1		-
chr13	79887322	79887347	G45516.1		-
chr5	89808396	89808418	G111286.1		+
chr3	171003020	171003032	G99956.1		-
chr5	72193191	72193212	G110598.1		+
chr9	80913182	80913201	G147057.1		+
chr14	74569163	74569186	G48198.1		+
chr4	74004946	74004966	G105844.1		-
chr4	54250651	54250680	G101998.1		+
chr15	69457879	69457911	G52348.1		+
chr1	20236310	20236339	G430.1		+
chr12	67431273	67431296	G38347.1		-
chr3	50716740	50716764	G92768.1		+
chr1	10519781	10519809	G8668.1		-
chr10	63953886	63953909	G23424.1		-
chr6	79765151	79765173	G127028.1		-
chr2	61748577	61748608	G80982.1		-
chr2	55416377	55416390	G80548.1		-
chr8	15603125	15603151	G139968.1		+
chr2	170668530	170668561	G77008.1		+
chr15	62143984	62144007	G52041.1		+
chr10	69677674	69677694	G19082.1		+
chr12	107175809	107175844	G35508.1		+
chr18	54465925	54465941	G65687.1		+
chr4	52888679	52888698	G105418.1		-
chr15	99696105	99696124	G55730.1		-
chr15	38778147	38778173	G51231.1		+
chr18	72513120	72513149	G66026.1		+
chr7	152369858	152369893	G139286.1		-
chr19	23838986	23839011	G71783.1		-
chr1	186354293	186354313	G6043.1		+
chr8	119020013	119020042	G145527.1		-
chr1	225152034	225152057	G7527.1		+
chr11	110097560	110097585	G30172.1		-
chr15	39932018	39932037	G53719.1		-
chr9	37588377	37588401	G149455.1		-
chr10	35420339	35420368	G18156.1		+
chr11	14527196	14527230	G28520.1		-
chr8	94751984	94752003	G144620.1		-
chr1	63942664	63942692	G10756.1		-
chr14	61496602	61496627	G47418.1		+
chr1	63301021	63301056	G2059.1		+
chr3	158091925	158091944	G94934.1		+
chr8	131067532	131067558	G145910.1		-
chr6	99286397	99286420	G122415.1		+
chr10	34718085	34718108	G22937.1		-
chr1	67444320	67444349	G2254.1		+
chr3	101387689	101387713	G98008.1		-
chr2	24170707	24170728	G73593.1		+
chr1	61706686	61706706	G1990.1		+
chr12	133581482	133581507	G36076.1		+
chr7	152092189	152092210	G139259.1		-
chr2	180109404	180109432	G83602.1		-
chr3	52580968	52580991	G97179.1		-
chr1	243994533	243994553	G16743.1		-
chr20	13385251	13385278	G86632.1		-
chr4	71896003	71896026	G102266.1		+
chr3	141820626	141820649	G99262.1		-
chr6	21231559	21231579	G120083.1		+
chr12	19844454	19844480	G31885.1		+
chr5	87498531	87498565	G116709.1		-
chr1	243998124	243998151	G16749.2		-
chr21	40589603	40589625	G89194.1		-
chrX	77095972	77095990	G155585.1		-
chr16	57465545	57465566	G58409.1		-
chr14	32558345	32558374	G46330.1		+
chr15	100186636	100186659	G53315.1		+
chr10	93730917	93730939	G20118.1		+
chr21	47617321	47617338	G89394.1		-
chr14	55655993	55656014	G49938.1		-
chr11	85674205	85674224	G29575.1		-
chr15	77661061	77661085	G55393.1		-
chr1	47167950	47167977	G9965.1		-
chr12	42768842	42768863	G32559.1		+
chr10	74825680	74825715	G23902.1		-
chr1	152208299	152208334	G4615.1		+
chr5	78940256	78940274	G110969.1		+
chr1	226101971	226101995	G15643.1		-
chr6	47200135	47200165	G126480.1		-
chr4	106680467	106680492	G102923.1		+
chr16	81745108	81745130	G57347.1		+
chr8	48409514	48409540	G141149.1		+
chr11	26654789	26654808	G25764.1		+
chr14	21940287	21940316	G49089.1		-
chr20	57472837	57472862	G86337.1		+
chr2	27001799	27001824	G73739.1		+
chr11	102268418	102268454	G29930.1		-
chr6	157196657	157196679	G124552.1		+
chr6	135656560	135656581	G129699.1		-
chr20	11884105	11884129	G85150.1		+
chr9	131457012	131457055	G148278.1		+
chr2	98590885	98590912	G81747.1		-
chr20	5530885	5530914	G86568.1		-
chr8	67970912	67970935	G143926.1		-
chr20	32679720	32679749	G86883.1		-
chr16	22026084	22026105	G56180.1		+
chr17	57840507	57840531	G61139.1		+
chr1	226107647	226107669	G15646.1		-
chr20	13582321	13582348	G86678.1		-
chr12	42475662	42475689	G37406.1		-
chr10	97628262	97628283	G24413.1		-
chr11	8526344	8526375	G28292.1		-
chr6	136975029	136975050	G129851.1		-
chr16	89447567	89447593	G59107.1		-
chr6	109696313	109696339	G128689.1		-
chrX	34342083	34342111	G154551.1		-
chr10	91473783	91473800	G19910.1		+
chr12	100734966	100734994	G35142.1		+
chr14	71456664	71456689	G47964.1		+
chr3	114662997	114663020	G98211.1		-
chr5	94009798	94009823	G111460.1		+
chr6	118359764	118359798	G122960.1		+
chr19	44577527	44577550	G69960.1		+
chr7	43694211	43694231	G136118.1		-
chr1	63302801	63302822	G2061.1		+
chr8	124511732	124511767	G145804.1		-
chr12	102468287	102468305	G39439.1		-
chr7	97773352	97773386	G133088.1		+
chr7	87464437	87464466	G136832.2		-
chr1	90315048	90315077	G2955.1		+
chr19	24287985	24288008	G68542.1		+
chr1	71970620	71970642	G11176.1		-
chr2	75896369	75896390	G75310.1		+
chr2	111429269	111429289	G81918.1		-
chr4	433045	433071	G104629.1		-
chr1	21264121	21264146	G8867.1		-
chr12	76826476	76826504	G38643.1		-
chr3	50137701	50137725	G92762.1		+
chr1	75935008	75935024	G11206.1		-
chr12	14592003	14592030	G31508.1		+
chr2	63829676	63829700	G74833.1		+
chr7	27210985	27211013	G135755.1		-
chr1	182837631	182837666	G5878.1		+
chr21	27126921	27126950	G87740.1		+
chr3	157981817	157981837	G94886.1		+
chr2	110956486	110956508	G81894.1		-
chr12	116414078	116414113	G39888.1		-
chr10	11503952	11503977	G22145.1		-
chr10	73912486	73912513	G23846.1		-
chr10	92634999	92635034	G19958.1		+
chr19	9441207	9441229	G67875.1		+
chr12	49244351	49244380	G37834.1		-
chr1	70676594	70676617	G2300.1		+
chr19	12567714	12567746	G71305.1		-
chr9	26905119	26905142	G149212.1		-
chr10	104706817	104706848	G20885.1		+
chr5	173383595	173383633	G114218.1		+
chr16	56822416	56822436	G56739.1		+
chr19	21911567	21911595	G71599.1		-
chr7	131171485	131171499	G134431.1		+
chr21	38779569	38779590	G88146.1		+
chr3	56656988	56657024	G97310.1		-
chr5	77398344	77398366	G116361.1		-
chr20	34459767	34459797	G85751.1		+
chr21	45460919	45460954	G88373.1		+
chr6	4061942	4061965	G119466.1		+
chr5	68465954	68465989	G110398.1		+
chr9	37164069	37164096	G146759.1		+
chr8	465904	465933	G142614.1		-
chr19	9479866	9479894	G67893.1		+
chr4	183372639	183372660	G104493.1		+
chr16	77233498	77233523	G57231.1		+
chr6	89511739	89511767	G127594.1		-
chr3	23934500	23934519	G96516.1		-
chr1	185284289	185284308	G14342.1		-
chr6	170116698	170116717	G130656.1		-
chr1	185266617	185266643	G14324.1		-
chr4	2242716	2242740	G104719.1		-
chr13	39592702	39592742	G43918.1		-
chr21	45335871	45335895	G88358.1		+
chr17	17159660	17159682	G62339.1		-
chr1	111687284	111687306	G3901.1		+
chr1	93814398	93814424	G3226.1		+
chr6	89548092	89548121	G127631.1		-
chr2	228217162	228217183	G78772.1		+
chr2	170455099	170455128	G76938.1		+
chrX	107966996	107967018	G155876.1		-
chr14	56665762	56665781	G47073.1		+
chr12	72175658	72175677	G34361.1		+
chr2	175939038	175939058	G83441.1		-
chr2	70157269	70157297	G74977.1		+
chr3	128533222	128533270	G94053.1		+
chr6	155136774	155136798	G124486.1		+
chr2	44678828	44678858	G74418.1		+
chr1	87812148	87812174	G2752.1		+
chr2	206860640	206860672	G84186.1		-
chr3	72426340	72426371	G97581.1		-
chr11	3383845	3383866	G28176.1		-
chr18	23599759	23599788	G66467.1		-
chr10	28829904	28829940	G17888.1		+
chr3	8262793	8262822	G96056.1		-
chr10	98295755	98295779	G24473.1		-
chr12	42783613	42783634	G32568.1		+
chr13	96446773	96446793	G42739.1		+
chr4	42085497	42085521	G101836.1		+
chr14	32590536	32590558	G46349.1		+
chr1	229472798	229472823	G15945.1		-
chr7	95844985	95845012	G137065.1		-
chr11	94542061	94542082	G27284.1		+
chr8	94300717	94300741	G144586.1		-
chr3	128446896	128446918	G94038.1		+
chr13	111545327	111545347	G45982.1		-
chr10	105152861	105152888	G24696.1		-
chr15	70948831	70948863	G55076.1		-
chr14	71421425	71421449	G47945.1		+
chr10	127541972	127542002	G21766.1		+
chrX	56770867	56770887	G152407.1		+
chr19	14245729	14245754	G71365.1		-
chr7	5104412	5104433	G130869.1		+
chr3	47703111	47703135	G97010.1		-
chr12	133763886	133763910	G36133.1		+
chr12	70680089	70680112	G34187.1		+
chr13	45604214	45604236	G41726.1		+
chr12	4636527	4636555	G36286.1		-
chr19	22013399	22013420	G71658.1		-
chr1	179824994	179825016	G14109.1		-
chr10	94610531	94610552	G20196.1		+
chr12	12875055	12875078	G31387.1		+
chr4	20396772	20396793	G101264.1		+
chr15	56204648	56204673	G54438.1		-
chr19	57935140	57935176	G70743.1		+
chr12	1456485	1456507	G31006.1		+
chr13	20660344	20660390	G40520.1		+
chr13	35639516	35639544	G41200.1		+
chr6	100000001	100000024	G128215.1		-
chr22	28671005	28671027	G90428.1		-
chr5	74814448	74814480	G110775.1		+
chr8	38204085	38204109	G143239.1		-
chr13	34411211	34411228	G41002.1		+
chr2	26286455	26286484	G73687.1		+
chr7	43648573	43648596	G136094.1		-
chr6	111827617	111827646	G122767.1		+
chr6	47531551	47531582	G121051.1		+
chr4	20374917	20374938	G101254.1		+
chr19	47906408	47906422	G73082.1		-
chr1	45422339	45422362	G9896.1		-
chr11	68278095	68278117	G26722.1		+
chr19	12396016	12396033	G71285.1		-
chr8	25365433	25365463	G140292.1		+
chr2	135697009	135697044	G76021.1		+
chr15	35768620	35768638	G53681.1		-
chr14	97004346	97004376	G48530.1		+
chr5	96368279	96368299	G111561.1		+
chr3	123636524	123636543	G98626.1		-
chr10	88238215	88238237	G24139.1		-
chr18	19211372	19211388	G65035.1		+
chr8	118548647	118548671	G142266.1		+
chr13	31036067	31036089	G43617.1		-
chr7	93315661	93315683	G132849.1		+
chr1	198825711	198825734	G14645.1		-
chr16	72673379	72673400	G58761.1		-
chr7	116558818	116558844	G133908.1		+
chr6	82926720	82926747	G127145.1		-
chrX	119572242	119572261	G156048.1		-
chr12	1414762	1414792	G30908.1		+
chr9	95083870	95083895	G150066.1		-
chr4	144109468	144109494	G103785.1		+
chr4	30733052	30733076	G101525.1		+
chr1	207220958	207220985	G14938.1		-
chr12	88545077	88545097	G34677.1		+
chr7	6096880	6096914	G135385.1		-
chr4	57800609	57800634	G102156.1		+
chr8	15539167	15539187	G139924.1		+
chr6	57335852	57335878	G121443.1		+
chr8	26175053	26175074	G140349.1		+
chr17	57793313	57793333	G61122.1		+
chr2	47685166	47685188	G74524.1		+
chr3	118801096	118801119	G98253.1		-
chr7	99639283	99639306	G133200.1		+
chr7	99167411	99167440	G133162.1		+
chr3	150145794	150145815	G94511.1		+
chr13	60540216	60540251	G44881.1		-
chr15	59151248	59151283	G51987.1		+
chr7	104962253	104962277	G137417.1		-
chr17	65956692	65956726	G61492.1		+
chr20	18538364	18538399	G85295.1		+
chr5	60048772	60048808	G115780.1		-
chr11	27519769	27519810	G28734.1		-
chr7	35854663	35854683	G131477.1		+
chr15	49401633	49401659	G54042.1		-
chr5	139678196	139678218	G118537.1		-
chr13	92003970	92003990	G42638.1		+
chr1	224583292	224583331	G15495.1		-
chr10	94743713	94743740	G20245.1		+
chr5	37037754	37037781	G109107.1		+
chr13	28855899	28855927	G40769.1		+
chr20	44709368	44709385	G87277.1		-
chr18	32291274	32291286	G65312.1		+
chr2	167231207	167231242	G83090.1		-
chr5	58292104	58292126	G115665.1		-
chr2	32655377	32655397	G74113.1		+
chr20	56898495	56898523	G86269.1		+
chr1	90063173	90063193	G2921.1		+
chr18	12642917	12642952	G66341.1		-
chr21	35286464	35286488	G89089.1		-
chr3	27417853	27417878	G96595.1		-
chr8	81435771	81435789	G141707.1		+
chr12	95885073	95885094	G34922.1		+
chr8	440281	440305	G142603.1		-
chr5	53397464	53397484	G115557.1		-
chr3	12876094	12876121	G91461.1		+
chr3	150916219	150916249	G94576.1		+
chr2	190329387	190329409	G77832.1		+
chr6	42157516	42157540	G126311.1		-
chr12	28490781	28490805	G32323.1		+
chr1	224574484	224574514	G15483.1		-
chr10	11649761	11649784	G22172.1		-
chr5	36989534	36989569	G109067.1		+
chr8	9503401	9503420	G139785.1		+
chr4	74073009	74073029	G105911.1		-
chr15	83225197	83225218	G55519.1		-
chr21	34157975	34158000	G87882.1		+
chr12	22643903	22643923	G36841.1		-
chr2	149458306	149458327	G76426.1		+
chr20	18148128	18148150	G85255.1		+
chrX	106407746	106407773	G155843.1		-
chr4	39781754	39781780	G101721.1		+
chr10	89631415	89631438	G19809.1		+
chr10	70146488	70146523	G23745.1		-
chr1	67429683	67429708	G2240.1		+
chr19	34676887	34676908	G69003.1		+
chr2	61517069	61517088	G80871.1		-
chr22	19895974	19896008	G90246.1		-
chr10	94363547	94363572	G20170.1		+
chr1	19544865	19544886	G8777.1		-
chr12	101009355	101009387	G35170.1		+
chr8	117730725	117730747	G145447.1		-
chr1	63288266	63288287	G2053.1		+
chr1	220242775	220242803	G15298.1		-
chr11	9207506	9207532	G28319.1		-
chr6	126313307	126313325	G123266.1		+
chr2	136417004	136417027	G76153.1		+
chr5	43706631	43706654	G109378.1		+
chr12	101011385	101011410	G35173.1		+
chr1	100562071	100562094	G12269.1		-
chr1	223011332	223011352	G7387.1		+
chr10	89543202	89543227	G24246.1		-
chr17	61814099	61814121	G63958.1		-
chr3	57678238	57678261	G97392.1		-
chr7	156993281	156993308	G135243.1		+
chr12	116711976	116712002	G40060.1		-
chr16	55619962	55619986	G56711.1		+
chr10	120499348	120499376	G25003.1		-
chr3	196075574	196075594	G100498.1		-
chr13	33095708	33095731	G43728.1		-
chr2	120954495	120954515	G82032.1		-
chr2	169329530	169329560	G76889.1		+
chr1	114941976	114942005	G12646.1		-
chr2	162188490	162188514	G76767.1		+
chr10	27452527	27452551	G17760.1		+
chr10	95263727	95263755	G20280.1		+
chr2	71508736	71508770	G75010.1		+
chr4	83884279	83884301	G106273.1		-
chr10	12206865	12206891	G17366.1		+
chr8	9539967	9539995	G139818.1		+
chr7	30645316	30645342	G131396.1		+
chr21	27442165	27442190	G88748.1		-
chr5	43662512	43662541	G109366.1		+
chr11	107974892	107974916	G27447.1		+
chr3	63986713	63986733	G93129.1		+
chr12	116441591	116441609	G39898.1		-
chr19	30500211	30500246	G68711.1		+
chr1	218511109	218511128	G7203.1		+
chr3	168042076	168042096	G95172.1		+
chr17	49878932	49878951	G63399.1		-
chr15	58992897	58992923	G54540.1		-
chr8	104652614	104652644	G142070.1		+
chr9	127522634	127522654	G150851.1		-
chr13	27828992	27829015	G40678.1		+
chr11	13751204	13751233	G25627.1		+
chr18	59946066	59946098	G65830.1		+
chr2	42851360	42851383	G74319.1		+
chr14	81645497	81645523	G50568.1		-
chr10	99231901	99231923	G24503.1		-
chr1	200573658	200573682	G14711.1		-
chr1	193157459	193157481	G6255.1		+
chr11	58917872	58917899	G26425.1		+
chr22	31374805	31374824	G89756.1		+
chr11	4130905	4130925	G25368.1		+
chr22	39912983	39913002	G89893.1		+
chr19	36943198	36943233	G72118.1		-
chr7	129840390	129840410	G138433.1		-
chr17	59758736	59758761	G63652.1		-
chr5	64961920	64961955	G116006.1		-
chr1	74901735	74901763	G2381.1		+
chr11	77326948	77326969	G29426.1		-
chr22	40452029	40452049	G89899.1		+
chr20	25397968	25397994	G85473.1		+
chr12	28408634	28408662	G32269.1		+
chr1	39605300	39605319	G1266.1		+
chr12	68054192	68054213	G33737.1		+
chr15	80405790	80405825	G52782.1		+
chr13	41578241	41578267	G44057.1		-
chr4	18009244	18009274	G105025.1		-
chr19	21593529	21593553	G68410.1		+
chr6	159016941	159016972	G124687.1		+
chr10	91472633	91472656	G19909.1		+
chr6	109170979	109171007	G122604.1		+
chr6	116918432	116918459	G122864.1		+
chr19	34937838	34937857	G69121.1		+
chr10	29823034	29823060	G22697.1		-
chr22	36162975	36163010	G90792.1		-
chr1	78092836	78092859	G11330.1		-
chr14	100716049	100716070	G48724.1		+
chr6	163986255	163986277	G124852.1		+
chr1	63982761	63982779	G10778.1		-
chr18	46816893	46816925	G67137.1		-
chr12	42887696	42887720	G37462.1		-
chr3	15017693	15017713	G91541.1		+
chr3	36459387	36459414	G92197.1		+
chr10	28898444	28898469	G17996.1		+
chr4	54288446	54288466	G102012.1		+
chr18	487388	487422	G66199.1		-
chr10	49644846	49644866	G18436.1		+
chr7	7720742	7720762	G130929.1		+
chr19	37845229	37845256	G69586.1		+
chr14	56132764	56132786	G47042.1		+
chr10	58117159	58117192	G23367.1		-
chr6	38312674	38312699	G126214.1		-
chr3	195001200	195001226	G100445.1		-
chr14	53242959	53242999	G49809.1		-
chr1	74998132	74998155	G2382.1		+
chr11	10291653	10291680	G28392.1		-
chr1	64981887	64981910	G2130.1		+
chr2	162173097	162173123	G76753.1		+
chr12	46150120	46150145	G32680.1		+
chr3	142284795	142284821	G99326.1		-
chr10	860489	860515	G21920.1		-
chrX	119352030	119352054	G156029.1		-
chr8	124271827	124271856	G145713.1		-
chrX	85117930	85117951	G155652.1		-
chr15	59324005	59324026	G52017.1		+
chr22	31354745	31354780	G90714.1		-
chr10	52829001	52829024	G18508.1		+
chr1	51303900	51303926	G10134.1		-
chr1	226335476	226335498	G15688.1		-
chr9	128035765	128035800	G148137.1		+
chr16	69616928	69616967	G56996.1		+
chr6	126075726	126075750	G123212.1		+
chr14	37809265	37809288	G46528.1		+
chr1	35870095	35870121	G1097.1		+
chr13	29250567	29250589	G40791.1		+
chr18	72504370	72504391	G66022.1		+
chr7	123130032	123130052	G138007.1		-
chr9	14618347	14618377	G148900.1		-
chr4	159764129	159764152	G104081.1		+
chr5	54633685	54633703	G109642.1		+
chr2	71587251	71587277	G75042.1		+
chr19	47107813	47107833	G70234.1		+
chr1	171493383	171493409	G5409.1		+
chr3	157861916	157861951	G94830.1		+
chr1	171689630	171689650	G13745.1		-
chr6	147645726	147645748	G124152.1		+
chr22	47308987	47309007	G90116.1		+
chr7	128382039	128382061	G134188.1		+
chr3	93774061	93774083	G93426.1		+
chrX	73069611	73069627	G155155.1		-
chr2	160190697	160190721	G82978.1		-
chr2	187505744	187505779	G77764.1		+
chr14	89820879	89820907	G50632.1		-
chrX	73208215	73208235	G152794.1		+
chr9	32978611	32978646	G149286.1		-
chr22	45241389	45241407	G90057.1		+
chr16	80816419	80816445	G58966.1		-
chr10	62543797	62543822	G18815.1		+
chr11	125530506	125530527	G28017.1		+
chr6	126295425	126295460	G123249.1		+
chr5	115202833	115202864	G112167.1		+
chr3	9423187	9423208	G91242.1		+
chr5	102100719	102100739	G111621.1		+
chr9	135569448	135569468	G148452.1		+
chr12	69642339	69642357	G33894.1		+
chr7	135294834	135294856	G134598.1		+
chr4	99958251	99958274	G102825.1		+
chr19	14628234	14628258	G71371.1		-
chr4	37614747	37614767	G105190.1		-
chr13	76166311	76166331	G42438.1		+
chr4	99849179	99849202	G106574.1		-
chr12	14615058	14615086	G31536.1		+
chr1	227429686	227429708	G15836.1		-
chr14	31083197	31083218	G46231.1		+
chr12	19648410	19648438	G31778.1		+
chr19	21308065	21308093	G68338.1		+
chr17	59995272	59995295	G63836.1		-
chr11	126166131	126166152	G28052.1		+
chr5	114873733	114873756	G117670.1		-
chr14	39762091	39762110	G46583.1		+
chr3	78967328	78967353	G97780.1		-
chr5	7900003	7900026	G108319.1		+
chr6	126361227	126361245	G123311.1		+
chr19	36894811	36894846	G72098.1		-
chr3	99997729	99997761	G93553.1		+
chr9	138783659	138783679	G151067.1		-
chr20	49369159	49369179	G86197.1		+
chr15	41984098	41984121	G51419.1		+
chr6	155194318	155194344	G124527.1		+
chr6	47572353	47572375	G121082.1		+
chr5	118174210	118174231	G117794.1		-
chr6	150003389	150003423	G130324.1		-
chr7	131047807	131047831	G134343.1		+
chr19	37156220	37156240	G72309.1		-
chr6	83876277	83876297	G127218.1		-
chr5	79771722	79771745	G111072.1		+
chr7	29204810	29204835	G131355.1		+
chr16	21987629	21987649	G56173.1		+
chr18	48606693	48606713	G65621.1		+
chr20	32979609	32979631	G85698.1		+
chr10	103922328	103922356	G20802.1		+
chr19	9439888	9439920	G67874.1		+
chr6	71280315	71280344	G121694.1		+
chr7	82759000	82759022	G136781.1		-
chr3	156266793	156266813	G99588.1		-
chr19	16686065	16686100	G71433.1		-
chr17	44150919	44150954	G63056.1		-
chr1	75990892	75990914	G11211.1		-
chr12	42833856	42833881	G32602.1		+
chr12	44909411	44909436	G37530.1		-
chr2	99702628	99702656	G81775.1		-
chr3	72458804	72458824	G97591.1		-
chr14	71009779	71009799	G50269.1		-
chr22	19391134	19391159	G90222.1		-
chr3	48974970	48974994	G92718.1		+
chr12	133683415	133683443	G36121.1		+
chr3	172627730	172627747	G99965.1		-
chr14	81686101	81686120	G50576.1		-
chr8	37636013	37636041	G140852.1		+
chr2	25032437	25032459	G73661.1		+
chr22	29087687	29087714	G90623.1		-
chr10	27484686	27484715	G22658.2		-
chr11	85688604	85688627	G29580.1		-
chr7	69603951	69603972	G132172.1		+
chr19	24312433	24312458	G68555.1		+
chr16	69677850	69677875	G57013.1		+
chr6	24778139	24778161	G120124.1		+
chrX	77386099	77386124	G155591.1		-
chr7	36455017	36455056	G131529.1		+
chr6	126960178	126960204	G123610.1		+
chr10	93715582	93715602	G20110.1		+
chr17	80556082	80556105	G61755.1		+
chr3	57787426	57787457	G92996.1		+
chr4	77969222	77969249	G106115.1		-
chr7	76095845	76095871	G132259.1		+
chr7	128661833	128661855	G138316.1		-
chr1	182814469	182814496	G5858.1		+
chr16	19868299	19868319	G56136.1		+
chr6	87919771	87919796	G122185.1		+
chr10	28841360	28841382	G17918.1		+
chr19	14202975	14203004	G71361.1		-
chr1	114353399	114353429	G12627.1		-
chr2	211407374	211407393	G78495.1		+
chr13	60610714	60610741	G44930.1		-
chr2	172570620	172570645	G77088.1		+
chr17	48810041	48810063	G60741.1		+
chr4	83902309	83902330	G106278.1		-
chr5	77562720	77562746	G116389.1		-
chr3	131401789	131401809	G98944.1		-
chrX	76957204	76957225	G155538.1		-
chr6	64374522	64374549	G121555.1		+
chr7	44871727	44871749	G136258.1		-
chr12	29519316	29519340	G37068.1		-
chr7	93283383	93283410	G132820.1		+
chr14	50933364	50933388	G49721.1		-
chr13	73422415	73422437	G42363.1		+
chr10	96367811	96367829	G20408.1		+
chr2	48604743	48604776	G74571.1		+
chr12	19307107	19307130	G31699.1		+
chr1	112255498	112255524	G3988.1		+
chr10	53057184	53057207	G18584.1		+
chr5	37556161	37556186	G109179.1		+
chr17	29432973	29433010	G59972.1		+
chr20	36634161	36634179	G87131.1		-
chr7	36468046	36468063	G131538.1		+
chr6	30688346	30688377	G120408.1		+
chr6	126113414	126113433	G123219.1		+
chr5	33456233	33456253	G108747.1		+
chr10	93823742	93823767	G24291.1		-
chr12	42948143	42948167	G37472.1		-
chr7	107238309	107238338	G133469.1		+
chr19	38278711	38278736	G69720.1		+
chr4	170451828	170451848	G107921.1		-
chr1	180061301	180061323	G5804.1		+
chr6	143389989	143390007	G124010.1		+
chr3	11641828	11641856	G96201.1		-
chr4	47895777	47895798	G105387.1		-
chr4	119233762	119233785	G106975.1		-
chrM	8923	8951	G151130.1		+
chr22	46634448	46634471	G90089.1		+
chr5	115357271	115357296	G112227.1		+
chr6	38354825	38354849	G126218.1		-
chr5	32595154	32595177	G108660.1		+
chr9	19096713	19096738	G148992.1		-
chr4	71656138	71656173	G102232.1		+
chr4	26877119	26877141	G101490.1		+
chr6	20574514	20574545	G119920.1		+
chr5	108482192	108482210	G111813.1		+
chr6	57034091	57034127	G121327.1		+
chr12	76475933	76475961	G38597.1		-
chr5	55235605	55235630	G115609.1		-
chr22	21144646	21144668	G90255.1		-
chr8	48395869	48395890	G141146.1		+
chr12	21668316	21668337	G31939.1		+
chr3	9423775	9423798	G91244.1		+
chr20	34324088	34324105	G87056.1		-
chr18	61080913	61080944	G67501.1		-
chr8	82614067	82614102	G144382.1		-
chr8	11572848	11572870	G139868.1		+
chr12	110934951	110934974	G39660.1		-
chrX	122839338	122839373	G156144.1		-
chr9	23692360	23692387	G149174.1		-
chr17	11966333	11966359	G59375.1		+
chr10	94213038	94213063	G24300.1		-
chr5	50006288	50006315	G109503.1		+
chr1	198180350	198180373	G6364.1		+
chr1	45405867	45405893	G9893.1		-
chr14	76619270	76619318	G48296.1		+
chr2	32791172	32791200	G74194.1		+
chr12	42614296	42614319	G37449.1		-
chr6	37863369	37863386	G120682.1		+
chr5	90011821	90011847	G111356.1		+
chr4	174114697	174114724	G104292.1		+
chr8	103661860	103661881	G145009.1		-
chr6	124154156	124154181	G123045.1		+
chr11	120256777	120256795	G27832.1		+
chr7	2273887	2273909	G135332.1		-
chr17	73224801	73224825	G61587.1		+
chr1	193002879	193002899	G14465.1		-
chr2	88906531	88906551	G81686.1		-
chr8	57888872	57888893	G143739.1		-
chr12	57736851	57736880	G38179.1		-
chr2	105474513	105474553	G75576.1		+
chr5	145351448	145351478	G113484.1		+
chr9	133513214	133513242	G148327.1		+
chr8	22951372	22951394	G140241.1		+
chr6	111347207	111347231	G122700.1		+
chr17	28447100	28447118	G59775.1		+
chr6	118816113	118816133	G129064.1		-
chr4	100847665	100847684	G106624.1		-
chr6	108276371	108276393	G128607.1		-
chr19	37386468	37386493	G72393.1		-
chr5	53840294	53840313	G109607.1		+
chr11	116624502	116624521	G30368.1		-
chr6	158837854	158837877	G124675.1		+
chr19	30501527	30501563	G68713.1		+
chrX	24773061	24773079	G151613.1		+
chr5	90066743	90066782	G111368.1		+
chr17	30326318	30326340	G60144.1		+
chr8	39027524	39027554	G140948.1		+
chr1	202308581	202308603	G14747.1		-
chr1	186292372	186292394	G14358.1		-
chr14	32548160	32548190	G46323.1		+
chr10	97449275	97449298	G24404.1		-
chr2	175050654	175050680	G83349.1		-
chr5	112404760	112404778	G117565.1		-
chr13	37394465	37394485	G41237.1		+
chr2	136021273	136021299	G82334.1		-
chr5	132422670	132422694	G112883.1		+
chr12	22604022	22604050	G36822.1		-
chr10	22929867	22929896	G22484.1		-
chr16	47134509	47134534	G58141.1		-
chr1	35269112	35269133	G9510.1		-
chr5	93395015	93395039	G116966.1		-
chr11	67923819	67923840	G29290.1		-
chr15	89814234	89814266	G52973.1		+
chr5	80871570	80871594	G116529.1		-
chrX	37924485	37924512	G151889.1		+
chr18	60439511	60439535	G65868.1		+
chr5	151162245	151162270	G113743.1		+
chr4	17929591	17929609	G105013.1		-
chrX	114349323	114349345	G155937.1		-
chr16	74636282	74636303	G58818.1		-
chr11	11384569	11384595	G28429.1		-
chrX	24786722	24786751	G151637.1		+
chr9	88253803	88253826	G149832.1		-
chr6	147565112	147565131	G124139.1		+
chr6	149840259	149840279	G130263.1		-
chr16	53926443	53926473	G56679.1		+
chr8	71079956	71079977	G143973.1		-
chr2	198338943	198338974	G78029.1		+
chr5	68518379	68518414	G110425.1		+
chr14	78177888	78177917	G48340.1		+
chr1	46070045	46070069	G1456.1		+
chrX	133625754	133625783	G153718.1		+
chr19	37467888	37467923	G69440.1		+
chr12	70598000	70598023	G38378.1		-
chr18	72495515	72495534	G66017.1		+
chr16	3925671	3925692	G57613.1		-
chr20	34296894	34296912	G87020.1		-
chr8	107066264	107066292	G145202.1		-
chr12	72303643	72303678	G34442.1		+
chr7	151990428	151990455	G139233.1		-
chr8	92114418	92114446	G141806.1		+
chr8	121434249	121434275	G145654.1		-
chr14	61258150	61258170	G47325.1		+
chr3	152019239	152019268	G94602.1		+
chr7	111773786	111773822	G137765.1		-
chr11	43876913	43876934	G26222.1		+
chr4	434135	434168	G104631.1		-
chr2	177170639	177170667	G77275.1		+
chr7	127370711	127370735	G134101.1		+
chr18	14110523	14110545	G66386.1		-
chr6	167445266	167445287	G124909.1		+
chr4	113176805	113176832	G103125.1		+
chr15	68440098	68440119	G52283.1		+
chr6	157529922	157529965	G124597.1		+
chr1	244608630	244608648	G16819.1		-
chr12	57463133	57463155	G38171.1		-
chr22	28311409	28311433	G90397.1		-
chr15	99750554	99750576	G55732.1		-
chr6	149643975	149643997	G124210.1		+
chr4	78994677	78994702	G102414.1		+
chr12	99058789	99058824	G35087.1		+
chr17	4175317	4175350	G61973.1		-
chr9	74374679	74374696	G149558.1		-
chr1	61680215	61680250	G1978.1		+
chr1	197063056	197063082	G14532.1		-
chr4	169848061	169848080	G104255.1		+
chr12	24967780	24967807	G36903.1		-
chrX	73193296	73193317	G152752.1		+
chr1	89255676	89255700	G2874.1		+
chr7	93227406	93227431	G132757.1		+
chrX	150159022	150159051	G153927.1		+
chr20	30987318	30987364	G85613.1		+
chr5	78981101	78981128	G111010.1		+
chr1	21070948	21070983	G8813.1		-
chr19	19901164	19901190	G71485.1		-
chr18	36787604	36787628	G66765.1		-
chr7	136761270	136761302	G138762.1		-
chr4	85714130	85714154	G106334.1		-
chr2	26347149	26347169	G73697.1		+
chr1	111480398	111480419	G12497.1		-
chr16	71495306	71495333	G58660.1		-
chr18	45385332	45385354	G67073.1		-
chr12	11200392	11200417	G36554.1		-
chr5	72208494	72208519	G110624.1		+
chr12	125500874	125500899	G35958.1		+
chr12	1468106	1468125	G31020.1		+
chr11	68252832	68252858	G26696.1		+
chr7	131035163	131035194	G134323.1		+
chr19	47604816	47604844	G73075.1		-
chr12	57458497	57458518	G38169.1		-
chrX	51550544	51550565	G152243.1		+
chr13	74317981	74318005	G45249.1		-
chr3	188597691	188597722	G95782.1		+
chr15	68417482	68417510	G52274.1		+
chr16	55617469	55617493	G56710.1		+
chr14	73559674	73559701	G48110.1		+
chr22	40727313	40727334	G89934.1		+
chr13	76185779	76185797	G42447.1		+
chr17	5091791	5091816	G62025.1		-
chr4	54315379	54315399	G102022.1		+
chr21	38833589	38833617	G88213.1		+
chr11	82923421	82923450	G27007.1		+
chr1	227839737	227839762	G7796.1		+
chr3	119545332	119545351	G98283.1		-
chr1	78424928	78424949	G11436.1		-
chr5	132242174	132242198	G118240.1		-
chr6	128484571	128484589	G129378.1		-
chr2	142481626	142481649	G82483.1		-
chr7	24713407	24713436	G131212.1		+
chr7	91841431	91841461	G136924.1		-
chr1	214797235	214797254	G7026.1		+
chr7	123376282	123376304	G138096.1		-
chr8	123985876	123985911	G142334.1		+
chrX	73490561	73490598	G155311.1		-
chr14	102310424	102310451	G48755.1		+
chr3	196937203	196937220	G100652.1		-
chr2	46952433	46952463	G74505.1		+
chr7	135188490	135188525	G138709.1		-
chr9	8823833	8823857	G148754.1		-
chr12	14566849	14566884	G31494.1		+
chr2	114471881	114471903	G81970.1		-
chr8	81412505	81412533	G141683.1		+
chr11	94802470	94802510	G27299.1		+
chr7	69132684	69132704	G132072.1		+
chr8	120749391	120749420	G145595.1		-
chr7	30333532	30333559	G131369.1		+
chr15	32931683	32931710	G51100.1		+
chr6	20465654	20465675	G119883.1		+
chr3	59861658	59861674	G97401.1		-
chr11	46860683	46860707	G29046.1		-
chr2	183790309	183790328	G83656.1		-
chr5	411273	411300	G108174.1		+
chr6	147549887	147549908	G124130.1		+
chr6	20670328	20670350	G119986.1		+
chr6	126676504	126676523	G123501.1		+
chr1	40211560	40211597	G1283.1		+
chr7	107550764	107550788	G133549.1		+
chr5	93038682	93038712	G116921.1		-
chr1	78115645	78115667	G11352.1		-
chr13	76145742	76145763	G42420.1		+
chr12	98928235	98928255	G35035.1		+
chr5	162866818	162866837	G113947.1		+
chr19	21298046	21298075	G68311.1		+
chr11	9425633	9425651	G25451.1		+
chr7	155101909	155101933	G135101.1		+
chr19	9672399	9672421	G71148.1		-
chr20	49551774	49551794	G87417.1		-
chr1	20231529	20231558	G427.1		+
chr5	167990620	167990642	G119123.1		-
chr6	155150710	155150736	G124502.1		+
chr8	30943683	30943706	G140733.1		+
chr1	180854700	180854735	G5836.1		+
chr9	134605666	134605686	G150962.1		-
chr7	155472738	155472765	G135133.1		+
chr4	177637738	177637773	G108032.1		-
chr12	98942993	98943020	G35067.1		+
chr10	89268570	89268599	G19777.1		+
chr6	155151690	155151712	G124503.1		+
chr1	100577872	100577899	G12281.1		-
chr2	160116355	160116376	G82969.1		-
chr7	101486496	101486531	G133239.1		+
chr7	89862336	89862359	G132510.1		+
chr5	43123282	43123310	G109326.1		+
chr4	23043630	23043653	G101350.1		+
chr4	39334902	39334925	G105213.1		-
chr5	76987651	76987679	G116267.1		-
chr6	89459004	89459025	G127556.1		-
chr12	3925352	3925387	G36246.1		-
chr14	36786819	36786837	G49443.1		-
chr6	118931898	118931919	G129077.1		-
chr7	131120454	131120477	G134409.1		+
chr3	99670142	99670174	G93525.1		+
chr2	181905086	181905113	G77535.1		+
chr11	28208273	28208294	G25804.1		+
chr14	61369571	61369594	G47381.1		+
chr1	226170747	226170767	G15654.2		-
chr4	99230560	99230581	G102796.1		+
chr7	148572113	148572133	G139068.1		-
chr6	34557915	34557958	G126090.1		-
chr5	54273972	54274001	G115573.1		-
chr12	27478239	27478264	G32189.1		+
chr2	164571587	164571609	G83036.1		-
chr7	114179542	114179567	G133775.1		+
chr19	3467878	3467891	G67754.1		+
chr17	80588952	80588974	G64474.1		-
chr1	15989840	15989880	G339.1		+
chr9	102746715	102746737	G150293.1		-
chr5	139848344	139848369	G113323.1		+
chr16	75185186	75185208	G57202.1		+
chr13	64566912	64566935	G45071.1		-
chr12	54629978	54629999	G38001.1		-
chr6	158531436	158531468	G130435.1		-
chr10	75993493	75993521	G19391.1		+
chr14	55470817	55470851	G49920.1		-
chr8	107710881	107710905	G142154.1		+
chr5	32125279	32125303	G114826.1		-
chr2	77729080	77729107	G81544.1		-
chr7	113740908	113740937	G133694.1		+
chr9	99533641	99533665	G150199.1		-
chr16	88763365	88763391	G59087.1		-
chr14	21965554	21965584	G46105.1		+
chr8	68242238	68242261	G143944.1		-
chr11	105879494	105879516	G30025.1		-
chr19	37651644	37651665	G72442.1		-
chr12	120292754	120292779	G40117.1		-
chr1	53516958	53516989	G1789.1		+
chr3	121512426	121512450	G98499.1		-
chr6	89531387	89531405	G127613.1		-
chr12	4414096	4414121	G31159.1		+
chr3	171820180	171820208	G95284.1		+
chr1	176049321	176049349	G13945.1		-
chr1	46407304	46407332	G1504.1		+
chr3	98234818	98234836	G97939.1		-
chr3	196296601	196296620	G95917.1		+
chr12	124081786	124081826	G35892.1		+
chr9	125581627	125581645	G150686.1		-
chr10	112731850	112731881	G21111.1		+
chr11	86785962	86785988	G27111.1		+
chr9	91952485	91952514	G147266.1		+
chr15	70368394	70368422	G55067.1		-
chrX	37699364	37699388	G154566.1		-
chr12	93823084	93823102	G39160.1		-
chr1	119509816	119509838	G12870.1		-
chrX	73492033	73492055	G155316.1		-
chr20	58763192	58763217	G86358.1		+
chr17	5393856	5393877	G59259.1		+
chr11	94902685	94902706	G29793.1		-
chr1	59127579	59127604	G10577.1		-
chr6	7608237	7608256	G119606.1		+
chr15	35768044	35768072	G53680.1		-
chr10	99507276	99507295	G20649.1		+
chr1	156741477	156741507	G4755.1		+
chr11	110097895	110097925	G30174.1		-
chr7	101484748	101484776	G133236.1		+
chr12	108945235	108945270	G39564.1		-
chr12	46225710	46225737	G32722.1		+
chr3	196433218	196433243	G100540.1		-
chrX	40576191	40576217	G154605.1		-
chr14	71394708	71394757	G47931.1		+
chr18	72449110	72449135	G65990.1		+
chr7	156619047	156619067	G139391.1		-
chrX	154287086	154287111	G154023.1		+
chr10	116618054	116618077	G21376.1		+
chr7	35912431	35912449	G131502.1		+
chr1	180029151	180029176	G5800.1		+
chr1	186641765	186641782	G14376.1		-
chr7	39622555	39622573	G131604.1		+
chr7	124525855	124525884	G138150.1		-
chr17	79869828	79869848	G64457.1		-
chr2	48125098	48125116	G80395.1		-
chr14	71789877	71789899	G48016.1		+
chr8	133821119	133821140	G142505.1		+
chr12	69657585	69657609	G33915.1		+
chr7	103795741	103795762	G137302.1		-
chr5	87549717	87549746	G116786.1		-
chrX	109438103	109438125	G155893.1		-
chr1	171518198	171518223	G5430.1		+
chr11	115245416	115245445	G30305.1		-
chr2	203680548	203680570	G84150.1		-
chr11	120305746	120305767	G27861.1		+
chr1	173903250	173903275	G13806.1		-
chr2	174091419	174091443	G77172.1		+
chr14	81643113	81643134	G50562.1		-
chr7	64158708	64158732	G131835.1		+
chr6	28400620	28400645	G125820.1		-
chr20	58804339	58804360	G86361.1		+
chr8	38705932	38705952	G140906.1		+
chr12	69971389	69971412	G34041.1		+
chr4	140302599	140302618	G103698.1		+
chr10	94708901	94708926	G20235.1		+
chr3	176902696	176902718	G100074.1		-
chr9	86394623	86394643	G149752.1		-
chr4	56266167	56266196	G102041.1		+
chr19	36950041	36950074	G72123.1		-
chr1	51369180	51369199	G10182.1		-
chr7	64276738	64276757	G131875.1		+
chr2	170607807	170607830	G76993.1		+
chr4	159787169	159787204	G104082.1		+
chr1	51381409	51381432	G10186.1		-
chr4	48692916	48692936	G105399.1		-
chr6	45321044	45321069	G126454.1		-
chr7	104622154	104622180	G137333.1		-
chr12	22819393	22819406	G32035.1		+
chr12	864670	864703	G30654.1		+
chr12	27115108	27115126	G32145.1		+
chr6	56394657	56394678	G126652.1		-
chr12	1373208	1373233	G30883.1		+
chr1	91470541	91470573	G11985.1		-
chr3	33724706	33724731	G96754.1		-
chr12	112811344	112811367	G39842.1		-
chr3	168934314	168934336	G99825.1		-
chr4	141463064	141463091	G103759.1		+
chr1	22060200	22060223	G8977.1		-
chr17	59199076	59199098	G61256.1		+
chr5	64058494	64058524	G115880.1		-
chr7	129843311	129843329	G138436.1		-
chr18	9936075	9936096	G64777.1		+
chr17	79676603	79676640	G61732.1		+
chr8	103218273	103218298	G144954.1		-
chr6	149654073	149654094	G124221.1		+
chr20	17581799	17581819	G85240.1		+
chr19	1422831	1422866	G67724.1		+
chr2	175077863	175077893	G83372.1		-
chr12	46580654	46580676	G37616.1		-
chr16	74339913	74339942	G57192.1		+
chr1	61927151	61927170	G2010.1		+
chr9	20562598	20562627	G149083.1		-
chr17	40423681	40423707	G62897.1		-
chr13	25916901	25916962	G40617.1		+
chr4	87574074	87574109	G102544.1		+
chr8	6362513	6362540	G139625.1		+
chr5	94046917	94046947	G111492.1		+
chr11	116913957	116913983	G30394.1		-
chr15	45779218	45779247	G53914.1		-
chr7	98712387	98712415	G137197.1		-
chr10	5468985	5469010	G17089.1		+
chr18	60995910	60995933	G67471.1		-
chr8	42785630	42785649	G141016.1		+
chr12	4637075	4637096	G36290.1		-
chr5	87515241	87515265	G116754.1		-
chr3	107529755	107529771	G93801.1		+
chr7	27672088	27672110	G135789.1		-
chr20	17938600	17938621	G86739.1		-
chr2	62451152	62451172	G74782.1		+
chr10	131938927	131938958	G21804.1		+
chr3	71601584	71601606	G97552.1		-
chr22	38897000	38897022	G90950.1		-
chr7	104702947	104702973	G133406.1		+
chr7	129583830	129583854	G138377.1		-
chr17	79531834	79531860	G64416.1		-
chr3	138373568	138373593	G99228.1		-
chr6	3261451	3261490	G119438.1		+
chr8	26214140	26214175	G140401.1		+
chr5	94888557	94888580	G117081.1		-
chr6	168256029	168256064	G124951.1		+
chr21	17103601	17103630	G87625.1		+
chr7	123183031	123183050	G138038.1		-
chr10	64927996	64928027	G23456.1		-
chr5	121369490	121369514	G112419.1		+
chr9	80412653	80412681	G149640.1		-
chr1	57041000	57041029	G10495.1		-
chr7	121743581	121743602	G137937.1		-
chr18	33605484	33605502	G66738.1		-
chr2	10192942	10192963	G73494.1		+
chr3	157987191	157987216	G94894.1		+
chr5	142659850	142659872	G118611.1		-
chr7	26769404	26769428	G135715.1		-
chr20	5590481	5590509	G86589.1		-
chr3	10193056	10193094	G91390.1		+
chr7	7736461	7736485	G130937.1		+
chr19	1414754	1414774	G67721.1		+
chr11	108237015	108237040	G27471.1		+
chr16	50383292	50383328	G58261.1		-
chr5	65375889	65375910	G110255.1		+
chr1	35806868	35806888	G1032.1		+
chr1	28218759	28218786	G9205.1		-
chr4	52782186	52782212	G101979.1		+
chr5	56552800	56552826	G109747.1		+
chr8	54880913	54880940	G143602.1		-
chr2	211310323	211310359	G84295.1		-
chr3	47681813	47681840	G96998.1		-
chr12	82807971	82807994	G34574.1		+
chrX	12368449	12368475	G151249.1		+
chr20	56976189	56976218	G86287.1		+
chr14	56071122	56071145	G47023.1		+
chr7	151981315	151981338	G139228.1		-
chr3	123289438	123289457	G98604.1		-
chr1	171671232	171671253	G13741.1		-
chr7	127015582	127015600	G138268.1		-
chr4	186083300	186083324	G108122.1		-
chr1	61702351	61702373	G1985.1		+
chr5	53182145	53182166	G115530.1		-
chr5	82556601	82556624	G111180.1		+
chrX	38547955	38547975	G151894.1		+
chr5	78795364	78795393	G116449.1		-
chr2	206922532	206922549	G84218.1		-
chr10	67443701	67443729	G19051.1		+
chr8	94743974	94744010	G144607.1		-
chr13	37597853	37597874	G43871.1		-
chr7	93275890	93275914	G132816.1		+
chr6	134491186	134491211	G129590.1		-
chr10	115883301	115883322	G24797.1		-
chr11	82793821	82793844	G26989.1		+
chr5	77059151	77059177	G116328.1		-
chr5	95130373	95130397	G111517.1		+
chr7	156617923	156617949	G139389.1		-
chr16	89514976	89515002	G59124.1		-
chr3	120422394	120422420	G98385.1		-
chr11	118310638	118310662	G27726.1		+
chr1	93549925	93549956	G3108.1		+
chr6	110499013	110499045	G128735.1		-
chr10	102120877	102120902	G20716.1		+
chr4	40094097	40094116	G101732.1		+
chr13	35828814	35828835	G41229.1		+
chrX	24228280	24228309	G151511.1		+
chr1	168030147	168030169	G5221.1		+
chr14	76662417	76662439	G48319.1		+
chr3	158145491	158145519	G94950.1		+
chr2	58453998	58454022	G80777.1		-
chr4	151641469	151641489	G107562.1		-
chr5	142348480	142348515	G113472.1		+
chr8	28370435	28370458	G140543.1		+
chr13	22157470	22157491	G43376.1		-
chr14	62214772	62214808	G47456.1		+
chr3	154004123	154004151	G99501.1		-
chr2	231970740	231970765	G78911.1		+
chr9	21001388	21001414	G149115.1		-
chrX	73056345	73056363	G155108.1		-
chr2	73628238	73628260	G75147.1		+
chr1	22046404	22046426	G8967.1		-
chr10	88859814	88859834	G19763.1		+
chr4	169913944	169913968	G107892.1		-
chr15	73043756	73043783	G55176.1		-
chr6	56965139	56965165	G121259.1		+
chr16	22028420	22028447	G56182.1		+
chr3	129554648	129554666	G98833.1		-
chr10	53445895	53445927	G18654.1		+
chr3	11387165	11387192	G91424.1		+
chr14	74552706	74552728	G48188.1		+
chr1	85920929	85920958	G11607.1		-
chr10	94619937	94619962	G20205.1		+
chr5	132094038	132094067	G118214.1		-
chr6	111861585	111861608	G122774.1		+
chr15	43037325	43037353	G53815.1		-
chr16	89425007	89425033	G59101.1		-
chr13	25905058	25905087	G40593.1		+
chr5	106929427	106929452	G117379.1		-
chr3	152183542	152183567	G94682.1		+
chr5	148884186	148884210	G118799.1		-
chr16	82196956	82196978	G59022.1		-
chr2	111429463	111429487	G81920.1		-
chr6	11138154	11138180	G119702.1		+
chr9	111778976	111779008	G150407.1		-
chr2	100534475	100534493	G81833.1		-
chr2	148749491	148749513	G82754.1		-
chr4	54924131	54924153	G105520.1		-
chr2	191080734	191080759	G83843.1		-
chr2	61757150	61757168	G80994.1		-
chr2	122337450	122337475	G82060.1		-
chr17	78110601	78110630	G64398.1		-
chr2	149164799	149164828	G76385.1		+
chr3	187886810	187886839	G95743.1		+
chr18	44400831	44400852	G66983.1		-
chr11	33123441	33123471	G28845.1		-
chr3	196957231	196957249	G100659.1		-
chr3	57621989	57622024	G97380.1		-
chr10	12033243	12033278	G22182.1		-
chr5	114929187	114929223	G117693.1		-
chr20	7961327	7961350	G86601.1		-
chr17	57748058	57748081	G61105.1		+
chr1	89155151	89155181	G2809.1		+
chr4	48833770	48833798	G101904.1		+
chr9	127360745	127360772	G150828.1		-
chr2	63222307	63222335	G74813.1		+
chr2	162209142	162209168	G76781.1		+
chr13	25815531	25815559	G43426.1		-
chr3	87289342	87289375	G93320.1		+
chr6	170850746	170850772	G130695.1		-
chr12	82808653	82808681	G34575.1		+
chr1	198151822	198151853	G6360.1		+
chr10	98657458	98657479	G20544.1		+
chr8	27979627	27979654	G140509.1		+
chr17	5355073	5355097	G62043.1		-
chr13	28755252	28755275	G40714.1		+
chr18	45437719	45437743	G67098.1		-
chr11	129133731	129133752	G30554.1		-
chr6	35654283	35654313	G126128.1		-
chr7	112101252	112101271	G133650.1		+
chrX	149919775	149919804	G153921.1		+
chr1	84702235	84702258	G2618.1		+
chr15	30326684	30326707	G53569.1		-
chr1	61925939	61925959	G2007.1		+
chr6	44395268	44395289	G120949.1		+
chr13	51522558	51522579	G42070.1		+
chr12	39715808	39715829	G37349.1		-
chr13	37605667	37605687	G43884.1		-
chr8	48961396	48961426	G141195.1		+
chr20	1367570	1367596	G86464.1		-
chr6	149651834	149651855	G124217.1		+
chr1	186293418	186293440	G14360.1		-
chr2	44895745	44895767	G74464.1		+
chr10	92635397	92635415	G19961.1		+
chr7	64016155	64016175	G136503.1		-
chr2	25870663	25870686	G79693.1		-
chr3	176885870	176885890	G100067.1		-
chr12	54744451	54744497	G33113.1		+
chr15	29803389	29803417	G53536.1		-
chr10	93557890	93557908	G24276.1		-
chr3	50741313	50741336	G92776.1		+
chr3	136461016	136461035	G99200.1		-
chr18	18846037	18846059	G65013.1		+
chr1	21079839	21079865	G8818.1		-
chr5	38480867	38480897	G115161.1		-
chr4	95139812	95139837	G102650.1		+
chr17	25623265	25623292	G59634.1		+
chr2	70886373	70886399	G81309.1		-
chr14	90865801	90865839	G48417.1		+
chr8	29935314	29935339	G143081.1		-
chr18	2553764	2553783	G66230.1		-
chr8	81431911	81431934	G141686.1		+
chr17	45048372	45048392	G60638.1		+
chr14	67092314	67092339	G47637.1		+
chr1	243686770	243686799	G16567.1		-
chr1	212174775	212174810	G15059.1		-
chr1	46078040	46078058	G1459.1		+
chr11	129055815	129055837	G30534.1		-
chr16	278435	278463	G57501.1		-
chr13	20608052	20608074	G40482.1		+
chr20	49130346	49130370	G86177.1		+
chrX	40582465	40582495	G154609.1		-
chr1	185071718	185071742	G6020.1		+
chr1	225598999	225599027	G15555.1		-
chr1	90294322	90294337	G2949.1		+
chr3	152181990	152182010	G94674.1		+
chr11	78225938	78225970	G29499.1		-
chr20	54971726	54971758	G86235.1		+
chr17	29523139	29523177	G60038.1		+
chr2	192548425	192548454	G77980.1		+
chr6	136829891	136829912	G129836.1		-
chr11	102270348	102270376	G29935.1		-
chr5	145543651	145543686	G118742.1		-
chr1	118448624	118448653	G12861.1		-
chr3	127809755	127809796	G98789.1		-
chr11	651414	651435	G28106.1		-
chr1	180025353	180025372	G5797.1		+
chr5	58558953	58558976	G115676.1		-
chr3	52445017	52445044	G92889.1		+
chr6	127016055	127016074	G123616.1		+
chr9	4738511	4738533	G148702.1		-
chr7	130785445	130785463	G138476.1		-
chr15	66783455	66783484	G52159.1		+
chr1	184661719	184661754	G14271.1		-
chr4	146445777	146445806	G103883.1		+
chr17	59231120	59231146	G61273.1		+
chr21	17940885	17940913	G87668.1		+
chr7	141175565	141175600	G134838.1		+
chr1	213420018	213420044	G6989.1		+
chr6	99827122	99827150	G128106.1		-
chr7	135182986	135183009	G138707.1		-
chr10	71920826	71920854	G23802.1		-
chr1	235366827	235366856	G16276.1		-
chr12	67680624	67680652	G33701.1		+
chr1	168168547	168168566	G5232.1		+
chrX	123208176	123208195	G153526.1		+
chr1	10439291	10439316	G223.1		+
chr5	36874200	36874224	G115065.1		-
chr4	120469123	120469144	G103351.1		+
chr2	45794745	45794768	G80335.1		-
chr3	47762869	47762889	G97032.1		-
chr3	155597018	155597046	G94729.1		+
chr14	92629248	92629276	G48447.1		+
chr2	109346880	109346904	G75645.1		+
chr17	58992132	58992160	G61225.1		+
chr1	180340308	180340333	G14165.1		-
chr19	30471416	30471437	G68673.1		+
chr14	64923565	64923590	G47515.1		+
chr4	13468995	13469017	G104870.1		-
chr16	74638942	74638969	G58819.1		-
chr1	225188383	225188407	G7573.1		+
chr20	8190188	8190212	G85043.1		+
chr2	139046082	139046105	G82447.1		-
chr3	136239208	136239243	G99107.1		-
chr10	43897601	43897633	G23179.1		-
chr12	88501177	88501198	G38991.1		-
chr1	62910229	62910250	G2024.1		+
chr9	132589646	132589664	G150937.1		-
chr13	28121668	28121689	G43507.1		-
chr4	26325470	26325492	G101413.1		+
chr2	183822005	183822026	G83692.1		-
chr17	53035541	53035564	G63413.1		-
chr13	28021119	28021144	G43498.1		-
chr10	15881704	15881727	G22316.1		-
chr12	110971963	110971981	G39669.1		-
chr7	95038115	95038136	G137051.1		-
chr4	41261726	41261754	G101743.1		+
chr14	56054615	56054643	G47004.1		+
chr15	82499843	82499878	G55509.1		-
chr6	126646966	126647001	G123473.1		+
chr1	162493501	162493531	G4926.1		+
chr10	124918570	124918600	G21572.1		+
chr2	87812159	87812186	G75439.1		+
chr12	14552663	14552688	G31477.1		+
chr8	104722198	104722219	G142074.1		+
chrX	73058994	73059013	G155121.1		-
chr2	26017685	26017706	G79709.1		-
chr13	39591746	39591766	G43915.1		-
chr4	83903260	83903290	G106279.1		-
chr2	27910641	27910665	G73805.1		+
chr9	128513762	128513790	G148150.1		+
chr16	50365013	50365041	G58253.1		-
chr5	107635179	107635211	G117486.1		-
chr2	72457818	72457845	G81331.1		-
chr10	200118	200140	G17004.1		+
chr1	152286869	152286895	G4618.1		+
chr3	111807503	111807538	G93840.1		+
chr1	225589985	225590006	G15540.1		-
chrX	154831578	154831596	G156564.1		-
chr12	95882370	95882388	G34913.1		+
chr4	13389184	13389205	G104844.1		-
chr20	21300134	21300162	G85368.1		+
chr9	37737522	37737540	G146838.1		+
chr1	59149143	59149171	G10602.1		-
chrX	73374394	73374414	G155202.1		-
chr6	7284970	7284998	G125179.1		-
chr12	57453099	57453122	G38161.1		-
chr6	28194183	28194212	G120318.1		+
chr2	232623623	232623642	G84711.1		-
chr4	144448467	144448491	G103833.1		+
chr7	44617479	44617499	G136233.1		-
chr4	129072543	129072566	G103573.1		+
chr12	3002949	3002984	G31128.1		+
chr1	78075481	78075508	G11300.1		-
chr8	119094178	119094207	G145551.1		-
chrX	51607824	51607847	G152272.1		+
chr2	183789949	183789969	G83654.1		-
chr2	230760701	230760732	G84685.1		-
chr3	52449615	52449636	G92890.1		+
chr9	5003664	5003691	G146180.1		+
chr1	178065340	178065375	G5611.1		+
chr7	96798065	96798085	G133059.1		+
chr15	89806001	89806031	G52962.1		+
chr6	16299597	16299621	G125352.1		-
chr7	92446004	92446031	G136987.1		-
chr3	100034690	100034716	G93573.1		+
chr8	17091567	17091602	G142852.1		-
chr8	15600223	15600246	G139965.1		+
chr15	32926010	32926041	G51091.1		+
chr3	148799263	148799284	G99410.1		-
chr3	196851982	196852005	G100607.1		-
chr1	227761233	227761260	G7747.1		+
chr7	99147662	99147688	G137225.1		-
chr2	44713443	44713464	G74430.1		+
chr1	178154382	178154405	G5655.1		+
chr2	228209018	228209038	G78766.1		+
chr13	41926900	41926925	G41607.1		+
chr1	229397348	229397376	G15917.1		-
chr1	51245588	51245609	G10096.1		-
chrX	73394071	73394093	G155207.1		-
chr11	85721818	85721837	G29594.1		-
chr17	26934927	26934952	G62477.1		-
chr15	44797176	44797211	G51559.1		+
chr3	167786144	167786172	G99811.1		-
chr5	128448925	128448952	G112736.1		+
chr10	86137064	86137090	G19685.1		+
chr10	28836105	28836130	G17899.1		+
chr14	23889638	23889656	G49142.1		-
chr3	58766302	58766328	G97398.1		-
chr2	69553170	69553192	G81229.1		-
chr3	169888276	169888298	G99935.1		-
chr20	7962310	7962336	G86602.1		-
chr16	58603717	58603740	G58466.1		-
chr6	165818172	165818202	G130525.1		-
chr12	4626420	4626449	G36274.1		-
chr5	139846616	139846644	G113317.1		+
chr5	177042322	177042352	G114353.1		+
chr13	20256337	20256366	G43186.1		-
chr2	142864652	142864681	G82634.1		-
chr8	95902134	95902168	G144715.1		-
chr13	20589199	20589225	G40453.1		+
chr5	32603754	32603774	G108686.1		+
chr13	30381863	30381881	G43573.1		-
chr18	44411970	44411992	G66993.1		-
chr14	59971273	59971298	G47216.1		+
chr21	34054355	34054370	G88995.1		-
chr7	151191225	151191260	G139146.1		-
chr5	32395582	32395611	G114938.1		-
chrX	85212445	85212463	G155666.1		-
chr2	176978540	176978567	G77231.1		+
chr6	17700748	17700774	G125526.1		-
chr9	127113750	127113767	G148128.1		+
chr10	91470427	91470451	G19905.1		+
chr15	41641896	41641922	G51374.1		+
chr18	29430853	29430888	G66622.1		-
chr6	47485417	47485438	G121034.1		+
chr16	21652752	21652773	G56158.1		+
chr14	50893594	50893621	G49708.1		-
chr15	60763376	60763402	G54659.1		-
chr5	138651692	138651719	G113200.1		+
chr1	162495441	162495461	G4933.1		+
chr10	70101318	70101341	G19096.1		+
chr6	88050196	88050231	G122244.1		+
chrX	133905715	133905738	G156311.1		-
chr6	163988591	163988626	G124860.1		+
chr5	98200440	98200462	G117142.1		-
chr4	124068132	124068167	G103483.1		+
chr2	61565587	61565609	G80891.1		-
chr3	151152491	151152517	G94588.1		+
chrX	149190882	149190909	G153905.1		+
chr3	61818349	61818382	G93101.1		+
chr1	35748143	35748175	G990.1		+
chr2	181863658	181863682	G77500.1		+
chr16	47446429	47446459	G58183.1		-
chr1	210146540	210146575	G6767.1		+
chr12	69654267	69654295	G33908.1		+
chr2	172338852	172338887	G77072.1		+
chr2	148726516	148726537	G82730.1		-
chr6	24608428	24608463	G125639.1		-
chr5	96353236	96353266	G111550.1		+
chr19	35174409	35174438	G69153.1		+
chr7	27790346	27790376	G131255.1		+
chr3	119605945	119605969	G98287.1		-
chr13	72431315	72431337	G45196.1		-
chr6	157162768	157162788	G124549.1		+
chr15	77338383	77338405	G55350.1		-
chr8	185439	185458	G139537.1		+
chr10	14882816	14882851	G17421.1		+
chr14	20735641	20735676	G48946.1		-
chr14	68410695	68410715	G47783.1		+
chr20	33098820	33098855	G85736.1		+
chr2	55517509	55517529	G80569.1		-
chr6	105528872	105528895	G122494.1		+
chr1	115316647	115316669	G12791.1		-
chr7	36472340	36472363	G131541.1		+
chr1	63012204	63012229	G10698.1		-
chr3	100090476	100090503	G97973.1		-
chr2	183997748	183997774	G77616.1		+
chr1	218499738	218499765	G7174.1		+
chr20	56850264	56850290	G87501.1		-
chr14	55407571	55407591	G49914.1		-
chr5	118817949	118817971	G112339.1		+
chr5	107682012	107682034	G117498.1		-
chr15	49091453	49091473	G54006.1		-
chr5	52284349	52284368	G115510.1		-
chr3	158183843	158183868	G94957.1		+
chr3	100023311	100023337	G93567.1		+
chr20	50798427	50798444	G87454.1		-
chr5	102102487	102102518	G111622.1		+
chr13	114204146	114204168	G43138.1		+
chr17	15943620	15943642	G59519.1		+
chrX	129374057	129374095	G156202.1		-
chr5	56218435	56218454	G115634.1		-
chr20	423852	423882	G86424.1		-
chrX	137714424	137714451	G156398.1		-
chr13	60697238	60697262	G44991.1		-
chr3	18390116	18390132	G96433.1		-
chr17	14034775	14034801	G59435.1		+
chr6	117891395	117891418	G129037.1		-
chr1	60300181	60300206	G1897.1		+
chr3	160477205	160477221	G95095.1		+
chr10	121589452	121589474	G25079.1		-
chr12	28584992	28585028	G32382.1		+
chr4	25140164	25140185	G105121.1		-
chr8	17859083	17859105	G140120.1		+
chr2	62935277	62935309	G74785.1		+
chr1	153857739	153857758	G13221.1		-
chr14	70807870	70807890	G50232.1		-
chr15	44819549	44819575	G51576.1		+
chr5	110089679	110089703	G111869.1		+
chr7	87467663	87467693	G136840.1		-
chr19	44604037	44604056	G69990.1		+
chr8	117684546	117684573	G145422.1		-
chr1	240257356	240257391	G8244.1		+
chr2	170429168	170429195	G83137.1		-
chr3	172512212	172512233	G95346.1		+
chr6	124385600	124385624	G123113.1		+
chr2	179493018	179493045	G77474.1		+
chr14	67205499	67205531	G47686.1		+
chr12	19869762	19869783	G31893.1		+
chr13	40114863	40114886	G43962.1		-
chr19	30477619	30477647	G68680.1		+
chr12	26169815	26169836	G32125.1		+
chr6	29707664	29707691	G125853.1		-
chr2	3479044	3479067	G73431.1		+
chr2	88922402	88922422	G81688.1		-
chr7	139030590	139030610	G134723.1		+
chr4	129022782	129022814	G103567.1		+
chr4	47870374	47870401	G105378.1		-
chr12	123813244	123813267	G40299.1		-
chr14	60735120	60735149	G47245.1		+
chr8	117720707	117720729	G145441.1		-
chr3	15249019	15249053	G91571.1		+
chr17	5336059	5336087	G62034.1		-
chr6	126220864	126220890	G123237.1		+
chr16	19102825	19102860	G56096.1		+
chr12	96259252	96259287	G34948.1		+
chr13	41630885	41630905	G44063.1		-
chr9	23833066	23833084	G146511.1		+
chr22	27100869	27100893	G89636.1		+
chr1	75214015	75214037	G2390.1		+
chr1	184518611	184518640	G5980.1		+
chr3	122537302	122537328	G93956.1		+
chr4	182875684	182875704	G108050.1		-
chr22	31370611	31370630	G89748.1		+
chr7	132718313	132718337	G138564.1		-
chr1	152309713	152309731	G4647.1		+
chr4	56393216	56393238	G105542.1		-
chr6	64402433	64402463	G121572.1		+
chr6	136606834	136606859	G129806.1		-
chr7	107398561	107398587	G133502.1		+
chr10	14562667	14562688	G22229.1		-
chrX	13753582	13753602	G151280.1		+
chr2	71607705	71607727	G75076.1		+
chr11	77179193	77179220	G29416.1		-
chr9	102843284	102843305	G150309.1		-
chr15	77775233	77775253	G52660.1		+
chr10	1171020	1171048	G17057.1		+
chr14	72084356	72084379	G48083.1		+
chr10	34719399	34719426	G22938.1		-
chr1	87369132	87369156	G11775.1		-
chr3	100023212	100023247	G93565.1		+
chr2	203081055	203081082	G84137.1		-
chr16	66649067	66649092	G58538.1		-
chr1	31471316	31471345	G9338.1		-
chr4	140236985	140237020	G103634.1		+
chr13	73283664	73283684	G45212.1		-
chr5	139878796	139878825	G113355.1		+
chr6	160186457	160186479	G124735.1		+
chr1	47117879	47117906	G9954.1		-
chr9	125799573	125799597	G148107.1		+
chr14	45559591	45559612	G46639.1		+
chr2	64320468	64320491	G81083.1		-
chr10	88197486	88197516	G24115.1		-
chr16	8986739	8986768	G57659.1		-
chr13	34412411	34412436	G41012.1		+
chr9	20612765	20612785	G149109.1		-
chr1	245015082	245015106	G16869.1		-
chrX	24229564	24229583	G151512.1		+
chr17	65941143	65941159	G61490.1		+
chr3	79348797	79348813	G97830.1		-
chr8	9931581	9931615	G139858.1		+
chr1	86132118	86132142	G11656.1		-
chr15	43722295	43722318	G53860.1		-
chr2	136102647	136102678	G82339.1		-
chr18	48474089	48474120	G65577.1		+
chr10	67443891	67443912	G19052.1		+
chr16	71936015	71936044	G57146.1		+
chr5	96110200	96110222	G111535.1		+
chr6	135309145	135309173	G129612.1		-
chr13	79973643	79973686	G45633.1		-
chr13	94765080	94765104	G42679.1		+
chr6	38540553	38540573	G126236.1		-
chr8	91600365	91600389	G144517.1		-
chr18	258110	258131	G66183.1		-
chr12	80314907	80314929	G38875.1		-
chr10	30601768	30601796	G22731.1		-
chr1	181027190	181027209	G5845.1		+
chr3	52581694	52581716	G97180.1		-
chrX	79929401	79929426	G155609.1		-
chr4	83381459	83381478	G102473.1		+
chr11	85345986	85346012	G27030.1		+
chr12	11046831	11046856	G36462.1		-
chr5	115497063	115497084	G112246.1		+
chr21	34115757	34115779	G89019.1		-
chr15	72797679	72797704	G52440.1		+
chr14	57872070	57872092	G47145.1		+
chr2	122257385	122257409	G82057.1		-
chr13	98650553	98650572	G42812.1		+
chr10	86135320	86135336	G19677.1		+
chr3	158038211	158038235	G94922.1		+
chr22	17883183	17883210	G89426.1		+
chr1	226103043	226103062	G15645.1		-
chr15	44426108	44426137	G53883.1		-
chr10	120095207	120095233	G24959.1		-
chr13	113832081	113832108	G46048.1		-
chr8	141531390	141531414	G145981.1		-
chr1	93550199	93550221	G3109.1		+
chr1	51345167	51345194	G10171.1		-
chr8	38682288	38682323	G140900.1		+
chr11	12445875	12445901	G25544.1		+
chr13	46607059	46607088	G44255.1		-
chr15	101285251	101285278	G53349.1		+
chr5	61619555	61619584	G109888.1		+
chr18	19380946	19380976	G65055.1		+
chr5	115165049	115165066	G117747.1		-
chr20	24987963	24987989	G86837.1		-
chr17	48437922	48437954	G60729.1		+
chr19	52883556	52883586	G70361.1		+
chr15	64514599	64514618	G54777.1		-
chr2	175031770	175031789	G83338.1		-
chrX	24779258	24779288	G151624.1		+
chr12	56189714	56189739	G38049.1		-
chr1	63736947	63736978	G10730.1		-
chr4	174298640	174298664	G104308.1		+
chr12	30810066	30810085	G37145.1		-
chr10	60065267	60065288	G18711.1		+
chr12	90089232	90089263	G39073.1		-
chr2	190612108	190612138	G83826.1		-
chr1	178153546	178153571	G5654.1		+
chr1	233368326	233368361	G16164.1		-
chr6	89540451	89540476	G127620.1		-
chr10	22606932	22606967	G17692.1		+
chr14	67497966	67497988	G47721.1		+
chr19	37141079	37141106	G72292.1		-
chr9	32983168	32983190	G149293.1		-
chr14	70462468	70462497	G47914.1		+
chr8	80908382	80908406	G144291.1		-
chrX	149932810	149932845	G153924.1		+
chr5	79709947	79709975	G111053.1		+
chr20	30948616	30948636	G85592.1		+
chr1	51181161	51181182	G10077.1		-
chr12	19619798	19619819	G31770.1		+
chr19	58203276	58203311	G70807.1		+
chr15	72390827	72390856	G55140.1		-
chrX	24884991	24885018	G151744.1		+
chr17	8523550	8523566	G62179.1		-
chr18	2722708	2722726	G64598.1		+
chr2	58429049	58429079	G80724.1		-
chr20	57468348	57468371	G86334.1		+
chr7	92078979	92079014	G132668.1		+
chr2	153555040	153555075	G82906.1		-
chr4	79834720	79834748	G102440.1		+
chr1	102697172	102697192	G12353.1		-
chr8	68195222	68195247	G143935.1		-
chr16	20808713	20808733	G57849.1		-
chr2	174802345	174802380	G83277.1		-
chr5	106937307	106937332	G117390.1		-
chr12	7369321	7369343	G31282.1		+
chr5	114914500	114914524	G117676.1		-
chr5	93036150	93036179	G116920.1		-
chr12	51894466	51894489	G32978.1		+
chr13	96444702	96444722	G42731.1		+
chr3	42825567	42825599	G96842.1		-
chr5	43637027	43637051	G109355.1		+
chr5	14169308	14169339	G108441.1		+
chr1	115315838	115315858	G12785.1		-
chr21	26971239	26971265	G88695.1		-
chr5	14188865	14188889	G108450.1		+
chr6	80726374	80726400	G121960.1		+
chr1	21475585	21475620	G8943.1		-
chr6	1612965	1613011	G119404.1		+
chr1	91439168	91439191	G11952.1		-
chr5	109167775	109167810	G111848.1		+
chr12	123662111	123662130	G40269.1		-
chr13	33085905	33085930	G43698.1		-
chr4	139119099	139119128	G107286.1		-
chr15	77667317	77667341	G55396.1		-
chr20	25410431	25410447	G85486.1		+
chr12	53980150	53980176	G37974.1		-
chr6	111063215	111063236	G128765.1		-
chr1	51925898	51925925	G10249.1		-
chr12	75752043	75752069	G38460.1		-
chr6	108912585	108912605	G122561.1		+
chr4	4535171	4535198	G104775.1		-
chrX	123044301	123044318	G153440.1		+
chr14	97342622	97342650	G48657.1		+
chr19	44941195	44941221	G73016.1		-
chr14	89625065	89625084	G50627.1		-
chr13	42848320	42848341	G41671.1		+
chr12	20019247	20019275	G31916.1		+
chr3	12655711	12655733	G96234.1		-
chr15	42850369	42850395	G51458.1		+
chr6	42182083	42182101	G126326.1		-
chr14	67004316	67004343	G47592.1		+
chr15	42191973	42191997	G53762.1		-
chr19	32844731	32844751	G68849.1		+
chr2	174992773	174992795	G83320.1		-
chr1	35810954	35810989	G1041.1		+
chr14	21685662	21685696	G49002.1		-
chr10	74821177	74821208	G23898.1		-
chr12	22670380	22670407	G36860.1		-
chr15	35663868	35663892	G53675.1		-
chr1	200770963	200770989	G6435.1		+
chr11	58921065	58921089	G26429.1		+
chr2	58424302	58424340	G80714.1		-
chr13	108960387	108960407	G43042.1		+
chr2	135812547	135812569	G76054.1		+
chr1	70727630	70727679	G11054.1		-
chr14	50654421	50654435	G49696.1		-
chr2	39545581	39545604	G80069.1		-
chr19	40536760	40536787	G72761.1		-
chr2	48029136	48029157	G74548.1		+
chr7	11103990	11104013	G131004.1		+
chr4	151893520	151893549	G107598.1		-
chr5	64122799	64122820	G110065.1		+
chr2	183880323	183880346	G83734.1		-
chr7	131176540	131176563	G134443.1		+
chr5	130672360	130672395	G112837.1		+
chr5	96365134	96365153	G111557.1		+
chr1	101394345	101394366	G3628.1		+
chrX	84500420	84500442	G152953.1		+
chr14	31087162	31087191	G46241.1		+
chr6	35654156	35654180	G126127.1		-
chr11	102271969	102271995	G29937.1		-
chr7	87835475	87835495	G136854.1		-
chr11	102221893	102221924	G27363.1		+
chr1	24296039	24296057	G9122.1		-
chr17	5333994	5334016	G59251.1		+
chr5	72934655	72934683	G110720.1		+
chr8	103312646	103312669	G144969.1		-
chr11	13735413	13735433	G25607.1		+
chr3	93747882	93747904	G93411.1		+
chr1	22418881	22418908	G458.1		+
chr5	64769780	64769800	G115886.1		-
chr1	224589830	224589854	G15504.1		-
chr1	45590413	45590437	G9902.1		-
chr10	94664569	94664591	G20223.1		+
chr4	25389317	25389343	G101397.1		+
chr4	153401758	153401783	G107676.1		-
chr4	77954128	77954154	G102375.1		+
chr17	57815499	57815526	G61129.1		+
chr8	66694987	66695011	G143850.1		-
chr12	46656680	46656705	G37664.1		-
chr4	77051406	77051435	G106078.1		-
chr3	152882297	152882317	G94700.1		+
chr14	20754837	20754855	G48958.1		-
chr15	102001181	102001199	G55795.1		-
chr5	71504784	71504803	G110565.1		+
chr1	173688901	173688931	G5510.1		+
chr8	25837496	25837521	G142985.1		-
chr12	14615774	14615796	G31540.1		+
chr11	115116665	115116691	G30271.1		-
chr14	96999148	96999167	G48521.1		+
chr5	94009776	94009797	G111459.1		+
chr3	194126933	194126955	G100404.1		-
chr10	102723642	102723678	G20753.1		+
chr5	148731117	148731139	G113657.1		+
chr7	128625647	128625676	G138311.1		-
chr6	127590916	127590935	G123625.1		+
chr7	35683322	35683348	G135948.1		-
chr3	158323708	158323729	G94979.1		+
chr1	212224154	212224176	G6880.1		+
chr12	57392715	57392735	G38137.1		-
chr3	169875621	169875648	G99922.1		-
chr9	141045790	141045812	G148534.1		+
chr17	27872966	27872989	G59749.1		+
chr14	97264899	97264930	G48579.1		+
chr5	64121346	64121368	G110064.1		+
chr2	228395286	228395310	G78800.1		+
chr7	43715192	43715230	G136131.1		-
chr21	38840403	38840432	G88224.1		+
chrX	77382136	77382164	G152905.1		+
chrX	63543916	63543961	G154943.1		-
chr1	184841272	184841294	G14300.1		-
chr13	51537781	51537807	G42099.1		+
chr12	110928027	110928046	G35624.1		+
chr10	31613708	31613730	G18051.1		+
chr1	93723262	93723285	G3216.1		+
chr3	120043614	120043643	G98336.1		-
chr7	64278143	64278169	G131876.1		+
chr10	89518491	89518514	G24211.1		-
chr13	111812207	111812229	G43075.1		+
chr2	11383273	11383294	G79340.1		-
chr2	203430513	203430535	G78218.1		+
chr12	122268518	122268538	G35795.1		+
chr6	109785548	109785569	G128704.1		-
chr7	90016667	90016691	G132539.1		+
chr19	38027338	38027360	G69692.1		+
chr10	7927887	7927905	G17280.1		+
chr2	39657642	39657673	G80102.1		-
chr3	145799874	145799900	G99346.1		-
chr13	77708275	77708301	G45443.1		-
chr17	39847756	39847775	G60537.1		+
chr1	78417990	78418013	G11424.1		-
chr6	101126074	101126094	G128258.1		-
chr3	130656813	130656837	G94082.1		+
chr20	2124799	2124823	G84885.1		+
chr2	215606405	215606426	G84418.1		-
chr3	128356771	128356793	G98799.1		-
chr17	12787685	12787711	G59411.1		+
chr12	89983575	89983596	G39050.1		-
chrX	44935722	44935742	G152054.1		+
chr3	8970596	8970632	G96117.1		-
chr16	3832959	3832978	G57575.1		-
chr22	30357042	30357072	G89724.1		+
chr10	94241939	94241961	G24309.1		-
chr3	49060689	49060724	G92733.1		+
chr6	126693562	126693581	G123519.1		+
chr17	29069543	29069564	G59915.1		+
chr16	14220395	14220414	G56052.1		+
chr1	150302128	150302150	G4474.1		+
chr8	145882477	145882498	G146076.1		-
chr13	61028511	61028546	G42256.1		+
chr6	149643108	149643132	G124209.1		+
chr3	24486003	24486038	G96543.1		-
chr17	48939935	48939955	G63323.1		-
chr1	44438832	44438857	G1433.1		+
chr2	109472014	109472039	G75680.1		+
chr3	119640046	119640065	G98298.1		-
chr11	74549976	74549997	G26835.1		+
chr17	5203322	5203341	G59235.1		+
chr9	106861597	106861618	G147635.1		+
chr5	142773624	142773650	G118647.1		-
chr12	27179207	27179235	G32158.1		+
chr15	90812556	90812585	G53026.1		+
chr12	70667894	70667916	G34168.1		+
chr6	126587855	126587879	G123449.1		+
chr1	21488461	21488491	G8949.1		-
chrX	133908062	133908086	G156314.1		-
chr1	152377733	152377760	G4653.1		+
chr8	95737311	95737338	G141848.1		+
chr8	387737	387764	G139545.1		+
chr1	97275858	97275880	G3467.1		+
chr1	87344920	87344940	G11739.1		-
chr12	19285554	19285572	G31684.1		+
chr4	73941210	73941245	G105787.1		-
chr4	20374600	20374628	G101253.1		+
chr6	5169790	5169812	G125154.1		-
chr12	124081343	124081400	G35890.1		+
chr5	64197654	64197689	G110077.1		+
chr4	1260890	1260926	G100886.1		+
chr15	64458442	64458470	G54771.1		-
chr17	65190658	65190681	G64136.1		-
chr14	21731009	21731058	G49027.1		-
chrX	47057239	47057261	G152149.1		+
chr2	136181979	136182000	G82346.1		-
chr17	57138219	57138246	G63563.1		-
chr15	72125313	72125333	G55107.1		-
chr1	200575438	200575461	G14713.1		-
chr5	145881437	145881472	G113609.1		+
chr4	85544066	85544094	G102523.1		+
chr2	39563163	39563184	G80076.1		-
chr2	174817394	174817415	G83286.1		-
chr5	175355094	175355113	G119221.1		-
chr7	74131610	74131635	G132250.1		+
chrX	123122134	123122155	G153470.1		+
chr10	11988885	11988904	G22174.1		-
chrX	123036297	123036321	G153424.1		+
chr2	73963045	73963070	G81428.1		-
chr9	133513143	133513182	G148326.1		+
chr3	78926360	78926387	G97726.1		-
chr7	97499107	97499125	G137177.1		-
chr8	82712774	82712795	G144430.1		-
chrX	149134337	149134361	G153894.1		+
chr1	91453982	91454008	G11972.1		-
chr5	133529958	133530012	G118319.1		-
chr6	148821360	148821377	G124184.1		+
chr6	163993131	163993152	G124879.1		+
chr5	68850232	68850268	G110448.1		+
chr3	51700759	51700779	G92883.1		+
chr7	69202332	69202350	G132094.1		+
chr1	22104260	22104283	G8988.1		-
chr14	93751042	93751062	G50799.1		-
chr22	41245580	41245602	G91029.1		-
chr8	42876326	42876351	G141024.1		+
chr3	37031929	37031956	G96776.1		-
chr8	48713204	48713224	G143423.1		-
chr10	70717772	70717799	G19182.1		+
chr2	157198751	157198773	G82945.1		-
chr19	30435675	30435696	G68606.1		+
chr6	99990724	99990744	G128199.1		-
chr12	69968913	69968939	G34030.1		+
chr5	114949505	114949546	G117721.1		-
chr6	143810392	143810417	G124046.1		+
chr9	116688830	116688857	G147999.1		+
chr19	15348378	15348414	G71381.1		-
chr19	12573417	12573439	G71310.1		-
chr14	31054850	31054879	G46207.1		+
chr10	103569910	103569938	G24619.1		-
chrX	123167184	123167211	G153488.1		+
chr12	94162703	94162728	G34828.1		+
chr17	45203790	45203813	G63167.1		-
chr6	126669830	126669865	G123480.1		+
chr13	25887591	25887611	G40582.1		+
chr17	63107133	63107154	G61383.1		+
chr6	146132699	146132721	G130176.1		-
chr21	30677501	30677524	G87808.1		+
chr7	156652251	156652274	G139411.1		-
chr10	21979510	21979531	G17674.1		+
chr3	14986488	14986514	G96263.1		-
chr11	130097001	130097024	G30570.1		-
chr7	5449260	5449282	G135363.1		-
chr8	126244094	126244131	G142423.1		+
chr6	135362572	135362602	G129673.1		-
chr7	116622598	116622627	G133924.1		+
chr4	107007350	107007373	G106807.1		-
chr17	1477701	1477719	G61844.1		-
chr2	179447068	179447088	G77467.1		+
chr19	38698903	38698927	G69727.1		+
chr7	104754436	104754468	G133429.1		+
chr12	72179639	72179669	G34366.1		+
chr5	91434196	91434215	G111405.1		+
chr12	120780455	120780499	G40130.1		-
chr1	155194563	155194584	G13300.1		-
chr16	89511190	89511225	G59122.1		-
chr3	71733594	71733628	G97565.1		-
chr6	2125828	2125849	G125115.1		-
chr12	4713610	4713631	G31220.1		+
chr10	112350443	112350463	G21016.1		+
chr1	213426255	213426281	G6994.1		+
chr14	56690366	56690389	G47074.1		+
chr7	44682983	44683004	G131710.1		+
chr17	63010263	63010280	G64046.1		-
chr6	37843780	37843824	G120667.1		+
chr19	24099548	24099570	G68474.1		+
chr15	43114805	43114823	G53820.1		-
chr3	51072674	51072696	G92855.1		+
chr3	57760002	57760026	G92985.1		+
chr17	27737968	27737990	G59716.1		+
chr7	66274506	66274528	G132011.1		+
chr14	45405390	45405413	G49547.1		-
chr5	138754862	138754891	G118513.1		-
chr6	97675483	97675511	G128026.1		-
chr10	7884498	7884524	G17254.1		+
chr8	90995088	90995122	G144511.1		-
chr6	83078744	83078768	G122041.1		+
chr10	88209534	88209557	G24122.1		-
chr10	75067591	75067609	G23951.1		-
chr3	38283653	38283677	G92257.1		+
chr4	71656889	71656923	G102234.1		+
chr20	36402126	36402150	G85819.1		+
chr17	30705590	30705612	G60219.1		+
chr22	21976351	21976378	G89538.1		+
chrX	118137106	118137127	G153352.1		+
chr19	52393404	52393424	G73159.1		-
chr2	61585394	61585415	G80898.1		-
chr4	186081522	186081547	G108117.1		-
chr19	21296290	21296324	G68310.1		+
chr2	171908951	171908973	G83178.1		-
chr8	58908879	58908898	G141292.1		+
chrX	132068073	132068117	G156272.1		-
chr7	116354756	116354780	G133884.1		+
chr15	59971236	59971265	G54608.1		-
chr1	193122331	193122358	G6218.1		+
chr12	93884644	93884681	G34775.1		+
chr6	128708895	128708916	G129409.1		-
chr18	12986295	12986318	G64905.1		+
chr18	61056817	61056846	G67483.1		-
chr7	90897749	90897771	G132607.1		+
chr1	233519410	233519432	G8085.1		+
chr13	96444909	96444931	G42732.1		+
chr1	182826659	182826687	G5871.1		+
chr4	30780144	30780172	G101543.1		+
chr6	101223164	101223184	G128294.1		-
chr9	17179785	17179806	G146291.1		+
chr12	66359864	66359883	G33668.1		+
chr7	131140128	131140153	G134422.1		+
chr9	13164384	13164408	G148804.1		-
chr12	15828532	15828553	G36752.1		-
chr10	7367875	7367903	G22085.1		-
chr8	22279390	22279409	G140223.1		+
chr14	71447082	71447113	G47955.1		+
chr3	173577704	173577729	G95410.1		+
chr6	4797401	4797430	G119490.1		+
chr19	2802860	2802885	G67740.1		+
chr7	98992313	98992337	G137210.1		-
chr9	80032992	80033013	G147042.1		+
chr18	2566098	2566123	G66241.1		-
chr18	72353591	72353623	G65943.1		+
chr10	32339932	32339947	G22823.1		-
chr5	56189989	56190013	G109692.1		+
chr12	76460275	76460294	G38577.1		-
chr11	76167602	76167621	G26901.1		+
chr14	76284813	76284834	G48289.1		+
chr9	108537619	108537636	G147771.1		+
chrX	57623028	57623054	G152450.1		+
chr8	101959090	101959112	G144914.1		-
chr2	184013957	184013978	G77622.1		+
chr12	1361309	1361327	G30875.1		+
chr2	71592533	71592558	G75052.1		+
chr3	49128655	49128687	G97109.1		-
chr14	97294046	97294081	G48611.1		+
chr8	67980573	67980597	G141475.1		+
chr14	63471716	63471734	G50087.1		-
chr11	86788490	86788532	G27112.1		+
chr13	34409975	34409996	G40995.1		+
chr11	46509496	46509521	G29011.1		-
chr4	120215972	120215991	G103312.1		+
chr14	91519734	91519762	G50697.1		-
chr5	133710729	133710757	G112900.1		+
chr2	163215883	163215908	G76849.1		+
chr4	110507300	110507330	G103058.1		+
chr5	78993583	78993605	G111020.1		+
chrX	133530502	133530523	G153654.1		+
chr7	27233929	27233955	G135756.1		-
chr5	52889385	52889411	G109572.1		+
chr5	39315895	39315914	G115271.1		-
chr9	36200184	36200209	G146650.1		+
chr1	233313758	233313780	G16128.1		-
chr1	93170595	93170618	G12102.1		-
chr13	48650015	48650037	G44360.1		-
chr6	147602736	147602761	G124146.1		+
chr8	110575237	110575261	G142228.1		+
chr7	139106545	139106586	G134799.1		+
chr6	89402275	89402301	G127514.1		-
chr18	9144127	9144162	G64692.1		+
chr12	116534757	116534776	G39943.1		-
chr8	126222597	126222618	G142412.1		+
chr3	160141872	160141900	G95075.1		+
chr14	32609249	32609284	G46354.1		+
chr5	71501730	71501751	G110548.1		+
chr12	70714337	70714360	G34243.1		+
chr16	19536505	19536524	G56103.1		+
chr7	124470600	124470616	G138117.1		-
chr18	29710237	29710259	G65214.1		+
chr10	99433820	99433839	G20646.1		+
chr4	85865505	85865527	G106364.1		-
chr4	20259991	20260016	G101147.1		+
chr21	38221147	38221172	G89122.1		-
chr7	28863170	28863191	G131347.1		+
chr2	39254342	39254365	G80037.1		-
chr5	77518468	77518491	G116384.1		-
chr7	64013102	64013125	G136500.1		-
chr1	234556752	234556765	G16189.1		-
chr15	47503353	47503377	G51623.1		+
chr12	124498485	124498526	G35943.1		+
chr10	28877760	28877779	G17969.1		+
chr13	80128062	80128080	G42563.1		+
chr12	94843961	94843985	G39227.1		-
chr13	73511058	73511076	G42384.1		+
chr4	129199905	129199931	G107179.1		-
chr13	73299270	73299304	G45216.1		-
chr6	117052174	117052196	G122894.1		+
chr1	213349480	213349515	G6976.1		+
chr12	51558055	51558078	G37937.1		-
chr1	217603288	217603305	G15186.1		-
chr7	24650038	24650066	G131197.1		+
chr15	70376276	70376300	G55070.1		-
chr17	48827275	48827295	G60750.1		+
chr11	63971698	63971728	G26512.1		+
chr12	22785240	22785268	G31983.1		+
chr17	42876922	42876936	G62995.1		-
chr1	202535925	202535949	G6502.1		+
chr17	28236392	28236416	G62591.1		-
chr3	132339755	132339780	G98952.1		-
chr10	88280163	88280197	G24162.1		-
chr6	56344336	56344364	G126634.1		-
chr1	204519274	204519298	G6631.1		+
chr16	50264180	50264210	G56595.1		+
chr14	81686968	81686991	G50577.1		-
chr14	93794718	93794743	G50809.1		-
chr3	188596154	188596179	G95780.1		+
chr6	89534783	89534811	G127619.1		-
chr3	194124374	194124394	G100397.1		-
chr18	48416944	48416974	G65572.1		+
chr2	9729711	9729738	G79275.1		-
chr12	72290708	72290729	G34438.1		+
chr2	45736050	45736085	G80306.1		-
chr12	32944061	32944079	G37249.1		-
chr18	19361719	19361744	G65051.1		+
chr6	53700468	53700490	G121180.1		+
chr6	88409955	88409984	G127484.1		-
chr8	68073040	68073075	G141528.1		+
chr21	38805804	38805839	G88182.1		+
chr1	31492606	31492635	G9356.1		-
chr18	12987119	12987143	G64908.1		+
chr13	35811920	35811942	G41227.1		+
chr12	93884301	93884332	G34772.1		+
chr4	26364757	26364777	G101418.1		+
chr12	19295741	19295770	G31692.1		+
chr13	33268939	33268969	G40920.1		+
chr1	70697400	70697428	G2328.1		+
chr7	135270230	135270252	G134583.1		+
chr19	58058186	58058205	G73350.1		-
chr3	169505796	169505814	G95191.1		+
chr14	99883544	99883574	G50907.1		-
chr12	62778857	62778880	G33307.1		+
chr16	14022319	14022346	G56036.1		+
chr7	875111	875146	G130728.1		+
chr15	48466026	48466051	G53960.1		-
chr5	90069785	90069810	G111371.1		+
chr2	109443355	109443372	G75673.1		+
chr3	145853125	145853142	G99347.1		-
chr18	2582446	2582473	G64564.1		+
chr6	73463706	73463728	G121762.1		+
chr20	40109008	40109038	G87176.1		-
chr14	36248854	36248876	G49427.1		-
chr9	98012162	98012181	G150144.1		-
chr3	178736197	178736216	G100089.1		-
chr5	171656593	171656619	G119185.1		-
chr5	61768073	61768099	G109931.1		+
chr2	224619099	224619121	G84560.1		-
chr2	120736019	120736053	G75890.1		+
chr20	8359594	8359617	G85058.1		+
chr7	156661692	156661716	G139417.1		-
chr14	30181587	30181606	G49196.1		-
chr12	4629931	4629967	G36279.1		-
chr17	4149368	4149394	G61966.1		-
chr11	33002736	33002757	G26004.1		+
chr8	53623303	53623331	G143554.1		-
chr13	46529380	46529407	G44186.1		-
chr2	181922334	181922354	G77543.1		+
chr9	37851863	37851883	G149471.1		-
chr4	4302233	4302256	G100995.1		+
chr17	26722162	26722190	G62466.1		-
chr5	158584640	158584667	G118995.1		-
chr18	53242362	53242392	G67274.1		-
chr9	2759837	2759863	G148588.1		-
chr1	237005734	237005759	G8175.1		+
chr2	213362443	213362467	G84365.1		-
chr2	209222779	209222814	G78418.1		+
chr20	18455689	18455718	G85271.1		+
chr1	217755388	217755416	G15212.1		-
chr10	56347033	56347050	G23328.1		-
chr1	32338807	32338832	G9414.1		-
chr12	132260191	132260212	G36002.1		+
chr1	52766910	52766944	G1724.1		+
chr12	38555264	38555299	G37255.1		-
chr5	37221536	37221559	G115083.1		-
chr6	93964139	93964174	G127850.1		-
chr18	56063961	56063979	G65737.1		+
chr13	34411233	34411265	G41003.1		+
chr3	33128485	33128507	G96687.1		-
chr8	99703459	99703487	G144813.1		-
chr9	37150931	37150950	G146753.1		+
chr14	53244592	53244611	G49812.1		-
chr6	39072709	39072729	G126270.1		-
chr12	70177124	70177144	G34076.1		+
chr14	37990578	37990597	G46552.1		+
chr2	191800278	191800304	G77961.1		+
chr15	28488453	28488474	G53511.1		-
chr16	18794425	18794447	G57786.1		-
chr5	93958484	93958506	G111418.1		+
chrX	24778045	24778064	G151621.1		+
chr2	9727505	9727534	G79274.1		-
chr9	82221294	82221318	G147111.1		+
chr5	140987522	140987540	G118588.1		-
chr18	19755985	19756002	G65081.1		+
chr9	114697165	114697184	G147921.1		+
chr4	53920763	53920788	G105442.1		-
chr6	89453661	89453696	G127553.1		-
chr8	15620587	15620607	G139989.1		+
chr10	117823759	117823783	G24830.1		-
chr13	40336824	40336846	G41557.1		+
chr9	85996932	85996958	G149711.1		-
chr2	100609892	100609914	G81842.1		-
chr7	6743945	6743969	G135411.1		-
chr14	71842260	71842279	G48030.1		+
chr5	137698737	137698759	G113107.1		+
chr3	73057571	73057597	G93206.1		+
chr7	130027642	130027658	G134293.1		+
chr6	122780948	122780968	G129254.1		-
chr17	73131346	73131364	G64243.1		-
chr6	85445724	85445748	G127266.1		-
chr21	48059069	48059091	G88461.1		+
chr5	36184104	36184133	G108875.1		+
chr13	25821116	25821141	G43431.1		-
chr1	227843672	227843693	G7805.1		+
chr8	54886242	54886271	G143610.1		-
chr19	37395845	37395863	G72403.1		-
chr14	65000342	65000364	G47529.1		+
chr20	2126550	2126579	G84886.1		+
chr6	136692245	136692267	G129810.1		-
chr6	20569965	20569988	G119916.1		+
chr17	3742103	3742127	G61936.1		-
chr14	55055481	55055502	G46898.1		+
chr4	128586501	128586536	G103526.1		+
chr12	19826951	19826970	G31866.1		+
chrX	136069805	136069829	G153801.1		+
chr10	93789337	93789357	G20138.1		+
chrX	77020081	77020107	G155564.1		-
chr14	94646939	94646968	G48491.1		+
chr3	54952350	54952387	G92922.1		+
chr20	62355924	62355950	G86401.1		+
chr7	132643165	132643199	G138527.1		-
chr1	33765826	33765847	G932.1		+
chr11	28046120	28046155	G28751.2		-
chr1	89234857	89234882	G2863.1		+
chr14	71470150	71470172	G47973.1		+
chr17	25634970	25635001	G59635.1		+
chr4	184197445	184197470	G104540.1		+
chr5	115311352	115311378	G112217.1		+
chr1	62989191	62989215	G10697.1		-
chr13	35532332	35532355	G41163.1		+
chr7	135057756	135057801	G138626.1		-
chr4	20349304	20349324	G101233.1		+
chr20	18148484	18148519	G85257.1		+
chr20	6000263	6000283	G85005.1		+
chr17	65987703	65987734	G64187.1		-
chr1	205685313	205685333	G14884.1		-
chr10	103302091	103302113	G20791.1		+
chr7	124546922	124546942	G138156.1		-
chr1	235445399	235445419	G16349.1		-
chr8	125485791	125485811	G145856.1		-
chr4	39881761	39881791	G105287.1		-
chr7	64001714	64001738	G136495.1		-
chr10	43297701	43297725	G18314.1		+
chr3	157926316	157926341	G94856.1		+
chr2	203165100	203165137	G78182.1		+
chr5	122863759	122863779	G112540.1		+
chr8	15432680	15432703	G139895.1		+
chr13	48816910	48816931	G41857.1		+
chr20	45979061	45979085	G87313.1		-
chr13	33199720	33199747	G40882.1		+
chr4	77050519	77050538	G106077.1		-
chr2	162228465	162228500	G76798.1		+
chr2	189117702	189117721	G83820.1		-
chr22	28304889	28304914	G90388.1		-
chr8	53558568	53558594	G143543.1		-
chr9	123364147	123364170	G150606.1		-
chr1	179830733	179830763	G14115.1		-
chr2	203358258	203358278	G78192.1		+
chr5	140923890	140923906	G118560.1		-
chr7	105739555	105739576	G137466.1		-
chr4	69186840	69186864	G105731.1		-
chr4	153295575	153295598	G107639.1		-
chrX	110966178	110966200	G153285.1		+
chr12	95433011	95433031	G39257.1		-
chr5	145857729	145857749	G113558.1		+
chr14	37580116	37580138	G49467.1		-
chr14	67001822	67001844	G47584.1		+
chr1	46302119	46302146	G1472.1		+
chr5	99903354	99903376	G111607.1		+
chr16	71781481	71781505	G58680.1		-
chr20	35409630	35409646	G87081.1		-
chr12	65779892	65779927	G33625.1		+
chr11	43365782	43365810	G26166.1		+
chr4	26598186	26598210	G101452.1		+
chr6	76355488	76355515	G121843.1		+
chr17	44834092	44834117	G60629.1		+
chr3	141260418	141260441	G94297.1		+
chr1	151281559	151281589	G13141.1		-
chr10	88586972	88586991	G19748.1		+
chr10	94110771	94110799	G20151.1		+
chr3	149613830	149613851	G94480.1		+
chr12	28582233	28582254	G32379.1		+
chr8	141766018	141766040	G146019.1		-
chr7	158613795	158613830	G139534.1		-
chr1	225807561	225807587	G15616.1		-
chr18	67842494	67842515	G67629.1		-
chr4	119413389	119413417	G103238.1		+
chr19	30832641	30832676	G68795.1		+
chr11	3365579	3365615	G28162.1		-
chr1	113939916	113939939	G4084.1		+
chr6	79709568	79709587	G126950.1		-
chr11	9196879	9196900	G28317.1		-
chr3	99848743	99848774	G93544.1		+
chr18	44665876	44665899	G67016.1		-
chr13	51536887	51536906	G42097.1		+
chr8	126205770	126205790	G142403.1		+
chr11	116851568	116851598	G30381.1		-
chr14	62214878	62214905	G47457.2		+
chr18	54442058	54442081	G65681.1		+
chr7	99677648	99677677	G137242.1		-
chr1	109242978	109242994	G3725.1		+
chr5	145036455	145036480	G118679.1		-
chr6	122767618	122767643	G129233.1		-
chr8	92173998	92174029	G141809.1		+
chr2	162181091	162181111	G76761.1		+
chr2	10179527	10179556	G79294.1		-
chr2	44922294	44922328	G74465.1		+
chr6	17615702	17615733	G125461.2		-
chr7	44618555	44618579	G136238.1		-
chr2	135825847	135825883	G76076.1		+
chr13	50069021	50069050	G42003.1		+
chr10	93603834	93603864	G20068.1		+
chr5	64944067	64944091	G110137.1		+
chr6	136787142	136787171	G129828.1		-
chrX	13789929	13789965	G154149.1		-
chr12	76451083	76451106	G38555.1		-
chr13	51937399	51937418	G44654.1		-
chr19	33078296	33078316	G68910.1		+
chr21	30731549	30731581	G87839.1		+
chr5	82595612	82595632	G111188.1		+
chr3	136399260	136399296	G99160.1		-
chr10	69674453	69674482	G19076.1		+
chr2	20485563	20485584	G79521.1		-
chr12	69042696	69042724	G33797.1		+
chr5	108261675	108261704	G111775.1		+
chr2	206860713	206860731	G84187.1		-
chr10	63701007	63701032	G18927.1		+
chr5	156565677	156565702	G118939.1		-
chr4	148903939	148903963	G103935.1		+
chr8	106955471	106955491	G145130.1		-
chr14	100362423	100362451	G48711.1		+
chr13	48538397	48538416	G44334.1		-
chr9	127152678	127152701	G150821.1		-
chr6	147550951	147550975	G124134.1		+
chr2	42484194	42484211	G74301.1		+
chr8	109486269	109486304	G142191.1		+
chr1	21417485	21417504	G8916.1		-
chr17	55759750	55759774	G60909.1		+
chr8	103853377	103853403	G145018.1		-
chr1	245011658	245011689	G16858.1		-
chr1	114954690	114954710	G12652.1		-
chr13	46610501	46610520	G44259.1		-
chr7	135047494	135047520	G138615.1		-
chr1	46093460	46093488	G9914.1		-
chrX	80054764	80054785	G155622.1		-
chr12	100487380	100487399	G39399.1		-
chr6	117881876	117881911	G129026.1		-
chr11	13730966	13731002	G25600.1		+
chr7	77585554	77585583	G132358.1		+
chr4	106176687	106176716	G102886.1		+
chr4	114822682	114822707	G106950.1		-
chr12	107386266	107386290	G39515.1		-
chr5	112105720	112105741	G111979.1		+
chr1	23631284	23631305	G9031.1		-
chr3	88206874	88206899	G93362.1		+
chr5	138182663	138182687	G113137.1		+
chr4	13474447	13474468	G104877.1		-
chr17	65112572	65112601	G64104.1		-
chr10	91492399	91492419	G19919.1		+
chr11	107254265	107254290	G30072.1		-
chr12	11186152	11186177	G36533.1		-
chr2	87002390	87002415	G75426.1		+
chrX	24795572	24795599	G151655.1		+
chr6	126383485	126383507	G123320.1		+
chr12	69036842	69036863	G33786.1		+
chr13	30777961	30777982	G43587.1		-
chr13	100206848	100206868	G42878.1		+
chr13	20627875	20627897	G40498.1		+
chr11	3911347	3911370	G25362.1		+
chr7	141273741	141273760	G134847.1		+
chr7	107155225	107155245	G137634.1		-
chr2	196544812	196544831	G78001.1		+
chr5	58855525	58855547	G115711.1		-
chr3	41800673	41800700	G96818.1		-
chr9	14655666	14655689	G148922.1		-
chr21	28209625	28209647	G88787.1		-
chr1	90181206	90181227	G2931.1		+
chr1	93579797	93579834	G3130.1		+
chr7	131935715	131935733	G138480.1		-
chr8	48779168	48779192	G143445.1		-
chr6	107959362	107959381	G122524.1		+
chr11	117038776	117038795	G27681.1		+
chr15	50569502	50569519	G54109.1		-
chr10	104007392	104007421	G20809.1		+
chr20	32697559	32697580	G86889.1		-
chr5	93424392	93424412	G116975.1		-
chr12	70266863	70266889	G34104.1		+
chr6	71531036	71531057	G121719.1		+
chr22	43266903	43266923	G91092.1		-
chr3	27475139	27475160	G96601.1		-
chr11	13747954	13747984	G25625.1		+
chr1	243362577	243362596	G16540.1		-
chr21	30682371	30682399	G87814.1		+
chr11	28350936	28350962	G25821.1		+
chr18	2561259	2561289	G66237.1		-
chr6	133565726	133565753	G123740.1		+
chr13	39594645	39594669	G43929.1		-
chr14	97000809	97000827	G48524.1		+
chr11	110036647	110036689	G27534.1		+
chr12	110746629	110746654	G35614.1		+
chr15	99412315	99412335	G53252.1		+
chr1	184836616	184836639	G14297.1		-
chr6	137518708	137518729	G129868.1		-
chr8	38177904	38177934	G143223.1		-
chr2	61598703	61598738	G80914.1		-
chr14	38059367	38059386	G49477.1		-
chr6	118636263	118636298	G122966.1		+
chr1	36436220	36436243	G1136.1		+
chr10	104913008	104913039	G24671.1		-
chr1	197082634	197082657	G14553.1		-
chr17	18562023	18562044	G62371.1		-
chr13	20715294	20715318	G43262.1		-
chr10	115476706	115476728	G21329.1		+
chr12	109075547	109075577	G39576.1		-
chr7	105139015	105139035	G137441.1		-
chr17	12026908	12026931	G59391.1		+
chr5	49728097	49728116	G115504.1		-
chr11	115152495	115152514	G30272.1		-
chr20	30990660	30990687	G85618.1		+
chr7	114657401	114657424	G133816.1		+
chr17	29510302	29510326	G60028.1		+
chr7	69418357	69418384	G132119.1		+
chr17	66528577	66528598	G61542.1		+
chr16	3077699	3077737	G55894.1		+
chr17	37688479	37688498	G60474.1		+
chr14	67005214	67005249	G47593.1		+
chr17	21041876	21041905	G59623.1		+
chr12	70554691	70554715	G38372.1		-
chr15	25582693	25582721	G53415.1		-
chr13	48520600	48520635	G44329.1		-
chr3	167404076	167404103	G99774.1		-
chrX	47792637	47792667	G152192.1		+
chr8	48728193	48728217	G143427.1		-
chr15	36986483	36986504	G51148.1		+
chr14	61359993	61360012	G47369.1		+
chr7	123382055	123382087	G138101.1		-
chr3	196801602	196801621	G100582.1		-
chr3	152180913	152180944	G94669.1		+
chr13	60611675	60611699	G44932.1		-
chr19	39332463	39332498	G72655.1		-
chr15	65859163	65859191	G52133.1		+
chr2	242293362	242293381	G79164.1		+
chr1	235369610	235369627	G16281.1		-
chr1	46093376	46093405	G9913.1		-
chr9	127912169	127912194	G150880.1		-
chr9	86318787	86318811	G149747.1		-
chr8	37614506	37614540	G140846.1		+
chr5	34913353	34913374	G115029.1		-
chr6	125332689	125332713	G123179.1		+
chr12	69667416	69667434	G33943.1		+
chr14	21733531	21733559	G49037.1		-
chr1	224501704	224501728	G15457.1		-
chrX	123114743	123114770	G153462.1		+
chr15	56492547	56492570	G54478.1		-
chr11	86779475	86779510	G27110.1		+
chr1	235962426	235962455	G16404.1		-
chr1	243358977	243359006	G16539.1		-
chr19	19433680	19433708	G68149.1		+
chr19	10901107	10901137	G67943.1		+
chr16	56437514	56437543	G58360.1		-
chr10	71923793	71923815	G23805.1		-
chr13	60580742	60580769	G44921.1		-
chr3	180640829	180640849	G95527.1		+
chr5	38844239	38844265	G115172.1		-
chr19	44502440	44502484	G69935.1		+
chr4	160128811	160128839	G104112.1		+
chr5	7886310	7886332	G108307.1		+
chr2	99733052	99733074	G81792.1		-
chr8	125341552	125341575	G145835.1		-
chr3	28382114	28382135	G96618.1		-
chr5	32434988	32435009	G114983.1		-
chr10	31614702	31614722	G18055.1		+
chr5	98275626	98275655	G111596.1		+
chrX	54564374	54564393	G152314.1		+
chr2	169335376	169335402	G76893.1		+
chr13	33093854	33093884	G43722.1		-
chr2	99800506	99800533	G75492.1		+
chr4	85907801	85907828	G102529.1		+
chr1	15896844	15896863	G331.1		+
chr4	39782089	39782115	G101723.1		+
chr19	58289103	58289138	G70820.1		+
chr16	51170664	51170686	G58280.1		-
chr10	85911937	85911961	G19665.1		+
chr5	89866321	89866341	G111301.1		+
chr2	86787821	86787856	G81662.1		-
chr8	145529779	145529806	G142584.1		+
chr19	14277898	14277920	G71366.1		-
chr8	9604691	9604720	G139838.1		+
chr1	149821740	149821760	G13007.1		-
chr19	52704545	52704577	G70341.1		+
chr9	127427292	127427323	G150833.1		-
chr1	213404367	213404397	G6981.1		+
chr17	80736877	80736912	G61763.1		+
chr18	37322515	37322544	G66892.1		-
chr3	180671756	180671777	G95550.1		+
chr13	73650521	73650545	G42398.1		+
chr6	8089172	8089194	G125228.1		-
chr1	198290372	198290395	G6397.1		+
chr12	69031581	69031602	G33779.1		+
chr7	4807379	4807398	G130833.1		+
chr18	48960727	48960748	G65626.1		+
chr11	3368472	3368497	G28164.1		-
chr9	134292032	134292051	G148403.1		+
chr1	183522917	183522941	G5934.1		+
chr6	170106885	170106916	G130646.1		-
chr19	58201957	58201975	G70802.1		+
chr15	40461746	40461775	G51268.1		+
chrX	72891214	72891239	G152670.1		+
chr12	124568568	124568594	G35954.1		+
chr3	41253839	41253852	G92408.1		+
chr13	50638643	50638665	G44569.1		-
chrX	20156605	20156634	G154351.1		-
chr19	37051445	37051473	G72240.1		-
chr7	123324304	123324326	G138065.1		-
chr6	89426674	89426699	G127525.1		-
chr9	2766926	2766951	G148599.1		-
chr5	87529034	87529058	G116768.1		-
chr1	51010862	51010883	G10037.1		-
chr2	198339718	198339739	G78032.1		+
chr17	43136619	43136642	G63027.1		-
chr7	127022410	127022426	G138273.1		-
chrX	51577058	51577085	G152262.1		+
chr7	139047018	139047041	G134726.1		+
chr19	37582084	37582106	G69493.1		+
chr9	90323509	90323534	G147213.1		+
chr17	49076900	49076921	G63337.1		-
chr2	136421744	136421766	G76154.1		+
chr8	38961262	38961283	G140936.1		+
chr7	64525354	64525376	G131940.1		+
chr9	26883595	26883630	G149205.1		-
chr4	81208377	81208404	G102449.1		+
chr6	47199960	47199981	G126478.1		-
chr6	11577615	11577634	G119709.1		+
chr8	107047605	107047626	G145187.1		-
chr15	67505548	67505568	G55016.1		-
chr15	32722368	32722389	G53582.1		-
chr10	111634227	111634254	G24738.1		-
chr3	48705103	48705121	G97076.1		-
chr17	67316297	67316319	G64199.1		-
chr10	126664038	126664061	G21741.1		+
chr4	185645541	185645560	G108109.1		-
chr3	141598732	141598753	G94327.1		+
chr2	133013077	133013116	G82300.1		-
chr1	169849090	169849114	G13705.1		-
chr9	126635066	126635093	G150797.1		-
chr19	9777122	9777148	G71203.1		-
chr20	43679511	43679547	G86020.1		+
chr12	72048424	72048446	G38408.1		-
chr16	53211410	53211441	G56628.1		+
chr6	138764967	138764996	G129904.1		-
chr18	72964842	72964864	G66067.1		+
chr13	51108826	51108849	G42051.1		+
chr3	140662191	140662214	G94216.1		+
chr7	132627602	132627618	G138508.1		-
chr5	86687667	86687692	G116674.1		-
chr10	94213578	94213599	G24302.1		-
chr7	92236989	92237015	G136966.1		-
chr4	113108621	113108640	G103108.1		+
chr11	32932695	32932717	G25960.1		+
chr4	90667256	90667285	G106471.1		-
chr18	74547858	74547882	G66094.1		+
chr13	25815636	25815658	G43427.1		-
chr3	9457254	9457285	G91276.1		+
chr6	80722503	80722526	G121955.1		+
chr1	224349024	224349056	G7441.1		+
chr6	83789429	83789449	G122058.1		+
chr5	179165051	179165080	G114444.1		+
chr17	57837172	57837207	G61137.1		+
chr12	29514321	29514341	G37054.1		-
chr6	161484237	161484260	G124783.1		+
chr3	160218802	160218820	G99656.1		-
chr4	99804864	99804886	G106545.1		-
chr1	229468787	229468813	G15939.1		-
chr12	80186326	80186345	G38832.1		-
chr7	86784253	86784279	G132435.1		+
chr10	76176856	76176880	G19461.1		+
chr8	126249035	126249069	G142428.1		+
chr2	70451956	70451983	G81282.1		-
chr4	20362590	20362613	G101241.1		+
chr19	18979008	18979028	G68144.1		+
chr5	70952852	70952879	G110530.1		+
chr14	69539363	69539381	G50202.1		-
chr13	51960894	51960922	G44660.1		-
chr1	243901846	243901866	G16643.1		-
chr9	98652317	98652337	G147467.1		+
chr16	53804571	53804588	G56668.1		+
chr19	15532973	15533001	G71415.1		-
chr15	50776259	50776282	G51787.1		+
chr19	12742619	12742638	G68023.1		+
chr4	99474611	99474632	G106521.1		-
chr4	68410853	68410872	G105674.1		-
chr1	145498857	145498896	G4375.1		+
chrX	103435381	103435411	G153156.1		+
chr6	100007428	100007447	G128217.1		-
chr2	114474991	114475010	G81973.1		-
chr13	33019575	33019600	G43647.1		-
chrX	133560622	133560657	G153669.1		+
chr4	142144140	142144160	G103768.1		+
chr13	61013449	61013477	G42246.1		+
chr12	121202295	121202318	G40152.1		-
chr12	124144978	124145001	G35918.1		+
chr12	124144913	124144936	G35917.1		+
chr19	44580239	44580267	G69966.1		+
chr10	104040710	104040736	G20823.1		+
chr12	22565116	22565148	G36819.1		-
chr2	211296382	211296413	G84282.1		-
chr10	31668267	31668287	G18096.1		+
chr6	88231465	88231496	G127417.1		-
chr4	25877798	25877819	G101409.1		+
chr2	38588187	38588208	G79974.1		-
chr5	83238610	83238650	G116633.1		-
chr17	1298859	1298880	G61820.1		-
chr11	114269762	114269789	G30244.1		-
chr6	20859162	20859188	G120031.1		+
chrX	53651902	53651926	G154814.1		-
chr7	135046799	135046815	G138612.1		-
chr12	93884104	93884129	G34770.1		+
chr12	944155	944186	G30683.1		+
chr12	70206758	70206778	G34080.1		+
chr2	230904015	230904031	G84697.1		-
chr14	70975846	70975871	G50257.1		-
chr16	69182872	69182896	G56920.1		+
chr10	22977108	22977134	G22494.1		-
chr21	38741800	38741826	G88099.1		+
chrX	102106909	102106932	G153110.1		+
chr12	14580655	14580690	G31501.1		+
chr22	30728086	30728108	G90664.1		-
chr4	56296585	56296605	G105528.1		-
chr3	156257979	156257997	G99572.1		-
chr1	155235950	155235973	G13307.1		-
chr1	24293266	24293286	G9112.1		-
chr5	76360081	76360104	G110834.1		+
chr9	80938673	80938693	G147063.1		+
chr13	64572679	64572701	G45076.1		-
chr7	38782957	38782976	G135973.1		-
chr4	132938662	132938680	G107239.1		-
chr10	98686677	98686698	G20570.1		+
chr5	36937441	36937471	G109002.1		+
chr15	80365706	80365730	G52759.1		+
chr12	28354996	28355027	G32251.1		+
chr18	18578167	18578184	G66405.1		-
chr22	24044964	24044985	G90313.1		-
chr16	68124475	68124504	G56877.1		+
chr16	1866308	1866327	G57515.1		-
chr3	52241460	52241483	G92885.1		+
chr1	97270518	97270543	G3457.1		+
chr6	87919396	87919417	G122183.1		+
chr4	76405204	76405227	G106018.1		-
chr1	231809048	231809078	G8056.1		+
chr5	10434080	10434101	G108413.1		+
chr12	1817027	1817054	G31096.1		+
chr2	17963565	17963597	G73568.1		+
chr4	15607090	15607110	G104918.1		-
chr19	37348004	37348023	G69377.1		+
chr9	95156459	95156487	G147299.1		+
chr20	42827307	42827326	G87233.1		-
chr2	178087967	178087984	G77322.1		+
chr5	36947777	36947804	G109017.1		+
chr1	1998194	1998214	G17.1		+
chr13	107209788	107209828	G45924.1		-
chr7	23550312	23550341	G135630.1		-
chr3	114789834	114789862	G98221.1		-
chr13	107194736	107194772	G45911.1		-
chr1	184713857	184713876	G14285.1		-
chr4	106642426	106642452	G102902.1		+
chr16	81012602	81012631	G58974.1		-
chr7	107533605	107533625	G133539.1		+
chr12	64808488	64808514	G33432.1		+
chr10	74600134	74600155	G19343.1		+
chr12	44136509	44136534	G37515.1		-
chr18	19133413	19133435	G66424.1		-
chr8	126214606	126214631	G142408.1		+
chr2	201787163	201787186	G84066.1		-
chr19	23412903	23412923	G71705.1		-
chr12	82749915	82749940	G38928.1		-
chr12	65776505	65776527	G33621.1		+
chr11	67946849	67946871	G29294.1		-
chr1	235438736	235438758	G16345.1		-
chr2	128232921	128232949	G82124.1		-
chr18	59933992	59934017	G65818.1		+
chr18	67832152	67832174	G67622.1		-
chr21	27118691	27118719	G87732.1		+
chr11	62410588	62410619	G29194.1		-
chr11	17403000	17403022	G25695.1		+
chr1	222738796	222738821	G15375.1		-
chr1	86170291	86170312	G11679.1		-
chr15	43153731	43153752	G53828.1		-
chr1	227501279	227501299	G15888.1		-
chr18	33594708	33594743	G66735.1		-
chr20	49571016	49571044	G87423.1		-
chr4	48426749	48426772	G101900.1		+
chr19	29170724	29170753	G71891.1		-
chr11	129090984	129091008	G30539.1		-
chr18	39616586	39616610	G65455.1		+
chr1	167875530	167875553	G13655.1		-
chr9	37201895	37201919	G146785.1		+
chr12	16042677	16042700	G31606.1		+
chr7	128691194	128691219	G138344.1		-
chr14	89874215	89874242	G50634.1		-
chr1	67452447	67452483	G2272.1		+
chr21	34045435	34045462	G88992.1		-
chr8	25358468	25358494	G140288.1		+
chr7	133379945	133379961	G134517.1		+
chr2	64087707	64087731	G74839.1		+
chr15	91732403	91732420	G53088.1		+
chr17	59879352	59879380	G63751.1		-
chr10	104947771	104947794	G24683.1		-
chr6	168295559	168295583	G124976.1		+
chr6	135359541	135359562	G129671.1		-
chr1	203777644	203777679	G6551.1		+
chr15	100134932	100134961	G53294.1		+
chr2	48124939	48124967	G80394.1		-
chr2	113249374	113249391	G75739.1		+
chr8	82614844	82614881	G144388.1		-
chr16	69606293	69606315	G56994.1		+
chr2	159326156	159326187	G76616.1		+
chr11	85702258	85702284	G29590.1		-
chr17	45743372	45743399	G60652.1		+
chr10	70195594	70195616	G23761.1		-
chr8	95394473	95394498	G144644.1		-
chr7	152368531	152368551	G139284.1		-
chr5	138649218	138649237	G113194.1		+
chr6	139001040	139001059	G129940.1		-
chr12	27086787	27086809	G36978.1		-
chr7	40172409	40172430	G136017.1		-
chr9	114310957	114310978	G147861.1		+
chr20	2472216	2472245	G86495.1		-
chr4	30949703	30949728	G101585.1		+
chr2	37128041	37128075	G79874.1		-
chr18	9595730	9595747	G66323.1		-
chr6	4054505	4054535	G119457.1		+
chr17	1248028	1248047	G61807.1		-
chr1	75204705	75204729	G2387.1		+
chr8	30970082	30970103	G140742.1		+
chr11	3373001	3373020	G28169.1		-
chr17	42880042	42880077	G63000.1		-
chr2	86751121	86751144	G81654.1		-
chr13	39459517	39459538	G41483.1		+
chr19	37876487	37876510	G69627.1		+
chr12	4678399	4678430	G31206.1		+
chr13	33090633	33090684	G43712.1		-
chr2	191779312	191779335	G77933.1		+
chr15	100130621	100130642	G53289.1		+
chr6	132797825	132797844	G129558.1		-
chr3	99624356	99624383	G93514.1		+
chr2	135687930	135687957	G76012.1		+
chr3	160121636	160121658	G95052.1		+
chr5	76727596	76727615	G116234.1		-
chr22	31362852	31362875	G90717.1		-
chr17	65620329	65620352	G61429.1		+
chr20	47686784	47686810	G86111.1		+
chr8	42176970	42177001	G140999.1		+
chr13	45594850	45594879	G41719.1		+
chr5	93342044	93342064	G116955.2		-
chr22	28931041	28931073	G90543.1		-
chr20	3124123	3124158	G86508.1		-
chr5	83237281	83237301	G116628.1		-
chr5	32385405	32385425	G114926.1		-
chr3	157840349	157840373	G94807.1		+
chr14	21563981	21564007	G48982.1		-
chr1	220166850	220166869	G15272.1		-
chr12	42488457	42488480	G37419.1		-
chr2	65472318	65472331	G74874.1		+
chr12	122714764	122714789	G40214.1		-
chr20	44395635	44395658	G87268.1		-
chr6	97670061	97670088	G128020.1		-
chr9	94110686	94110705	G149973.1		-
chr5	151183941	151183980	G113757.1		+
chr12	3720012	3720047	G36237.1		-
chrX	133601727	133601757	G153690.1		+
chr1	220367206	220367234	G15325.1		-
chr18	13045026	13045045	G64950.1		+
chr19	37575902	37575927	G69490.1		+
chr3	79064008	79064028	G97823.1		-
chr17	29081034	29081057	G59921.1		+
chr5	112204590	112204619	G112003.1		+
chr10	123552557	123552576	G25134.1		-
chr16	31732697	31732719	G56436.1		+
chr9	26890534	26890555	G149208.1		-
chr20	13523511	13523535	G86654.1		-
chr1	91413626	91413648	G11921.1		-
chr5	133938236	133938260	G118359.1		-
chr15	50956778	50956799	G54163.1		-
chr5	130865829	130865854	G118035.1		-
chr17	73886326	73886343	G64288.1		-
chr19	37810677	37810708	G69548.1		+
chr1	163300988	163301011	G4980.1		+
chr14	73688402	73688432	G48160.1		+
chr5	78982395	78982418	G111016.1		+
chrX	53405253	53405271	G154784.1		-
chr11	120358804	120358839	G27870.1		+
chr6	86265140	86265170	G127315.1		-
chr1	145772820	145772843	G12970.1		-
chr6	96024492	96024512	G127876.1		-
chr12	28373389	28373417	G32256.1		+
chr3	185009226	185009254	G95675.1		+
chr1	180332635	180332657	G14160.1		-
chr2	133012299	133012327	G82295.1		-
chrX	117583370	117583394	G153343.1		+
chr6	41046218	41046243	G120824.1		+
chr1	68170453	68170472	G10921.1		-
chr3	88102572	88102607	G97882.1		-
chr6	99964813	99964836	G128192.1		-
chr19	37067241	37067264	G69266.1		+
chr13	51990262	51990282	G44667.1		-
chr2	44547567	44547589	G80264.1		-
chr20	41461900	41461921	G87229.1		-
chr11	61559169	61559193	G29176.1		-
chr3	72850316	72850342	G97627.1		-
chr7	104744236	104744254	G133422.1		+
chr1	154179194	154179212	G13262.1		-
chr5	170352815	170352837	G114064.1		+
chr10	97517760	97517795	G24411.1		-
chr5	98265720	98265739	G111592.1		+
chr5	56539943	56539964	G109732.1		+
chr6	42048518	42048549	G120845.1		+
chr7	66418189	66418212	G132016.1		+
chr1	145098658	145098694	G4342.1		+
chr14	57860879	57860902	G47135.1		+
chr2	30689274	30689297	G73955.1		+
chr12	125396207	125396225	G40324.1		-
chr16	21637199	21637218	G56155.1		+
chr2	197639123	197639149	G83899.1		-
chr10	7342932	7342956	G22061.1		-
chr1	28393931	28393955	G9227.1		-
chr5	87534663	87534682	G116776.1		-
chr6	16738087	16738117	G125443.1		-
chr7	156953491	156953517	G135220.1		+
chr16	23088628	23088659	G57896.1		-
chr14	68524677	68524700	G47838.1		+
chr1	114517372	114517398	G4147.1		+
chr9	135494203	135494219	G151020.1		-
chr12	10741115	10741138	G36375.1		-
chr16	70704701	70704727	G58643.1		-
chr18	9535313	9535338	G64745.1		+
chr12	70145622	70145649	G34070.1		+
chr2	44196762	44196786	G80237.1		-
chr16	46833153	46833171	G58094.1		-
chr1	31515268	31515294	G9372.1		-
chr14	30389473	30389498	G49219.1		-
chr9	7066150	7066177	G146226.1		+
chr1	87401757	87401778	G2697.1		+
chr14	71066592	71066610	G50327.1		-
chr12	80324006	80324029	G38885.1		-
chr7	3368738	3368761	G130774.1		+
chr6	34355627	34355654	G126071.1		-
chrX	37826161	37826182	G151883.1		+
chr10	65067453	65067475	G23529.1		-
chr5	36919599	36919623	G108962.1		+
chr15	84130199	84130225	G52826.1		+
chr13	30778025	30778074	G43588.1		-
chr3	101036757	101036779	G97984.1		-
chrX	80035774	80035801	G155614.1		-
chr11	85697155	85697180	G29585.1		-
chr1	89176066	89176095	G2836.1		+
chr5	64828870	64828898	G115948.1		-
chr1	97254183	97254205	G3432.1		+
chr2	170711223	170711249	G77017.1		+
chr6	112175919	112175940	G128882.1		-
chr10	35005345	35005367	G23031.1		-
chrX	136024412	136024442	G153797.1		+
chr22	36359138	36359166	G90844.1		-
chr6	89596950	89596971	G127663.1		-
chr9	111871933	111871968	G150434.1		-
chr2	128496078	128496105	G82158.1		-
chr7	138767019	138767043	G138784.1		-
chr12	80041018	80041039	G38793.1		-
chr7	114656279	114656297	G133812.1		+
chr20	13586331	13586366	G86679.1		-
chr17	29602491	29602513	G60075.1		+
chr2	215656359	215656388	G84447.1		-
chr17	45556885	45556915	G63209.1		-
chr5	77546424	77546443	G116387.1		-
chr1	36391054	36391079	G1119.1		+
chr19	34759883	34759906	G69072.1		+
chr4	185630719	185630747	G108096.1		-
chr5	112891892	112891918	G112103.1		+
chr11	47800260	47800273	G29086.1		-
chr2	164582943	164582969	G83038.1		-
chr14	74600059	74600089	G48210.1		+
chr17	74557821	74557862	G61603.1		+
chr6	124371919	124371949	G123107.1		+
chr3	57546422	57546441	G92966.1		+
chr3	15888757	15888781	G96365.2		-
chr1	113558059	113558086	G4050.1		+
chr1	59152288	59152322	G10604.1		-
chr6	126360240	126360266	G123310.1		+
chr21	27304503	27304523	G88718.1		-
chr2	74089976	74089997	G75195.1		+
chr1	38011250	38011273	G9679.1		-
chr8	121524619	121524645	G142319.1		+
chr9	114687265	114687288	G147908.1		+
chr2	72403153	72403172	G81328.1		-
chr11	31395083	31395109	G25860.1		+
chr14	67098608	67098635	G47643.1		+
chr12	67707804	67707831	G33725.1		+
chr1	220231799	220231820	G15296.1		-
chr3	38553487	38553518	G92311.1		+
chr15	60780757	60780783	G54664.1		-
chr1	46164950	46164969	G9936.1		-
chr7	138971224	138971243	G134691.1		+
chr19	23526281	23526316	G71734.1		-
chr9	97983743	97983765	G150140.1		-
chr17	38077373	38077398	G62827.1		-
chr6	159055657	159055675	G124693.1		+
chr17	11982944	11982966	G59378.1		+
chr9	99162512	99162535	G150175.1		-
chr10	122667137	122667172	G21523.1		+
chr2	201916383	201916412	G84111.1		-
chr2	153545570	153545594	G82899.1		-
chr6	28264989	28265015	G120336.1		+
chr13	48947990	48948015	G41907.1		+
chr7	38241823	38241851	G131581.1		+
chr18	23653372	23653396	G66511.1		-
chr1	152291158	152291193	G4628.1		+
chr4	76446471	76446493	G102340.1		+
chr14	31088278	31088316	G46249.1		+
chr13	60671902	60671928	G44972.1		-
chr17	29474051	29474075	G60005.1		+
chr2	197641354	197641374	G83900.1		-
chr3	47778936	47778961	G97034.1		-
chr19	9460149	9460174	G67884.1		+
chr10	65327590	65327625	G18978.1		+
chr12	72271250	72271273	G34418.1		+
chr9	139120924	139120952	G151070.1		-
chr2	58466933	58466955	G80797.1		-
chr14	96852572	96852596	G48500.1		+
chr17	57292551	57292570	G61074.1		+
chr9	135567743	135567773	G148450.1		+
chr14	97278085	97278125	G48592.1		+
chr13	60688555	60688590	G44982.1		-
chr5	50136876	50136900	G109527.1		+
chr12	6739197	6739223	G36314.1		-
chr19	37012954	37012985	G72185.1		-
chr4	85735183	85735205	G106338.1		-
chr1	180414516	180414539	G14199.1		-
chr2	20475798	20475825	G79510.1		-
chrX	73193111	73193141	G152750.1		+
chr1	2192705	2192723	G22.1		+
chr7	99505793	99505818	G137238.1		-
chr10	65381500	65381521	G18993.1		+
chr15	77689914	77689949	G55406.1		-
chr1	205578862	205578881	G14840.2		-
chr19	38190900	38190929	G72572.1		-
chr1	167388342	167388369	G5145.1		+
chr14	23039147	23039169	G49103.1		-
chr13	74142865	74142889	G42401.1		+
chr8	124801023	124801044	G142352.1		+
chr9	102843489	102843511	G150310.1		-
chr9	114313066	114313090	G147864.1		+
chr2	159328184	159328210	G76617.1		+
chrX	46325666	46325688	G152078.1		+
chr20	5527102	5527125	G86566.1		-
chr14	37760749	37760776	G46507.1		+
chr12	133683741	133683765	G36122.1		+
chr1	151421171	151421192	G13169.1		-
chr21	33642384	33642413	G88974.1		-
chr5	109145615	109145641	G111844.1		+
chr2	61737725	61737753	G80974.1		-
chrM	3294	3316	G151114.1		+
chr5	118174328	118174348	G117795.1		-
chr4	175227065	175227087	G104336.1		+
chr1	203813913	203813935	G6575.1		+
chr20	49156028	49156048	G86184.1		+
chr10	31614283	31614303	G18053.1		+
chr17	38974379	38974400	G62855.1		-
chr12	11017895	11017921	G36449.1		-
chr3	152883479	152883500	G94705.1		+
chr1	243906904	243906929	G16649.1		-
chr16	50067129	50067153	G56574.1		+
chr11	134150965	134150991	G28100.1		+
chr15	52716650	52716673	G54209.1		-
chr15	49431851	49431873	G54075.1		-
chr20	43149039	43149061	G87255.1		-
chr3	33649056	33649081	G96734.1		-
chr12	45251126	45251152	G37537.1		-
chr13	50286919	50286945	G44398.1		-
chr8	81551775	81551819	G144331.1		-
chr11	117039101	117039128	G27684.1		+
chr7	138183852	138183876	G134651.1		+
chr14	97351706	97351725	G48664.1		+
chr2	142860158	142860176	G82629.1		-
chr1	51138928	51138959	G10059.1		-
chr7	30376865	30376893	G131372.1		+
chr21	34129668	34129694	G89033.1		-
chr2	17931456	17931472	G79441.1		-
chr1	209724040	209724061	G14951.1		-
chr7	6502565	6502587	G135399.1		-
chr15	89875677	89875715	G55654.1		-
chr8	25902509	25902530	G142988.1		-
chr3	152069735	152069770	G94645.1		+
chr2	45820041	45820062	G80341.1		-
chr10	34711995	34712016	G22936.1		-
chr12	22816334	22816360	G32027.1		+
chr4	122737500	122737517	G103376.1		+
chr2	120620599	120620634	G75874.1		+
chr5	66293188	66293213	G110368.1		+
chr11	57457559	57457586	G26307.1		+
chr5	39001084	39001106	G115220.1		-
chr4	21115074	21115106	G105043.1		-
chr1	84946763	84946792	G2630.1		+
chr20	18154260	18154284	G85259.1		+
chr9	72896760	72896783	G146904.1		+
chr1	52934097	52934117	G10309.1		-
chr4	178239959	178239984	G104409.1		+
chr14	21898520	21898543	G49071.1		-
chr10	60099502	60099534	G18716.1		+
chr5	37066156	37066177	G109124.1		+
chr1	185107902	185107923	G14315.1		-
chr12	14538341	14538387	G31463.1		+
chr12	96768105	96768132	G39338.1		-
chr5	130879021	130879041	G118040.1		-
chr18	76853192	76853229	G66118.1		+
chr12	31737778	31737813	G37228.1		-
chr3	120464878	120464895	G93933.1		+
chr18	60469201	60469236	G65870.1		+
chr13	50489357	50489377	G44427.1		-
chr19	46881278	46881301	G70221.1		+
chr10	7800891	7800917	G22127.1		-
chr15	55833859	55833889	G54414.1		-
chr13	21438280	21438301	G43313.1		-
chr5	110831964	110831984	G117538.1		-
chr4	174243298	174243323	G104302.1		+
chr5	32698400	32698430	G108715.1		+
chr20	500698	500719	G86448.1		-
chr19	37121009	37121035	G69286.1		+
chr6	106641467	106641503	G128462.1		-
chr17	5188725	5188749	G59226.1		+
chr1	218476271	218476291	G7164.1		+
chr15	93534818	93534841	G53191.1		+
chr10	75213527	75213546	G23979.1		-
chr7	21551155	21551179	G131123.1		+
chr10	32125392	32125418	G22774.1		-
chr2	152268350	152268370	G76484.1		+
chr12	29498217	29498238	G37040.1		-
chr7	134674860	134674883	G134560.1		+
chr3	123620779	123620799	G98614.1		-
chr5	118180333	118180360	G117801.1		-
chr6	89556842	89556861	G127637.1		-
chr6	90951509	90951530	G127762.1		-
chr11	13742197	13742220	G25620.1		+
chr9	3512762	3512788	G148663.1		-
chr8	17872469	17872499	G140125.1		+
chr6	150003995	150004015	G130326.1		-
chr16	47340590	47340611	G58172.1		-
chr1	164649612	164649642	G5021.1		+
chr3	193382922	193382948	G95894.1		+
chr8	26223279	26223305	G140412.1		+
chr3	47740061	47740085	G97026.1		-
chr2	64362629	64362648	G81092.1		-
chr7	30656510	30656533	G131404.1		+
chr1	109638183	109638225	G3780.1		+
chr13	50488882	50488905	G44424.1		-
chr13	96662058	96662084	G45795.1		-
chr1	59120951	59120969	G10553.1		-
chr1	38049660	38049677	G9690.1		-
chr3	47697341	47697370	G97006.1		-
chr1	117951925	117951951	G4198.1		+
chr2	128522093	128522115	G82198.1		-
chr1	184499681	184499703	G5975.1		+
chr5	94873599	94873620	G117062.1		-
chr5	56144453	56144473	G109689.1		+
chr21	40586713	40586738	G89189.1		-
chr7	93261168	93261190	G132806.1		+
chr1	205058600	205058631	G14817.1		-
chr3	178872519	178872541	G95429.1		+
chr7	7735091	7735112	G130936.1		+
chr6	138816405	138816428	G129911.1		-
chr19	38195035	38195070	G72597.1		-
chr1	115041578	115041598	G12685.1		-
chr13	46529415	46529445	G44187.1		-
chr2	71602377	71602398	G75068.1		+
chr2	55489120	55489145	G80566.1		-
chr6	111982501	111982526	G128845.2		-
chr8	6305423	6305449	G139612.1		+
chr1	35806662	35806674	G1031.1		+
chr4	39308556	39308585	G105204.1		-
chr8	38069448	38069466	G140876.1		+
chr13	74338175	74338200	G45254.1		-
chr1	86850776	86850796	G11703.1		-
chr5	170470209	170470232	G114101.1		+
chr8	104341423	104341449	G142015.1		+
chr3	54557699	54557719	G92918.1		+
chr1	93121166	93121192	G12093.1		-
chr5	96368626	96368654	G111562.1		+
chr11	65833769	65833799	G26598.1		+
chr6	42039365	42039391	G120840.1		+
chr19	37068859	37068891	G69267.1		+
chr1	51397163	51397186	G10206.1		-
chr11	10140859	10140881	G28372.1		-
chr14	103189973	103190008	G48818.1		+
chr17	80118848	80118866	G64465.1		-
chr8	38238214	38238235	G143248.1		-
chr20	25389073	25389093	G85470.1		+
chr9	125974333	125974353	G150745.1		-
chr19	53857838	53857860	G70389.1		+
chr7	131038330	131038353	G134327.1		+
chr3	129546413	129546433	G98832.1		-
chr4	39781490	39781512	G101719.1		+
chr9	131938854	131938881	G150931.1		-
chr7	120467656	120467676	G137877.1		-
chr12	120976043	120976062	G35765.1		+
chrX	77082655	77082686	G155580.1		-
chr6	125383007	125383038	G123183.1		+
chrX	102005767	102005790	G153094.1		+
chr7	93307604	93307616	G132846.1		+
chr11	31503275	31503310	G28823.1		-
chr6	49520137	49520161	G121137.1		+
chr12	19632868	19632886	G31774.1		+
chr9	34314914	34314941	G149380.1		-
chr2	175078536	175078560	G83373.1		-
chr7	141356129	141356159	G138946.1		-
chr10	5805517	5805540	G17189.1		+
chr20	54944500	54944519	G87474.1		-
chr20	61547869	61547890	G87551.1		-
chr3	176871957	176871986	G100060.1		-
chr12	112332740	112332765	G35643.1		+
chr7	107044911	107044929	G137553.1		-
chr6	136601360	136601394	G129791.1		-
chr11	58383930	58383955	G26378.1		+
chr3	121514175	121514200	G98500.1		-
chr6	125331439	125331461	G123178.1		+
chr12	98939410	98939431	G35052.1		+
chr6	16300451	16300474	G125353.1		-
chr1	230227698	230227718	G7946.1		+
chr7	42258214	42258236	G136058.1		-
chr12	80220045	80220067	G38852.1		-
chr15	90820734	90820770	G53033.1		+
chr17	30689560	30689584	G60183.1		+
chr2	177038218	177038243	G83542.1		-
chr6	4795337	4795358	G119484.1		+
chr6	163848200	163848223	G124810.1		+
chr2	179300679	179300698	G77404.1		+
chr3	20220022	20220057	G96497.1		-
chrX	14916603	14916627	G151293.1		+
chr6	2059980	2060004	G125102.1		-
chr1	235652362	235652390	G16387.1		-
chr6	135325248	135325271	G129622.1		-
chr4	39860761	39860788	G105274.1		-
chr20	25410225	25410251	G85484.1		+
chr4	39458665	39458687	G105239.1		-
chr6	5498532	5498555	G119561.1		+
chr2	44220892	44220910	G80252.1		-
chr5	126138048	126138076	G112622.1		+
chr5	138644484	138644502	G113180.1		+
chr3	194167486	194167507	G100418.1		-
chr3	136125504	136125534	G99095.1		-
chr17	74400019	74400042	G64316.1		-
chr6	99285782	99285807	G122413.1		+
chr9	72883697	72883723	G146893.1		+
chr7	135097656	135097678	G138680.1		-
chr4	25388906	25388941	G101396.1		+
chr1	97276093	97276122	G3468.1		+
chr12	28487589	28487609	G32321.1		+
chr8	82571439	82571452	G144361.1		-
chr2	232673404	232673424	G78945.1		+
chr2	86358256	86358279	G75405.1		+
chr18	19781696	19781724	G65086.1		+
chr1	226172484	226172534	G15664.1		-
chr2	171789549	171789579	G77058.1		+
chr12	124498073	124498095	G35941.1		+
chr6	45276528	45276549	G126417.1		-
chr18	32212684	32212708	G65299.1		+
chr9	99604668	99604703	G150224.1		-
chr7	113785999	113786021	G133714.1		+
chr6	155123081	155123104	G124473.1		+
chr15	82524095	82524117	G55513.1		-
chr5	158699601	158699628	G113895.1		+
chr11	46609582	46609609	G29016.1		-
chr10	98684447	98684467	G20567.1		+
chr9	80335288	80335310	G149631.1		-
chr6	108362723	108362744	G128615.1		-
chr12	101008394	101008420	G35169.1		+
chr1	89185005	89185031	G2839.1		+
chr14	97000908	97000937	G48525.1		+
chr3	10033064	10033100	G91345.1		+
chr15	69482141	69482179	G52354.1		+
chr6	126484963	126484989	G123386.1		+
chr9	71091828	71091843	G146868.1		+
chr3	100082823	100082845	G97970.1		-
chr22	28982267	28982302	G90578.1		-
chr1	59123611	59123629	G10565.1		-
chr2	111422996	111423025	G81914.1		-
chr12	109545314	109545346	G35563.1		+
chr6	144146988	144147008	G124062.1		+
chr10	53238832	53238853	G18608.1		+
chr11	10848508	10848536	G28420.1		-
chr1	51390116	51390148	G10196.1		-
chr3	5234097	5234124	G91216.1		+
chr9	37294716	37294740	G146821.1		+
chr7	87835071	87835092	G136853.1		-
chr7	96314629	96314656	G137144.1		-
chr5	32430855	32430882	G114975.1		-
chr12	10861652	10861670	G36417.1		-
chr2	15623496	15623522	G79397.1		-
chr10	123725817	123725843	G25172.1		-
chr20	21191487	21191513	G85341.1		+
chr2	215592973	215592995	G84409.1		-
chr4	57208359	57208388	G105560.1		-
chr19	36874574	36874618	G72065.1		-
chr13	74692983	74693018	G45343.1		-
chr12	62882547	62882577	G33335.1		+
chr2	45810385	45810420	G80340.1		-
chr4	39760853	39760884	G101704.1		+
chr6	70460514	70460535	G126756.1		-
chr5	176404921	176404944	G119269.1		-
chr12	70748180	70748205	G34298.1		+
chr12	105533392	105533421	G35446.1		+
chr4	170448832	170448862	G107919.1		-
chr1	65999891	65999926	G2205.1		+
chr7	120596839	120596860	G134043.1		+
chr5	126871659	126871680	G112681.1		+
chr3	50987332	50987353	G92825.1		+
chr13	33027084	33027109	G43651.1		-
chr3	193398794	193398820	G95902.1		+
chr5	56228084	56228114	G115637.1		-
chr17	19843314	19843341	G62397.1		-
chrX	106339286	106339308	G155823.1		-
chr7	108211766	108211786	G133562.1		+
chr13	77808276	77808300	G45452.1		-
chr6	97693643	97693663	G128038.1		-
chr11	68259615	68259650	G26709.1		+
chr6	31508771	31508796	G125949.1		-
chr19	54081720	54081744	G70423.1		+
chr6	99850336	99850375	G128137.1		-
chrX	73466304	73466334	G155292.1		-
chr7	11189204	11189227	G131016.1		+
chr7	156954749	156954769	G135221.1		+
chr22	36149663	36149686	G90782.1		-
chr1	197140831	197140852	G14602.1		-
chr3	128889219	128889239	G98817.1		-
chr9	134381926	134381948	G148436.1		+
chr13	38933712	38933733	G41334.1		+
chr22	29681452	29681471	G89690.1		+
chr4	110070437	110070463	G106865.1		-
chr6	147563093	147563114	G124137.1		+
chr16	3777687	3777707	G57567.1		-
chr1	169434147	169434185	G13693.1		-
chr22	20089611	20089639	G89499.1		+
chr17	65828002	65828026	G61455.1		+
chr17	56892375	56892406	G61029.1		+
chr5	60247844	60247869	G109771.1		+
chr14	75599344	75599371	G50417.1		-
chr2	131906937	131906960	G75978.1		+
chrX	62730400	62730421	G154933.1		-
chr1	163247656	163247686	G13565.1		-
chr3	48473626	48473652	G97068.1		-
chr8	15454364	15454387	G139904.1		+
chr11	109979759	109979781	G27510.1		+
chr2	3625411	3625424	G73435.1		+
chr1	165624800	165624836	G5038.1		+
chr15	85974202	85974237	G52911.1		+
chr2	86752253	86752273	G81655.1		-
chr17	29523294	29523324	G60040.1		+
chr12	11254307	11254344	G36585.1		-
chr13	103465744	103465770	G42981.1		+
chr7	93284599	93284622	G132829.1		+
chr6	71168082	71168108	G121652.1		+
chr12	11172154	11172174	G36527.1		-
chr17	40622427	40622462	G60544.1		+
chr1	235369893	235369911	G16284.1		-
chr13	74264325	74264346	G45245.1		-
chr2	61340556	61340572	G74764.1		+
chr1	210227123	210227148	G6781.1		+
chr1	53517021	53517040	G1790.1		+
chr11	71583781	71583801	G29307.1		-
chr12	67389288	67389312	G38334.1		-
chr8	106332951	106332970	G142100.1		+
chr6	10897268	10897290	G119670.1		+
chr5	68473651	68473672	G110403.1		+
chr6	97678335	97678358	G128027.1		-
chr9	79810779	79810799	G147002.1		+
chr16	12003953	12003985	G57721.1		-
chr6	56619850	56619874	G126667.1		-
chr10	5758204	5758239	G17151.1		+
chr4	26725938	26725960	G101471.1		+
chr18	5542743	5542771	G66279.1		-
chr19	37405721	37405746	G72415.1		-
chr1	93703734	93703755	G3208.1		+
chr2	45766048	45766073	G80325.1		-
chr15	64115062	64115091	G54763.1		-
chr12	80001066	80001092	G38777.1		-
chr11	128890490	128890515	G30521.1		-
chr1	111697756	111697776	G3906.1		+
chr9	72333099	72333122	G149527.1		-
chr20	35625857	35625877	G87096.1		-
chr4	113179464	113179488	G103127.1		+
chr8	614730	614749	G142632.1		-
chr10	70671279	70671302	G19170.1		+
chr9	91093271	91093297	G147241.1		+
chr12	93895294	93895318	G34781.1		+
chr20	279539	279558	G84838.1		+
chr3	133876400	133876429	G99008.1		-
chr15	52853967	52853987	G54250.1		-
chr1	93814515	93814535	G3227.1		+
chr2	175828691	175828716	G83414.1		-
chr10	89514019	89514041	G24204.1		-
chr8	57875932	57875961	G143729.1		-
chr5	179999023	179999046	G114488.1		+
chr12	65640755	65640780	G33579.1		+
chr14	56118652	56118686	G47033.1		+
chr3	101313118	101313133	G93651.1		+
chr4	24535770	24535792	G105084.1		-
chr2	148708721	148708748	G82710.1		-
chr2	179974020	179974047	G83594.1		-
chr22	45582877	45582895	G90068.1		+
chr2	71412960	71412984	G81319.1		-
chr10	65283910	65283931	G18957.1		+
chr7	123384568	123384614	G138104.1		-
chr6	163992139	163992157	G124875.1		+
chr1	91990547	91990576	G3035.1		+
chr19	24103583	24103608	G68476.1		+
chr17	49268589	49268618	G63382.1		-
chr5	133307626	133307649	G118290.1		-
chr15	65875346	65875373	G54891.1		-
chr1	166928800	166928821	G13639.1		-
chr17	65336596	65336628	G64166.1		-
chr13	41894260	41894279	G41594.1		+
chr2	175469297	175469318	G83395.1		-
chr5	130622423	130622445	G112833.1		+
chr1	214835633	214835654	G7050.1		+
chr12	65705014	65705037	G33601.1		+
chr1	21618648	21618675	G8954.1		-
chr19	12366011	12366030	G71269.1		-
chr20	43708526	43708561	G86035.1		+
chr2	24778742	24778767	G73639.1		+
chr4	113934554	113934580	G103180.1		+
chr6	112138164	112138192	G128870.1		-
chr17	18111832	18111851	G59550.1		+
chr14	91935814	91935849	G50708.1		-
chr17	45528315	45528351	G63206.1		-
chr11	82959137	82959165	G27019.1		+
chr2	214178132	214178160	G78520.1		+
chr11	9410418	9410447	G25450.1		+
chr15	73919979	73920010	G55223.1		-
chr10	112352217	112352244	G21017.1		+
chr1	218505702	218505725	G7189.1		+
chr8	42884283	42884314	G141039.1		+
chr15	57580724	57580755	G51965.1		+
chr19	40594165	40594189	G72819.1		-
chr1	22098051	22098075	G8985.1		-
chr7	72057889	72057913	G136572.1		-
chr13	40248441	40248466	G41512.1		+
chr1	242049900	242049921	G8309.1		+
chr2	48604165	48604188	G74569.1		+
chr2	223127772	223127793	G84518.1		-
chr10	121689952	121689978	G21480.1		+
chr14	57716324	57716351	G49977.1		-
chr17	48142838	48142857	G60727.1		+
chr17	30188655	30188677	G62632.1		-
chr12	51324815	51324850	G32960.1		+
chr13	46575599	46575626	G44212.1		-
chr6	126336360	126336390	G123297.1		+
chr12	27058244	27058268	G36972.1		-
chr13	33349969	33349999	G40957.1		+
chr6	34285463	34285485	G126037.1		-
chr6	139226030	139226050	G129957.1		-
chr18	29868297	29868316	G65226.1		+
chr7	128409525	128409541	G134198.1		+
chr6	149686285	149686306	G124234.1		+
chr3	15868884	15868908	G96354.1		-
chr6	149844205	149844234	G130267.1		-
chr12	15818042	15818067	G36750.1		-
chr13	50235069	50235103	G44387.1		-
chr12	12708974	12709000	G36708.1		-
chr1	111993297	111993319	G3941.1		+
chr1	8759457	8759480	G8626.1		-
chr20	37621563	37621583	G85896.1		+
chr6	112400055	112400077	G128895.1		-
chr4	74047456	74047484	G105867.1		-
chr12	11166702	11166732	G36524.1		-
chr6	12157390	12157416	G119736.1		+
chr8	21863898	21863944	G140204.1		+
chr6	124278709	124278732	G123091.1		+
chr3	194175095	194175120	G100421.1		-
chr15	37313969	37313989	G53696.1		-
chr12	109086923	109086949	G39585.1		-
chr8	72224990	72225011	G144090.1		-
chr5	37509279	37509301	G109152.1		+
chr15	50760738	50760766	G51780.1		+
chr1	179188527	179188549	G14063.1		-
chr18	23644847	23644868	G66502.1		-
chr7	113768570	113768605	G133713.1		+
chr21	38747690	38747714	G88106.1		+
chr5	138645467	138645486	G113186.1		+
chr5	875199	875219	G114539.1		-
chr1	78076687	78076711	G11301.1		-
chr1	212141045	212141066	G15020.1		-
chr4	153298573	153298593	G107644.1		-
chr15	89806864	89806899	G52963.1		+
chr7	111047879	111047901	G137715.1		-
chr20	39720502	39720522	G85922.1		+
chr2	179481919	179481954	G77473.1		+
chr3	142132646	142132672	G99305.1		-
chr7	86824604	86824633	G132465.1		+
chr13	39584006	39584042	G43909.1		-
chr13	74697098	74697133	G45353.1		-
chr4	104107836	104107856	G106746.1		-
chr4	17808309	17808336	G104976.1		-
chr18	56823942	56823960	G65758.1		+
chr10	944075	944107	G21949.1		-
chr10	5479184	5479213	G17100.1		+
chr17	59202422	59202449	G61259.1		+
chr22	28262081	28262106	G90359.1		-
chr6	111321135	111321157	G122693.1		+
chr8	28423953	28423980	G140556.1		+
chr1	82384696	82384716	G2554.1		+
chr1	78095520	78095539	G11334.1		-
chr10	72298894	72298913	G19265.1		+
chr13	72320750	72320771	G45180.1		-
chrX	14882383	14882419	G154239.1		-
chr12	65108304	65108329	G38260.1		-
chr17	34051512	34051529	G60327.1		+
chr8	105172696	105172720	G142094.1		+
chr1	178328452	178328476	G5672.1		+
chr2	3435339	3435363	G73424.1		+
chr16	47539190	47539211	G56529.1		+
chr5	172742573	172742594	G119198.1		-
chr7	151187358	151187388	G139142.1		-
chr14	71473874	71473894	G47974.1		+
chr11	62608788	62608815	G29219.1		-
chr1	89354149	89354170	G11813.1		-
chr1	226332621	226332641	G15680.1		-
chr12	19725359	19725385	G31831.1		+
chr6	105509941	105509976	G122488.1		+
chr20	55056223	55056245	G86248.1		+
chr17	14036232	14036255	G59438.1		+
chr14	60747127	60747153	G47257.1		+
chr2	149029176	149029194	G76377.1		+
chr3	194125681	194125704	G100401.1		-
chr2	180821325	180821348	G83613.1		-
chr5	37327395	37327414	G115123.1		-
chr17	45738454	45738482	G60651.1		+
chr12	77206370	77206398	G34498.1		+
chr5	65469788	65469809	G110299.1		+
chr2	174018629	174018655	G77163.1		+
chr8	17839533	17839557	G140106.1		+
chr7	69425085	69425104	G132120.1		+
chr13	60570076	60570119	G44915.1		-
chr1	224446083	224446109	G15424.1		-
chr2	136246712	136246741	G82358.1		-
chr2	177143856	177143876	G77253.1		+
chr1	215755309	215755328	G7115.1		+
chr4	128838977	128838995	G107151.1		-
chr14	45566951	45566981	G46646.1		+
chr8	15555576	15555612	G139935.1		+
chrM	11659	11680	G151148.1		+
chr13	114295183	114295206	G43150.1		+
chr1	217693002	217693032	G15200.1		-
chr1	44118020	44118048	G1411.1		+
chr1	91852903	91852943	G12022.2		-
chr11	102283269	102283303	G29938.1		-
chr1	179832509	179832528	G14117.1		-
chr19	57871164	57871186	G70716.1		+
chr5	27486853	27486874	G108598.1		+
chr5	102109383	102109410	G111630.1		+
chr22	41673029	41673050	G91041.1		-
chr17	60064933	60064974	G63876.1		-
chr8	99695395	99695424	G144804.1		-
chr13	39930325	39930347	G43946.1		-
chr1	243895893	243895919	G16637.1		-
chr2	38596865	38596891	G79976.1		-
chr2	45691965	45691990	G80298.1		-
chr6	70447774	70447800	G126754.1		-
chr8	12607719	12607746	G142802.1		-
chr7	132469820	132469840	G138488.1		-
chr5	108145760	108145782	G111762.1		+
chr8	9482995	9483019	G139754.1		+
chr8	29965971	29965997	G140654.1		+
chr12	53985072	53985093	G37975.1		-
chr1	52981468	52981495	G10332.1		-
chr1	52555175	52555206	G1685.1		+
chr5	65459915	65459935	G110284.1		+
chr2	142704435	142704457	G82559.1		-
chr13	48890150	48890175	G41881.1		+
chr16	3892571	3892592	G57599.1		-
chr9	20830504	20830529	G146420.1		+
chr12	24965220	24965244	G36896.1		-
chr16	87779703	87779730	G59079.1		-
chr22	36631537	36631561	G90873.1		-
chr1	101446430	101446459	G3653.1		+
chr12	64892050	64892085	G33459.1		+
chr4	26327342	26327362	G101414.1		+
chrX	48595408	48595443	G154716.1		-
chr1	111710467	111710486	G3916.1		+
chr1	110886067	110886083	G3847.1		+
chr19	37322165	37322187	G72353.1		-
chr14	69255264	69255286	G50195.1		-
chr1	100582346	100582366	G12295.1		-
chr16	23502817	23502847	G57911.1		-
chr6	149719679	149719707	G124255.1		+
chr6	88356140	88356176	G122263.1		+
chr12	19727448	19727476	G31833.1		+
chr8	61450236	61450270	G141332.1		+
chrX	24932942	24932963	G151766.1		+
chr1	233491046	233491068	G8078.1		+
chr4	52888098	52888123	G105415.1		-
chr12	27955665	27955694	G32246.1		+
chr10	81442427	81442456	G24073.1		-
chr12	56370440	56370467	G33133.1		+
chr3	149235976	149235996	G99426.1		-
chr16	87442437	87442460	G59072.1		-
chr13	28018645	28018666	G43496.1		-
chr4	147380038	147380059	G107477.1		-
chr2	178403470	178403490	G77376.1		+
chr7	17916241	17916261	G135506.1		-
chr17	41574568	41574594	G60585.1		+
chr19	13942895	13942915	G68059.1		+
chr15	72865123	72865158	G52497.1		+
chr12	11090242	11090270	G36472.1		-
chr17	60141550	60141574	G63951.1		-
chr11	94152945	94152975	G29769.1		-
chr16	27551986	27552007	G57953.1		-
chr10	61552297	61552322	G23404.1		-
chr6	158340639	158340662	G124625.1		+
chr5	176647534	176647557	G114329.1		+
chr14	57704717	57704738	G49969.1		-
chr11	9468719	9468747	G25467.1		+
chr10	95429684	95429711	G24329.1		-
chr6	132702662	132702695	G129527.1		-
chr17	34887358	34887385	G62711.1		-
chr2	61585968	61585989	G80900.1		-
chr12	96758852	96758875	G39335.1		-
chr1	168162605	168162632	G5229.1		+
chr1	77676010	77676034	G11259.1		-
chr2	135701304	135701323	G76028.1		+
chr10	27357788	27357812	G22611.1		-
chr18	32917874	32917895	G66699.1		-
chr13	60409993	60410014	G44788.1		-
chr1	84566685	84566709	G2604.1		+
chr15	44342493	44342523	G53873.1		-
chr11	92217429	92217455	G27231.1		+
chrX	73201543	73201574	G152779.1		+
chrX	154321197	154321222	G154032.1		+
chr5	131124978	131125013	G118170.1		-
chr2	99197862	99197883	G75485.1		+
chr1	46079676	46079694	G1461.1		+
chr7	133365019	133365049	G134514.1		+
chr11	110158066	110158094	G30203.1		-
chr1	51921849	51921873	G10240.1		-
chr5	74077012	74077035	G116143.1		-
chr8	124332705	124332724	G145727.1		-
chr12	57080702	57080725	G38126.1		-
chr15	91037475	91037500	G53050.1		+
chr7	141267122	141267145	G134844.1		+
chr12	46223749	46223769	G32719.1		+
chr3	16305351	16305376	G96372.1		-
chr6	47573799	47573817	G121084.1		+
chr4	20414527	20414554	G101271.1		+
chr10	43881337	43881356	G23168.1		-
chrX	114347320	114347370	G155934.1		-
chr11	103107999	103108018	G27384.1		+
chr1	29242212	29242239	G819.1		+
chr16	22060008	22060039	G56194.1		+
chr14	99878980	99879003	G50906.1		-
chr7	135106284	135106313	G138684.1		-
chr4	20369105	20369125	G101248.1		+
chr22	28639781	28639810	G90417.1		-
chr9	128617567	128617590	G148200.1		+
chr16	80551150	80551171	G58951.1		-
chr11	110321769	110321797	G27551.1		+
chr4	52893943	52893965	G105427.1		-
chr3	125248459	125248489	G98765.1		-
chr13	29253014	29253034	G40797.1		+
chr18	42646421	42646449	G65496.1		+
chr3	5220711	5220736	G91210.1		+
chr7	90373053	90373075	G132586.1		+
chr16	46620876	46620902	G58048.1		-
chr13	20581650	20581681	G40450.1		+
chr3	121405469	121405494	G98450.1		-
chr18	60473971	60473995	G65871.1		+
chr13	79908378	79908402	G45561.1		-
chr8	124802835	124802869	G142355.1		+
chr3	180321865	180321900	G95493.1		+
chr13	52327650	52327667	G42124.1		+
chrX	51618611	51618629	G152278.1		+
chr9	126635012	126635033	G150796.1		-
chr1	58964861	58964887	G10507.1		-
chr1	89228119	89228147	G2858.1		+
chr20	36707652	36707690	G85855.1		+
chr5	70412115	70412138	G116046.1		-
chr6	137524116	137524150	G129873.1		-
chr6	150048335	150048360	G130343.1		-
chr13	26849037	26849062	G40633.1		+
chr8	100296425	100296447	G141945.1		+
chr2	217082978	217083003	G78603.1		+
chr18	37260010	37260045	G66848.1		-
chr1	227242638	227242685	G15782.1		-
chr8	82614697	82614727	G144386.1		-
chr5	6626034	6626054	G114597.1		-
chr13	20436257	20436280	G43253.1		-
chr13	64591300	64591322	G45089.1		-
chr8	74782954	74782974	G144194.1		-
chr4	119622301	119622325	G103265.1		+
chr5	43705011	43705030	G109373.1		+
chr22	24053582	24053604	G90315.1		-
chr2	149470660	149470684	G76433.1		+
chr10	63663885	63663910	G18925.1		+
chr3	67443436	67443455	G97483.1		-
chr1	211489366	211489390	G6847.1		+
chr16	3272475	3272521	G57548.1		-
chr7	17905084	17905105	G135502.1		-
chr7	156683386	156683407	G139433.1		-
chrX	122835660	122835687	G156138.1		-
chr11	65200102	65200141	G26543.1		+
chr16	69775751	69775778	G58606.1		-
chr7	107169463	107169486	G137638.1		-
chr13	48961438	48961462	G41918.1		+
chr7	141450237	141450256	G134885.1		+
chr5	78913262	78913293	G110934.1		+
chr8	110281478	110281502	G145338.1		-
chr4	39782260	39782298	G101725.1		+
chr19	24108064	24108094	G68483.1		+
chr5	36889864	36889889	G108917.1		+
chr12	42481461	42481482	G37416.1		-
chr1	52889042	52889064	G10294.1		-
chr11	77320727	77320747	G29425.1		-
chr1	90061214	90061239	G2917.1		+
chr14	61310902	61310924	G47346.1		+
chr1	84957143	84957171	G2637.1		+
chr3	152064327	152064346	G94641.1		+
chr13	41764720	41764743	G44073.1		-
chr6	45302495	45302518	G126436.1		-
chr1	78101689	78101721	G11338.1		-
chr4	99801958	99801978	G106541.1		-
chr4	57344316	57344342	G102131.1		+
chr6	89528298	89528319	G127607.1		-
chr15	89744629	89744652	G52955.1		+
chr17	30706240	30706284	G60222.1		+
chr1	192985086	192985109	G14423.1		-
chr8	54898590	54898612	G143613.1		-
chr17	5287971	5287990	G59244.1		+
chr15	64638570	64638599	G54804.1		-
chr10	98715844	98715863	G20586.1		+
chr7	86825482	86825504	G132466.1		+
chr18	46908472	46908500	G67152.1		-
chr17	35510119	35510142	G62716.1		-
chr9	102953868	102953890	G147582.1		+
chr2	63230102	63230141	G74815.1		+
chr1	193003994	193004023	G14472.1		-
chr8	104412132	104412168	G145038.1		-
chr10	115669465	115669488	G21353.1		+
chr1	203838161	203838183	G6589.1		+
chr1	212787187	212787215	G6931.1		+
chr10	76091230	76091262	G19441.1		+
chr19	37850842	37850861	G69597.1		+
chr2	190562979	190563000	G77858.1		+
chr13	52998384	52998416	G44694.1		-
chr1	217723153	217723177	G15202.1		-
chr2	114745019	114745047	G75815.1		+
chr6	126966887	126966907	G123614.1		+
chr18	33755415	33755437	G65386.1		+
chr18	25722756	25722775	G66565.1		-
chr1	220794388	220794416	G7319.1		+
chr2	183823340	183823360	G83696.1		-
chr1	68640855	68640877	G10958.1		-
chr1	78085504	78085526	G11315.1		-
chr2	69553193	69553214	G81230.1		-
chr18	9954538	9954568	G64793.1		+
chr21	43408705	43408727	G89279.1		-
chr9	86587907	86587927	G149779.1		-
chr6	114181915	114181941	G122798.1		+
chr11	34992660	34992684	G26067.1		+
chr7	86783625	86783648	G132432.1		+
chrX	55172298	55172337	G154890.1		-
chrX	13764134	13764159	G151282.1		+
chr1	51126772	51126793	G10056.1		-
chr17	29443618	29443638	G59982.1		+
chrX	73420462	73420485	G155217.1		-
chr6	42835793	42835818	G120877.1		+
chr3	71066530	71066551	G97534.1		-
chr1	70773300	70773321	G11078.1		-
chr1	42727106	42727141	G9843.1		-
chr14	57876681	57876714	G47148.1		+
chr15	22834016	22834044	G51000.1		+
chr3	196023444	196023465	G100489.1		-
chrX	133643044	133643072	G153730.1		+
chr1	210128045	210128060	G6761.1		+
chr19	37040836	37040859	G72221.1		-
chr12	65586074	65586099	G33502.1		+
chr20	35413796	35413820	G87085.1		-
chr1	78030530	78030555	G11268.1		-
chrX	107964951	107964981	G155867.1		-
chr18	60414408	60414431	G65865.1		+
chr3	171861233	171861258	G95286.1		+
chrX	83407858	83407889	G155648.1		-
chr5	167979146	167979171	G119097.1		-
chr7	70075404	70075439	G132213.1		+
chr14	97332176	97332202	G48645.1		+
chr9	101982920	101982950	G150279.1		-
chr1	100557328	100557354	G12256.1		-
chr3	88135559	88135579	G93346.1		+
chr5	32787289	32787314	G108725.1		+
chr17	29465250	29465273	G60001.1		+
chr14	61898857	61898875	G47431.1		+
chr3	121439950	121439979	G98473.1		-
chr2	159390371	159390400	G76639.1		+
chr7	21553149	21553181	G131126.1		+
chr1	176118937	176118959	G13975.1		-
chr1	235446001	235446023	G16350.1		-
chr7	132644490	132644524	G138528.1		-
chr8	38103235	38103259	G140891.1		+
chr9	5997581	5997602	G148732.1		-
chr6	46112310	46112357	G120988.1		+
chr20	33644830	33644862	G86934.1		-
chr18	33553123	33553147	G65357.1		+
chr15	90948999	90949018	G53037.1		+
chr12	88559034	88559057	G34693.1		+
chr2	183857403	183857435	G83729.1		-
chr6	168248963	168248992	G124943.1		+
chr5	66389878	66389908	G110372.1		+
chr22	42637904	42637930	G91079.1		-
chr10	88252194	88252216	G24153.1		-
chr8	27981155	27981176	G140511.1		+
chr19	9940060	9940085	G67908.1		+
chr8	109227844	109227868	G145289.1		-
chr10	76972683	76972702	G19582.1		+
chr1	67453324	67453346	G2278.1		+
chr1	23487821	23487839	G8996.1		-
chr8	67544676	67544696	G143895.1		-
chr6	97681946	97681968	G128031.1		-
chr5	14224271	14224301	G108467.1		+
chr3	123633125	123633147	G98623.1		-
chr18	46647407	46647427	G67106.1		-
chr19	11432956	11432974	G71249.1		-
chr22	43371506	43371534	G91099.1		-
chr11	13741004	13741023	G25618.1		+
chr1	197479482	197479509	G14613.1		-
chr17	30699991	30700012	G60194.1		+
chr8	68010526	68010554	G141489.1		+
chr20	57251816	57251845	G86325.1		+
chr2	149432772	149432800	G76408.1		+
chr6	76317334	76317369	G121808.1		+
chrX	37250454	37250481	G151852.1		+
chr5	58908377	58908399	G115717.1		-
chr7	99041541	99041567	G137214.1		-
chrX	128937955	128937986	G156180.1		-
chr6	24705116	24705137	G120113.1		+
chr6	88284655	88284674	G127456.1		-
chr16	6591942	6591966	G55941.1		+
chr21	15482326	15482350	G87607.1		+
chr4	79010896	79010928	G102416.1		+
chr17	52994026	52994052	G60801.1		+
chr22	50260060	50260080	G90136.1		+
chr3	133371490	133371517	G98990.1		-
chr3	196555291	196555320	G95946.1		+
chr5	36905666	36905688	G108942.1		+
chr3	119759560	119759595	G98320.1		-
chr7	96297725	96297762	G137131.1		-
chr2	64320013	64320034	G81080.1		-
chr4	141788991	141789013	G107386.1		-
chr10	131907074	131907103	G25318.1		-
chr6	88251727	88251752	G127439.1		-
chr16	28167969	28167990	G57966.1		-
chr6	126430167	126430205	G123353.1		+
chr12	75895883	75895909	G38517.1		-
chr7	64372033	64372055	G131905.1		+
chrX	102068123	102068152	G153107.1		+
chr6	105440728	105440757	G122464.1		+
chr1	40002379	40002403	G9732.1		-
chr17	34147526	34147550	G60336.1		+
chr3	155611232	155611251	G94736.1		+
chr3	121529331	121529360	G98507.1		-
chr11	110120431	110120454	G30191.1		-
chr8	95893423	95893446	G144711.1		-
chr11	76071227	76071253	G29400.1		-
chr11	129947382	129947407	G28067.1		+
chr10	33238059	33238094	G22884.1		-
chr3	14775701	14775715	G91521.1		+
chr9	102581495	102581518	G150286.1		-
chr13	45100611	45100632	G44132.1		-
chr7	156497712	156497736	G139347.1		-
chr3	160152262	160152287	G95091.1		+
chr6	137527392	137527415	G129874.1		-
chr10	124690968	124690997	G25185.1		-
chr7	16716485	16716510	G131066.1		+
chr5	22628965	22628987	G114728.1		-
chr2	20474596	20474619	G79504.1		-
chr10	96372207	96372227	G20423.1		+
chr14	91393680	91393706	G50675.1		-
chr4	85835597	85835622	G106351.1		-
chr11	46095762	46095785	G28995.1		-
chr4	39776363	39776389	G101711.1		+
chr21	40652450	40652473	G89237.1		-
chr20	35858010	35858040	G85792.1		+
chr15	63556090	63556110	G52059.1		+
chr6	143073979	143074001	G130088.1		-
chr3	56596974	56596995	G92934.1		+
chr3	101487901	101487921	G93675.1		+
chr6	34846991	34847013	G126109.1		-
chr15	68401686	68401717	G52261.1		+
chr6	13673640	13673674	G125303.1		-
chr14	89627370	89627391	G50629.1		-
chr1	151025287	151025314	G13132.1		-
chr1	46143273	46143294	G9925.1		-
chr2	159445358	159445382	G76649.1		+
chr6	124469786	124469814	G123122.1		+
chr1	32392390	32392419	G9446.1		-
chr18	44669464	44669487	G67023.1		-
chr3	39105041	39105069	G92332.1		+
chr4	145963351	145963377	G107431.1		-
chr20	11905175	11905196	G85166.1		+
chr6	111856118	111856141	G122773.1		+
chr21	44328495	44328517	G88306.1		+
chr5	89877727	89877750	G111306.1		+
chr20	47743236	47743271	G87329.1		-
chr7	120610655	120610681	G134049.1		+
chr22	19405143	19405169	G90226.1		-
chr10	62542369	62542394	G18814.1		+
chr10	76279741	76279764	G19503.1		+
chr5	132091708	132091732	G118212.1		-
chr14	35327314	35327344	G49376.1		-
chr22	28293035	28293055	G90378.1		-
chr21	24475781	24475799	G87707.1		+
chrX	62568822	62568859	G154923.1		-
chrX	49777864	49777885	G152230.1		+
chr1	6940097	6940118	G89.1		+
chr7	69124435	69124450	G132066.1		+
chr20	31434596	31434619	G85649.1		+
chr11	118621485	118621504	G30438.1		-
chr16	382717	382745	G57503.1		-
chr3	93846183	93846204	G93436.1		+
chr4	122602614	122602642	G107063.1		-
chr12	69902749	69902773	G33999.1		+
chr10	15838375	15838395	G22283.1		-
chr2	176041018	176041038	G83485.1		-
chr3	156258428	156258486	G99573.1		-
chr4	95377997	95378027	G102697.1		+
chr5	137302707	137302739	G118422.1		-
chr3	99568848	99568867	G93486.1		+
chr18	14120810	14120833	G66395.1		-
chr1	166822525	166822587	G5092.1		+
chr14	31043279	31043314	G46195.1		+
chr19	44342801	44342831	G69860.1		+
chr11	59342639	59342658	G29128.1		-
chr5	138661630	138661659	G113207.1		+
chr4	74074435	74074454	G105915.1		-
chr12	69037012	69037033	G33789.1		+
chr16	21666960	21666982	G56160.1		+
chr22	41325886	41325949	G89960.1		+
chr2	174233641	174233663	G77180.1		+
chr10	98595480	98595509	G20524.1		+
chr12	1316462	1316477	G30790.1		+
chr17	29480010	29480032	G60014.1		+
chr2	192288822	192288842	G77974.1		+
chr19	37751974	37752000	G69546.1		+
chr13	40099027	40099045	G43960.1		-
chr8	107065551	107065587	G145199.1		-
chr3	53122573	53122593	G97259.1		-
chr10	111638137	111638157	G24740.1		-
chr9	71691428	71691450	G146881.1		+
chr15	42517587	42517608	G51445.1		+
chr13	73505709	73505730	G42382.1		+
chr6	90037858	90037886	G127691.1		-
chr2	27845339	27845359	G73797.1		+
chr11	31473333	31473353	G28803.1		-
chr20	33040070	33040094	G85714.1		+
chr18	21742619	21742642	G66449.1		-
chr14	70808720	70808755	G50233.1		-
chr6	108542652	108542677	G128637.1		-
chr12	56990566	56990594	G38103.1		-
chr17	56803554	56803575	G60962.1		+
chrM	8487	8518	G151128.1		+
chr1	185183022	185183044	G6031.1		+
chr17	42568024	42568059	G62973.1		-
chr1	89205998	89206019	G2851.1		+
chr12	56295462	56295485	G38066.1		-
chr18	357443	357469	G66194.1		-
chr10	97651910	97651934	G24423.1		-
chr1	19930536	19930572	G410.1		+
chr6	34655095	34655123	G126100.1		-
chr4	73978100	73978132	G105816.1		-
chr16	84499613	84499637	G59041.1		-
chr11	28345663	28345682	G25817.1		+
chrX	37589124	37589149	G151864.1		+
chr12	99017935	99017955	G39364.1		-
chr14	23795292	23795340	G46134.1		+
chr20	57228849	57228875	G86308.1		+
chr6	47199543	47199567	G126477.1		-
chr14	51103174	51103193	G49755.1		-
chr5	118204531	118204559	G117802.1		-
chr14	71887916	71887947	G48049.1		+
chr6	16714377	16714402	G125433.1		-
chr4	68516494	68516519	G105696.1		-
chr16	57238377	57238412	G56757.1		+
chr5	169028756	169028782	G114044.1		+
chr14	68531485	68531507	G47846.1		+
chr15	99757796	99757826	G55737.1		-
chr10	126473821	126473864	G25263.1		-
chr2	142870016	142870053	G82640.1		-
chr19	37902353	37902375	G72494.1		-
chr6	121425663	121425690	G129162.1		-
chr6	149829981	149830008	G130249.1		-
chr5	107000539	107000564	G117464.1		-
chr6	71153652	71153674	G121647.1		+
chr15	40468987	40469008	G51271.1		+
chrX	123116641	123116664	G153465.1		+
chr1	225591003	225591026	G15551.1		-
chr9	115338599	115338630	G147948.1		+
chr13	60556707	60556730	G44906.1		-
chr7	104953411	104953446	G137415.1		-
chr21	44524484	44524503	G89327.1		-
chr9	4734816	4734839	G148699.1		-
chr8	6697612	6697633	G139689.1		+
chr19	15533069	15533089	G71416.1		-
chr4	30819911	30819932	G101560.1		+
chr12	102574018	102574053	G35249.1		+
chr10	49533407	49533427	G18396.1		+
chr3	185304906	185304935	G95704.1		+
chr7	151213784	151213804	G139158.1		-
chr1	227242469	227242492	G15781.1		-
chr4	20280087	20280118	G101176.1		+
chrX	53708443	53708462	G154859.1		-
chr6	101281118	101281141	G128325.1		-
chr10	89690769	89690804	G19856.1		+
chr7	120428096	120428122	G137872.1		-
chr1	192985769	192985787	G14425.1		-
chr7	120465281	120465304	G137876.1		-
chrX	38058998	38059023	G154573.1		-
chr7	156432013	156432033	G139315.1		-
chr5	34214274	34214299	G115008.1		-
chr2	183898993	183899027	G83763.1		-
chr12	100430533	100430579	G39389.1		-
chr20	30992301	30992323	G85624.1		+
chr1	212156162	212156187	G15036.1		-
chr10	38133347	38133366	G23110.1		-
chr1	52497779	52497809	G10286.1		-
chr5	77502480	77502504	G116377.1		-
chr6	87915477	87915493	G122176.1		+
chr2	198161297	198161319	G83935.1		-
chr1	59160717	59160741	G10613.1		-
chr9	115340451	115340476	G147951.1		+
chr14	39548149	39548170	G49490.1		-
chr15	72839940	72839975	G52470.1		+
chr18	59742055	59742079	G67413.1		-
chr3	38327893	38327928	G92270.1		+
chr12	90015939	90015974	G39054.1		-
chr3	114520169	114520192	G98206.1		-
chr5	32694796	32694823	G108710.1		+
chr5	130729560	130729574	G112845.1		+
chr5	70852164	70852186	G110508.1		+
chr10	70123321	70123344	G23730.1		-
chr5	124082359	124082394	G117926.1		-
chr5	82440288	82440313	G111163.1		+
chr2	120610256	120610285	G75873.1		+
chr12	51326052	51326070	G32962.1		+
chr1	96768998	96769015	G12214.1		-
chr13	113837737	113837759	G46051.1		-
chr5	124063174	124063204	G117916.1		-
chr1	173754916	173754935	G5521.1		+
chr1	47774407	47774426	G9983.1		-
chr3	184532767	184532796	G95649.1		+
chr7	126992978	126993008	G138213.1		-
chr3	167405114	167405136	G99776.1		-
chr17	59860796	59860818	G63724.1		-
chr6	135638942	135638960	G129694.1		-
chr5	102110513	102110535	G111633.1		+
chr14	50472647	50472679	G49652.1		-
chr10	35367184	35367215	G23085.1		-
chr1	7813685	7813705	G129.1		+
chr4	54154758	54154776	G105473.1		-
chr21	33552034	33552055	G88953.1		-
chr11	128332154	128332175	G30513.1		-
chr11	58913276	58913299	G26421.1		+
chrM	14083	14122	G151163.1		+
chr4	113105907	113105931	G103107.1		+
chr10	112634262	112634281	G21059.1		+
chr1	225598721	225598749	G15553.1		-
chr14	81731585	81731607	G50580.1		-
chr1	244587089	244587118	G16800.1		-
chr1	146534399	146534426	G12974.1		-
chr2	10284451	10284476	G73503.1		+
chr1	212166420	212166448	G15046.1		-
chr6	101218399	101218426	G128293.1		-
chr17	52994791	52994816	G60806.1		+
chr12	1439909	1439928	G30973.1		+
chr5	58871095	58871118	G115712.1		-
chr5	115173462	115173483	G117762.1		-
chr12	76738503	76738532	G38599.1		-
chr4	151853463	151853492	G107589.1		-
chr15	77358400	77358437	G55356.1		-
chr9	3524317	3524343	G148669.1		-
chr19	46363311	46363335	G73054.1		-
chr1	200614186	200614204	G14722.1		-
chr14	90341395	90341425	G50639.1		-
chr14	68440600	68440621	G47798.1		+
chr17	64159995	64160012	G64066.1		-
chr9	5930913	5930933	G148721.1		-
chr5	77726585	77726604	G110874.1		+
chr14	71895832	71895851	G48057.1		+
chr14	70428636	70428657	G47910.1		+
chr14	34904043	34904072	G49333.1		-
chr15	42004294	42004319	G51428.1		+
chr7	94284830	94284858	G137047.1		-
chr21	30255395	30255424	G88812.1		-
chr7	69554615	69554637	G132163.1		+
chr20	57469456	57469476	G86336.1		+
chr6	34844287	34844308	G120499.1		+
chr15	77696774	77696797	G55409.1		-
chr9	125671880	125671901	G150725.1		-
chr6	30693066	30693085	G120413.1		+
chr3	56667545	56667566	G97311.1		-
chr18	43499027	43499054	G66958.1		-
chr2	73989347	73989373	G81442.1		-
chr1	154226378	154226406	G4705.1		+
chr11	85347068	85347089	G27032.1		+
chr3	133891515	133891538	G99016.1		-
chrX	122774037	122774065	G156122.1		-
chr17	63007514	63007539	G64036.1		-
chr7	87471511	87471536	G136843.1		-
chr3	124949653	124949688	G98671.1		-
chr6	76370906	76370924	G121863.1		+
chr2	20451238	20451263	G79489.1		-
chr17	58684515	58684543	G61193.1		+
chr9	33022229	33022250	G149320.1		-
chr19	31766705	31766731	G71939.1		-
chr7	112094887	112094912	G133641.1		+
chr13	72434685	72434709	G45197.1		-
chr8	29921117	29921144	G143079.1		-
chr5	37360272	37360295	G115135.1		-
chr10	75251964	75251991	G23990.1		-
chr6	79783974	79783994	G127049.1		-
chr4	155461310	155461330	G107727.1		-
chr8	28770815	28770837	G140597.1		+
chr20	35401400	35401423	G87078.1		-
chr7	115868340	115868360	G133845.1		+
chr5	32430629	32430655	G114974.1		-
chr6	4134761	4134780	G125146.1		-
chr1	211481159	211481184	G6841.1		+
chr3	6555995	6556019	G91225.1		+
chr6	168370778	168370800	G125010.1		+
chr2	55804493	55804524	G80610.1		-
chr20	43121518	43121539	G85973.1		+
chr10	70204863	70204888	G23763.1		-
chr2	100095112	100095133	G81826.1		-
chr13	80068214	80068244	G42531.1		+
chr8	26169531	26169569	G140338.1		+
chr1	179804108	179804134	G14071.1		-
chr9	2752971	2752992	G148582.1		-
chr7	147741297	147741324	G134963.1		+
chr11	82925882	82925908	G27017.1		+
chr6	97342789	97342811	G127915.1		-
chr15	68412588	68412607	G52268.1		+
chr9	4803003	4803020	G146154.1		+
chr9	19053707	19053729	G148975.1		-
chr1	225227939	225227959	G7606.1		+
chr5	98202867	98202889	G117148.1		-
chr22	28897392	28897439	G90520.1		-
chr6	116466944	116466969	G122831.1		+
chr3	73114510	73114535	G93246.1		+
chrM	11198	11222	G151146.1		+
chr8	61472375	61472397	G141336.1		+
chr12	28603467	28603493	G32394.1		+
chr6	118029776	118029799	G122929.1		+
chr13	20298513	20298536	G43218.1		-
chr5	32417898	32417921	G114948.1		-
chr1	36770294	36770312	G1221.1		+
chr12	53847549	53847584	G33055.1		+
chr9	120411527	120411551	G148036.1		+
chr3	123669649	123669678	G98642.1		-
chr10	101979982	101980007	G24560.1		-
chr5	153378457	153378479	G118912.1		-
chrX	150157227	150157263	G153926.1		+
chr6	158340536	158340571	G124624.1		+
chr8	105569756	105569779	G145079.1		-
chr6	111771184	111771208	G128821.1		-
chr9	37284956	37284986	G146819.1		+
chr7	96796333	96796353	G133058.1		+
chr18	9219026	9219054	G64707.1		+
chr1	23647284	23647307	G9067.1		-
chr6	165993893	165993918	G130555.1		-
chr14	68143791	68143810	G50174.1		-
chr5	54633630	54633650	G109641.1		+
chr7	102990924	102990956	G133348.1		+
chr1	150318333	150318355	G4481.1		+
chr4	160213136	160213161	G104141.1		+
chr10	96373032	96373070	G20426.1		+
chr12	98940825	98940844	G35060.1		+
chr10	98279356	98279381	G24442.1		-
chr8	94804847	94804882	G141832.1		+
chr14	61362279	61362303	G47372.1		+
chr15	74759991	74760011	G52596.1		+
chr2	236666731	236666754	G79055.1		+
chr13	37541494	37541513	G43831.1		-
chr3	122940580	122940604	G93968.1		+
chr19	23922002	23922027	G71792.1		-
chr9	37195403	37195427	G146782.1		+
chr10	28903923	28903951	G17999.1		+
chr11	65043838	65043864	G26526.1		+
chr6	18224837	18224865	G125539.1		-
chr1	186376717	186376749	G6065.1		+
chr19	12388445	12388470	G71271.1		-
chr12	122355308	122355334	G35800.1		+
chr16	23127731	23127753	G57901.1		-
chr2	10813269	10813289	G79322.1		-
chr2	122515055	122515073	G75917.1		+
chr17	37454328	37454362	G62814.1		-
chr11	4215727	4215747	G25378.1		+
chr8	72201094	72201129	G144079.1		-
chr7	16686804	16686821	G131063.1		+
chr10	97910323	97910358	G20498.1		+
chr2	148767035	148767059	G82764.1		-
chr4	184201043	184201065	G104541.1		+
chr5	72302432	72302460	G110646.1		+
chr1	186355398	186355440	G6044.1		+
chr4	39457948	39457970	G105238.1		-
chr5	80714956	80714982	G116522.1		-
chr2	203521530	203521551	G78221.1		+
chr12	106631672	106631697	G39503.1		-
chr2	20547118	20547137	G79569.1		-
chr7	113824069	113824093	G133721.1		+
chr13	60657559	60657583	G44965.1		-
chr6	8060510	8060537	G125215.1		-
chr17	14085339	14085362	G59448.1		+
chr20	35399597	35399618	G87074.1		-
chr1	42710019	42710041	G9836.1		-
chr4	13571135	13571167	G104893.1		-
chr8	15431902	15431923	G139893.1		+
chr2	170463699	170463724	G76947.1		+
chr14	61305198	61305230	G47343.1		+
chrX	154816229	154816261	G156556.1		-
chr1	118016098	118016129	G4213.1		+
chr8	124238385	124238408	G145697.1		-
chr3	141219022	141219044	G94282.1		+
chr16	89485518	89485544	G59117.1		-
chr1	62153505	62153526	G10672.1		-
chr5	108529394	108529420	G111820.1		+
chr11	22239082	22239107	G25751.1		+
chr10	92996857	92996876	G20004.1		+
chr10	88567038	88567064	G19737.1		+
chr5	118413981	118413997	G112281.1		+
chr20	8185864	8185890	G85039.1		+
chr10	123272956	123272977	G25123.1		-
chr17	15932490	15932518	G59514.1		+
chr3	101715697	101715732	G93698.1		+
chr6	105421714	105421733	G122455.1		+
chr6	126388732	126388756	G123322.1		+
chr9	106899087	106899114	G147639.1		+
chr20	58962117	58962147	G86366.1		+
chr20	2860336	2860371	G84898.1		+
chr3	196314557	196314582	G95923.1		+
chr17	67316372	67316402	G64201.1		-
chr4	166262866	166262896	G104229.1		+
chr6	89584320	89584342	G127651.1		-
chr10	121594703	121594726	G25086.1		-
chr6	149839575	149839597	G130262.1		-
chr5	52887657	52887684	G109571.1		+
chr10	76378559	76378581	G19531.1		+
chr6	20785911	20785934	G120012.1		+
chrX	99884272	99884292	G155724.1		-
chr6	116470211	116470239	G122832.1		+
chr21	38781766	38781788	G88151.1		+
chr2	24577581	24577604	G79670.1		-
chr12	62802331	62802357	G33322.1		+
chr4	122723890	122723908	G103367.1		+
chr5	134236468	134236498	G113019.1		+
chr3	158073041	158073066	G94926.1		+
chr17	15865689	15865705	G59485.1		+
chr3	11368754	11368779	G91417.1		+
chrX	118152280	118152304	G153355.1		+
chr2	54172096	54172114	G80492.1		-
chr15	57023940	57023958	G54508.1		-
chr3	78962003	78962020	G97766.1		-
chr18	32914041	32914063	G66685.1		-
chr19	38195935	38195956	G72600.1		-
chr9	110089872	110089899	G147810.1		+
chr5	56506986	56507012	G109721.1		+
chr2	152997704	152997723	G82862.1		-
chr1	205685095	205685124	G14882.1		-
chr3	78957166	78957190	G97761.1		-
chr12	1271005	1271032	G30740.1		+
chr7	94215336	94215356	G137032.1		-
chr12	70700956	70700986	G34215.1		+
chr3	99545801	99545826	G93478.1		+
chr22	28248375	28248424	G90348.1		-
chr1	47801375	47801410	G1535.1		+
chr17	76823992	76824021	G64374.1		-
chr3	125072885	125072899	G98750.1		-
chr6	30460762	30460782	G120389.1		+
chr12	62802528	62802556	G33323.1		+
chr3	125058505	125058531	G98737.1		-
chr15	88461778	88461794	G55631.1		-
chr19	44682482	44682514	G70040.1		+
chr6	128834024	128834049	G129437.1		-
chr6	17651808	17651834	G125483.1		-
chr12	82732836	82732864	G38920.1		-
chr4	100267241	100267259	G106578.1		-
chr1	214627156	214627187	G15164.1		-
chr14	73549853	73549876	G48107.1		+
chr6	80629377	80629406	G127093.1		-
chr6	35624991	35625015	G126120.1		-
chr1	61648667	61648695	G1968.1		+
chr10	53051145	53051172	G18576.1		+
chr17	14020581	14020606	G59428.1		+
chr8	100210661	100210685	G141938.1		+
chr3	183894793	183894814	G95642.1		+
chr19	23426873	23426896	G71712.1		-
chr14	90874132	90874150	G48428.1		+
chr20	49570085	49570115	G87422.1		-
chrX	128726471	128726495	G153582.1		+
chr1	91315226	91315244	G11839.1		-
chr8	116539724	116539752	G145389.1		-
chr6	111622880	111622905	G128791.1		-
chr3	185351299	185351334	G95716.1		+
chr3	167432363	167432383	G99793.1		-
chr18	11883519	11883542	G64861.1		+
chr15	83425272	83425302	G52808.1		+
chr21	38784147	38784170	G88154.1		+
chr2	32681815	32681839	G74131.1		+
chr6	139260614	139260647	G129969.1		-
chr5	137087995	137088012	G118396.1		-
chr18	67795404	67795431	G67601.1		-
chr8	125346586	125346606	G145838.1		-
chr10	959579	959601	G21952.1		-
chr5	77007880	77007898	G116292.1		-
chr5	98300955	98300990	G111601.1		+
chr10	123558413	123558436	G25136.1		-
chr4	140047304	140047333	G107328.1		-
chrX	123145173	123145204	G153481.1		+
chr6	142479009	142479037	G123954.1		+
chr2	219318885	219318912	G84481.1		-
chr19	21372988	21373014	G68384.1		+
chr15	57237382	57237407	G51901.1		+
chr10	118658724	118658759	G24848.1		-
chr7	149540495	149540519	G135035.1		+
chr13	100638130	100638147	G42912.1		+
chr17	1247845	1247880	G61805.1		-
chr6	20805655	20805681	G120017.1		+
chr20	23392219	23392243	G86810.1		-
chr12	54635222	54635243	G38024.1		-
chr5	176467823	176467851	G114298.1		+
chr9	37090206	37090234	G146718.1		+
chr5	7890566	7890591	G108312.1		+
chr7	131075055	131075082	G134370.1		+
chr7	107385630	107385662	G133495.1		+
chr17	56909202	56909223	G61035.1		+
chr6	12042753	12042783	G119725.1		+
chr15	25665110	25665131	G53467.1		-
chr22	28992062	28992091	G90581.1		-
chr12	50947969	50947989	G32928.1		+
chr13	95280672	95280704	G42691.1		+
chr13	74602103	74602126	G45300.1		-
chr21	40559460	40559485	G89170.1		-
chr6	166741645	166741679	G130586.1		-
chr8	100186667	100186700	G141936.1		+
chr4	78991591	78991615	G102413.1		+
chr3	172500309	172500346	G95335.1		+
chr7	105920132	105920158	G137476.1		-
chr7	126990396	126990418	G138209.1		-
chr19	9777232	9777254	G71204.1		-
chr15	76578658	76578678	G55315.1		-
chr1	115282478	115282501	G12759.1		-
chr10	34906423	34906449	G22996.1		-
chr9	111720601	111720622	G150392.1		-
chr10	89541294	89541316	G24240.1		-
chr1	180348971	180348991	G14180.1		-
chr4	156685188	156685210	G104057.1		+
chr1	70610790	70610812	G11010.1		-
chr22	35689508	35689529	G89823.1		+
chr15	58287313	58287331	G54521.1		-
chr12	11155952	11155975	G36515.1		-
chr8	129064838	129064859	G142453.1		+
chr10	88586406	88586430	G19746.1		+
chr2	71623581	71623610	G75088.1		+
chr4	170661986	170662010	G107965.1		-
chr12	54680081	54680101	G33105.1		+
chr19	9485468	9485503	G67901.1		+
chr8	87488521	87488544	G144462.1		-
chr8	102181250	102181277	G144921.1		-
chr5	131127027	131127050	G118176.1		-
chr6	116916528	116916558	G122863.1		+
chr5	153433711	153433730	G113810.1		+
chr9	37884820	37884841	G149474.1		-
chr8	136563243	136563266	G142535.1		+
chr11	12962278	12962296	G25559.1		+
chr3	28338113	28338141	G92030.1		+
chr7	107101129	107101151	G137585.1		-
chr15	66073397	66073423	G54960.1		-
chr17	29520498	29520520	G60036.1		+
chr4	30929593	30929619	G101577.1		+
chr14	71869590	71869613	G48036.1		+
chr17	19918867	19918889	G59598.1		+
chr5	852543	852569	G114537.1		-
chr7	131034574	131034598	G134321.1		+
chr9	128089627	128089651	G148141.1		+
chr13	76173670	76173690	G42442.1		+
chr13	111531861	111531882	G45973.1		-
chr9	126594409	126594430	G150786.1		-
chrX	107715263	107715289	G153217.1		+
chr4	39851359	39851381	G105266.1		-
chr5	64856861	64856885	G115975.1		-
chr16	58583267	58583288	G58453.1		-
chr5	108171784	108171809	G111763.1		+
chr1	58964553	58964575	G10504.1		-
chr13	100902750	100902774	G42931.1		+
chr10	65012899	65012925	G23503.1		-
chr5	115781453	115781479	G117774.1		-
chr5	171392044	171392056	G119167.1		-
chr3	121403036	121403058	G98447.1		-
chr1	120259660	120259689	G4303.1		+
chr13	79922394	79922415	G45576.1		-
chr8	133810529	133810550	G142490.1		+
chr1	243997195	243997219	G16747.1		-
chr7	106961628	106961653	G137524.1		-
chr19	58813195	58813216	G70909.1		+
chrX	118718092	118718116	G153374.1		+
chr21	38292814	38292848	G89131.1		-
chrX	84505437	84505459	G152959.1		+
chr2	213380328	213380357	G84373.1		-
chr14	75202267	75202291	G48231.1		+
chr21	34822952	34822972	G89047.1		-
chr2	148780568	148780593	G76283.1		+
chr2	32365326	32365345	G74007.1		+
chr11	47554248	47554266	G29067.1		-
chr5	132416352	132416383	G112881.1		+
chr10	100734039	100734066	G24514.1		-
chr3	81550252	81550273	G97837.1		-
chr7	121031839	121031859	G137925.1		-
chr7	87464398	87464429	G136832.1		-
chr11	28152995	28153015	G25783.1		+
chr9	125001242	125001261	G150664.1		-
chr8	62509547	62509573	G143766.1		-
chr5	802479	802508	G114529.1		-
chr1	212150478	212150497	G15033.1		-
chr10	75477744	75477764	G24023.1		-
chr20	57252222	57252253	G86328.1		+
chr12	1454934	1454953	G31003.1		+
chr2	74404808	74404825	G81490.1		-
chr3	28286898	28286924	G92018.1		+
chr1	241122331	241122359	G16491.1		-
chr13	36878097	36878117	G43779.1		-
chr16	31773201	31773222	G56449.1		+
chr4	22409071	22409094	G105050.1		-
chrX	154445923	154445942	G154060.1		+
chr11	34996636	34996656	G26075.1		+
chr9	133609540	133609570	G148340.1		+
chr22	43373365	43373389	G91100.1		-
chr6	2226279	2226306	G125120.1		-
chr6	71124244	71124265	G121636.1		+
chr10	114248690	114248711	G21186.1		+
chr4	74081792	74081821	G105933.1		-
chr2	162311293	162311317	G76833.1		+
chr22	22210925	22210938	G90286.1		-
chr1	225284191	225284212	G7650.1		+
chr13	37589393	37589421	G43864.1		-
chr2	135692858	135692878	G76014.1		+
chr10	35048089	35048109	G23051.1		-
chr11	107322848	107322867	G30096.1		-
chr1	144067599	144067623	G4325.1		+
chr11	17096014	17096044	G28550.1		-
chr4	40087070	40087095	G101730.1		+
chr1	65262109	65262134	G2166.1		+
chr3	16963179	16963206	G91647.1		+
chr20	18385878	18385898	G86748.1		-
chr1	180667876	180667898	G5821.1		+
chr2	133012875	133012900	G82298.1		-
chr22	28909726	28909749	G90530.1		-
chr10	103922856	103922875	G20805.1		+
chr21	34113388	34113411	G89017.1		-
chr10	95266763	95266790	G20282.1		+
chr12	7081044	7081079	G31263.1		+
chr13	96373828	96373855	G42716.1		+
chrX	76823783	76823806	G155443.1		-
chr3	108269715	108269758	G98072.1		-
chr14	30387077	30387095	G49218.1		-
chr7	54819961	54819984	G136403.1		-
chr4	174244942	174244966	G104305.1		+
chr8	118545390	118545425	G142265.1		+
chr12	10759384	10759410	G36404.1		-
chr10	96336609	96336640	G20336.1		+
chr5	98215073	98215099	G117159.1		-
chr1	70640132	70640152	G11034.1		-
chr17	45196640	45196660	G63162.1		-
chr11	32995305	32995324	G25985.1		+
chr14	36123054	36123078	G49404.1		-
chr5	14400375	14400404	G108484.1		+
chr19	1257393	1257443	G67710.1		+
chr7	106916387	106916422	G137502.1		-
chr12	22822320	22822348	G32044.1		+
chr5	74980064	74980090	G116204.1		-
chr1	23654337	23654357	G9079.1		-
chr12	1468396	1468420	G31021.1		+
chr16	74675399	74675420	G58839.1		-
chr7	12273121	12273149	G131027.1		+
chr5	58852888	58852911	G115709.1		-
chr2	200279741	200279776	G84000.1		-
chr1	117642858	117642881	G4189.1		+
chr13	96278639	96278655	G45743.1		-
chr1	70787915	70787942	G11087.1		-
chr1	59123230	59123252	G10562.2		-
chr7	93259501	93259541	G132800.1		+
chr1	40004155	40004190	G9734.1		-
chrX	24757013	24757038	G151597.1		+
chr11	66409555	66409580	G26633.1		+
chr11	5695238	5695261	G28241.1		-
chr2	232642979	232643006	G84714.1		-
chr16	75433389	75433410	G58893.1		-
chr4	160030700	160030730	G104095.1		+
chr10	120831837	120831864	G25025.1		-
chr9	6475726	6475750	G146204.1		+
chr4	76433327	76433347	G106032.1		-
chr2	69727301	69727328	G81252.1		-
chr3	50775039	50775062	G92789.1		+
chr1	212189791	212189817	G15069.1		-
chr17	15987242	15987261	G62272.1		-
chr4	30858547	30858576	G101569.1		+
chr10	71988813	71988842	G23827.1		-
chr11	63724553	63724572	G26510.1		+
chr6	169941914	169941935	G130616.1		-
chr6	90568355	90568380	G122336.1		+
chr12	8285055	8285076	G31302.1		+
chr5	5456682	5456706	G108241.1		+
chrX	73464267	73464291	G155286.1		-
chr13	60342913	60342944	G44763.1		-
chr18	10898418	10898438	G66330.1		-
chr22	20085948	20085969	G89498.1		+
chr10	91178897	91178917	G19888.1		+
chr2	30382913	30382933	G73942.1		+
chr1	150192633	150192661	G13052.1		-
chr19	36816442	36816471	G72054.1		-
chr5	112079286	112079312	G111967.1		+
chr20	37036983	37037009	G87140.1		-
chr1	227463133	227463162	G15862.1		-
chr20	40198830	40198858	G87192.1		-
chr7	141484633	141484665	G134907.1		+
chr1	100561248	100561272	G12267.1		-
chr13	60520582	60520610	G44871.1		-
chr9	95875480	95875504	G147353.1		+
chr10	97631013	97631032	G24416.1		-
chr1	227409367	227409387	G15830.1		-
chrX	133910638	133910683	G156315.1		-
chr7	99167078	99167103	G133161.1		+
chr17	28809232	28809261	G59854.1		+
chr6	87882833	87882858	G122148.1		+
chr4	145983762	145983781	G107439.1		-
chr5	175773362	175773382	G119228.1		-
chr12	95696067	95696088	G34886.1		+
chr2	169099227	169099255	G83095.1		-
chr17	56076861	56076880	G63488.1		-
chr19	9684285	9684309	G71170.1		-
chr1	119767877	119767896	G4289.1		+
chr5	180481197	180481232	G114513.1		+
chr5	66418766	66418795	G110373.1		+
chr14	32625507	32625533	G46359.1		+
chr17	41228928	41228950	G62923.1		-
chr9	132573096	132573120	G148305.1		+
chr1	101385752	101385783	G3624.1		+
chr7	11071957	11071976	G130996.1		+
chr5	50017531	50017562	G109506.1		+
chr1	63965380	63965406	G10765.1		-
chrX	18101172	18101189	G154302.1		-
chr5	118639781	118639811	G112326.1		+
chr1	70631314	70631335	G11024.1		-
chr17	56166584	56166604	G60918.1		+
chr19	24113083	24113109	G68498.1		+
chr11	58392461	58392487	G26397.1		+
chr15	41643134	41643155	G51378.1		+
chr7	39995974	39995994	G131631.1		+
chr7	69086877	69086905	G132047.1		+
chr21	30347321	30347341	G88847.1		-
chr15	89819677	89819704	G52984.1		+
chr1	227847321	227847344	G7824.1		+
chr17	38392590	38392609	G60503.1		+
chr2	118763433	118763455	G82015.1		-
chr15	49417058	49417079	G54054.1		-
chr6	8098281	8098309	G125237.1		-
chr2	17871985	17872012	G79430.1		-
chr3	149683413	149683442	G99453.1		-
chr18	72397037	72397067	G65961.1		+
chr12	11285551	11285576	G36624.1		-
chr15	91298711	91298744	G53078.1		+
chr1	114283909	114283930	G12613.1		-
chr7	12276464	12276485	G131035.1		+
chr5	98194438	98194468	G117130.1		-
chr5	43681476	43681511	G109370.1		+
chr6	157295261	157295290	G124576.1		+
chr14	104285223	104285247	G50969.1		-
chr11	120958679	120958701	G27901.1		+
chr19	37688924	37688945	G72475.1		-
chr12	88968061	88968088	G39022.1		-
chr22	22208288	22208308	G90285.1		-
chr10	49528627	49528655	G18391.1		+
chr10	7934575	7934595	G17284.1		+
chr20	47759307	47759331	G87334.1		-
chr3	107257361	107257381	G93726.1		+
chr5	132247719	132247741	G118243.1		-
chr7	148557372	148557391	G139054.1		-
chr10	88543333	88543364	G19726.1		+
chr6	85454716	85454737	G127272.1		-
chr4	71894314	71894331	G102259.1		+
chr6	4053567	4053596	G119452.1		+
chr20	34238245	34238278	G86979.1		-
chr15	41956837	41956857	G51404.1		+
chr17	56912179	56912214	G61038.1		+
chr15	48440887	48440907	G53942.1		-
chrX	110994199	110994221	G153295.1		+
chr2	174089801	174089836	G77169.1		+
chr11	66412442	66412460	G26637.1		+
chr17	4132720	4132755	G61962.1		-
chr7	63981771	63981806	G136476.1		-
chr5	60304603	60304627	G109789.1		+
chr17	43227918	43227943	G60610.1		+
chr1	166826141	166826158	G13623.1		-
chr13	45815916	45815951	G41761.1		+
chr15	30068466	30068489	G53551.1		-
chr3	105295133	105295156	G93716.1		+
chr19	21369848	21369876	G68380.1		+
chr4	83740424	83740449	G106241.1		-
chr13	107144230	107144258	G45901.1		-
chr2	44678793	44678817	G74417.1		+
chr13	38936856	38936871	G41345.1		+
chr12	101022046	101022071	G35188.1		+
chr3	71293173	71293195	G97537.1		-
chr5	140982344	140982364	G118580.1		-
chr8	17090204	17090222	G142850.1		-
chr9	128310957	128310978	G150895.1		-
chr1	225138228	225138249	G7509.1		+
chr14	55406352	55406372	G49910.1		-
chr1	155522529	155522546	G13340.1		-
chr2	73006618	73006646	G81395.1		-
chr17	46137100	46137125	G60672.1		+
chrX	118377990	118378018	G153362.1		+
chr1	218470243	218470265	G7161.1		+
chr16	48632325	48632348	G58235.1		-
chr5	52100790	52100819	G109548.1		+
chr2	111419822	111419842	G81910.1		-
chr8	16887538	16887561	G140005.1		+
chr18	12718683	12718702	G64880.1		+
chr17	40962523	40962543	G62913.1		-
chr22	38885118	38885136	G90931.1		-
chr15	22906009	22906032	G51007.1		+
chr19	44093908	44093932	G72899.1		-
chr8	121548743	121548766	G145673.1		-
chr12	116599355	116599376	G39970.1		-
chr22	41166160	41166204	G91006.1		-
chr8	42928361	42928384	G141052.1		+
chr14	104199636	104199657	G48917.1		+
chr1	36753590	36753614	G1213.1		+
chr17	76203345	76203375	G61669.1		+
chr10	94647078	94647105	G20217.1		+
chr5	106995318	106995337	G117449.1		-
chr5	133708872	133708894	G112898.1		+
chrX	34322145	34322167	G154515.1		-
chr12	51561027	51561049	G37945.1		-
chr6	106632512	106632539	G128446.1		-
chr17	48800618	48800642	G60736.1		+
chr15	80365232	80365255	G52755.1		+
chr22	41166232	41166251	G91007.1		-
chr12	27881188	27881223	G32215.1		+
chr2	187496202	187496228	G77760.1		+
chr3	185348465	185348492	G95711.1		+
chr12	46754191	46754211	G37674.1		-
chr1	160279366	160279382	G13529.1		-
chr11	85969018	85969049	G27047.1		+
chr22	32080806	32080830	G90727.1		-
chr19	37905898	37905922	G72501.1		-
chr16	66920236	66920256	G56811.1		+
chr4	140307415	140307440	G103703.1		+
chr10	96355323	96355361	G20378.1		+
chr3	15480588	15480615	G91605.1		+
chr6	168371658	168371677	G125012.1		+
chr1	179072599	179072634	G14025.1		-
chr5	38953284	38953306	G115190.1		-
chr1	6933704	6933725	G88.1		+
chr14	73789781	73789800	G50355.1		-
chr14	97288373	97288395	G48609.1		+
chr19	327257	327280	G70931.1		-
chr5	112208888	112208908	G112006.1		+
chr18	29132820	29132841	G66606.1		-
chr14	21846510	21846533	G49055.1		-
chr2	135851966	135851991	G76098.1		+
chr17	41220322	41220349	G62921.1		-
chr19	34685757	34685788	G69011.1		+
chr14	45720940	45720961	G49587.1		-
chr6	127648067	127648088	G129321.1		-
chrX	122735081	122735100	G156080.1		-
chr10	74288534	74288558	G23860.1		-
chr2	187542980	187543005	G77778.1		+
chr7	2065745	2065772	G135326.1		-
chr18	9796767	9796792	G64751.1		+
chrX	34331260	34331297	G154529.1		-
chr13	98119836	98119860	G42800.1		+
chr6	126326073	126326108	G123285.1		+
chr14	21726744	21726767	G49022.1		-
chr15	72188042	72188071	G55111.1		-
chr5	167375470	167375489	G114006.1		+
chr10	76106181	76106205	G19444.1		+
chr5	78933076	78933105	G110955.1		+
chr15	101294511	101294530	G53351.1		+
chr2	180096286	180096309	G83599.1		-
chr6	149654806	149654837	G124222.1		+
chr2	236429931	236429957	G79052.1		+
chr12	53872629	53872664	G33078.1		+
chr5	43532022	43532048	G115453.1		-
chr3	107282241	107282270	G93734.1		+
chr1	51387105	51387125	G10194.1		-
chr14	62262289	62262313	G47467.1		+
chr17	2386233	2386257	G61910.1		-
chr7	135115431	135115454	G138688.1		-
chr12	12688591	12688617	G36703.1		-
chr3	169875966	169875986	G99925.1		-
chr6	126323801	126323823	G123279.1		+
chr13	100896608	100896636	G42928.1		+
chr2	99937285	99937318	G81815.1		-
chr3	99563463	99563484	G93482.1		+
chr15	77097025	77097044	G55341.1		-
chr12	69635787	69635811	G33886.1		+
chr19	37905791	37905820	G72500.1		-
chr2	67625163	67625192	G74903.1		+
chr13	40061307	40061331	G43953.1		-
chr10	28971811	28971842	G18013.1		+
chr7	114165855	114165878	G133773.1		+
chr5	14161012	14161038	G108438.1		+
chr4	81370477	81370512	G102460.1		+
chr14	37745490	37745510	G46500.1		+
chr3	158005292	158005312	G94905.1		+
chr11	130108830	130108848	G30585.1		-
chr4	153409148	153409174	G107681.1		-
chr1	90490547	90490574	G2993.1		+
chrX	76844074	76844109	G155461.1		-
chr13	50604492	50604522	G44508.1		-
chr9	36581339	36581371	G146665.1		+
chr4	4516897	4516920	G104760.1		-
chr18	66368916	66368940	G67549.1		-
chr17	4589085	4589107	G61996.1		-
chr12	112471184	112471212	G39766.1		-
chr15	52793882	52793902	G54216.1		-
chr17	15914369	15914393	G59495.1		+
chr2	136516928	136516954	G76170.1		+
chr1	186375775	186375812	G6062.1		+
chr7	34969944	34969964	G135919.1		-
chr2	225344197	225344223	G84586.1		-
chr7	66219378	66219401	G132007.1		+
chr8	141668756	141668773	G146009.1		-
chr14	58741136	58741163	G50003.1		-
chr8	109468042	109468064	G142186.1		+
chr19	44388470	44388496	G72935.1		-
chr8	25195897	25195920	G140278.1		+
chr6	101307599	101307619	G128348.1		-
chr12	105737033	105737059	G35482.1		+
chr22	28987907	28987923	G90580.1		-
chr8	23138024	23138048	G140247.1		+
chr5	112855947	112855977	G112073.1		+
chr7	94821524	94821547	G133015.1		+
chr15	73357358	73357383	G52566.1		+
chr6	43559028	43559064	G120917.1		+
chr8	95805305	95805331	G141859.1		+
chr5	31420081	31420099	G114768.1		-
chr10	76987276	76987299	G19587.1		+
chr3	169313757	169313775	G99867.1		-
chr1	7055210	7055234	G103.1		+
chr8	106956288	106956316	G145133.1		-
chr18	46757256	46757275	G67123.1		-
chr1	87484893	87484912	G2722.1		+
chr16	21191865	21191885	G56148.1		+
chr5	87495941	87495972	G116703.1		-
chr20	21307986	21308007	G85380.1		+
chr11	35749164	35749196	G26102.1		+
chr19	36892880	36892907	G72097.1		-
chr16	70707624	70707651	G58644.1		-
chr2	197662891	197662918	G83907.1		-
chr11	95502520	95502549	G29821.1		-
chr4	131522	131551	G100770.1		+
chr11	82925345	82925387	G27014.1		+
chr2	114477825	114477851	G81979.1		-
chr10	43316209	43316237	G18334.1		+
chr1	224581814	224581833	G15492.1		-
chr12	123836166	123836191	G40305.1		-
chr1	94910342	94910368	G3324.1		+
chr13	47184618	47184642	G41812.1		+
chr13	111535417	111535437	G45977.1		-
chr18	19366589	19366614	G65054.1		+
chrX	67755607	67755650	G152491.1		+
chr13	73330276	73330297	G42350.1		+
chr20	31396794	31396821	G85644.1		+
chr7	106300176	106300206	G137481.1		-
chr4	113575521	113575558	G103138.1		+
chr12	70597813	70597836	G38377.1		-
chr14	23795110	23795144	G46132.1		+
chr13	38926884	38926906	G41325.1		+
chr1	21436014	21436029	G8923.1		-
chr19	37394041	37394068	G72400.1		-
chr20	45313000	45313027	G87299.1		-
chr1	169300919	169300944	G13682.1		-
chr13	96552495	96552515	G45760.1		-
chr8	38687781	38687810	G140902.1		+
chr8	42933617	42933648	G141056.1		+
chr8	106581522	106581557	G142130.1		+
chr12	72095446	72095481	G34329.1		+
chr2	53929584	53929606	G80435.1		-
chr13	96393303	96393326	G42721.1		+
chr15	68386906	68386934	G52246.1		+
chr3	172499732	172499757	G95334.1		+
chr16	47650091	47650117	G56538.1		+
chr2	128557608	128557628	G82225.1		-
chr13	100188714	100188735	G42866.1		+
chr13	76173036	76173071	G42441.1		+
chr4	6825348	6825364	G101016.1		+
chr11	65849518	65849540	G26600.1		+
chr10	132254190	132254206	G21845.1		+
chr8	107064468	107064492	G145198.1		-
chr6	105306408	105306433	G128432.1		-
chr17	14040483	14040504	G59443.1		+
chr4	89799530	89799548	G106424.1		-
chr7	158443068	158443095	G139491.1		-
chr10	129908543	129908565	G25295.1		-
chr21	47623890	47623921	G89398.1		-
chr6	88235602	88235626	G127421.1		-
chr12	39148253	39148284	G37306.1		-
chr1	59123192	59123213	G10562.1		-
chr5	80061570	80061594	G111106.1		+
chr19	58149636	58149664	G70795.1		+
chr10	114246675	114246695	G21184.1		+
chr15	69544495	69544516	G52370.1		+
chr4	76565	76585	G100726.1		+
chr9	20829269	20829290	G146418.1		+
chr4	17820443	17820473	G101095.1		+
chr14	55530345	55530373	G46958.1		+
chrX	133638547	133638584	G153729.1		+
chr2	128058147	128058169	G82105.1		-
chr21	27509998	27510022	G88765.1		-
chr14	96976640	96976660	G48507.1		+
chr2	10028207	10028238	G73481.1		+
chr22	24423594	24423612	G89565.1		+
chr1	220441475	220441499	G15352.1		-
chr10	34621466	34621490	G22916.1		-
chr1	78195700	78195729	G11383.1		-
chr5	108737893	108737915	G117522.1		-
chr5	37008082	37008107	G109088.1		+
chr1	167390099	167390122	G5154.1		+
chr2	75196225	75196243	G75259.1		+
chr20	14046686	14046715	G85202.1		+
chr20	43954770	43954797	G87261.1		-
chr6	35801447	35801478	G126132.1		-
chr1	2334624	2334643	G37.1		+
chr1	93667348	93667375	G3182.1		+
chr12	986207	986242	G30708.1		+
chr6	157259306	157259327	G124558.1		+
chr13	31904957	31904992	G40853.1		+
chr5	140928619	140928640	G118566.1		-
chr13	60709157	60709178	G45003.1		-
chr12	112460802	112460833	G35653.1		+
chr6	89612729	89612752	G127674.1		-
chr21	40561598	40561615	G89173.1		-
chr8	8868617	8868652	G139694.1		+
chr14	73568519	73568539	G48123.1		+
chr14	97304456	97304482	G48619.1		+
chr1	117920977	117920999	G4193.1		+
chr3	57804822	57804846	G93001.1		+
chr1	100587894	100587916	G12300.1		-
chrX	122748885	122748906	G156099.1		-
chr1	186375818	186375844	G6063.1		+
chr3	78915675	78915704	G97708.1		-
chr18	37270249	37270270	G66867.1		-
chr15	59388296	59388319	G52028.1		+
chr9	94575395	94575418	G149978.1		-
chr6	126670990	126671017	G123484.1		+
chr7	133065354	133065383	G134465.1		+
chr16	50263872	50263893	G56593.1		+
chr7	81961260	81961277	G136738.1		-
chr11	85774209	85774236	G29617.1		-
chr1	38046796	38046816	G9687.1		-
chr6	133732769	133732796	G123830.1		+
chr6	112620039	112620059	G122789.1		+
chr2	23611859	23611884	G73588.1		+
chr18	10552148	10552170	G64831.2		+
chr1	11901065	11901085	G279.1		+
chr19	34940534	34940555	G69124.1		+
chr12	80306474	80306509	G38872.1		-
chr6	151570874	151570900	G124345.1		+
chr8	116558759	116558785	G145396.1		-
chr18	37270118	37270139	G66866.1		-
chr12	69217930	69217956	G33850.1		+
chr20	25417032	25417058	G85491.1		+
chr12	12330849	12330869	G36684.1		-
chr5	121363434	121363455	G112400.1		+
chr5	179164762	179164786	G114442.1		+
chr16	11348315	11348338	G57676.1		-
chr7	63769387	63769423	G131777.1		+
chr2	30864535	30864561	G73997.1		+
chr1	70752867	70752887	G11063.1		-
chr4	53969960	53969995	G105449.1		-
chr5	39070577	39070603	G115265.1		-
chr1	51296416	51296451	G10127.1		-
chrX	31138725	31138745	G154468.1		-
chr15	64429974	64430012	G52100.1		+
chr11	47572579	47572598	G29069.1		-
chr13	93904146	93904164	G42646.1		+
chr6	8084695	8084718	G125223.1		-
chr4	119644240	119644274	G106979.1		-
chr12	62764986	62765008	G33302.1		+
chr2	213386041	213386060	G84377.1		-
chr19	37594242	37594272	G69502.1		+
chr6	147527206	147527243	G124118.1		+
chr9	129585731	129585758	G148218.1		+
chr11	73437926	73437940	G29353.1		-
chr16	84749403	84749438	G57371.1		+
chr19	30465451	30465472	G68656.1		+
chr17	30188776	30188806	G62633.1		-
chr7	123141404	123141423	G138024.1		-
chr12	2998027	2998051	G31126.1		+
chr3	169511329	169511356	G99887.1		-
chr2	20495334	20495357	G79534.1		-
chr15	68481413	68481440	G52309.1		+
chr5	145653781	145653801	G113512.1		+
chr8	57875769	57875795	G143728.1		-
chr1	173967201	173967224	G13836.1		-
chr19	9759602	9759624	G71198.1		-
chr1	227792552	227792580	G7772.1		+
chr2	64166823	64166844	G81061.1		-
chr3	167798077	167798102	G99815.1		-
chr4	110104802	110104823	G106866.1		-
chr6	20758107	20758133	G120006.1		+
chr19	16244327	16244346	G68082.1		+
chr18	42314752	42314787	G65492.1		+
chr22	41291303	41291326	G89956.1		+
chr15	74943381	74943402	G55242.1		-
chr10	30599005	30599030	G22724.1		-
chr12	50964683	50964709	G32933.1		+
chr5	169024505	169024540	G114039.1		+
chr17	15568823	15568857	G62257.1		-
chr1	86850139	86850167	G11701.1		-
chr12	72072997	72073024	G34324.1		+
chr3	15280883	15280904	G91595.1		+
chr6	57284935	57284955	G121406.1		+
chrX	107327686	107327710	G155848.1		-
chr1	154069571	154069593	G13244.1		-
chr18	33572752	33572775	G66726.1		-
chr5	79977545	79977566	G111090.1		+
chr17	56878123	56878146	G61006.1		+
chr19	5206289	5206309	G71029.1		-
chr4	113494754	113494785	G106901.1		-
chr16	24554224	24554247	G56258.1		+
chr9	97771113	97771136	G147446.1		+
chr15	57580692	57580711	G51964.1		+
chrX	34335947	34335967	G154535.1		-
chr16	4402323	4402358	G57626.1		-
chr16	24749931	24749955	G56289.1		+
chr11	36681567	36681590	G26143.1		+
chr9	73001790	73001809	G149548.1		-
chr17	54943363	54943388	G60866.1		+
chr12	42792135	42792163	G32570.1		+
chr12	102557300	102557331	G35235.1		+
chr2	27627090	27627116	G79747.1		-
chr6	88281337	88281365	G127454.1		-
chr1	78419363	78419392	G11425.1		-
chr6	37862154	37862177	G120678.1		+
chr17	45261886	45261910	G63189.1		-
chr7	133719786	133719817	G134535.1		+
chr12	72180502	72180528	G34370.1		+
chr3	196906455	196906483	G100633.1		-
chr3	124949870	124949895	G98673.1		-
chr6	148815026	148815056	G124182.1		+
chr1	97196982	97197002	G3371.1		+
chr5	110832541	110832566	G117539.1		-
chr1	237643847	237643866	G8188.1		+
chr10	21864002	21864023	G17630.1		+
chr1	61651526	61651552	G1970.1		+
chr18	43846765	43846790	G65537.1		+
chr5	159830230	159830253	G119040.1		-
chr6	38644298	38644316	G126249.1		-
chr3	48964355	48964378	G92705.1		+
chr12	51142128	51142149	G32943.1		+
chr7	157002072	157002099	G135251.1		+
chr5	72848534	72848556	G116093.1		-
chr12	56991246	56991265	G38106.1		-
chr1	227838588	227838618	G7795.1		+
chr6	158329146	158329168	G124618.1		+
chr14	74182797	74182816	G50374.1		-
chr20	21347461	21347496	G85422.1		+
chr10	89512604	89512627	G24196.1		-
chr5	145604850	145604871	G113498.1		+
chr1	55674729	55674751	G10488.1		-
chr13	37546292	37546315	G43833.1		-
chr19	34845183	34845207	G69085.1		+
chr1	35280200	35280223	G9518.1		-
chr13	51112790	51112825	G42053.1		+
chr12	39756431	39756457	G37353.1		-
chr6	83078656	83078676	G122040.1		+
chrX	77082064	77082086	G155579.1		-
chr14	54944063	54944084	G49895.1		-
chr6	142688537	142688555	G123998.1		+
chr3	79013849	79013875	G97800.1		-
chr3	63893606	63893632	G93122.1		+
chr7	86817155	86817183	G132458.1		+
chr1	204378309	204378327	G14801.1		-
chr1	42643753	42643774	G9805.1		-
chr6	75968988	75969008	G126854.1		-
chr20	35399877	35399900	G87077.1		-
chr7	44667908	44667933	G131708.1		+
chr12	95429313	95429333	G39253.1		-
chr6	87915233	87915257	G122174.1		+
chr22	38880258	38880311	G90917.1		-
chr9	21983241	21983266	G149145.1		-
chr18	19328123	19328145	G65046.1		+
chr3	100460949	100460979	G93603.1		+
chr20	18537804	18537824	G85293.1		+
chr11	19179724	19179753	G25718.1		+
chr14	51100709	51100747	G49752.1		-
chr2	37428717	37428741	G74241.1		+
chr5	131977449	131977474	G112873.1		+
chr8	53579340	53579357	G143546.1		-
chr4	103834702	103834723	G106721.1		-
chr10	16634991	16635012	G22339.1		-
chr6	89873547	89873573	G122295.1		+
chr6	143253657	143253683	G130105.1		-
chr4	74086082	74086106	G105940.1		-
chr5	80072037	80072063	G111113.1		+
chr2	169932044	169932062	G76928.1		+
chr20	52200082	52200109	G87463.1		-
chr2	113496143	113496163	G81955.1		-
chr19	1831862	1831897	G70962.1		-
chr7	56512674	56512698	G136430.1		-
chr7	64160874	64160909	G131838.1		+
chr2	74089729	74089761	G75194.1		+
chr3	47763334	47763364	G97033.1		-
chr3	66438583	66438605	G97475.1		-
chr9	110062155	110062177	G147796.1		+
chr6	144151365	144151384	G124070.1		+
chr8	42873980	42874003	G141021.1		+
chr12	31241518	31241545	G32420.1		+
chr12	118469325	118469351	G35714.1		+
chr2	109154712	109154733	G75628.1		+
chr7	36493296	36493322	G131568.1		+
chr14	36788505	36788525	G49447.1		-
chr15	63559120	63559151	G52069.1		+
chr7	69409616	69409645	G132115.1		+
chr18	72550831	72550857	G66035.1		+
chr18	13000501	13000519	G64916.1		+
chr21	37754814	37754847	G88044.1		+
chr1	35831230	35831253	G1056.1		+
chr5	56541326	56541351	G109738.1		+
chr1	26287932	26287955	G9177.1		-
chr20	10608176	10608196	G85132.1		+
chr10	115668643	115668668	G21350.1		+
chr1	233330229	233330263	G16142.1		-
chr12	129290061	129290089	G40346.1		-
chr6	10947459	10947484	G119677.1		+
chr8	95860742	95860767	G141869.1		+
chr8	77778586	77778613	G141651.1		+
chr2	230876805	230876826	G78867.1		+
chrX	40579084	40579107	G154608.1		-
chr6	108375718	108375749	G128627.1		-
chr10	21864432	21864460	G17634.1		+
chr10	21973169	21973191	G17672.1		+
chr19	21368737	21368756	G68376.1		+
chr12	72174526	72174547	G34359.1		+
chr12	100670461	100670491	G35121.1		+
chr3	57781707	57781732	G92994.1		+
chr5	72800997	72801012	G110692.1		+
chr12	42479685	42479706	G37413.1		-
chr7	124554660	124554686	G138161.1		-
chr15	66182299	66182323	G52147.1		+
chr6	163910065	163910086	G124826.1		+
chr15	40229513	40229548	G51261.1		+
chr21	38764275	38764293	G88125.1		+
chr5	37333055	37333087	G115127.1		-
chr5	137337773	137337797	G118437.1		-
chr2	113506913	113506939	G81958.1		-
chr17	35668381	35668406	G62733.1		-
chr17	56082103	56082124	G63503.3		-
chr6	154476141	154476163	G130397.1		-
chr12	46599063	46599087	G37630.1		-
chr11	86803881	86803914	G27127.1		+
chr20	1338543	1338568	G84874.1		+
chr11	63971882	63971901	G26513.1		+
chr9	34087679	34087704	G149366.1		-
chr13	21459981	21460007	G43321.1		-
chr22	22839361	22839386	G90303.1		-
chr16	53296424	53296452	G56641.1		+
chr2	215650482	215650503	G84435.1		-
chr1	243964018	243964054	G16711.1		-
chr20	37581141	37581160	G85895.1		+
chr7	156656847	156656878	G139413.1		-
chr19	42752450	42752481	G72883.1		-
chr12	65147842	65147867	G38263.1		-
chr21	38451068	38451098	G88068.1		+
chr1	31434041	31434075	G9301.1		-
chr7	90429484	90429509	G132590.1		+
chr18	32098455	32098480	G65253.1		+
chr18	14111105	14111135	G66387.1		-
chr5	94812720	94812746	G117011.1		-
chr8	99669942	99669964	G144792.1		-
chr17	28809697	28809722	G59855.1		+
chr5	148875385	148875409	G118784.1		-
chr7	133171407	133171442	G134471.1		+
chr17	60624564	60624584	G61314.1		+
chr6	10808851	10808875	G119666.1		+
chr12	42793854	42793884	G32572.1		+
chr15	59019876	59019906	G54545.1		-
chr7	3527923	3527949	G130814.1		+
chr3	193923982	193924001	G100391.1		-
chr2	44674656	44674675	G74413.1		+
chr6	99835449	99835468	G128119.1		-
chr5	59943525	59943552	G115763.1		-
chr12	1438559	1438582	G30966.1		+
chr1	193006042	193006073	G14477.1		-
chr5	147818106	147818129	G113648.1		+
chr7	148879431	148879461	G135017.1		+
chr13	100939529	100939556	G42937.1		+
chr2	110302214	110302253	G81891.1		-
chr2	37550803	37550830	G79937.1		-
chr3	121225819	121225847	G98422.1		-
chr9	140533888	140533909	G148504.1		+
chr12	110937352	110937376	G39664.1		-
chrX	12273795	12273817	G151230.1		+
chr10	111779921	111779947	G20961.1		+
chr4	524573	524602	G100862.1		+
chr15	93554316	93554337	G53202.1		+
chr4	129783596	129783633	G103578.1		+
chr7	82482806	82482824	G136759.1		-
chr20	35395388	35395416	G87072.1		-
chr12	1339925	1339950	G30831.1		+
chr2	65327115	65327149	G81118.1		-
chr19	9677035	9677055	G71163.1		-
chr12	64179325	64179353	G33420.1		+
chr18	37370167	37370185	G66922.1		-
chr12	11190862	11190882	G36538.1		-
chr9	78601960	78601978	G146986.1		+
chr5	94614836	94614857	G116992.1		-
chr6	45320897	45320916	G126452.1		-
chr3	124993830	124993850	G98690.1		-
chr3	130452867	130452888	G98880.1		-
chr6	124152648	124152670	G123044.1		+
chr8	117711931	117711957	G145438.1		-
chr17	2304212	2304232	G61899.1		-
chr17	55036701	55036726	G63444.1		-
chr21	17236349	17236377	G87647.1		+
chr5	112087197	112087223	G111972.1		+
chr3	20217324	20217344	G96493.1		-
chr2	162244275	162244294	G76816.1		+
chr7	86825616	86825636	G136807.1		-
chr3	9496538	9496563	G91309.1		+
chr17	56069821	56069869	G63485.1		-
chr7	104678200	104678224	G133386.1		+
chr6	109688369	109688390	G128674.1		-
chr17	28456101	28456121	G59783.1		+
chr5	32424744	32424765	G114963.1		-
chr11	102704604	102704630	G27371.1		+
chr18	9217547	9217574	G64706.1		+
chr15	91317037	91317059	G53084.1		+
chr6	150006960	150006995	G130330.1		-
chr4	132462052	132462069	G103597.1		+
chr8	104411967	104411988	G145037.1		-
chrX	76953017	76953042	G155536.1		-
chr11	103121506	103121533	G27388.1		+
chr20	43668962	43668988	G86012.1		+
chr6	88409282	88409307	G127483.1		-
chr9	102860136	102860158	G150316.1		-
chr7	104754084	104754111	G133428.1		+
chr6	99833999	99834021	G128115.1		-
chr3	56682060	56682080	G97320.1		-
chr12	51636796	51636855	G32971.1		+
chr1	176049445	176049465	G13946.1		-
chr15	93514292	93514319	G53178.1		+
chr1	60310379	60310409	G1902.1		+
chrM	15779	15798	G151169.1		+
chr6	136879517	136879537	G129847.1		-
chr15	28438474	28438502	G53507.1		-
chr4	20477331	20477352	G101280.1		+
chr14	68454303	68454326	G47805.1		+
chr1	171696417	171696439	G13747.1		-
chr3	69094615	69094645	G97506.1		-
chr3	160218926	160218951	G99657.1		-
chrX	20225441	20225465	G154367.1		-
chr2	48126876	48126897	G80397.1		-
chr7	94642731	94642749	G133001.1		+
chr10	96338875	96338897	G20339.1		+
chr1	21229943	21229966	G8859.1		-
chr7	135285840	135285862	G134593.1		+
chr12	46582394	46582413	G37618.1		-
chr19	37842685	37842705	G69575.1		+
chr9	37236378	37236396	G146801.1		+
chr1	150905156	150905180	G4516.1		+
chr2	99823608	99823626	G75512.1		+
chr12	1057500	1057525	G36186.1		-
chr6	126527317	126527340	G123413.1		+
chr7	5023090	5023117	G130840.1		+
chr12	49327484	49327519	G37839.1		-
chr5	6731218	6731241	G108287.1		+
chr5	16908626	16908645	G114708.1		-
chr20	47762439	47762470	G87337.1		-
chr3	12674979	12675006	G96236.1		-
chr2	197655503	197655522	G83902.1		-
chr17	53247825	53247853	G60849.1		+
chr5	126860050	126860071	G112672.1		+
chr4	20274937	20274967	G101166.1		+
chr5	54960848	54960883	G115592.1		-
chr9	97222113	97222139	G147418.1		+
chr12	57059940	57059961	G38117.1		-
chr8	183510	183530	G139536.1		+
chr1	93699708	93699738	G3204.1		+
chr10	118653397	118653417	G24841.1		-
chr3	8869075	8869100	G96082.1		-
chr17	45761279	45761303	G60661.1		+
chr10	114547119	114547149	G21285.1		+
chr13	33085867	33085887	G43697.1		-
chr7	96326814	96326840	G137159.1		-
chr2	205433933	205433958	G78283.1		+
chr8	95486595	95486615	G144682.1		-
chr22	19873397	19873427	G90245.1		-
chr9	91092869	91092888	G147238.1		+
chr6	79739808	79739832	G126988.1		-
chr6	126910701	126910729	G123598.1		+
chr1	236014853	236014888	G16419.1		-
chr9	134346731	134346753	G148426.1		+
chr2	219425018	219425037	G84489.1		-
chr12	22791754	22791777	G31997.1		+
chr12	49413240	49413269	G37849.1		-
chr2	149802063	149802088	G76469.1		+
chr11	46856750	46856785	G29041.1		-
chr1	7822548	7822578	G135.1		+
chr3	168033151	168033172	G95170.1		+
chr6	43557344	43557365	G120912.1		+
chrX	133560818	133560838	G153670.1		+
chr19	38220715	38220737	G72625.1		-
chr4	106133818	106133844	G102880.1		+
chr6	109790119	109790144	G128709.1		-
chr19	38191312	38191340	G72576.1		-
chr1	203779135	203779162	G6553.1		+
chr20	57242234	57242256	G86322.1		+
chr5	64104954	64104985	G110053.1		+
chr2	135685382	135685408	G76011.1		+
chr17	49043002	49043022	G63329.1		-
chr1	218505117	218505142	G7186.1		+
chr3	52680214	52680239	G97184.1		-
chr21	45517541	45517572	G88395.1		+
chr14	73612031	73612053	G48142.1		+
chr6	11136020	11136033	G119697.1		+
chr10	15837773	15837800	G22282.1		-
chr8	92900959	92900979	G144572.1		-
chr6	135755817	135755832	G129737.1		-
chr20	30992770	30992789	G85625.1		+
chr9	33059927	33059950	G149337.1		-
chr5	68498719	68498745	G110416.1		+
chr17	59852303	59852326	G63717.1		-
chr6	128327291	128327321	G129359.1		-
chr4	17803088	17803111	G104959.1		-
chr14	81086817	81086840	G50505.1		-
chr4	87641686	87641708	G102565.1		+
chr4	153406299	153406323	G107679.1		-
chr15	85955790	85955810	G52905.1		+
chr10	75252044	75252072	G23991.1		-
chr15	90149435	90149466	G53008.1		+
chr6	47533941	47533974	G121057.1		+
chr12	69948791	69948826	G34021.1		+
chr16	66755916	66755961	G58549.1		-
chrX	73468236	73468259	G155296.1		-
chr5	148731641	148731667	G113659.1		+
chr8	107061407	107061434	G145190.1		-
chr15	90438449	90438473	G55675.1		-
chr7	92949328	92949352	G132740.1		+
chr4	57325863	57325884	G102119.1		+
chr7	38824935	38824959	G135983.1		-
chr19	34709836	34709858	G69040.1		+
chr7	7792750	7792769	G130953.1		+
chr14	39868653	39868673	G49510.1		-
chr15	79181350	79181372	G52724.1		+
chr16	77232720	77232741	G57230.1		+
chr3	101544150	101544169	G93694.1		+
chr2	24808276	24808310	G73641.1		+
chr18	37343258	37343279	G66905.1		-
chr9	125759514	125759537	G148078.1		+
chr7	98508956	98508974	G133122.1		+
chr9	126301611	126301634	G150763.1		-
chr5	61698807	61698833	G115837.1		-
chr7	148404571	148404610	G134975.1		+
chr13	35546388	35546415	G41174.1		+
chr6	83879245	83879266	G127222.1		-
chr7	64156220	64156244	G131833.1		+
chr5	41917688	41917716	G109289.1		+
chr6	89468190	89468218	G127567.1		-
chr1	87465528	87465551	G2718.1		+
chr3	15752543	15752567	G96327.1		-
chr2	173293269	173293293	G83233.1		-
chr9	82190324	82190352	G147110.1		+
chr4	185652646	185652666	G108112.1		-
chr1	160338750	160338780	G4776.1		+
chr9	125706498	125706527	G148068.1		+
chr2	114471317	114471348	G81967.1		-
chr7	131072183	131072215	G134368.1		+
chr2	216987379	216987401	G78562.1		+
chrM	2132	2166	G151106.1		+
chr21	40650640	40650663	G89235.1		-
chr10	120497148	120497178	G24999.1		-
chr13	50289381	50289402	G44400.1		-
chr20	18464102	18464124	G85277.1		+
chr13	30340407	30340429	G43566.1		-
chr6	37927216	37927237	G120754.1		+
chrX	118151960	118151982	G153354.1		+
chr4	26862529	26862573	G101487.1		+
chr6	128776151	128776170	G129415.1		-
chr12	133758946	133758970	G36129.1		+
chr6	101288898	101288917	G128334.1		-
chr5	122121679	122121701	G112478.1		+
chr1	178128355	178128375	G5645.1		+
chr4	160224949	160224971	G104144.1		+
chr12	70639945	70639963	G34114.1		+
chr7	127010630	127010648	G138255.1		-
chr6	80409423	80409446	G121935.1		+
chr8	28815858	28815885	G140610.1		+
chr1	180250531	180250554	G14141.1		-
chr9	99149593	99149612	G150164.1		-
chr1	204522864	204522887	G6640.1		+
chr16	6873254	6873278	G55943.1		+
chr3	140850800	140850826	G94271.1		+
chr12	1440147	1440165	G30975.1		+
chr1	222822139	222822170	G7351.1		+
chr1	110886995	110887030	G3851.1		+
chr1	212986445	212986467	G6935.1		+
chr11	17304303	17304333	G25677.1		+
chr6	26469740	26469772	G120193.2		+
chr17	57685164	57685191	G61086.1		+
chr5	32424646	32424676	G114962.1		-
chr9	77562624	77562647	G149594.1		-
chr18	48562356	48562376	G65589.1		+
chr14	45427624	45427654	G49562.1		-
chr13	53050212	53050244	G42168.1		+
chr2	225344147	225344171	G84585.1		-
chr2	87299743	87299769	G81667.1		-
chr3	23578329	23578351	G91887.1		+
chr1	230812801	230812829	G7966.1		+
chr12	49093780	49093814	G37821.1		-
chr12	46200966	46200994	G32709.1		+
chr15	40955966	40955996	G51332.1		+
chr1	10176499	10176526	G184.1		+
chr10	5805261	5805283	G17185.1		+
chr10	81186453	81186484	G24063.1		-
chr14	61288782	61288804	G47336.1		+
chrX	46329548	46329572	G152087.1		+
chr1	10608709	10608738	G243.1		+
chr3	27417198	27417222	G96592.1		-
chr1	2295244	2295273	G8525.1		-
chr7	91667662	91667684	G132623.1		+
chrX	24531222	24531249	G151541.1		+
chr3	48786771	48786807	G97088.1		-
chr10	17726648	17726673	G17514.1		+
chr4	113532206	113532230	G106924.1		-
chr12	124144785	124144809	G35916.1		+
chr6	170619177	170619199	G125039.1		+
chr10	52571287	52571312	G18464.1		+
chr6	117892260	117892283	G129039.1		-
chr8	16968056	16968091	G140009.1		+
chr13	33086403	33086432	G43701.1		-
chr10	34661993	34662019	G22927.1		-
chr14	76193220	76193232	G48285.1		+
chr13	41512518	41512544	G44042.1		-
chr12	57885244	57885264	G33193.1		+
chr19	9480287	9480315	G67894.1		+
chr7	117393958	117393978	G137853.1		-
chr11	33089400	33089420	G26007.1		+
chr1	87795688	87795718	G2745.1		+
chr5	170680631	170680666	G114132.1		+
chrX	138014028	138014055	G156406.1		-
chr11	85756671	85756700	G29607.1		-
chr5	80594122	80594146	G116517.1		-
chr8	25296974	25296996	G142973.1		-
chr17	46941159	46941195	G60682.1		+
chr19	14651035	14651066	G68066.1		+
chr11	18630718	18630736	G28617.1		-
chr20	13593251	13593280	G86682.1		-
chr1	53328990	53329017	G1756.1		+
chr3	8935989	8936011	G96104.1		-
chr4	123199130	123199151	G103392.1		+
chr12	80315870	80315892	G38877.1		-
chr11	27520037	27520056	G28736.1		-
chrX	123235760	123235790	G153552.1		+
chr5	78943454	78943476	G110973.1		+
chr4	113198294	113198317	G106890.1		-
chr3	196081273	196081294	G100514.1		-
chr15	82464194	82464221	G55501.1		-
chr1	52240926	52240949	G1663.1		+
chr1	24986414	24986435	G584.1		+
chr17	28489206	28489231	G59812.1		+
chr14	61237452	61237474	G47321.1		+
chr10	91487970	91487991	G19916.1		+
chr5	5490000	5490021	G108261.1		+
chr9	26841977	26842000	G149197.1		-
chr2	55257704	55257728	G80519.1		-
chr6	117884009	117884029	G129031.1		-
chr13	39590741	39590759	G43913.1		-
chr3	78905121	78905141	G97700.1		-
chr11	31532163	31532194	G25883.1		+
chr3	48786892	48786910	G97089.1		-
chr6	34993556	34993587	G120506.1		+
chr17	79575590	79575616	G64422.1		-
chr10	15820414	15820434	G22270.1		-
chr5	145648136	145648165	G113509.1		+
chr5	614407	614432	G108181.1		+
chr2	54091605	54091629	G80461.1		-
chr2	215657170	215657198	G84448.1		-
chr4	39913546	39913568	G105301.1		-
chr16	3880415	3880441	G57585.1		-
chr1	166827859	166827883	G13625.1		-
chr1	218511297	218511319	G7205.1		+
chr4	37988907	37988928	G101642.1		+
chr5	179156968	179156986	G114434.1		+
chrX	56840731	56840752	G152414.1		+
chr1	61923286	61923320	G2000.1		+
chr19	55619198	55619227	G73282.1		-
chr15	99845625	99845652	G53262.1		+
chr4	113863214	113863252	G103165.1		+
chr2	32589313	32589342	G74093.1		+
chr1	173833645	173833667	G13793.1		-
chr7	91493937	91493963	G136877.1		-
chr10	24923338	24923363	G22520.1		-
chr12	46138221	46138248	G32673.1		+
chr16	75390618	75390645	G58871.1		-
chr3	197510751	197510773	G95968.1		+
chr12	76931688	76931705	G38670.1		-
chr12	62883129	62883165	G33336.1		+
chr17	8517168	8517187	G62174.1		-
chr11	6987921	6987956	G25410.1		+
chr1	91483154	91483182	G12010.1		-
chr1	8556208	8556234	G8615.1		-
chr13	36798054	36798077	G43767.1		-
chr2	32511134	32511166	G74056.1		+
chr8	146105627	146105646	G146098.1		-
chr7	135331000	135331022	G134623.1		+
chr19	12053918	12053948	G67982.1		+
chr4	120984201	120984232	G107044.1		-
chr6	20850253	20850273	G120028.1		+
chr2	172565601	172565627	G77086.1		+
chr9	131283431	131283449	G148270.1		+
chr6	143227536	143227561	G130098.1		-
chr7	127007716	127007741	G138247.1		-
chr5	131034811	131034835	G118117.1		-
chr4	24537463	24537494	G105085.1		-
chr17	29164204	29164223	G59938.1		+
chrX	24003431	24003454	G154406.1		-
chr4	164422844	164422864	G104172.1		+
chr5	61917913	61917934	G110013.1		+
chr13	64595518	64595549	G45091.1		-
chr2	24863973	24863997	G73652.1		+
chr7	107127101	107127124	G137620.1		-
chr6	35800870	35800897	G126131.1		-
chr10	52901722	52901745	G18513.1		+
chr5	39071513	39071541	G115266.1		-
chr6	36059669	36059694	G120539.1		+
chr8	119063589	119063611	G145538.1		-
chr17	27953833	27953850	G62561.1		-
chr5	96497530	96497549	G117103.1		-
chr8	21789347	21789372	G140173.1		+
chr12	80082117	80082139	G38812.1		-
chr19	36712696	36712724	G69214.1		+
chr15	73595584	73595607	G52585.1		+
chr17	34885879	34885907	G62709.1		-
chr1	65896291	65896311	G2197.1		+
chr12	54070861	54070887	G37982.1		-
chr19	37392489	37392512	G72399.1		-
chr10	22139377	22139395	G22416.1		-
chr1	63873175	63873197	G2080.1		+
chr13	100215619	100215643	G42895.1		+
chr10	124654984	124655004	G21562.1		+
chr5	172748880	172748915	G119203.1		-
chr7	27565101	27565125	G135761.1		-
chr15	35159754	35159773	G53635.1		-
chr18	59880586	59880609	G65795.1		+
chr17	43228227	43228247	G60612.1		+
chr2	32107574	32107603	G79807.1		-
chr15	40477229	40477256	G51279.1		+
chr7	105740672	105740692	G137467.1		-
chr2	201440150	201440168	G78118.1		+
chr10	94354771	94354793	G20164.1		+
chr14	74552803	74552822	G48189.1		+
chr1	77611434	77611461	G11240.1		-
chr19	33192616	33192636	G68916.1		+
chr2	73629937	73629960	G75150.1		+
chr13	108913407	108913429	G43039.1		+
chr3	169711183	169711206	G95208.1		+
chr14	97352934	97352962	G48669.1		+
chr2	191829147	191829174	G77968.1		+
chr7	63802942	63802978	G131792.1		+
chr9	88913250	88913281	G149925.1		-
chr8	41808673	41808699	G143280.1		-
chr6	163976089	163976114	G124849.1		+
chr21	30820481	30820513	G87855.1		+
chr4	26433042	26433073	G101427.1		+
chr3	194126397	194126422	G100403.1		-
chr5	40763950	40763977	G115330.1		-
chr16	15962665	15962690	G57763.1		-
chr1	35647491	35647509	G9574.1		-
chr17	59816177	59816203	G63674.1		-
chr2	203425336	203425363	G78195.1		+
chr21	44324556	44324578	G88305.1		+
chr9	36337672	36337691	G149426.1		-
chr10	124642975	124643007	G21557.1		+
chr2	203309399	203309421	G78190.1		+
chr15	101826731	101826758	G55785.1		-
chr2	42586161	42586185	G80134.1		-
chr7	90376441	90376467	G132589.1		+
chr18	12793650	12793669	G66349.1		-
chr7	156632944	156632964	G139399.1		-
chr10	89532192	89532215	G24224.1		-
chr17	59860295	59860319	G63723.1		-
chr10	24881658	24881680	G22508.1		-
chr5	37646278	37646303	G109233.1		+
chr1	155305857	155305878	G13309.1		-
chr1	116525856	116525891	G4168.1		+
chr12	64804678	64804699	G33431.1		+
chr13	74646399	74646417	G45314.1		-
chr22	30953714	30953738	G90669.1		-
chr1	159997504	159997524	G13490.1		-
chr10	95269217	95269251	G20283.1		+
chr5	137622320	137622339	G118471.1		-
chr1	244009735	244009757	G16778.1		-
chr1	38147267	38147291	G9692.1		-
chr10	98723745	98723770	G20614.1		+
chr1	58999389	58999424	G10534.1		-
chr8	15550007	15550042	G139934.1		+
chr22	29020093	29020119	G90603.1		-
chr13	113919255	113919269	G43128.1		+
chr10	112634337	112634365	G21061.1		+
chr15	49936087	49936112	G51760.1		+
chr3	107280714	107280736	G93733.1		+
chr12	44123366	44123384	G37508.1		-
chr6	47450047	47450072	G121009.1		+
chr1	224502511	224502532	G15462.1		-
chr9	99613070	99613098	G150229.1		-
chr2	3591651	3591672	G79219.1		-
chr9	95407671	95407699	G150079.1		-
chr2	142671888	142671916	G82544.1		-
chr20	42275807	42275833	G85946.1		+
chr12	69666083	69666107	G33938.1		+
chr1	244831858	244831875	G8397.1		+
chr11	85696944	85696964	G29584.1		-
chr13	74441072	74441095	G45260.1		-
chr7	98711523	98711544	G137195.1		-
chr5	43637389	43637419	G109356.1		+
chr14	70803224	70803253	G50228.1		-
chr4	96077191	96077226	G102785.1		+
chr4	77975951	77975972	G106117.1		-
chr4	39781818	39781845	G101722.1		+
chr20	35652795	35652815	G87099.1		-
chr12	72181440	72181466	G34375.1		+
chr10	112052815	112052835	G24748.1		-
chr4	30727667	30727694	G101518.1		+
chr17	14012137	14012163	G59424.1		+
chr3	23883119	23883142	G91919.1		+
chr2	24124764	24124799	G79647.1		-
chr5	72193445	72193476	G110600.1		+
chr8	117738516	117738544	G145453.1		-
chr6	128826823	128826844	G129431.1		-
chr10	27424339	27424357	G22643.1		-
chr6	153295591	153295610	G130381.1		-
chr20	62605508	62605528	G87582.1		-
chr20	60762357	60762379	G86380.1		+
chr16	69737144	69737167	G57047.1		+
chr17	57160944	57160970	G63567.1		-
chr20	627971	627999	G86453.1		-
chr20	9098544	9098579	G85088.1		+
chr2	187577497	187577520	G77787.1		+
chr6	26430137	26430162	G120192.1		+
chr5	72207267	72207289	G110621.1		+
chr15	91505697	91505715	G53087.1		+
chr3	167431141	167431163	G99792.1		-
chrX	30734630	30734663	G151823.1		+
chr19	44383419	44383441	G72927.1		-
chr15	55651300	55651320	G54395.1		-
chrX	135264547	135264572	G153771.1		+
chr9	127300189	127300208	G150827.1		-
chr17	65190782	65190811	G64137.1		-
chr5	6375501	6375519	G114580.1		-
chr15	77705196	77705218	G55411.1		-
chr5	79312211	79312237	G111033.1		+
chr9	79001344	79001372	G149617.1		-
chrX	107964722	107964744	G155863.1		-
chr11	10296729	10296763	G28393.1		-
chr7	42264195	42264223	G136062.1		-
chr1	233235407	233235435	G16090.1		-
chr16	72817186	72817208	G58776.1		-
chr11	33161209	33161233	G28871.1		-
chr22	22839645	22839663	G90304.1		-
chr2	237995672	237995692	G79066.1		+
chr5	175953762	175953785	G119234.1		-
chr20	37159048	37159083	G85879.1		+
chr3	88105637	88105657	G97893.1		-
chr1	25687027	25687062	G640.1		+
chr7	92907140	92907161	G132709.1		+
chr9	99152561	99152581	G150167.1		-
chr14	61312425	61312445	G47348.1		+
chr12	82748580	82748600	G38927.1		-
chr13	76029773	76029800	G45375.1		-
chr19	31806769	31806788	G71941.1		-
chr6	108923070	108923099	G122565.1		+
chr7	99144714	99144739	G137224.1		-
chr10	7894387	7894412	G17261.1		+
chr19	33943547	33943575	G71980.1		-
chr22	26872643	26872666	G90340.1		-
chr1	175942719	175942747	G13908.1		-
chr3	119787602	119787624	G98328.1		-
chr4	185550424	185550445	G108069.1		-
chr4	82347963	82347988	G106189.1		-
chr10	34732719	34732739	G22945.1		-
chr5	108526440	108526463	G111816.1		+
chr10	7278077	7278097	G22043.1		-
chr5	131945808	131945827	G112860.1		+
chr6	11136150	11136175	G119698.1		+
chr9	96405087	96405121	G147372.1		+
chr12	102120668	102120695	G35211.1		+
chr6	142474245	142474270	G123946.1		+
chr7	129839792	129839820	G138428.1		-
chr5	110463691	110463714	G111925.1		+
chr7	135084633	135084668	G138664.1		-
chr10	21881168	21881193	G17637.1		+
chrX	154320317	154320347	G154030.1		+
chr6	129898033	129898063	G129447.1		-
chr4	76423107	76423131	G106026.1		-
chr7	93249081	93249116	G132776.1		+
chr12	97326755	97326775	G34991.1		+
chr3	20021466	20021487	G91779.1		+
chr7	77585221	77585246	G132357.1		+
chr3	10041339	10041361	G91359.1		+
chr1	23455575	23455603	G8992.1		-
chr10	7278356	7278376	G22045.1		-
chr16	85706182	85706206	G57416.1		+
chr17	42542537	42542557	G62967.1		-
chr17	8496661	8496684	G62169.1		-
chr7	116639065	116639091	G133933.1		+
chr1	25687278	25687299	G642.1		+
chr1	212001863	212001887	G15001.1		-
chr17	48772333	48772361	G63320.1		-
chr6	126370608	126370630	G123314.1		+
chr6	136596161	136596192	G129784.1		-
chr5	14209824	14209847	G108461.1		+
chr18	47791714	47791734	G67189.1		-
chr7	135647045	135647070	G138748.1		-
chr13	33214314	33214335	G40889.1		+
chr6	99835636	99835653	G128120.1		-
chr14	74178735	74178764	G50370.1		-
chr18	35112584	35112611	G66759.1		-
chr5	170398629	170398647	G114075.1		+
chr17	45754174	45754205	G60656.1		+
chr7	139249914	139249935	G138793.1		-
chr19	44347537	44347558	G69877.1		+
chr2	233666749	233666773	G79005.1		+
chr6	124362647	124362674	G123105.1		+
chr11	63709021	63709044	G26508.1		+
chr6	122735487	122735516	G122995.1		+
chr17	28444834	28444859	G59770.1		+
chr7	79823967	79823989	G132404.1		+
chr2	170481014	170481034	G76956.1		+
chr3	159713705	159713750	G95047.1		+
chr5	74809017	74809042	G110771.1		+
chr12	118839979	118840003	G35732.1		+
chr9	36603780	36603807	G146674.1		+
chr19	53341950	53341979	G73231.1		-
chr6	124425888	124425911	G123115.1		+
chr5	132216323	132216344	G118227.2		-
chr16	47129908	47129928	G58139.1		-
chr3	38552705	38552721	G92310.1		+
chr12	16051944	16051956	G31614.1		+
chr10	75009095	75009120	G23945.1		-
chr1	207959884	207959906	G6734.1		+
chr11	34984797	34984814	G26065.1		+
chr10	22280221	22280250	G22470.1		-
chr2	105696110	105696138	G75588.1		+
chr1	36389640	36389661	G1116.1		+
chr2	25017423	25017443	G73656.1		+
chr5	167934331	167934361	G114021.1		+
chr12	122957667	122957688	G40233.1		-
chr2	44162935	44162960	G80207.1		-
chr19	44433124	44433151	G72979.1		-
chr19	19157926	19157953	G68146.1		+
chr8	126194924	126194947	G142397.1		+
chr5	175934516	175934544	G114288.1		+
chr1	11285434	11285457	G8685.1		-
chr7	22996740	22996760	G135581.1		-
chr1	244001352	244001373	G16759.1		-
chr4	153571426	153571443	G107707.1		-
chr17	65072446	65072469	G64085.1		-
chr8	52810651	52810680	G143529.1		-
chr19	21920164	21920196	G71611.1		-
chr5	106980067	106980089	G117431.1		-
chr3	61636797	61636826	G93079.1		+
chr3	160213188	160213211	G99647.1		-
chr6	155083816	155083851	G124442.1		+
chr17	29198832	29198859	G59951.1		+
chr2	65912212	65912238	G74891.1		+
chr1	19459300	19459328	G8752.1		-
chr1	154556104	154556124	G13276.1		-
chr3	108269009	108269031	G98068.1		-
chr1	233301922	233301958	G16125.1		-
chr12	96739345	96739368	G39329.1		-
chr8	99701110	99701135	G144810.1		-
chr15	80392852	80392873	G52779.1		+
chr14	38019354	38019380	G46559.1		+
chr8	57875282	57875300	G143726.1		-
chr6	126721723	126721749	G123538.1		+
chr5	74844248	74844275	G110782.1		+
chr16	70695323	70695353	G58641.1		-
chr5	61833460	61833482	G109976.1		+
chr8	54880057	54880088	G143598.1		-
chr3	155387433	155387446	G99537.1		-
chr4	39307400	39307445	G105202.1		-
chr15	61084331	61084354	G54688.1		-
chr10	98279894	98279920	G24444.1		-
chr14	100746757	100746782	G48733.1		+
chr5	14165674	14165694	G108440.1		+
chr6	36570846	36570869	G120571.1		+
chr2	44191312	44191335	G80236.1		-
chr1	229588473	229588496	G15957.1		-
chr6	105276412	105276447	G128425.1		-
chr5	77728775	77728795	G110875.1		+
chr18	39616447	39616468	G65454.1		+
chr1	90311884	90311902	G2953.1		+
chr5	76445331	76445367	G110856.1		+
chr5	131028055	131028078	G118109.1		-
chr17	73667720	73667748	G61589.1		+
chr6	99872275	99872297	G128174.1		-
chr1	204519614	204519637	G6632.1		+
chr10	115654101	115654121	G21346.1		+
chr11	4130186	4130209	G25367.1		+
chr8	141533623	141533642	G145992.1		-
chrX	122833050	122833071	G156137.1		-
chr17	28445664	28445694	G59774.1		+
chr7	127010711	127010730	G138256.1		-
chr8	16976382	16976410	G140010.1		+
chr12	4411129	4411164	G31153.1		+
chr2	197632278	197632312	G83893.1		-
chr8	141526774	141526786	G142559.1		+
chr13	25835745	25835772	G43442.1		-
chr3	37384179	37384201	G92230.1		+
chr21	33054748	33054766	G88922.1		-
chr3	40616136	40616165	G92394.1		+
chr3	78951345	78951372	G97755.1		-
chr6	7289876	7289902	G125192.1		-
chr12	32855498	32855518	G32463.1		+
chr15	72804252	72804272	G52449.1		+
chr10	35858734	35858753	G18217.1		+
chr8	28662565	28662583	G143048.1		-
chr1	36502280	36502315	G1167.1		+
chr1	159999121	159999141	G13498.1		-
chr12	46272102	46272126	G32755.1		+
chr10	64978905	64978923	G23480.1		-
chr6	37436173	37436197	G120621.1		+
chr15	55833740	55833764	G54413.1		-
chr9	36662026	36662049	G146684.1		+
chr11	95548470	95548492	G27314.1		+
chr3	179052884	179052903	G95446.1		+
chr14	97314894	97314919	G48627.1		+
chr10	103146900	103146921	G20762.1		+
chr12	75879086	75879122	G38493.1		-
chr2	128488155	128488176	G82149.1		-
chr6	124150362	124150390	G123041.1		+
chr9	36066462	36066486	G146647.1		+
chr6	155076162	155076184	G124429.1		+
chr3	38426905	38426940	G92281.1		+
chr6	127794162	127794190	G129340.1		-
chr17	45700393	45700413	G60649.1		+
chr8	6367684	6367708	G139630.1		+
chr21	30434101	30434121	G88869.1		-
chr5	79738829	79738856	G111067.1		+
chr17	44235326	44235345	G63111.1		-
chr1	227201868	227201895	G15764.1		-
chr8	17037302	17037319	G140015.1		+
chr19	42964035	42964053	G69845.1		+
chr9	95318051	95318081	G147348.1		+
chr11	85679378	85679399	G29576.1		-
chr8	9496004	9496033	G139774.1		+
chr9	37141152	37141172	G146742.1		+
chr3	113782207	113782233	G93898.1		+
chr12	69644194	69644224	G33900.1		+
chr3	93723879	93723909	G93400.1		+
chr15	67540537	67540563	G55039.1		-
chr11	32979337	32979364	G25975.1		+
chr5	126888554	126888572	G112689.1		+
chr10	35423461	35423489	G18159.1		+
chr1	167510899	167510920	G13649.1		-
chr8	86131964	86131998	G144449.1		-
chr7	104696355	104696381	G133399.1		+
chr16	58656765	58656799	G58494.1		-
chr1	21342238	21342261	G8887.1		-
chr6	101282389	101282411	G128327.1		-
chr9	123954249	123954272	G150647.1		-
chr1	2295603	2295627	G8529.1		-
chr17	59874653	59874677	G63745.1		-
chr14	31382002	31382026	G49235.1		-
chr8	9635614	9635638	G139851.1		+
chr15	29095887	29095922	G51022.1		+
chr3	149605923	149605939	G94478.1		+
chr19	36710780	36710802	G69208.1		+
chr13	50854873	50854911	G42032.1		+
chr7	93439359	93439386	G132914.1		+
chr16	66592178	66592204	G56801.1		+
chr10	12063100	12063122	G22191.1		-
chr14	71579626	71579654	G48011.1		+
chr7	139069245	139069271	G134762.1		+
chr3	49019827	49019852	G92729.1		+
chr13	20642346	20642366	G40504.1		+
chr13	33096561	33096582	G43731.1		-
chr17	57773190	57773225	G63599.1		-
chr6	79754542	79754565	G127006.1		-
chr7	24898965	24898984	G135648.1		-
chr1	33088311	33088347	G9470.1		-
chr15	38644396	38644432	G51196.1		+
chr1	179810398	179810416	G14076.1		-
chr6	17650345	17650363	G125479.1		-
chr1	205055760	205055805	G14810.1		-
chr2	58466145	58466170	G80796.1		-
chr1	227471200	227471223	G15864.1		-
chr6	126481529	126481565	G123383.1		+
chr12	46347579	46347605	G37567.1		-
chr3	73081983	73082006	G93223.1		+
chr8	42812792	42812815	G141018.1		+
chr2	163210433	163210468	G76846.1		+
chr15	86097620	86097642	G52919.1		+
chr19	24281210	24281232	G68540.1		+
chr3	33907557	33907586	G92172.1		+
chr12	76466763	76466783	G38590.1		-
chr5	173385354	173385376	G114227.1		+
chr6	97659404	97659423	G128002.1		-
chr7	111795493	111795516	G137773.1		-
chr18	19209729	19209750	G65030.1		+
chr5	79941357	79941385	G116494.1		-
chr15	41914698	41914725	G51397.1		+
chr1	229401835	229401861	G15920.1		-
chr9	140403176	140403200	G151093.1		-
chr15	63440649	63440677	G54743.1		-
chr5	108452789	108452808	G111804.1		+
chr12	19359976	19360003	G31733.1		+
chr10	22995701	22995720	G22497.1		-
chr4	144464248	144464270	G103837.1		+
chr22	38686890	38686912	G90894.1		-
chr4	122867797	122867818	G107098.1		-
chr15	59955019	59955042	G54595.1		-
chr3	167404981	167405010	G99775.1		-
chr4	68483334	68483373	G105683.2		-
chr19	37207351	37207373	G69324.1		+
chr8	52751918	52751939	G143506.1		-
chr12	72279122	72279141	G34429.1		+
chr4	441447	441469	G104636.1		-
chr11	34913741	34913762	G28914.1		-
chr10	17721752	17721783	G17512.1		+
chr4	94138676	94138694	G102641.1		+
chr19	44659899	44659928	G70009.1		+
chr2	187511905	187511934	G77765.1		+
chr1	54408667	54408693	G10411.1		-
chr13	25903044	25903071	G40591.1		+
chr9	33013407	33013434	G149304.1		-
chr5	50079681	50079701	G109517.1		+
chr9	104157440	104157460	G150363.1		-
chr7	2403524	2403551	G130751.1		+
chr4	20408678	20408707	G101268.1		+
chr4	20258514	20258536	G101144.1		+
chr20	31004248	31004273	G85637.1		+
chr3	52745199	52745230	G97199.1		-
chr9	88348527	88348552	G149888.1		-
chr7	82681400	82681422	G136771.1		-
chr13	51520917	51520946	G42069.1		+
chr3	107526956	107526996	G93788.1		+
chr14	61359650	61359676	G47367.1		+
chr13	28757090	28757113	G40716.1		+
chr2	100055206	100055237	G81819.1		-
chr19	41813006	41813032	G69822.1		+
chr14	103871242	103871271	G48866.1		+
chr1	93694156	93694182	G3199.1		+
chrX	53155119	53155145	G152293.1		+
chr1	186375722	186375748	G6061.1		+
chr5	168005522	168005544	G119134.1		-
chr16	14249133	14249157	G56059.1		+
chr20	11880186	11880216	G85148.1		+
chr2	242623739	242623770	G84831.1		-
chr5	60455272	60455323	G115829.2		-
chrX	21864069	21864100	G151392.1		+
chr10	15881567	15881595	G22314.1		-
chr19	21307426	21307461	G68333.1		+
chr15	30940590	30940611	G51046.1		+
chr12	6775793	6775818	G36317.1		-
chr3	176458025	176458048	G99985.1		-
chr2	26569423	26569452	G73714.1		+
chr12	80175783	80175811	G38826.1		-
chr10	111772739	111772759	G20958.1		+
chr15	99192722	99192757	G53234.1		+
chr7	152540277	152540303	G135093.1		+
chr11	118365824	118365844	G27745.1		+
chr14	21921676	21921700	G49077.1		-
chr4	13466420	13466444	G104864.1		-
chr1	197085519	197085550	G14555.1		-
chr14	66976456	66976491	G47568.1		+
chr14	50068161	50068192	G46715.1		+
chr16	70753285	70753306	G58646.1		-
chr1	94006176	94006203	G3300.1		+
chr6	37904285	37904307	G120726.1		+
chr19	8531012	8531029	G67836.1		+
chr1	93963554	93963582	G3288.1		+
chr12	105406156	105406179	G35421.1		+
chr19	24273667	24273696	G68536.1		+
chr5	87498902	87498923	G116711.1		-
chr10	70101485	70101515	G19097.1		+
chr10	28830303	28830324	G17890.1		+
chr1	57112486	57112506	G1830.1		+
chr9	126553982	126554007	G150778.1		-
chr9	20485865	20485885	G149049.1		-
chr16	68594785	68594803	G56912.1		+
chr5	145545111	145545145	G118744.1		-
chr4	110410273	110410295	G103041.1		+
chr12	54628759	54628779	G37998.1		-
chr15	66181705	66181722	G52143.1		+
chr11	62283884	62283905	G29185.1		-
chr11	125490876	125490895	G27975.1		+
chr20	34240419	34240445	G86989.1		-
chr13	113872048	113872066	G43118.1		+
chr6	135309543	135309563	G129613.1		-
chr2	225429966	225429996	G84615.1		-
chr6	126803867	126803897	G123572.1		+
chr4	153331114	153331136	G107660.1		-
chr7	151958669	151958690	G139218.1		-
chr7	134674275	134674296	G134557.1		+
chr2	190714207	190714229	G77876.1		+
chr2	142548793	142548821	G82503.1		-
chr21	30693857	30693881	G87818.1		+
chr1	225679176	225679220	G15567.1		-
chr1	205703646	205703682	G14906.1		-
chr1	169211825	169211842	G13676.1		-
chr10	101977213	101977239	G24559.1		-
chr7	26231527	26231549	G135692.1		-
chr5	89691677	89691699	G116826.1		-
chr10	43042474	43042493	G23143.1		-
chr3	45960558	45960584	G96907.1		-
chr18	59898727	59898753	G65800.1		+
chr13	79908566	79908588	G45563.1		-
chr5	39027110	39027133	G115235.1		-
chr14	42109149	42109184	G46603.1		+
chr6	90873011	90873031	G127748.1		-
chr9	4878198	4878217	G146167.1		+
chr2	183837905	183837933	G83713.1		-
chr9	77597922	77597942	G149603.1		-
chr2	213186680	213186714	G84323.1		-
chr6	101194520	101194549	G128278.1		-
chr8	90938465	90938494	G141786.1		+
chr2	170608951	170608986	G76996.1		+
chr6	121616866	121616889	G129194.1		-
chr4	25280438	25280457	G101376.1		+
chr8	54880677	54880701	G143601.1		-
chr17	40983443	40983478	G62916.1		-
chr2	27875826	27875851	G79760.1		-
chr19	31765880	31765897	G71937.1		-
chr5	92954090	92954122	G116908.1		-
chr6	124437154	124437174	G123118.1		+
chr4	41269630	41269647	G101750.1		+
chr1	163307690	163307719	G4998.1		+
chr2	197593389	197593415	G78023.1		+
chr4	71896123	71896161	G102268.1		+
chr17	17182825	17182854	G62347.1		-
chr13	98674355	98674375	G42824.1		+
chr16	12757662	12757681	G57728.1		-
chr8	101710720	101710755	G144879.1		-
chr7	155447007	155447031	G135116.1		+
chr2	101998894	101998928	G81862.1		-
chr3	78925688	78925712	G97724.1		-
chr5	108118840	108118866	G111760.1		+
chr4	77968587	77968618	G106110.1		-
chr1	23439021	23439042	G8991.1		-
chr14	99885650	99885685	G50913.1		-
chr11	95503644	95503680	G29827.1		-
chr17	26873728	26873751	G62467.1		-
chr12	82751400	82751422	G38930.1		-
chr3	9488114	9488136	G91300.1		+
chr13	20647739	20647769	G40510.1		+
chr18	48584905	48584927	G65600.1		+
chr21	33971822	33971845	G88986.1		-
chr14	70997589	70997618	G50264.1		-
chr5	61626788	61626823	G109895.1		+
chr19	23538979	23539006	G71743.1		-
chr10	88574383	88574403	G19744.1		+
chr2	136664462	136664482	G82420.1		-
chr2	32722577	32722604	G74161.1		+
chr5	74073532	74073552	G116132.1		-
chr11	59407436	59407464	G29145.1		-
chr21	33088643	33088669	G88940.1		-
chr1	212151269	212151290	G15034.1		-
chr6	109688885	109688903	G128679.1		-
chr19	21356307	21356337	G68365.1		+
chr4	74048712	74048736	G105869.1		-
chr14	58752775	58752796	G50022.1		-
chr4	69179209	69179235	G105711.1		-
chr15	25614769	25614789	G53444.1		-
chr3	27414882	27414907	G96588.1		-
chr10	60150992	60151020	G18759.1		+
chr10	76239544	76239569	G19487.1		+
chr2	233686216	233686243	G79017.1		+
chr11	58880027	58880047	G26412.1		+
chr13	50107487	50107508	G44384.1		-
chrX	135299110	135299131	G156358.1		-
chr1	236347273	236347293	G8137.1		+
chr11	112120867	112120898	G27598.1		+
chr19	38698928	38698950	G69728.1		+
chr2	187538275	187538296	G77775.1		+
chr19	57892667	57892697	G70723.1		+
chr7	148491860	148491889	G135002.1		+
chr7	91718945	91718969	G132634.1		+
chr12	40498367	40498393	G37396.1		-
chr15	35278405	35278429	G53669.1		-
chr14	58744571	58744594	G50010.1		-
chr19	15373546	15373576	G71386.1		-
chr8	38020997	38021022	G143194.1		-
chrX	122861948	122861977	G156159.1		-
chrX	47054185	47054204	G152147.1		+
chr4	75154631	75154660	G102320.1		+
chr6	90568222	90568251	G122335.1		+
chr1	82394188	82394223	G2558.1		+
chr17	2574792	2574814	G59194.1		+
chr2	113420885	113420908	G75764.1		+
chr13	40147854	40147880	G43972.1		-
chr13	60647925	60647949	G44945.1		-
chr16	71763150	71763171	G58668.1		-
chr3	185063781	185063805	G95694.1		+
chr5	112920439	112920465	G112132.1		+
chr3	23452068	23452098	G91875.1		+
chr4	85055150	85055175	G106310.1		-
chr12	4636957	4636992	G36289.1		-
chr8	74766495	74766534	G144189.1		-
chr2	131907213	131907236	G75979.1		+
chr13	74265964	74265989	G45247.1		-
chr12	80168331	80168354	G38816.1		-
chr17	8283347	8283373	G62146.1		-
chr18	55268731	55268771	G67365.1		-
chr5	90175811	90175855	G111378.1		+
chr5	110464324	110464344	G111928.1		+
chr15	83685575	83685597	G55551.1		-
chr4	185550969	185550988	G108070.1		-
chr5	118803217	118803238	G112333.1		+
chr10	101910264	101910296	G24530.1		-
chr22	38791107	38791134	G90908.1		-
chr14	51721761	51721797	G46775.1		+
chr20	35399718	35399736	G87076.1		-
chr11	16926097	16926121	G28540.1		-
chr21	43408140	43408163	G89277.1		-
chr3	42671909	42671946	G92501.1		+
chr1	92829358	92829379	G3076.1		+
chr19	32928383	32928403	G68884.1		+
chr1	51720625	51720647	G1593.1		+
chr4	99359542	99359565	G102811.1		+
chr4	129807620	129807655	G107198.1		-
chr19	37037427	37037451	G72215.1		-
chr4	150561	150589	G100804.1		+
chr14	31609007	31609041	G49309.1		-
chr15	89806978	89807009	G52964.1		+
chr12	11207324	11207353	G36560.1		-
chr3	130429801	130429827	G98864.1		-
chr17	76793154	76793198	G64369.1		-
chr19	37412530	37412560	G69408.1		+
chr15	67519079	67519102	G55025.1		-
chr7	87316089	87316112	G136814.1		-
chr3	10042776	10042800	G91361.1		+
chr3	130429564	130429589	G98862.1		-
chr11	102955772	102955795	G29987.1		-
chr15	64774549	64774575	G52107.1		+
chr18	46958844	46958869	G67165.1		-
chr3	15464157	15464190	G96301.1		-
chr13	28859807	28859827	G40773.1		+
chr21	9941492	9941524	G88472.1		-
chr18	9127304	9127326	G64686.1		+
chr2	37128144	37128168	G79875.1		-
chr19	33606128	33606163	G68941.1		+
chr10	34623475	34623494	G22920.1		-
chr3	47813558	47813589	G97037.1		-
chr7	111970602	111970632	G133617.1		+
chr1	113169287	113169317	G4012.1		+
chr10	128981346	128981370	G21781.1		+
chr8	9525317	9525339	G139800.1		+
chr11	130169162	130169186	G30592.1		-
chr14	95555006	95555027	G50832.1		-
chr8	61698408	61698436	G141370.1		+
chr8	121443440	121443466	G145665.1		-
chr2	182770874	182770893	G77577.1		+
chr9	128602824	128602846	G148190.1		+
chr14	102669707	102669733	G48799.1		+
chr19	29113634	29113660	G71862.1		-
chr4	110994153	110994172	G106879.1		-
chrX	71486555	71486581	G152615.1		+
chr1	225839183	225839203	G15640.1		-
chr3	169205603	169205631	G99842.1		-
chr10	88196135	88196161	G24114.1		-
chr10	15820856	15820882	G22272.1		-
chr19	37002052	37002090	G72152.1		-
chr9	15471535	15471566	G148943.1		-
chr1	65723337	65723364	G2184.1		+
chr1	59155541	59155576	G10608.1		-
chr10	70094196	70094217	G19087.1		+
chr10	11225842	11225866	G17334.1		+
chr7	17383520	17383559	G131096.1		+
chr1	155641667	155641687	G13348.1		-
chr5	56488762	56488786	G109716.1		+
chr1	115123264	115123294	G12716.1		-
chrX	103432391	103432417	G153152.1		+
chr5	118261176	118261200	G117811.1		-
chr1	87353265	87353283	G11748.1		-
chr5	36905735	36905762	G108943.1		+
chr15	37017944	37017968	G51155.1		+
chr5	60320085	60320108	G109798.1		+
chr6	128808101	128808124	G129425.1		-
chrX	73208338	73208363	G152795.1		+
chr15	71174559	71174623	G55100.1		-
chr9	96327673	96327694	G147367.1		+
chrX	69529353	69529382	G152520.1		+
chr13	32999198	32999219	G43636.1		-
chr14	103810788	103810805	G48860.1		+
chr14	21959283	21959311	G46100.1		+
chr8	99622509	99622526	G144780.1		-
chr10	658291	658313	G21886.1		-
chr12	11267297	11267355	G36599.1		-
chr11	57536977	57537002	G26321.1		+
chr5	14178078	14178117	G108447.1		+
chr1	225242218	225242253	G7626.1		+
chr12	120899195	120899224	G35760.1		+
chr17	44150272	44150291	G63055.1		-
chr6	119230097	119230123	G122975.1		+
chr17	79598211	79598236	G64427.1		-
chr12	46627206	46627229	G37651.1		-
chr10	75238388	75238417	G23986.1		-
chr12	70714611	70714632	G34244.1		+
chr7	151891425	151891449	G139180.1		-
chr1	52120379	52120405	G1623.1		+
chr2	175292190	175292209	G77202.1		+
chr7	91629743	91629768	G132620.1		+
chr5	36879232	36879253	G108895.1		+
chr1	63982740	63982759	G10777.1		-
chr10	76989586	76989623	G19588.1		+
chr10	65180569	65180598	G23591.1		-
chr22	19332379	19332408	G90218.1		-
chr12	77415182	77415203	G38683.1		-
chr6	87916387	87916413	G122178.1		+
chr4	83551619	83551648	G106235.1		-
chr6	155147350	155147371	G124495.1		+
chr5	162872883	162872909	G113959.1		+
chr17	56874761	56874785	G61001.1		+
chr5	60246844	60246875	G109769.1		+
chr2	54044213	54044241	G74610.1		+
chr20	25668211	25668231	G86846.1		-
chr17	29538899	29538916	G60050.1		+
chr4	147385828	147385856	G107479.1		-
chr18	32912731	32912751	G66675.1		-
chr19	38192116	38192133	G72582.1		-
chr13	60470214	60470245	G44823.1		-
chr13	41506230	41506254	G44032.1		-
chr13	26935228	26935264	G40653.1		+
chr4	41265204	41265230	G101744.1		+
chr15	60721322	60721348	G54638.1		-
chr8	125325698	125325723	G145825.1		-
chr7	123135526	123135549	G138014.1		-
chr8	10636817	10636836	G142692.1		-
chr1	20227110	20227135	G424.1		+
chr12	94220273	94220294	G34829.1		+
chr12	19748154	19748173	G31840.1		+
chr1	243930786	243930813	G16678.1		-
chr3	49572955	49572976	G92743.1		+
chr13	64605825	64605845	G45096.1		-
chr5	64828353	64828381	G115947.1		-
chr1	82278966	82278988	G2525.1		+
chr12	62729376	62729402	G33272.1		+
chr1	76029673	76029694	G11218.1		-
chr15	76580593	76580626	G55316.1		-
chr14	104034477	104034503	G48905.1		+
chr13	36914203	36914230	G43799.1		-
chr16	2800390	2800421	G57538.1		-
chr7	94548943	94548964	G132963.1		+
chr8	11027930	11027956	G142762.1		-
chr19	58383163	58383190	G73352.1		-
chr21	16333668	16333698	G88520.1		-
chr7	79090324	79090356	G132379.1		+
chr11	43384159	43384178	G26167.1		+
chr5	142778422	142778444	G118655.1		-
chr13	77884785	77884811	G45466.1		-
chr8	21797392	21797418	G140184.1		+
chr17	65190897	65190918	G64138.1		-
chr7	95828692	95828718	G137063.1		-
chr10	93708491	93708517	G20104.1		+
chr10	74829505	74829529	G23906.1		-
chr2	44546673	44546690	G80262.1		-
chr6	89596386	89596410	G127662.1		-
chr1	28997772	28997798	G791.1		+
chr5	75011876	75011910	G116217.1		-
chr8	141526192	141526214	G142556.1		+
chr3	173680860	173680878	G95413.1		+
chr21	38804342	38804365	G88180.1		+
chr17	30508484	30508508	G60164.1		+
chr17	28498153	28498179	G59814.1		+
chr17	19286765	19286788	G59578.1		+
chr5	77723956	77723975	G110872.1		+
chr15	68407068	68407088	G52263.1		+
chr10	114336690	114336708	G21230.1		+
chr10	104056956	104056991	G20836.1		+
chr6	85468724	85468750	G127279.1		-
chr2	71630612	71630641	G75097.1		+
chr3	125045321	125045344	G98725.1		-
chr6	11135005	11135028	G119693.1		+
chr1	192995339	192995358	G14445.1		-
chr1	97210247	97210277	G3389.1		+
chr12	116673217	116673238	G40039.1		-
chr18	9187925	9187947	G64702.1		+
chr14	76218911	76218933	G48286.1		+
chrX	119572310	119572334	G156050.1		-
chr2	61127616	61127638	G74706.1		+
chr4	186081271	186081288	G108116.1		-
chr1	78329057	78329080	G2463.1		+
chr2	29170412	29170432	G73919.1		+
chr7	101628133	101628159	G133257.1		+
chr7	132628526	132628548	G138513.1		-
chr10	21863130	21863162	G17629.1		+
chr2	60767227	60767254	G80829.1		-
chr8	57090923	57090946	G143693.1		-
chr10	31778253	31778282	G18126.1		+
chr12	14581325	14581347	G31502.1		+
chr18	28573996	28574018	G66590.1		-
chr12	46234137	46234163	G32731.1		+
chr3	126507548	126507569	G94021.1		+
chr19	48713512	48713538	G73093.1		-
chr9	75783762	75783790	G146966.1		+
chr11	86946775	86946798	G27176.1		+
chr7	94147896	94147914	G132938.1		+
chr17	44157496	44157520	G63060.1		-
chr8	74699539	74699559	G144150.1		-
chr2	228401180	228401209	G78807.1		+
chr10	71121564	71121593	G19242.1		+
chrX	15337798	15337821	G154252.1		-
chr3	107257791	107257818	G93727.1		+
chr5	64114194	64114214	G110060.1		+
chr3	78962874	78962900	G97771.1		-
chr17	37635098	37635136	G60459.1		+
chr3	181138235	181138252	G95578.1		+
chr12	72180710	72180736	G34371.1		+
chr12	19723604	19723630	G31830.1		+
chr6	30667814	30667839	G125915.1		-
chr4	140188766	140188787	G107343.1		-
chr9	95024717	95024747	G150039.1		-
chr15	64657762	64657796	G54821.1		-
chr5	150852413	150852438	G113718.1		+
chr14	77581692	77581728	G48331.1		+
chr4	76587067	76587089	G106054.1		-
chr13	48987005	48987028	G41929.1		+
chr7	148560185	148560220	G139057.1		-
chr3	47628083	47628103	G96989.1		-
chr16	57211474	57211498	G58399.1		-
chr1	180630234	180630262	G5812.1		+
chr4	139965463	139965484	G107302.1		-
chr3	61741150	61741184	G93090.1		+
chr15	41599415	41599443	G51369.1		+
chr8	95939869	95939892	G144717.1		-
chr3	196287644	196287679	G100537.1		-
chr9	77629799	77629822	G149610.1		-
chr12	49901850	49901876	G32839.1		+
chr8	74405549	74405572	G144131.1		-
chr10	104933518	104933552	G24678.1		-
chr14	67212197	67212222	G47691.1		+
chr12	11181700	11181727	G36531.1		-
chrX	149885897	149885927	G153916.1		+
chr1	10640855	10640885	G257.1		+
chr12	122756952	122756974	G40222.1		-
chr7	28459878	28459904	G131290.1		+
chr5	86698366	86698387	G116678.1		-
chr2	61582705	61582723	G80895.1		-
chr2	160358971	160358996	G82984.1		-
chr11	77499512	77499535	G29459.1		-
chr2	32778977	32779011	G74185.1		+
chr2	58449019	58449040	G80769.1		-
chr14	45600948	45600973	G49571.1		-
chrX	45608714	45608737	G154664.1		-
chr15	64087572	64087599	G54756.1		-
chr19	1590751	1590768	G70955.1		-
chr14	71002620	71002655	G50267.1		-
chr4	78634907	78634929	G106139.1		-
chr5	138678814	138678835	G113227.1		+
chr10	124641123	124641153	G21556.1		+
chr2	68433366	68433387	G81201.1		-
chr5	154342932	154342952	G113864.1		+
chr10	64928756	64928781	G23458.1		-
chr10	32615964	32615990	G22837.1		-
chr6	109484774	109484801	G122625.1		+
chr2	183813283	183813318	G83684.1		-
chr17	28216978	28217008	G62587.1		-
chr2	198416384	198416409	G78040.1		+
chrX	150577213	150577234	G153959.1		+
chrX	133628136	133628154	G153719.1		+
chr13	60593030	60593054	G44928.1		-
chr16	16025778	16025798	G57768.1		-
chr11	134118181	134118204	G30643.1		-
chr6	105507733	105507768	G122487.1		+
chr9	20897532	20897554	G146425.1		+
chr19	36713133	36713158	G69217.1		+
chr2	114510485	114510510	G81997.1		-
chr4	183480807	183480836	G104520.1		+
chr7	26411764	26411787	G135707.1		-
chr10	99401590	99401615	G20643.1		+
chr5	121363177	121363197	G112398.1		+
chr13	31845436	31845463	G40849.1		+
chr4	20318154	20318184	G101209.1		+
chr9	126413413	126413435	G150769.1		-
chr6	149838587	149838611	G130261.1		-
chr19	21921429	21921450	G71614.1		-
chr10	7936019	7936053	G17285.1		+
chr17	53166625	53166648	G60836.1		+
chr10	62550935	62550961	G18835.1		+
chr3	9854465	9854491	G91330.1		+
chr5	34943881	34943911	G108816.1		+
chr13	26979077	26979097	G40661.1		+
chr7	32909014	32909039	G135890.1		-
chr18	241157	241183	G66180.1		-
chr8	101945756	101945779	G144904.1		-
chr13	50602699	50602725	G44502.1		-
chr10	70204551	70204576	G23762.1		-
chr1	63915497	63915529	G10740.1		-
chr4	100848257	100848287	G106625.1		-
chr2	55266578	55266605	G80530.1		-
chr8	117836289	117836311	G142260.1		+
chr3	119767078	119767105	G98321.1		-
chrX	128682662	128682690	G153575.1		+
chr5	96104223	96104247	G111529.1		+
chr3	196850141	196850164	G100604.1		-
chr13	73284237	73284269	G45214.1		-
chr9	127175879	127175914	G150825.1		-
chr9	22029957	22029975	G146464.1		+
chr10	93565547	93565575	G20052.1		+
chr17	30320787	30320811	G60138.1		+
chr7	64369215	64369240	G131904.1		+
chr12	64184302	64184323	G33423.1		+
chr15	43036744	43036764	G53811.1		-
chr8	38181414	38181433	G143231.1		-
chr10	94740243	94740265	G20241.1		+
chr2	177158933	177158958	G77266.1		+
chr17	61180595	61180620	G61336.1		+
chr17	78783940	78783963	G61716.1		+
chr4	157706085	157706112	G107753.1		-
chr10	34569258	34569280	G22910.1		-
chr1	151040375	151040389	G4532.1		+
chr18	13020397	13020418	G64923.1		+
chr9	16686793	16686811	G148966.1		-
chr17	27584634	27584655	G62518.1		-
chr7	32628061	32628082	G131449.1		+
chr1	114486379	114486414	G4127.1		+
chr6	133827840	133827859	G123849.1		+
chr3	112253345	112253378	G98117.1		-
chr12	94754278	94754304	G39197.1		-
chr12	53987177	53987197	G37976.1		-
chr13	73284043	73284069	G45213.1		-
chr2	191764618	191764647	G77922.1		+
chr3	9426427	9426448	G96159.1		-
chr18	61654436	61654460	G65886.1		+
chr19	16500695	16500726	G71423.1		-
chr12	70267744	70267763	G34105.1		+
chr6	118262904	118262933	G122947.1		+
chrX	71707616	71707642	G155045.1		-
chr1	237024381	237024416	G8179.1		+
chr12	105562392	105562417	G35469.1		+
chr3	23881785	23881806	G91917.1		+
chr15	76576169	76576198	G55314.1		-
chr3	136339072	136339099	G99125.1		-
chr19	40756408	40756432	G72825.1		-
chr6	86268667	86268689	G127316.1		-
chr6	128632231	128632255	G129401.1		-
chr15	60713732	60713768	G54628.1		-
chr6	30288588	30288608	G125887.1		-
chr1	100473048	100473066	G3557.1		+
chr6	20590451	20590472	G119939.1		+
chr19	37012131	37012149	G72184.1		-
chr1	24683497	24683516	G9144.1		-
chr8	94723624	94723646	G141822.1		+
chr1	202773993	202774023	G14757.1		-
chr19	39148266	39148312	G69738.1		+
chr6	111119453	111119476	G128781.1		-
chr10	118655611	118655637	G24846.1		-
chr3	193348088	193348111	G95883.1		+
chr9	97968054	97968075	G150136.1		-
chr4	87563058	87563083	G102542.1		+
chr8	26170496	26170519	G140339.1		+
chr6	124177228	124177255	G123055.1		+
chr1	218493383	218493416	G7166.1		+
chr11	125536619	125536639	G28028.1		+
chr13	113865074	113865096	G43115.1		+
chr2	60686605	60686625	G80818.1		-
chr4	129902003	129902035	G107205.1		-
chr7	91864996	91865022	G136933.1		-
chr6	170688773	170688799	G125047.1		+
chr2	70509411	70509434	G81299.1		-
chr14	60753380	60753419	G47261.1		+
chr22	38739067	38739094	G90900.1		-
chr8	80910573	80910602	G144292.1		-
chr3	72474958	72474978	G97604.1		-
chr4	159814923	159814958	G104084.1		+
chr4	154305592	154305627	G104027.1		+
chr7	69649850	69649875	G132184.1		+
chr7	108159218	108159240	G137676.1		-
chr16	31721017	31721045	G56434.1		+
chr1	111708040	111708068	G3910.1		+
chr6	5222723	5222747	G125162.1		-
chr6	143255693	143255716	G130106.1		-
chr3	158087444	158087468	G94932.1		+
chr5	17276636	17276660	G108553.1		+
chr9	115254208	115254229	G147931.1		+
chr4	95699507	95699530	G102738.1		+
chr19	37851909	37851929	G69602.1		+
chr6	15563573	15563598	G125333.1		-
chr7	122499630	122499650	G137965.1		-
chr10	123500309	123500334	G25125.1		-
chr22	31367788	31367808	G89740.1		+
chr3	78940583	78940603	G97742.1		-
chr18	72909122	72909152	G67654.1		-
chr6	133700666	133700692	G123822.1		+
chr8	117684486	117684510	G145421.1		-
chr20	25402894	25402919	G85477.1		+
chr5	175353048	175353075	G119220.1		-
chr5	148733697	148733720	G113670.1		+
chr12	110828541	110828570	G39637.1		-
chr20	21323902	21323937	G85393.1		+
chr13	74466011	74466030	G45265.1		-
chr4	39926144	39926169	G105306.1		-
chr13	21354138	21354160	G43267.1		-
chr7	108118553	108118588	G137660.1		-
chr1	23666506	23666528	G9087.1		-
chr5	145875367	145875398	G113589.1		+
chr11	115245120	115245140	G30304.1		-
chr12	29513080	29513103	G37053.1		-
chr8	80676348	80676368	G144249.1		-
chr12	76463555	76463584	G38583.1		-
chr3	133366593	133366615	G98986.1		-
chr7	50512482	50512501	G136366.1		-
chr2	61535409	61535428	G80880.1		-
chr1	10366438	10366458	G212.1		+
chr12	22835916	22835943	G32065.1		+
chr5	108527432	108527470	G111819.1		+
chr21	47671673	47671696	G89403.1		-
chr6	111811379	111811404	G122753.1		+
chr1	54667980	54668001	G1805.1		+
chr6	17610162	17610180	G119821.1		+
chr2	200816133	200816153	G78090.1		+
chr13	30101288	30101317	G43535.1		-
chr1	224576931	224576950	G15490.1		-
chr2	149111656	149111687	G76383.1		+
chr19	52894749	52894774	G73209.1		-
chr10	90775312	90775333	G19882.1		+
chr7	100864484	100864519	G133220.1		+
chr21	43219297	43219327	G89268.1		-
chr5	92987180	92987214	G116914.1		-
chr13	46102966	46102988	G41791.1		+
chr12	1385119	1385146	G30890.1		+
chr9	36600943	36600965	G146672.1		+
chr4	17843613	17843643	G101122.1		+
chr17	43023429	43023464	G63020.1		-
chr19	58003682	58003703	G70758.1		+
chrX	114348142	114348169	G155936.1		-
chr17	35939577	35939602	G62756.1		-
chr11	96116139	96116174	G29892.1		-
chr4	39743957	39743992	G101698.1		+
chr12	68688853	68688876	G38361.1		-
chr11	118268768	118268798	G27716.1		+
chr10	76230470	76230493	G19483.1		+
chr1	225233596	225233619	G7617.1		+
chr15	31044176	31044219	G51067.1		+
chr20	52835776	52835813	G86221.1		+
chr10	75873758	75873780	G19374.1		+
chr10	1085985	1086010	G17043.1		+
chr8	121436030	121436066	G145658.1		-
chr1	109637909	109637941	G3778.1		+
chr8	110254174	110254193	G145333.1		-
chr7	87829501	87829535	G132500.1		+
chr3	37032528	37032547	G96778.1		-
chr8	56985261	56985285	G143684.1		-
chr3	192145167	192145189	G100371.1		-
chr6	97668911	97668929	G128017.1		-
chr17	79566645	79566672	G64420.1		-
chr12	124144569	124144592	G35915.1		+
chr3	47142824	47142851	G96937.1		-
chr19	37384220	37384242	G72391.1		-
chrX	41679305	41679326	G154636.1		-
chr5	83546589	83546609	G116637.1		-
chr12	72271429	72271447	G34419.1		+
chr1	180855495	180855519	G5840.1		+
chr17	67154491	67154519	G64192.1		-
chr5	158606603	158606629	G119000.1		-
chr3	135908145	135908173	G99088.1		-
chr3	57811882	57811909	G93009.1		+
chr9	33020503	33020532	G149309.1		-
chr2	149475050	149475073	G76434.1		+
chr6	56979587	56979603	G121285.1		+
chr2	142590737	142590765	G82513.1		-
chr10	62553952	62553976	G18843.1		+
chr2	231939430	231939450	G78902.1		+
chr7	128679306	128679326	G138330.1		-
chr3	167360574	167360600	G99726.1		-
chr1	46374781	46374811	G1496.1		+
chr7	92237132	92237153	G136968.1		-
chr1	1752096	1752126	G8506.1		-
chr4	78675492	78675523	G106153.1		-
chr10	103439856	103439880	G24596.1		-
chr2	9753940	9753975	G79284.1		-
chrX	102613318	102613360	G153137.1		+
chr3	47170706	47170743	G96946.1		-
chr9	134286286	134286316	G148399.1		+
chr3	172116884	172116906	G95309.1		+
chr8	6291210	6291239	G139606.1		+
chr19	1590632	1590653	G70953.1		-
chr5	36994833	36994862	G109073.1		+
chrX	24005303	24005327	G154420.1		-
chr20	37193848	37193870	G85883.1		+
chr11	17305466	17305486	G25678.1		+
chr13	44406388	44406410	G44111.1		-
chr10	94779168	94779199	G20265.1		+
chr3	196817698	196817720	G100594.1		-
chr2	61606683	61606702	G80920.1		-
chr5	40774341	40774361	G115335.1		-
chr1	233332489	233332513	G16149.1		-
chr1	113938612	113938634	G4083.1		+
chr7	91488038	91488062	G136875.1		-
chr16	46833178	46833202	G58095.1		-
chr1	16204826	16204850	G352.1		+
chr6	86310037	86310055	G127339.1		-
chr1	212227445	212227469	G6885.1		+
chr16	47302058	47302081	G58165.1		-
chr1	115262364	115262395	G12751.1		-
chr5	110823271	110823301	G111951.1		+
chr5	82411646	82411672	G111150.1		+
chr10	7904453	7904484	G17264.1		+
chr3	130449287	130449309	G98877.1		-
chr1	161931429	161931457	G4897.1		+
chr13	20627155	20627178	G40497.1		+
chr17	34010370	34010394	G60317.1		+
chr6	16558976	16558999	G125398.1		-
chr6	37266238	37266261	G120602.1		+
chr1	197135374	197135395	G14597.1		-
chr12	14519326	14519355	G31427.1		+
chr16	69499716	69499737	G56983.1		+
chr20	8506981	8507005	G85076.1		+
chr9	79805908	79805933	G147001.1		+
chr8	99581895	99581921	G144771.1		-
chr7	42976640	42976673	G131690.1		+
chr5	89811973	89811992	G116842.1		-
chr12	95626915	95626944	G34852.1		+
chr6	31721892	31721910	G120431.1		+
chr7	69474888	69474915	G132146.1		+
chr2	55445209	55445233	G80558.1		-
chr10	67441317	67441340	G19050.1		+
chr14	31479351	31479375	G49292.1		-
chr11	10536233	10536256	G28403.1		-
chr7	155515889	155515916	G135156.1		+
chr2	231743758	231743786	G78884.1		+
chr1	35741508	35741533	G980.1		+
chr3	196816566	196816589	G100593.1		-
chr16	11966864	11966885	G57706.1		-
chrX	123215954	123215980	G153531.1		+
chr3	16630788	16630806	G96374.1		-
chr22	40574073	40574100	G89915.1		+
chr5	79956928	79956963	G111086.1		+
chr4	53462568	53462592	G105436.1		-
chr3	125046098	125046124	G98728.1		-
chr12	22809698	22809730	G32020.1		+
chr19	15418983	15419008	G71397.1		-
chr1	90326971	90327007	G2961.1		+
chr7	35912875	35912895	G131503.1		+
chr3	136234786	136234805	G99098.1		-
chr3	78925602	78925623	G97723.1		-
chr6	20405506	20405525	G119852.1		+
chr16	58191844	58191864	G58420.1		-
chr2	114712323	114712351	G75803.1		+
chr19	58006769	58006794	G70763.1		+
chr3	57810120	57810149	G93006.1		+
chr17	30496232	30496267	G60157.1		+
chr5	80581052	80581074	G116515.1		-
chr17	56788164	56788187	G60956.1		+
chr12	70707827	70707845	G34225.1		+
chr9	114209860	114209880	G150470.1		-
chr6	108226727	108226749	G128583.1		-
chr2	75886392	75886412	G75284.1		+
chr2	148658476	148658497	G76272.1		+
chr3	149235179	149235209	G99424.1		-
chr5	71504281	71504310	G110560.1		+
chr14	66983038	66983063	G47573.1		+
chr3	57808935	57808972	G93005.1		+
chr1	227786650	227786678	G7764.1		+
chr14	74363203	74363232	G48178.1		+
chrX	12380312	12380347	G151252.1		+
chr15	72780034	72780059	G52428.1		+
chr5	143537959	143537998	G118662.1		-
chr18	51681273	51681299	G67242.1		-
chr9	123522002	123522023	G150619.1		-
chr2	45685157	45685184	G80296.1		-
chr10	92659790	92659812	G19985.1		+
chr10	65334532	65334561	G18979.1		+
chr5	102217075	102217100	G111670.1		+
chr4	26433213	26433245	G101429.1		+
chr10	76205917	76205949	G19472.1		+
chr8	22910410	22910438	G142937.1		-
chr20	50768211	50768234	G87453.1		-
chr17	20938121	20938138	G62435.1		-
chr1	151229220	151229239	G4567.1		+
chr7	127403643	127403669	G134109.1		+
chr19	37361515	37361543	G69389.1		+
chr17	46658323	46658341	G63249.1		-
chr1	218508768	218508793	G7199.1		+
chr20	21305434	21305457	G85378.1		+
chr12	11291057	11291078	G36630.1		-
chr3	180631485	180631506	G95518.1		+
chr11	125760177	125760196	G28045.1		+
chr13	30340713	30340734	G43569.1		-
chr3	197637988	197638008	G100708.1		-
chr12	46355392	46355412	G37574.1		-
chr2	214153437	214153472	G78509.1		+
chr12	57392796	57392822	G38138.1		-
chr1	235666327	235666347	G16390.1		-
chr12	67707009	67707036	G33722.1		+
chr11	85723879	85723904	G29596.1		-
chr19	22608755	22608773	G71670.1		-
chr2	215654098	215654121	G84443.1		-
chr6	28265607	28265639	G120340.1		+
chr6	30692448	30692475	G120410.1		+
chr1	92803697	92803720	G3065.1		+
chr3	135893034	135893057	G99085.1		-
chr1	97271609	97271636	G3462.1		+
chr15	68355987	68356010	G52224.1		+
chr4	20709403	20709425	G101314.1		+
chr6	47592615	47592650	G121097.1		+
chr10	103690870	103690898	G24638.1		-
chr5	37491967	37492003	G109143.1		+
chr7	156589150	156589171	G139380.1		-
chr8	66727829	66727854	G143866.1		-
chr12	70682731	70682760	G34195.1		+
chr16	14249005	14249043	G56057.1		+
chr7	123183229	123183252	G138039.1		-
chr14	56066597	56066632	G47019.1		+
chr20	61845115	61845141	G87568.1		-
chr5	134109360	134109385	G112951.1		+
chr10	31670471	31670488	G18097.1		+
chr2	225346873	225346893	G84589.1		-
chrX	37824733	37824762	G151881.1		+
chr10	34917728	34917762	G23003.1		-
chr14	56128357	56128382	G47038.1		+
chr6	64391041	64391062	G121564.1		+
chr13	50614439	50614459	G44522.1		-
chr6	71950720	71950741	G126764.1		-
chr8	62584795	62584818	G143781.1		-
chr3	300611	300637	G91157.1		+
chr7	5271242	5271263	G130881.1		+
chr20	43708462	43708487	G86034.1		+
chr1	20227281	20227316	G425.1		+
chr8	109483604	109483630	G142187.1		+
chr2	225428659	225428683	G84614.1		-
chrX	54256863	54256891	G154885.1		-
chr14	36340538	36340561	G46440.1		+
chr10	22825836	22825854	G22480.1		-
chr10	62553593	62553629	G18839.1		+
chr12	32890468	32890493	G37242.1		-
chr2	99756173	99756197	G81797.1		-
chr4	13543147	13543166	G104890.1		-
chr8	126234260	126234286	G142416.1		+
chr13	79963208	79963231	G45614.1		-
chr22	24971211	24971238	G89587.1		+
chr7	91474022	91474047	G136872.1		-
chr20	23376653	23376675	G86801.1		-
chr10	95260874	95260903	G20277.1		+
chr11	94220195	94220215	G29787.1		-
chr19	3195586	3195628	G67751.1		+
chr5	172662346	172662379	G119196.1		-
chr10	131971724	131971767	G21820.1		+
chr6	33178848	33178872	G120470.1		+
chr2	25820380	25820415	G79688.1		-
chr13	74264922	74264946	G45246.1		-
chr7	135074253	135074274	G138649.1		-
chr3	176751094	176751127	G100025.1		-
chr3	185349976	185349994	G95714.1		+
chr2	68406906	68406927	G81189.1		-
chr13	77574194	77574214	G45406.1		-
chr9	125040158	125040184	G148056.1		+
chr1	150041435	150041464	G4452.1		+
chr2	26613087	26613111	G73732.1		+
chr9	134287123	134287154	G148400.1		+
chr5	98201938	98201962	G117147.1		-
chr8	28428632	28428657	G140573.1		+
chr1	51292316	51292340	G10123.1		-
chr6	5187237	5187258	G125157.1		-
chr4	24557687	24557709	G105108.1		-
chr19	48761034	48761053	G70279.1		+
chr2	150443236	150443271	G82795.1		-
chrX	73809226	73809257	G155360.1		-
chr3	98603354	98603383	G97965.1		-
chr12	62748702	62748732	G33289.1		+
chr14	30393432	30393453	G49223.1		-
chr12	79984707	79984742	G38754.1		-
chrX	53221622	53221643	G154755.1		-
chr14	102681044	102681068	G48803.1		+
chr9	72904683	72904707	G146912.1		+
chr10	34536491	34536517	G22901.1		-
chr14	97359261	97359291	G48672.1		+
chr7	36447174	36447198	G131528.1		+
chr2	47710152	47710176	G74537.1		+
chr3	140681643	140681678	G94233.1		+
chr1	6701515	6701536	G8580.1		-
chr6	41083951	41083979	G120828.1		+
chr2	175816368	175816389	G83411.1		-
chr5	132031673	132031693	G118194.1		-
chr1	77570082	77570102	G11234.1		-
chr1	199177845	199177868	G6410.1		+
chr2	148876739	148876768	G76361.1		+
chr1	222908119	222908150	G7374.1		+
chr4	74055618	74055639	G105886.1		-
chr11	33001456	33001477	G26002.1		+
chr19	1594022	1594041	G70956.1		-
chr1	193060786	193060815	G6204.1		+
chr18	72513279	72513307	G66027.1		+
chr8	18860076	18860103	G142912.1		-
chr18	36949961	36949990	G66784.1		-
chr6	170701136	170701160	G125051.1		+
chr5	138663100	138663129	G113213.1		+
chr7	96807776	96807805	G133068.1		+
chr10	126086391	126086410	G25227.1		-
chr3	57908079	57908105	G93022.1		+
chr19	24127130	24127161	G68512.1		+
chr16	24794284	24794307	G56319.1		+
chr16	69374570	69374606	G56945.1		+
chr9	4728129	4728157	G148686.1		-
chr1	112256363	112256378	G3993.1		+
chr7	104642626	104642645	G137354.1		-
chr5	112124293	112124328	G111986.1		+
chr1	183521508	183521546	G5931.1		+
chr21	16195510	16195524	G88517.1		-
chr1	93618573	93618591	G12132.1		-
chr3	188596591	188596617	G95781.1		+
chr13	50713610	50713640	G42022.1		+
chr1	193138918	193138949	G6236.1		+
chr8	66640530	66640565	G143845.1		-
chr5	14449863	14449889	G108497.1		+
chr5	145519958	145519978	G118715.1		-
chr5	77782698	77782719	G116407.1		-
chr20	1342762	1342785	G84876.1		+
chr4	17842351	17842372	G101115.1		+
chr5	78913973	78913991	G110938.1		+
chrX	106957037	106957061	G155845.1		-
chr3	101308008	101308037	G93645.1		+
chr10	96363030	96363049	G20394.1		+
chr9	37088743	37088774	G146711.1		+
chr1	85118758	85118785	G11511.1		-
chr1	154935243	154935270	G13296.1		-
chr13	111776344	111776363	G43067.1		+
chr3	150292988	150293014	G94551.1		+
chr6	149846346	149846369	G130269.1		-
chr22	19482743	19482775	G89478.1		+
chr1	171503956	171503983	G5424.1		+
chr10	98330442	98330468	G24483.1		-
chr6	20678684	20678713	G119993.1		+
chr2	58442873	58442896	G80748.1		-
chr10	120819656	120819676	G25016.1		-
chr18	37023597	37023613	G66811.1		-
chr8	6617019	6617045	G139687.1		+
chrX	110926224	110926251	G153244.1		+
chr1	90184287	90184308	G2945.1		+
chr19	44483168	44483189	G69919.1		+
chr1	197638935	197638962	G14625.1		-
chr3	167323257	167323283	G99714.1		-
chr22	19437592	19437613	G90231.1		-
chr6	108925366	108925395	G122567.1		+
chr16	89442552	89442575	G59104.1		-
chr3	47508175	47508200	G96980.1		-
chr16	30755826	30755853	G56395.1		+
chr5	5469546	5469568	G108248.1		+
chr5	170450554	170450575	G114096.1		+
chr6	138744892	138744926	G129891.1		-
chr18	19207184	19207211	G65027.1		+
chr1	47098671	47098693	G9949.1		-
chr5	139793321	139793346	G113291.1		+
chr2	174993294	174993319	G83321.1		-
chr3	173415084	173415111	G95403.1		+
chr12	22205531	22205555	G31963.1		+
chr17	29165711	29165731	G59941.1		+
chr2	135820545	135820576	G76066.1		+
chr2	223497755	223497775	G84538.1		-
chr12	66737422	66737459	G33688.1		+
chr5	60841799	60841821	G109877.1		+
chr16	29821967	29822017	G56364.1		+
chr13	60298228	60298254	G44741.1		-
chr13	25909017	25909048	G40603.1		+
chr17	30326271	30326291	G60143.1		+
chr2	128499930	128499955	G82167.1		-
chrX	46323362	46323385	G152075.1		+
chr14	61384735	61384760	G47385.1		+
chr6	83874956	83874980	G127217.1		-
chr22	29124261	29124294	G90628.1		-
chr12	1463802	1463825	G31017.1		+
chr6	64356474	64356494	G121535.1		+
chr5	149398664	149398687	G113695.1		+
chr11	11892432	11892457	G25516.1		+
chr1	167390739	167390776	G5155.1		+
chr11	19261780	19261800	G28630.1		-
chr13	74695736	74695757	G45350.1		-
chr2	152843172	152843198	G82841.1		-
chr11	34897738	34897758	G28912.1		-
chr5	132415381	132415402	G112880.1		+
chr3	56650358	56650386	G92944.1		+
chr1	48764013	48764038	G9988.1		-
chr1	117969003	117969034	G4207.1		+
chr1	244004249	244004272	G16769.1		-
chr4	124086184	124086204	G103488.1		+
chr20	43666905	43666930	G86011.1		+
chr17	1302183	1302208	G61824.1		-
chr9	133602002	133602037	G148338.1		+
chr15	65441161	65441184	G54851.1		-
chr13	77646485	77646510	G45431.1		-
chr13	42847074	42847104	G41669.1		+
chr15	26857423	26857446	G53488.1		-
chr2	10194072	10194091	G73497.1		+
chr10	93043027	93043055	G20021.1		+
chr14	50922048	50922070	G49719.1		-
chr6	106687147	106687169	G128496.1		-
chr1	244009760	244009779	G16779.1		-
chr1	85722525	85722548	G11575.1		-
chr7	65618647	65618670	G131986.1		+
chr6	47579337	47579362	G121087.1		+
chr2	109301766	109301788	G75640.1		+
chr4	20274345	20274359	G101161.1		+
chr2	203734620	203734641	G84153.1		-
chr1	57180080	57180105	G1870.1		+
chr9	98657372	98657404	G147473.1		+
chr15	64345664	64345686	G54765.1		-
chr2	198416071	198416116	G78038.1		+
chr1	113968509	113968537	G4092.1		+
chr6	87944796	87944826	G122210.1		+
chr13	51984820	51984842	G44666.1		-
chr7	44617577	44617604	G136235.1		-
chr5	122849211	122849246	G112529.1		+
chr7	151757564	151757592	G135069.1		+
chr5	147158232	147158267	G118764.2		-
chr15	48434536	48434567	G53935.1		-
chr2	44629570	44629593	G74382.1		+
chr7	47955345	47955369	G136319.1		-
chr16	78201018	78201043	G57260.1		+
chr8	91635779	91635814	G144523.1		-
chr5	132042270	132042292	G118205.1		-
chr2	201996726	201996762	G78145.1		+
chr1	110135475	110135511	G3822.1		+
chr6	111781814	111781834	G128827.1		-
chr12	107264066	107264095	G35518.1		+
chr2	109160940	109160967	G75630.1		+
chr3	78961149	78961171	G97765.1		-
chr14	30390879	30390901	G49220.1		-
chr19	40565178	40565197	G72780.1		-
chr15	50925607	50925628	G54156.1		-
chr2	166767175	166767202	G83080.1		-
chr12	76738374	76738414	G38598.1		-
chr2	25032703	25032727	G73663.1		+
chr9	72326471	72326500	G149509.1		-
chr3	185201465	185201496	G95699.1		+
chr15	100132182	100132210	G53293.1		+
chr10	53150351	53150377	G18603.1		+
chrX	106342226	106342248	G155826.1		-
chr1	147096928	147096954	G4435.1		+
chr5	106948567	106948595	G117398.1		-
chr10	30303409	30303431	G22709.1		-
chr12	19843730	19843760	G31882.1		+
chr16	57223448	57223466	G56750.1		+
chr12	112335382	112335406	G35645.1		+
chr20	45314775	45314802	G87301.1		-
chr3	23888357	23888382	G91927.1		+
chr18	44490590	44490613	G67004.1		-
chr20	30572234	30572251	G85565.1		+
chr15	43204026	43204046	G53833.1		-
chr9	108310135	108310165	G147705.1		+
chr20	36669193	36669214	G85831.1		+
chr8	42385039	42385060	G143320.1		-
chr2	157421419	157421446	G76598.1		+
chr5	78975829	78975847	G111002.1		+
chr16	23585064	23585090	G56234.1		+
chr9	110066017	110066041	G147797.1		+
chr5	72194698	72194721	G110604.1		+
chr12	49776237	49776262	G32811.1		+
chr7	92029895	92029920	G132666.1		+
chr4	170508486	170508513	G107945.1		-
chr2	102317078	102317101	G75553.1		+
chr2	48602600	48602628	G74563.1		+
chr12	90068059	90068078	G39064.1		-
chr3	61829323	61829343	G93103.1		+
chr13	34527886	34527910	G41121.1		+
chr5	64017593	64017614	G115860.1		-
chr5	106952247	106952276	G117407.1		-
chr20	33669408	33669433	G86940.1		-
chr6	119498411	119498437	G129125.1		-
chr15	40482399	40482434	G51283.1		+
chr22	26849107	26849127	G90336.1		-
chr5	131115827	131115850	G118157.1		-
chr8	104634261	104634286	G142066.1		+
chr17	66528043	66528078	G61539.1		+
chr6	64434454	64434484	G121603.1		+
chr3	140698156	140698182	G94259.1		+
chr3	54175836	54175864	G92910.1		+
chr1	68953562	68953580	G10998.1		-
chr1	35752810	35752841	G991.1		+
chr10	29755770	29755798	G18038.1		+
chr1	243999377	243999397	G16752.1		-
chr5	60095153	60095181	G115794.1		-
chr7	5774777	5774812	G135375.1		-
chr12	72305713	72305743	G34443.1		+
chr12	65598535	65598556	G33518.1		+
chr1	31449714	31449733	G9316.1		-
chr1	70680156	70680174	G2308.1		+
chr5	133736416	133736442	G112925.1		+
chr8	30906408	30906429	G140703.1		+
chr10	96116841	96116872	G24377.1		-
chrX	10415716	10415737	G154132.1		-
chr18	39560878	39560899	G65425.1		+
chr14	67799853	67799874	G47733.1		+
chr18	20549356	20549382	G65112.1		+
chr2	30733755	30733786	G73968.1		+
chr6	17675077	17675104	G125518.1		-
chr7	112459204	112459233	G137808.1		-
chr14	36171520	36171544	G49410.1		-
chr5	162938641	162938667	G113989.1		+
chr5	115222199	115222224	G112179.1		+
chr3	188594013	188594031	G95777.1		+
chr2	148716122	148716149	G82717.1		-
chr1	224588816	224588846	G15500.1		-
chr10	44057301	44057329	G23187.1		-
chr14	89034171	89034201	G48381.1		+
chr10	89091475	89091494	G24191.1		-
chr10	124924817	124924840	G21587.1		+
chr8	103392233	103392253	G144998.1		-
chr17	56878297	56878332	G61007.1		+
chr5	43617746	43617775	G109341.1		+
chr2	114695505	114695531	G75788.1		+
chr22	19078291	19078313	G90196.1		-
chr7	157062032	157062051	G135285.1		+
chr22	19023850	19023867	G90192.1		-
chr1	40756646	40756667	G1309.1		+
chr17	30702929	30702951	G60207.1		+
chr18	5444672	5444697	G66273.1		-
chr14	100744289	100744331	G48728.1		+
chr17	57784674	57784698	G63606.1		-
chr12	45826034	45826063	G32652.1		+
chr3	185484219	185484254	G100252.1		-
chr2	152330105	152330140	G76525.1		+
chr20	33962757	33962792	G86950.1		-
chr9	79005413	79005434	G149621.1		-
chr17	79845731	79845755	G64454.1		-
chr20	39735244	39735271	G85924.1		+
chr14	45663649	45663676	G46693.1		+
chr3	160122825	160122845	G95054.1		+
chr5	65467191	65467209	G110295.1		+
chr1	155233963	155233988	G13306.1		-
chr2	43819416	43819439	G80178.1		-
chr16	75205702	75205722	G57212.1		+
chr15	90149931	90149955	G53010.1		+
chr19	32904344	32904379	G68881.1		+
chr4	103594991	103595013	G106661.1		-
chr10	93622075	93622098	G20073.1		+
chr7	17914606	17914632	G135505.1		-
chr7	113822265	113822289	G133719.1		+
chr3	32728873	32728901	G92105.1		+
chr1	247108820	247108857	G16948.1		-
chr2	20177995	20178011	G79467.1		-
chr3	15458346	15458365	G96296.1		-
chr3	54466288	54466310	G92914.1		+
chr2	231983638	231983660	G78920.1		+
chr19	35995924	35995947	G72034.1		-
chr9	95076363	95076391	G150063.1		-
chr7	132535855	132535880	G138498.1		-
chr13	73283371	73283395	G45209.1		-
chr2	159336074	159336100	G76621.1		+
chr6	157143137	157143159	G124545.1		+
chr10	106981795	106981830	G20939.1		+
chr15	64658523	64658549	G54824.1		-
chr8	17791228	17791254	G140083.1		+
chr14	56134054	56134078	G47044.1		+
chr1	243705342	243705364	G16570.1		-
chr2	176823731	176823765	G83527.1		-
chr5	96108772	96108797	G111533.1		+
chr8	107041814	107041840	G145183.1		-
chr10	115669396	115669415	G21352.1		+
chr17	34891669	34891693	G60371.1		+
chr12	51560980	51560999	G37944.1		-
chr16	24805149	24805176	G56324.1		+
chr19	33871690	33871728	G68958.1		+
chrX	47514902	47514921	G154702.1		-
chr2	176789089	176789104	G83504.1		-
chr1	212902750	212902776	G15094.1		-
chr8	42880671	42880699	G141030.1		+
chr3	5186228	5186249	G91194.1		+
chr3	107338416	107338441	G93757.1		+
chr6	132813931	132813956	G129567.1		-
chr19	42411574	42411600	G69837.1		+
chr1	78218420	78218454	G11389.1		-
chr16	70571912	70571942	G57099.1		+
chr2	190559677	190559706	G77856.1		+
chr1	151149902	151149929	G13138.1		-
chr2	219424173	219424200	G84488.1		-
chr1	50950473	50950493	G10020.1		-
chr12	46172968	46172990	G32696.1		+
chr2	231978026	231978053	G78919.1		+
chr10	51039266	51039293	G23267.1		-
chr1	203794997	203795017	G6563.1		+
chr20	56809356	56809375	G87492.1		-
chr4	17626855	17626879	G101071.1		+
chr12	42841656	42841681	G32609.1		+
chr18	72936940	72936960	G66062.1		+
chr7	114199014	114199036	G133783.1		+
chr2	200272566	200272601	G83996.1		-
chr7	123374633	123374654	G138093.1		-
chr12	116611324	116611351	G39977.1		-
chr3	142768598	142768626	G94431.1		+
chr11	93473103	93473117	G29756.1		-
chr6	37954530	37954558	G120767.1		+
chr4	73975608	73975636	G105809.1		-
chr13	60281815	60281838	G44737.1		-
chr4	4505662	4505681	G104758.1		-
chrX	110933821	110933847	G153250.1		+
chr7	155509379	155509404	G135147.1		+
chr6	4063233	4063254	G119469.1		+
chr2	120624257	120624292	G75875.1		+
chr16	22366981	22367002	G57877.1		-
chr1	61575391	61575413	G1943.1		+
chr10	96352287	96352315	G20374.1		+
chr7	104702271	104702296	G133404.1		+
chr5	36926067	36926087	G108977.1		+
chr2	213323565	213323584	G84357.1		-
chr3	112275959	112275983	G98125.1		-
chr1	87362023	87362049	G11762.1		-
chr18	9916910	9916933	G64759.1		+
chr1	89150152	89150193	G2804.1		+
chr6	160101376	160101395	G130459.1		-
chr3	51435365	51435400	G97144.1		-
chr12	19674629	19674660	G31799.1		+
chr15	86109856	86109881	G52921.1		+
chr12	62970822	62970840	G33374.1		+
chr12	123647682	123647699	G40267.1		-
chr5	135512580	135512603	G113051.1		+
chr6	125409870	125409892	G123198.1		+
chr3	125046972	125046998	G98729.1		-
chr2	55495384	55495405	G80568.1		-
chr13	52594691	52594714	G42134.1		+
chr4	76405518	76405536	G106019.1		-
chr19	10407358	10407388	G67916.1		+
chr13	41336027	41336053	G44008.1		-
chr3	42667762	42667782	G92493.1		+
chr2	142819795	142819816	G82600.1		-
chr4	74053524	74053546	G105877.1		-
chr19	42367093	42367114	G69835.1		+
chr3	78954827	78954848	G97759.1		-
chr17	5336196	5336222	G62036.1		-
chr12	92536922	92536949	G39105.1		-
chr10	5805214	5805240	G17184.1		+
chr8	21826550	21826577	G140193.1		+
chr5	78545903	78545927	G110893.1		+
chr18	72936037	72936061	G66060.1		+
chr17	25635891	25635916	G59637.1		+
chr7	43664347	43664366	G136102.1		-
chr1	235409987	235410014	G16323.1		-
chr11	118318638	118318665	G27728.1		+
chr20	37498565	37498587	G85894.1		+
chr1	178200786	178200812	G5662.1		+
chr3	155606938	155606959	G94733.1		+
chr18	12986775	12986801	G64907.1		+
chr1	182353084	182353108	G14242.1		-
chr1	78074504	78074531	G11298.1		-
chr18	3007496	3007531	G66250.1		-
chr13	49979022	49979047	G44382.1		-
chr6	99284178	99284213	G122411.1		+
chr7	7774442	7774473	G130949.1		+
chr12	7356555	7356573	G31279.1		+
chr1	163325295	163325317	G5003.1		+
chr13	60713922	60713939	G45009.1		-
chr2	130739715	130739744	G75963.1		+
chr2	72841379	72841411	G81361.1		-
chr6	158277759	158277785	G124612.1		+
chr4	39323711	39323738	G105209.1		-
chr13	28817533	28817557	G40747.1		+
chr5	145510505	145510528	G118710.1		-
chr6	80208450	80208485	G127074.1		-
chr4	164441473	164441505	G104198.1		+
chrX	135925133	135925159	G156369.1		-
chr5	32126763	32126782	G114832.1		-
chr18	29489224	29489249	G66637.1		-
chr7	111744753	111744779	G137760.1		-
chr12	65569025	65569049	G33481.1		+
chr3	81559876	81559902	G97838.1		-
chr12	39084204	39084229	G37281.1		-
chr1	93562167	93562202	G3122.1		+
chr10	22138303	22138326	G22413.1		-
chr22	28846779	28846800	G90482.1		-
chr10	17757261	17757287	G17529.1		+
chr2	136135180	136135198	G82342.1		-
chr1	63143920	63143939	G10720.1		-
chr2	45750822	45750844	G80314.1		-
chr17	64351277	64351299	G61401.1		+
chr18	11853467	11853495	G64855.1		+
chr6	157291005	157291025	G124573.1		+
chr9	32568047	32568073	G149257.1		-
chr1	63978432	63978454	G10774.1		-
chr1	193162826	193162850	G6258.1		+
chr8	133794201	133794236	G142478.1		+
chr6	122777673	122777699	G129252.1		-
chr13	20591870	20591892	G40456.1		+
chr20	49568325	49568360	G87421.1		-
chr13	30802344	30802373	G43601.1		-
chr7	43677507	43677527	G136111.1		-
chr2	58410296	58410331	G80679.1		-
chr2	20532250	20532272	G79560.1		-
chr8	9500166	9500187	G139779.1		+
chr5	58267342	58267362	G115660.1		-
chr6	44395908	44395928	G120951.1		+
chr8	17064303	17064332	G140018.1		+
chr1	52555015	52555027	G1684.1		+
chr5	141367947	141367968	G113442.1		+
chr14	96823212	96823239	G50884.1		-
chr1	24987183	24987209	G586.1		+
chr6	80751091	80751116	G121990.1		+
chr13	76162431	76162456	G42432.1		+
chr8	53536064	53536088	G143536.1		-
chr8	133789081	133789109	G142472.1		+
chr13	45944938	45944964	G41774.1		+
chr22	42454527	42454563	G91068.1		-
chr12	49330054	49330079	G37840.1		-
chr5	61616956	61616991	G109887.1		+
chr10	53209586	53209613	G18606.1		+
chr21	43409388	43409408	G89283.1		-
chr17	28846608	28846640	G59894.1		+
chr18	5618689	5618709	G66291.1		-
chr20	19658332	19658353	G85323.1		+
chr2	233601130	233601158	G78979.1		+
chr5	36997181	36997202	G109077.1		+
chr12	101010761	101010782	G35172.1		+
chr15	23005775	23005794	G53363.1		-
chr18	19781160	19781187	G65083.1		+
chr6	114267849	114267875	G128927.1		-
chr4	39863695	39863720	G105277.1		-
chr6	165858830	165858848	G130537.1		-
chr19	38244157	38244192	G72638.1		-
chr5	176391589	176391612	G119258.1		-
chr2	99935860	99935889	G81813.1		-
chr1	22384784	22384808	G445.1		+
chr20	40220955	40220978	G87218.1		-
chr6	57034335	57034370	G121329.2		+
chr12	12783539	12783564	G31368.1		+
chr19	58373301	58373323	G70861.1		+
chr5	132272915	132272941	G118258.1		-
chr19	58413588	58413606	G73358.1		-
chr3	182605415	182605433	G95594.1		+
chr12	42800407	42800438	G32576.1		+
chrX	24936639	24936659	G151768.1		+
chrX	53571898	53571926	G154801.1		-
chr10	7349306	7349331	G22069.1		-
chrX	24747707	24747728	G151586.1		+
chr15	59199268	59199299	G54564.1		-
chr1	111706647	111706674	G3909.1		+
chr14	75601209	75601233	G50426.1		-
chr18	14119481	14119505	G66391.1		-
chr12	96258699	96258720	G34946.1		+
chr3	140667175	140667207	G94219.1		+
chr1	6284575	6284595	G8558.1		-
chr3	10067117	10067152	G96191.1		-
chr3	15426464	15426485	G96289.1		-
chr6	107856890	107856912	G122519.1		+
chr19	58873703	58873730	G73389.1		-
chr19	44480198	44480230	G69912.1		+
chr3	9365532	9365567	G96152.1		-
chr14	100251391	100251414	G48707.1		+
chr3	50836153	50836175	G92802.1		+
chr9	37357652	37357687	G146829.1		+
chr6	133743099	133743125	G123833.1		+
chr12	46603705	46603732	G37632.1		-
chr1	89154998	89155039	G2808.1		+
chr14	92525719	92525742	G50760.1		-
chr3	9440033	9440053	G91251.1		+
chr17	43137530	43137556	G63028.1		-
chr1	78446466	78446486	G2486.1		+
chr2	9652103	9652133	G79259.1		-
chr2	136541581	136541602	G76176.1		+
chr17	55759553	55759585	G60908.1		+
chr21	35283315	35283342	G89088.1		-
chr10	103550581	103550615	G24609.1		-
chr8	32879932	32879950	G140792.1		+
chr17	5327236	5327267	G59246.1		+
chr13	41642137	41642161	G41578.1		+
chr9	103070264	103070285	G150324.1		-
chr11	72842929	72842955	G29332.1		-
chr12	62785413	62785450	G33309.1		+
chr3	196997367	196997388	G100683.1		-
chr6	117881448	117881474	G129025.1		-
chr1	183470956	183470978	G5909.1		+
chr10	70681484	70681504	G19176.1		+
chr18	2726080	2726106	G64605.1		+
chr2	77732370	77732391	G81549.1		-
chr1	32340117	32340144	G9415.1		-
chr1	78413359	78413385	G11413.1		-
chrX	131208477	131208494	G153627.1		+
chr12	101019378	101019408	G35177.1		+
chr8	126240537	126240558	G142420.1		+
chr19	21590445	21590466	G68404.1		+
chr20	33980893	33980912	G86959.1		-
chr7	26860865	26860888	G135724.1		-
chr10	98707483	98707509	G20583.1		+
chr5	82446804	82446833	G111164.1		+
chr14	56159724	56159750	G47061.1		+
chr21	15752424	15752450	G88504.1		-
chr5	96345531	96345557	G111545.1		+
chr18	13531582	13531610	G64979.1		+
chr1	41236676	41236716	G1349.1		+
chr1	52650908	52650931	G1718.1		+
chr5	145550446	145550481	G118752.1		-
chr7	141447989	141448007	G134881.1		+
chr12	46658106	46658127	G37667.1		-
chr4	53966995	53967015	G105446.1		-
chr7	104656460	104656488	G133372.1		+
chr8	109230761	109230783	G145292.1		-
chr5	40715324	40715346	G115304.1		-
chr1	67876950	67876971	G10883.1		-
chr15	93531677	93531707	G53185.1		+
chr22	24703515	24703540	G89577.1		+
chr6	169915751	169915774	G130612.1		-
chr3	50715531	50715553	G92767.1		+
chr3	66430434	66430455	G97474.1		-
chr9	134861401	134861423	G150973.1		-
chrX	73070367	73070385	G155161.1		-
chr1	10153745	10153771	G181.1		+
chr6	16497593	16497613	G125389.1		-
chr3	196997307	196997326	G100682.1		-
chr1	82304886	82304912	G2536.1		+
chr20	32234706	32234727	G85687.1		+
chr7	156997307	156997331	G135246.1		+
chr2	213288327	213288357	G84343.1		-
chr8	22254616	22254640	G140215.1		+
chr1	63985011	63985038	G10782.1		-
chr12	70731459	70731483	G34269.1		+
chr17	28462128	28462155	G59791.1		+
chr7	97829326	97829361	G133097.1		+
chr17	27955252	27955271	G62563.1		-
chr17	34162130	34162151	G60353.1		+
chr5	36933097	36933120	G108991.1		+
chr17	35685086	35685111	G62739.1		-
chr5	65317839	65317859	G110224.1		+
chr4	74051779	74051802	G105874.1		-
chr2	178406512	178406539	G77384.1		+
chr3	25690445	25690463	G96565.1		-
chr4	111291037	111291057	G103086.1		+
chr4	30930831	30930853	G101579.1		+
chr1	111714049	111714070	G3921.1		+
chr12	1811893	1811913	G31091.1		+
chr12	19470841	19470879	G31757.1		+
chr1	179000536	179000559	G5709.1		+
chr6	55377686	55377714	G126619.1		-
chr13	114111756	114111782	G46070.1		-
chr12	14604474	14604494	G31524.1		+
chr5	77381664	77381690	G116358.1		-
chr1	233203162	233203186	G16080.1		-
chrX	123183893	123183918	G153507.1		+
chr7	22239140	22239164	G135556.1		-
chrX	133515040	133515068	G153644.1		+
chrX	118154307	118154342	G153357.1		+
chr13	24452695	24452715	G43402.1		-
chr7	116657721	116657756	G133939.1		+
chr8	106485619	106485646	G142120.1		+
chr15	50850192	50850227	G54126.1		-
chr4	17959741	17959769	G105021.1		-
chr14	31178459	31178483	G46293.1		+
chr19	37002903	37002924	G72156.1		-
chr3	122491566	122491594	G98587.1		-
chr15	49425524	49425554	G54071.1		-
chr7	121035674	121035696	G137932.1		-
chr13	45842564	45842586	G41765.1		+
chrY	16786216	16786243	G156597.1		+
chr10	60154935	60154966	G18765.1		+
chr12	67687768	67687792	G33712.1		+
chr8	107067285	107067311	G145204.1		-
chr12	112011748	112011783	G39729.1		-
chr2	64764889	64764911	G74848.1		+
chr7	130047379	130047404	G138449.1		-
chr5	115166546	115166577	G117753.1		-
chr5	108422233	108422262	G111797.1		+
chr10	112718709	112718731	G21102.1		+
chr1	156495586	156495616	G13437.1		-
chr6	126941067	126941089	G123602.1		+
chr5	37428307	37428327	G109132.1		+
chr7	141469755	141469784	G134899.1		+
chrX	73334563	73334587	G155189.1		-
chr2	174942468	174942492	G83298.1		-
chr6	157351207	157351224	G124588.1		+
chr13	98629824	98629844	G42805.1		+
chr6	170715786	170715816	G125058.1		+
chr6	28876423	28876447	G125840.1		-
chr7	121028134	121028161	G137919.1		-
chr15	56669720	56669743	G51868.1		+
chr13	79173387	79173426	G45480.1		-
chr2	225366576	225366593	G84595.1		-
chr3	197552743	197552778	G95984.1		+
chr10	7914085	7914116	G17269.1		+
chr14	45634816	45634840	G46680.1		+
chr10	60125592	60125616	G18731.1		+
chr6	57215648	57215673	G121357.1		+
chr17	49284798	49284820	G63386.1		-
chr8	109241629	109241651	G145303.1		-
chr1	175940309	175940335	G13906.1		-
chr14	95604735	95604756	G50848.1		-
chrX	41064326	41064354	G151941.1		+
chr3	9436149	9436172	G96169.1		-
chr2	231684155	231684179	G78880.1		+
chr15	80353503	80353527	G52740.1		+
chr19	44482626	44482661	G69918.1		+
chr16	14216139	14216167	G56051.1		+
chr1	92803498	92803518	G3064.1		+
chr7	93259954	93259980	G132802.1		+
chr11	63481726	63481745	G26498.1		+
chr1	89300389	89300413	G2894.1		+
chr17	57995096	57995122	G61169.1		+
chr1	180711296	180711320	G5822.1		+
chr5	102364889	102364907	G111682.1		+
chr1	186282974	186282996	G14350.1		-
chr10	120084997	120085018	G24952.1		-
chr4	87482478	87482497	G106374.1		-
chr18	60976016	60976043	G67462.1		-
chr14	96006555	96006575	G48498.1		+
chr13	98630338	98630363	G42806.1		+
chr1	70788048	70788076	G11088.1		-
chr8	64128741	64128761	G141431.1		+
chr3	194200424	194200449	G100429.1		-
chr7	155440121	155440143	G135113.1		+
chr16	4307612	4307631	G57625.1		-
chr6	38347442	38347464	G126215.1		-
chr11	3383713	3383740	G28175.1		-
chr22	29453238	29453268	G89679.1		+
chr9	32972635	32972655	G149276.1		-
chr14	94534231	94534252	G50816.1		-
chr1	198290805	198290824	G6401.1		+
chr6	163988059	163988085	G124856.1		+
chr20	34296143	34296161	G87016.1		-
chr12	80174086	80174107	G38824.1		-
chr1	243888495	243888524	G16632.1		-
chr3	78924261	78924290	G97717.1		-
chr17	26371462	26371481	G59649.1		+
chr4	104072539	104072555	G106732.1		-
chr7	32627733	32627757	G131448.1		+
chr8	38052312	38052339	G140864.1		+
chr21	38121476	38121500	G88057.1		+
chr13	39594075	39594105	G43925.1		-
chr4	106850600	106850619	G102941.1		+
chr15	76554175	76554201	G55309.1		-
chr4	174253017	174253041	G107995.1		-
chr5	133543938	133543959	G118332.1		-
chr3	113439097	113439119	G98160.1		-
chr12	56190076	56190107	G38050.1		-
chr12	393403	393433	G36147.1		-
chr1	59138112	59138135	G10589.1		-
chr2	44414815	44414839	G74350.1		+
chr10	70501179	70501214	G19134.1		+
chr21	42578841	42578863	G88294.1		+
chr19	44719784	44719803	G70122.1		+
chr3	120407518	120407554	G98381.1		-
chr11	85669000	85669020	G29571.1		-
chr4	85928295	85928335	G102530.1		+
chr4	155464692	155464715	G107730.1		-
chr8	26241358	26241390	G140430.1		+
chr18	67739457	67739480	G67585.1		-
chr11	62603593	62603629	G29218.1		-
chr19	37659500	37659520	G72446.1		-
chrX	131164903	131164929	G153613.1		+
chr12	39112771	39112793	G37295.1		-
chr17	57228640	57228658	G63589.1		-
chr20	2855623	2855642	G84893.1		+
chr8	124387323	124387345	G145774.1		-
chr6	21177517	21177542	G120080.1		+
chr6	106655409	106655444	G128475.1		-
chr1	183523032	183523050	G5935.1		+
chr6	79684346	79684374	G126931.1		-
chr1	236020166	236020195	G16422.1		-
chr13	79899614	79899644	G45544.1		-
chr2	128561971	128561995	G82232.1		-
chr12	46313284	46313309	G37550.1		-
chr9	16498651	16498679	G148964.1		-
chr10	27047794	27047819	G22564.1		-
chr6	8014388	8014412	G125211.1		-
chr14	67426652	67426679	G47706.1		+
chr6	35849409	35849437	G126164.1		-
chr12	56507052	56507071	G33162.1		+
chr17	29454837	29454867	G59995.1		+
chr10	12206761	12206788	G17365.1		+
chr2	44632638	44632659	G74389.1		+
chr15	56424685	56424708	G54460.1		-
chr5	36981670	36981698	G109046.1		+
chr18	60554967	60554991	G65877.1		+
chr7	126994385	126994407	G138215.1		-
chr17	61671265	61671296	G61351.1		+
chr3	33909018	33909041	G92175.1		+
chr1	61580219	61580246	G1949.1		+
chr5	36934262	36934285	G109000.1		+
chr2	47130937	47130968	G80354.1		-
chr8	42973256	42973286	G141070.1		+
chr1	94018220	94018244	G3306.1		+
chr15	72196149	72196182	G55115.1		-
chr2	201307417	201307441	G78107.1		+
chr4	111333557	111333580	G103087.1		+
chr19	24111051	24111076	G68490.1		+
chr4	52774698	52774719	G101967.1		+
chr1	180312467	180312487	G14151.1		-
chr12	42735996	42736015	G32531.1		+
chr11	34917382	34917403	G28916.1		-
chr5	72190694	72190714	G110595.1		+
chr19	19301711	19301739	G71475.1		-
chr9	95192612	95192637	G147315.1		+
chr6	170110039	170110060	G130651.1		-
chr11	107662274	107662302	G30106.1		-
chr7	151708008	151708026	G135061.1		+
chr2	232341523	232341538	G84708.1		-
chr18	37023892	37023914	G66812.1		-
chr6	88262450	88262471	G127445.1		-
chr15	34376190	34376225	G53597.1		-
chr5	38962699	38962723	G115198.1		-
chr12	67163996	67164017	G38296.1		-
chr16	14939876	14939904	G56078.1		+
chr11	77376302	77376327	G29448.1		-
chr14	37772733	37772762	G46509.1		+
chr1	52626439	52626460	G1714.1		+
chr4	90751718	90751749	G106488.1		-
chr18	43684070	43684097	G66973.1		-
chrX	73830766	73830790	G155371.1		-
chr4	186083928	186083955	G108124.1		-
chr2	100102586	100102611	G81831.1		-
chr1	229604192	229604215	G15963.1		-
chrX	24184748	24184774	G151498.1		+
chr9	111842501	111842524	G150419.1		-
chr6	56979722	56979746	G121286.1		+
chr20	49530853	49530877	G87395.1		-
chr5	108670710	108670738	G117507.1		-
chr3	129608968	129608990	G98847.1		-
chr18	13023142	13023168	G64930.1		+
chr1	11346435	11346456	G271.1		+
chr5	122855866	122855889	G112534.1		+
chrX	48433768	48433789	G152200.1		+
chr1	84701901	84701923	G2617.1		+
chr7	28116728	28116754	G135815.1		-
chr4	84591	84618	G100740.1		+
chr1	17757970	17757992	G8743.1		-
chr19	30961348	30961377	G68814.1		+
chr6	105406611	105406630	G122445.1		+
chr1	167318694	167318712	G5128.1		+
chr1	236359246	236359269	G8140.1		+
chr12	76455545	76455567	G38559.1		-
chr9	123955505	123955527	G150648.1		-
chr16	69358519	69358539	G56944.1		+
chr19	14528495	14528531	G71368.1		-
chr21	47739510	47739532	G89417.1		-
chr5	32151815	32151841	G114857.1		-
chr10	43680505	43680528	G18356.1		+
chr20	21298859	21298880	G85360.1		+
chr5	112889766	112889801	G112099.1		+
chr9	134372302	134372324	G148429.1		+
chr10	27035905	27035930	G22547.1		-
chr4	88061601	88061620	G102601.1		+
chr15	44128711	44128738	G51504.1		+
chr1	78420896	78420918	G11427.1		-
chr1	7066087	7066106	G106.1		+
chr15	35831616	35831635	G53685.1		-
chr22	51215329	51215347	G91156.1		-
chr10	104078356	104078371	G20841.1		+
chr5	112921165	112921187	G112133.1		+
chr15	73852697	73852717	G55198.1		-
chr14	45721590	45721625	G49589.1		-
chr5	110099168	110099187	G111882.1		+
chr7	28578097	28578120	G131312.1		+
chr10	18968196	18968216	G17573.1		+
chr17	30700332	30700356	G60195.1		+
chr22	40447882	40447904	G89898.1		+
chr2	232578118	232578146	G78941.1		+
chr12	88542356	88542373	G34676.1		+
chr13	20289339	20289374	G43205.1		-
chr3	31631877	31631903	G92071.1		+
chr3	14988095	14988114	G96267.1		-
chr1	28149282	28149307	G739.1		+
chr9	88350516	88350545	G149892.1		-
chr4	104083021	104083041	G106733.1		-
chr18	2683865	2683896	G64580.1		+
chr3	72479373	72479408	G97608.1		-
chr10	73989663	73989693	G19294.1		+
chr8	74405446	74405469	G144130.1		-
chr15	45710924	45710948	G51604.1		+
chr5	27496402	27496440	G108615.1		+
chr1	62182561	62182580	G10684.1		-
chr1	29490075	29490111	G9254.1		-
chr22	20114638	20114679	G89500.2		+
chr6	24720725	24720783	G125672.1		-
chrX	73445973	73445994	G155246.1		-
chr2	142852456	142852477	G82620.1		-
chr1	78082560	78082594	G11313.1		-
chr16	3887815	3887840	G57594.1		-
chr9	94814132	94814154	G149995.1		-
chr14	37452700	37452726	G49459.1		-
chr8	26363515	26363547	G142995.1		-
chr8	124386290	124386314	G145773.1		-
chrX	46312399	46312427	G152074.1		+
chr15	93431383	93431412	G53106.1		+
chr6	137079920	137079950	G129859.1		-
chr3	121427914	121427939	G98459.1		-
chr10	89636445	89636467	G19821.1		+
chr19	57980880	57980906	G73333.1		-
chr2	228351849	228351873	G78782.1		+
chr1	55182911	55182939	G1815.1		+
chr1	6694407	6694429	G8579.1		-
chr13	51008792	51008820	G42043.1		+
chr17	57859766	57859796	G61145.1		+
chr6	132781604	132781630	G129551.1		-
chr2	142553805	142553826	G82508.1		-
chr14	50068011	50068030	G46714.1		+
chr12	49874252	49874273	G32834.1		+
chr12	88518717	88518752	G38992.1		-
chr1	235367643	235367662	G16279.1		-
chr10	16732941	16732963	G22344.1		-
chr10	74500338	74500362	G19326.1		+
chr2	113064865	113064901	G75730.1		+
chr12	93873798	93873818	G34758.1		+
chr1	70696206	70696236	G2326.1		+
chr12	1431905	1431923	G30938.1		+
chr10	76176655	76176690	G19460.1		+
chr21	43428876	43428902	G89299.1		-
chr2	169705467	169705504	G83113.1		-
chr20	34636867	34636893	G87066.1		-
chr16	72541738	72541760	G58729.1		-
chr3	179306630	179306651	G100137.1		-
chr8	25289390	25289416	G142971.1		-
chr7	156525981	156526003	G139365.1		-
chr22	21306007	21306033	G89524.1		+
chr4	110401151	110401175	G103038.1		+
chr16	66837929	66837952	G58564.1		-
chr5	37649455	37649484	G109238.1		+
chr1	193014991	193015012	G14490.1		-
chr11	108777385	108777414	G27495.1		+
chrX	102107218	102107240	G153111.1		+
chr12	11129272	11129299	G36496.1		-
chr13	108883899	108883920	G43029.1		+
chr22	18577524	18577559	G89455.1		+
chr13	46556365	46556391	G44200.1		-
chr14	37855114	37855151	G46539.1		+
chr4	113176005	113176026	G103123.1		+
chr6	116571738	116571760	G128956.1		-
chr2	109214734	109214765	G75632.1		+
chr17	35393847	35393866	G60418.1		+
chr1	27180441	27180466	G714.1		+
chrM	14521	14542	G151181.2		-
chr7	103816399	103816434	G137313.1		-
chr12	21670954	21670977	G31954.1		+
chr12	116656400	116656426	G40024.1		-
chr1	193142913	193142936	G6239.1		+
chr21	34939588	34939615	G87949.1		+
chr1	65899372	65899393	G2201.1		+
chr2	136505196	136505227	G76162.1		+
chr4	135142	135163	G100780.1		+
chr20	21303872	21303891	G85373.1		+
chr2	32726559	32726580	G74168.1		+
chr11	58372054	58372080	G26366.1		+
chr6	75959100	75959131	G126835.1		-
chr1	197576036	197576064	G14623.1		-
chr6	155190743	155190775	G124526.1		+
chrX	14939985	14940004	G151296.1		+
chr12	57464565	57464588	G38173.1		-
chr15	25612208	25612229	G53438.1		-
chr7	127680891	127680910	G134143.1		+
chr16	19131268	19131297	G56099.1		+
chr7	22963189	22963216	G135566.1		-
chr5	66144546	66144562	G110361.1		+
chr19	34681531	34681565	G69005.1		+
chr2	128508407	128508435	G82182.1		-
chr6	165839447	165839465	G130534.1		-
chr2	213295067	213295085	G84350.1		-
chr9	79829673	79829699	G147006.1		+
chr2	118578408	118578434	G75828.1		+
chr7	111550011	111550037	G137739.1		-
chr9	126000931	126000956	G150747.1		-
chr9	80920013	80920051	G147061.1		+
chr2	142857332	142857354	G82625.1		-
chr19	58305055	58305086	G70834.1		+
chr5	135490687	135490717	G113044.1		+
chr1	225789652	225789684	G15608.1		-
chr17	1257224	1257254	G61809.1		-
chr2	134321134	134321167	G82320.1		-
chr2	174947578	174947613	G83301.1		-
chr5	74037573	74037597	G116114.1		-
chr1	233406576	233406596	G16173.1		-
chr8	87480392	87480422	G141757.1		+
chr5	145586519	145586543	G113487.1		+
chr9	95392841	95392867	G150077.1		-
chr1	78413667	78413685	G11415.1		-
chr10	31702990	31703014	G18113.1		+
chr11	86755615	86755646	G27108.1		+
chrX	24851008	24851044	G151707.1		+
chr6	146120782	146120800	G130171.1		-
chr8	48863183	48863208	G143470.1		-
chr5	56215882	56215903	G115626.1		-
chr13	30339217	30339238	G43558.1		-
chr7	128964053	128964081	G134230.1		+
chr12	28473056	28473082	G32309.1		+
chrX	46739594	46739617	G152109.1		+
chr8	48967546	48967564	G141199.1		+
chr3	133303894	133303919	G94125.1		+
chr16	70591620	70591647	G57110.1		+
chr17	76733410	76733422	G64364.1		-
chr9	26841883	26841914	G149196.1		-
chr2	228214548	228214577	G78770.1		+
chr1	36079492	36079510	G9630.1		-
chr13	60653555	60653581	G44949.1		-
chr7	69711569	69711592	G132195.1		+
chr2	73989375	73989396	G81443.1		-
chr6	147705939	147705961	G124163.1		+
chr7	123150539	123150568	G138027.1		-
chr13	74564252	74564282	G45292.1		-
chr14	71913003	71913015	G48064.1		+
chr3	196796550	196796576	G100578.1		-
chr1	226559119	226559151	G15747.1		-
chr16	3489777	3489806	G57557.1		-
chr17	45224842	45224863	G63176.1		-
chr3	123211694	123211723	G98593.1		-
chr2	208449584	208449619	G78379.1		+
chr17	28449143	28449169	G59778.1		+
chr1	70885578	70885606	G2354.1		+
chr2	170938521	170938544	G77048.1		+
chr20	50679810	50679824	G87446.1		-
chr17	62641368	62641399	G64009.1		-
chrX	54563947	54563967	G152313.1		+
chr5	65241149	65241168	G110178.1		+
chr1	33127808	33127826	G900.1		+
chr19	56932239	56932268	G70488.1		+
chr13	35622648	35622667	G41195.1		+
chr1	10366845	10366866	G214.1		+
chr2	148676370	148676390	G76275.1		+
chr5	92956177	92956212	G116912.1		-
chr10	53375268	53375297	G18637.1		+
chr4	26879142	26879163	G101492.1		+
chr11	115347693	115347712	G30346.1		-
chr22	36271923	36271958	G90812.1		-
chrX	70518221	70518245	G152551.1		+
chr4	103674575	103674599	G106675.1		-
chr5	98261835	98261856	G117199.1		-
chr6	165793173	165793202	G130521.1		-
chr15	25584077	25584099	G53419.1		-
chr20	25407522	25407543	G85479.1		+
chr4	140257426	140257460	G103665.1		+
chr6	30559764	30559799	G120400.1		+
chr13	79904444	79904464	G45557.1		-
chr11	28335242	28335259	G25814.1		+
chr10	88519958	88519978	G19716.1		+
chr4	54883264	54883288	G105496.1		-
chr2	63003263	63003285	G74791.1		+
chr18	2983681	2983706	G66247.1		-
chr1	229582871	229582901	G15956.1		-
chr1	27570787	27570808	G722.1		+
chr5	179161252	179161287	G114440.1		+
chr17	44205786	44205810	G63085.1		-
chr5	151184026	151184045	G113758.1		+
chr1	160184557	160184584	G4769.1		+
chr1	51296499	51296518	G10128.1		-
chr7	93236268	93236292	G132766.1		+
chr1	211745378	211745399	G14960.1		-
chr3	136348370	136348394	G99128.1		-
chr1	171545710	171545735	G5444.1		+
chr10	120487498	120487533	G24990.1		-
chr6	122728760	122728782	G122989.1		+
chr7	77408810	77408832	G132315.1		+
chr7	157137641	157137672	G135287.1		+
chr3	131214460	131214482	G98933.1		-
chr3	128368062	128368088	G98801.1		-
chr2	153568021	153568045	G82909.1		-
chr3	44654596	44654619	G96885.1		-
chr4	140257940	140257972	G103666.1		+
chr5	139853184	139853210	G113329.1		+
chr1	184661154	184661173	G14270.1		-
chr6	90076460	90076486	G127704.1		-
chr1	149895376	149895436	G13011.1		-
chr6	135344058	135344080	G129635.1		-
chr15	49401532	49401559	G54041.1		-
chr19	37470783	37470807	G69444.1		+
chrX	129499135	129499156	G153588.1		+
chr22	19331710	19331737	G90217.1		-
chr2	44211062	44211086	G80247.1		-
chr2	148873226	148873248	G76358.1		+
chr17	17105308	17105343	G62329.1		-
chr5	70795770	70795797	G110479.1		+
chr4	107157864	107157884	G106813.1		-
chr7	91863912	91863935	G136932.1		-
chr22	47426306	47426332	G90126.1		+
chr19	58813465	58813488	G70910.1		+
chr1	91471178	91471212	G11989.1		-
chr19	30470300	30470321	G68670.1		+
chr1	236382845	236382857	G8145.1		+
chr11	124616536	124616563	G27953.1		+
chr9	111828311	111828333	G150418.1		-
chr5	122134619	122134647	G112486.1		+
chr2	111429308	111429321	G81919.1		-
chr4	27025708	27025731	G101503.1		+
chr2	191775801	191775821	G77929.1		+
chr1	221878389	221878415	G15362.1		-
chrX	149146907	149146925	G153896.1		+
chr4	13478491	13478520	G104882.1		-
chr2	212394940	212394960	G84301.1		-
chr15	56500698	56500723	G54485.1		-
chr6	86322106	86322123	G127360.1		-
chr12	69637963	69637997	G33890.1		+
chr1	237912733	237912768	G8221.1		+
chr9	17419755	17419783	G146360.1		+
chr15	67509101	67509124	G55020.1		-
chrX	24003245	24003270	G154404.1		-
chr3	50053163	50053185	G92751.1		+
chr10	114435901	114435928	G21256.1		+
chr4	106120689	106120717	G102877.1		+
chr1	11081110	11081133	G262.1		+
chr13	36914612	36914637	G43800.1		-
chr10	97664463	97664496	G24426.1		-
chr18	46986423	46986449	G67169.1		-
chr13	92002706	92002736	G42634.1		+
chr8	120754265	120754290	G145599.1		-
chr2	197655739	197655763	G83904.1		-
chr14	56097774	56097793	G47030.1		+
chr6	126401187	126401208	G123338.1		+
chr1	78140781	78140818	G11364.1		-
chr5	170396268	170396280	G114073.1		+
chr13	95673679	95673702	G45717.1		-
chr2	177185775	177185802	G77281.1		+
chr11	11928300	11928322	G25525.1		+
chr17	65830405	65830430	G61456.1		+
chr3	41251571	41251599	G92406.1		+
chr2	9545067	9545091	G73474.1		+
chr16	84764405	84764426	G57386.1		+
chr3	9437261	9437289	G96171.1		-
chr1	171519156	171519183	G5433.1		+
chr7	97935427	97935451	G137185.1		-
chr5	56532814	56532832	G109727.1		+
chr1	202737047	202737069	G14753.1		-
chr15	41283463	41283491	G53745.1		-
chr7	39992436	39992459	G131628.1		+
chr1	246279440	246279469	G16901.1		-
chr5	82518473	82518498	G111175.1		+
chr17	28055453	28055481	G62568.1		-
chr18	48702236	48702259	G67207.1		-
chr13	99104417	99104442	G45828.1		-
chr4	141297803	141297828	G103745.1		+
chr5	65351780	65351799	G110246.1		+
chr12	105529490	105529517	G35441.1		+
chr8	101705402	101705431	G144873.1		-
chr6	20765724	20765752	G120007.1		+
chr20	40234659	40234680	G87222.1		-
chr5	40774722	40774742	G115337.1		-
chr3	79576417	79576437	G97831.1		-
chr1	224460808	224460826	G15434.1		-
chr1	112192725	112192752	G3976.1		+
chr12	29516660	29516686	G37057.1		-
chr16	2810930	2810948	G55881.1		+
chr17	1324071	1324096	G61825.1		-
chr5	32422165	32422190	G114956.1		-
chr7	132628500	132628519	G138512.1		-
chr3	12338897	12338922	G91439.1		+
chr5	133557903	133557929	G118342.1		-
chr20	50767118	50767148	G87452.1		-
chr12	102485288	102485312	G39449.1		-
chr5	37409958	37409993	G109129.1		+
chr16	70569654	70569683	G57095.1		+
chr17	13447326	13447361	G62224.1		-
chr14	97006868	97006890	G48538.1		+
chr12	64894136	64894167	G33461.1		+
chr4	153259424	153259447	G107629.1		-
chr2	213359945	213359969	G84364.1		-
chr14	31402729	31402748	G49263.1		-
chr8	107030899	107030923	G145174.1		-
chr13	50615017	50615037	G44524.1		-
chr19	5628463	5628492	G67782.1		+
chr5	14441739	14441767	G108494.1		+
chr3	24013135	24013158	G91982.1		+
chr1	39814716	39814748	G1275.1		+
chr2	75898033	75898055	G75321.1		+
chr19	45167389	45167441	G70201.1		+
chrX	114360781	114360801	G155943.1		-
chr5	180003826	180003848	G114504.1		+
chr16	89505703	89505722	G59121.1		-
chr7	141445409	141445441	G134874.1		+
chr11	87002100	87002124	G27185.1		+
chr2	223128149	223128168	G84521.1		-
chr11	128907606	128907631	G30523.1		-
chr1	68250146	68250161	G10935.1		-
chr3	185481970	185481990	G100251.1		-
chr16	75477571	75477592	G58903.1		-
chr5	55236223	55236261	G115613.1		-
chr10	93042492	93042512	G20019.1		+
chr11	107200118	107200142	G30063.1		-
chr1	231701609	231701644	G8046.1		+
chr3	197637932	197637948	G100707.1		-
chr12	4650889	4650949	G31187.1		+
chr14	95654791	95654818	G50853.1		-
chr14	73464897	73464927	G50338.1		-
chr1	224312067	224312090	G7425.1		+
chr6	71405934	71405963	G121702.1		+
chr6	126804253	126804278	G123574.1		+
chr7	69208472	69208505	G132095.1		+
chr19	20127588	20127614	G71527.1		-
chr1	235991331	235991352	G16415.1		-
chrX	67754042	67754076	G152487.1		+
chr8	75147351	75147381	G144212.1		-
chr1	100601327	100601362	G3583.1		+
chr1	87361532	87361560	G11759.1		-
chr6	155109551	155109577	G124464.1		+
chr14	55258274	55258304	G46909.1		+
chr14	37667693	37667713	G46477.1		+
chr3	133885959	133885983	G99013.1		-
chr16	23127582	23127608	G57900.1		-
chr12	15850701	15850723	G36753.1		-
chr2	240954058	240954078	G84784.1		-
chr1	227779061	227779086	G7757.1		+
chr18	76852563	76852599	G66117.1		+
chr12	102558522	102558544	G35238.1		+
chr9	20568953	20568979	G149088.1		-
chr2	68812091	68812109	G74924.1		+
chr3	194123538	194123559	G100395.1		-
chr15	76542448	76542470	G55301.1		-
chr12	54634087	54634110	G38018.1		-
chr3	132285599	132285621	G98948.1		-
chr9	140529052	140529087	G148503.1		+
chr2	105964506	105964544	G75602.1		+
chr4	13570775	13570800	G104892.1		-
chr14	34920286	34920305	G49338.1		-
chr11	34961226	34961254	G26058.1		+
chr6	136594405	136594432	G129778.1		-
chr7	132742602	132742627	G138572.1		-
chr6	13668121	13668145	G125298.1		-
chr9	20427192	20427217	G149040.1		-
chr3	11599130	11599166	G96199.1		-
chr11	86869020	86869047	G27160.1		+
chr11	17170904	17170922	G28557.1		-
chr1	65898795	65898817	G2200.1		+
chr14	68486823	68486850	G47823.1		+
chr1	87198436	87198455	G2664.1		+
chrX	30846774	30846795	G154462.1		-
chrX	76930694	76930725	G155527.1		-
chr8	42928578	42928613	G141053.1		+
chr2	63809502	63809529	G81052.1		-
chr16	70570688	70570733	G57098.1		+
chrX	131994675	131994697	G156258.1		-
chr10	21903622	21903648	G17651.1		+
chr11	93464795	93464814	G29744.1		-
chr1	111992530	111992552	G3940.1		+
chr5	56246012	56246031	G115640.1		-
chr10	53256980	53256995	G18612.1		+
chr2	120952320	120952341	G82029.1		-
chr2	183960935	183960956	G77606.1		+
chr16	10547873	10547893	G56005.1		+
chr11	20498277	20498299	G25737.1		+
chr3	9424163	9424183	G91248.1		+
chr3	136427091	136427112	G99177.1		-
chr2	152333096	152333131	G76532.1		+
chr6	133796350	133796368	G123846.1		+
chr13	76183281	76183302	G42445.1		+
chr5	256792	256823	G108159.1		+
chr14	50887633	50887654	G49704.1		-
chr4	164436626	164436647	G104186.1		+
chr16	54010616	54010638	G56689.1		+
chr20	30957215	30957239	G85595.1		+
chr2	160576991	160577015	G76675.1		+
chr16	50364799	50364821	G58252.1		-
chr10	53126782	53126811	G18598.1		+
chr6	53700322	53700343	G121179.1		+
chr3	45740582	45740597	G92645.1		+
chr17	59881258	59881286	G63753.1		-
chr17	29547416	29547441	G60053.1		+
chr4	57345179	57345200	G102132.1		+
chr10	75212854	75212874	G23978.1		-
chr6	13663762	13663788	G125296.1		-
chr11	13752562	13752595	G25632.1		+
chr8	141750826	141750842	G146015.1		-
chr1	192987086	192987114	G14433.1		-
chr10	65012477	65012497	G23502.1		-
chr6	73404422	73404457	G121749.1		+
chr17	3710069	3710100	G61921.1		-
chr18	32916920	32916939	G66697.1		-
chr5	121377234	121377254	G112436.1		+
chr3	173407859	173407879	G95402.1		+
chr14	93695496	93695520	G48477.1		+
chr5	133738618	133738642	G118355.1		-
chr17	43715382	43715417	G60619.1		+
chr3	15482470	15482490	G91608.1		+
chr20	25411159	25411186	G85487.1		+
chr8	9449885	9449906	G139731.1		+
chr4	74056323	74056344	G105888.1		-
chr5	77475014	77475045	G116371.1		-
chr8	17154217	17154240	G140060.1		+
chr3	73056588	73056611	G93204.1		+
chr1	114949401	114949429	G12650.1		-
chr20	61509502	61509533	G87539.1		-
chr7	94224068	94224092	G137036.1		-
chr19	8024482	8024503	G71091.1		-
chr18	59905404	59905431	G65808.1		+
chr1	53697767	53697801	G10370.1		-
chr1	153829237	153829265	G13218.1		-
chr21	27529716	27529738	G88772.1		-
chr2	205647453	205647479	G78289.1		+
chr1	180255901	180255929	G14146.1		-
chrX	72834384	72834406	G152643.1		+
chr14	55443790	55443808	G49916.1		-
chr10	5747775	5747806	G17140.1		+
chrX	51568937	51568962	G152258.1		+
chr16	46832145	46832165	G58089.1		-
chr8	26197724	26197768	G140372.1		+
chr5	140244328	140244354	G113388.1		+
chr7	129686139	129686164	G138384.1		-
chr6	13280840	13280861	G125276.1		-
chr7	44497125	44497147	G136184.1		-
chr10	15897989	15898013	G22326.1		-
chr10	120495175	120495195	G24994.1		-
chr21	30353634	30353659	G88856.1		-
chr5	90031053	90031080	G111361.1		+
chr6	47533470	47533498	G121056.1		+
chr3	3192011	3192038	G96020.1		-
chr2	174968011	174968036	G83307.1		-
chr10	65384115	65384141	G19009.1		+
chr7	133395539	133395557	G134522.1		+
chr15	76214087	76214121	G52631.1		+
chr3	111836359	111836376	G93842.1		+
chr1	110945864	110945883	G3893.1		+
chr1	67401502	67401528	G2223.1		+
chr5	657218	657239	G108192.1		+
chr7	158485759	158485794	G139512.1		-
chr7	23047689	23047718	G135595.1		-
chrX	23726064	23726084	G154394.1		-
chr10	101920283	101920305	G24535.1		-
chr17	29424100	29424135	G59971.1		+
chr7	134338315	134338339	G134539.1		+
chr4	39224311	39224342	G101664.1		+
chr1	94005267	94005302	G3299.1		+
chr1	198244597	198244617	G6381.1		+
chr1	70692013	70692034	G2317.1		+
chr19	40567357	40567378	G72785.1		-
chr8	53547126	53547146	G143541.1		-
chr13	34516880	34516909	G41117.1		+
chr14	32582202	32582227	G46345.1		+
chr15	52236130	52236152	G54199.1		-
chr16	46836434	46836456	G58107.1		-
chr12	102526592	102526616	G35221.1		+
chr11	68258112	68258140	G26707.1		+
chr2	190635497	190635520	G83834.1		-
chr2	191798203	191798223	G77953.1		+
chr17	29217423	29217445	G59957.1		+
chr13	79888408	79888436	G45522.1		-
chr8	106993805	106993839	G145155.1		-
chr5	130974007	130974030	G118062.1		-
chrX	73181066	73181085	G152721.1		+
chr14	61177922	61177949	G50066.1		-
chr2	228385231	228385251	G78795.1		+
chr12	122696089	122696113	G40210.1		-
chr11	57530616	57530642	G26319.1		+
chr15	52899119	52899143	G54260.1		-
chr16	75392045	75392076	G58872.1		-
chr17	74208138	74208162	G64308.1		-
chr3	133320509	133320541	G98961.1		-
chr2	3388144	3388172	G73417.1		+
chr1	245017027	245017064	G16875.1		-
chr14	71001337	71001366	G50266.1		-
chr3	188412075	188412105	G95764.1		+
chr5	122719498	122719527	G117853.1		-
chr19	53936634	53936652	G70403.1		+
chr5	118249516	118249539	G117808.1		-
chr19	34717359	34717390	G69045.1		+
chr18	18533905	18533927	G66400.1		-
chr9	131851645	131851664	G148298.1		+
chr5	137541358	137541395	G118465.1		-
chr8	17883346	17883369	G140131.1		+
chr16	89957155	89957174	G57465.1		+
chrX	154287122	154287144	G154024.1		+
chr13	72167768	72167803	G45177.1		-
chr12	118469829	118469853	G35718.1		+
chr17	44258545	44258566	G63129.1		-
chr8	30947677	30947697	G140735.1		+
chr11	116911830	116911855	G30391.1		-
chr11	18552702	18552727	G28607.1		-
chr4	170130077	170130111	G107904.1		-
chr7	127679275	127679307	G134141.1		+
chr2	172781882	172781904	G77112.1		+
chr12	64869806	64869828	G33455.1		+
chr10	53366204	53366227	G18636.1		+
chr19	37692319	37692341	G72481.1		-
chr6	155161639	155161657	G124515.1		+
chr5	77403967	77403992	G116362.1		-
chr1	6989063	6989088	G95.1		+
chr1	22385300	22385328	G446.1		+
chr16	3847888	3847912	G57577.1		-
chr5	80013249	80013271	G111101.1		+
chr5	145877365	145877385	G113596.1		+
chr8	38872216	38872237	G140918.1		+
chr10	11375266	11375299	G17347.1		+
chr21	30326426	30326448	G88832.1		-
chr8	95878331	95878359	G141875.1		+
chr1	231487589	231487607	G7985.1		+
chr1	205052269	205052289	G14805.1		-
chr22	21802817	21802858	G89532.1		+
chr1	100452117	100452152	G3550.1		+
chr1	75171889	75171921	G11192.1		-
chr13	40250854	40250886	G41515.1		+
chr4	79066598	79066621	G102420.1		+
chr12	22863565	22863595	G32101.1		+
chr6	128613161	128613186	G129393.1		-
chr19	16321887	16321907	G68083.1		+
chr6	56371017	56371045	G126646.1		-
chr17	28831006	28831028	G59873.1		+
chr5	61620907	61620933	G109889.1		+
chr3	9325366	9325399	G96149.1		-
chr12	11117585	11117620	G36489.1		-
chr12	30822014	30822036	G37156.1		-
chr8	83453343	83453362	G144439.1		-
chr9	20472620	20472639	G149047.1		-
chr5	121370185	121370205	G112423.1		+
chr11	68258730	68258754	G26708.1		+
chr17	56983112	56983142	G61051.1		+
chr10	126467372	126467392	G25251.1		-
chr10	89729264	89729282	G19866.1		+
chr4	44699317	44699339	G101859.1		+
chr1	89209736	89209772	G2852.1		+
chr1	227494326	227494348	G15879.1		-
chr9	15438732	15438760	G146255.1		+
chr6	99862973	99862995	G128160.1		-
chr19	16956705	16956732	G68102.1		+
chr1	169347262	169347282	G5306.1		+
chr3	123641272	123641298	G98630.1		-
chr2	118716842	118716863	G82007.1		-
chr4	53986994	53987021	G105454.1		-
chr19	19104609	19104644	G71466.1		-
chr10	27225285	27225308	G22590.1		-
chr4	88096885	88096913	G106393.1		-
chr13	28859405	28859426	G40771.1		+
chr3	149683504	149683532	G99455.1		-
chr9	72915899	72915928	G146917.1		+
chr1	45423037	45423063	G9897.1		-
chr19	37200319	37200338	G69318.2		+
chr10	111792587	111792609	G20962.1		+
chrX	73181140	73181158	G152724.1		+
chr3	196075844	196075865	G100499.1		-
chr6	109436932	109436960	G122617.1		+
chr21	31116013	31116035	G88884.1		-
chr12	70643290	70643317	G34122.1		+
chr19	37001687	37001709	G72149.1		-
chr20	47710616	47710636	G86125.1		+
chr2	71591465	71591485	G75049.1		+
chr2	201774474	201774503	G84064.1		-
chr10	21419525	21419549	G22397.1		-
chrX	100650681	100650703	G153066.1		+
chr1	77681410	77681435	G11261.1		-
chr2	70844343	70844362	G81308.1		-
chr11	8128642	8128667	G28286.1		-
chr1	243988739	243988759	G16732.1		-
chr7	3483975	3484009	G130800.1		+
chr19	46053413	46053460	G73035.1		-
chr11	120270920	120270947	G27841.1		+
chr3	37032212	37032232	G96777.1		-
chr10	32614158	32614184	G22836.1		-
chr7	107157727	107157762	G137636.1		-
chr4	95588179	95588199	G102726.1		+
chr18	13119237	13119267	G64967.1		+
chr7	87538066	87538087	G132484.1		+
chr1	200714935	200714953	G6420.1		+
chr2	85282397	85282417	G75383.1		+
chrX	73496511	73496546	G155324.1		-
chr11	10128946	10128968	G28369.1		-
chr1	40759047	40759067	G1313.1		+
chrX	40985766	40985801	G151914.1		+
chr3	112730682	112730707	G98132.1		-
chr19	52877529	52877551	G70358.1		+
chr4	39783400	39783418	G101726.1		+
chr5	93438299	93438321	G116979.1		-
chr12	88586888	88586910	G34701.1		+
chr13	79914135	79914159	G45569.1		-
chr1	110135801	110135819	G3824.1		+
chr8	53610093	53610117	G143553.1		-
chr13	51533357	51533375	G42084.1		+
chr1	154593775	154593799	G13285.1		-
chr4	120169040	120169069	G103300.1		+
chr12	19668097	19668124	G31783.1		+
chr18	77897390	77897414	G66164.1		+
chr2	210886254	210886278	G78440.1		+
chr19	41880372	41880403	G69830.1		+
chr22	47183141	47183162	G90106.1		+
chr1	224349268	224349296	G7442.1		+
chr9	115257491	115257515	G147937.1		+
chr10	96083619	96083642	G24367.1		-
chr1	109639492	109639516	G3782.1		+
chr7	151780541	151780562	G135080.1		+
chr1	8075854	8075871	G8594.1		-
chr13	50622236	50622265	G44547.1		-
chr5	171637177	171637201	G119179.1		-
chr4	106388913	106388933	G106794.1		-
chr4	69200868	69200887	G105741.1		-
chr2	171905199	171905227	G83175.1		-
chr2	208418921	208418948	G78364.1		+
chr2	58452166	58452186	G80774.1		-
chr4	110395993	110396016	G103036.1		+
chr13	44723895	44723914	G44119.1		-
chr6	5179253	5179273	G125155.1		-
chr10	96358481	96358508	G20386.1		+
chr16	69497051	69497070	G56978.1		+
chr1	220757542	220757569	G7311.1		+
chr14	71462970	71462993	G47968.1		+
chr7	23236932	23236967	G131153.1		+
chr7	90018235	90018259	G132544.1		+
chr1	35644535	35644553	G9567.1		-
chr22	40445476	40445500	G89897.1		+
chr10	131956137	131956155	G21809.1		+
chr2	175050036	175050060	G83348.1		-
chr5	64103823	64103845	G110050.1		+
chr13	48538596	48538620	G44336.1		-
chr12	46594989	46595012	G37625.1		-
chr5	114859562	114859586	G117659.1		-
chr5	118857411	118857441	G112356.1		+
chr12	29502092	29502110	G37045.1		-
chr20	34239230	34239252	G86986.1		-
chr18	8832002	8832017	G64678.1		+
chr14	57741680	57741712	G47104.1		+
chr5	170468245	170468269	G114099.1		+
chr2	173460887	173460903	G77152.1		+
chr1	230973291	230973311	G15997.1		-
chr7	101895262	101895275	G133276.1		+
chr3	119154506	119154532	G98265.1		-
chr17	49102946	49102970	G63353.1		-
chr6	90013357	90013387	G127689.1		-
chr17	7512448	7512471	G62103.1		-
chr12	12368258	12368280	G36689.1		-
chr4	83849073	83849095	G106269.1		-
chr17	59802573	59802599	G63664.1		-
chr1	224476970	224477000	G15447.1		-
chr15	38622129	38622153	G51186.1		+
chr5	148732612	148732632	G113665.1		+
chr5	132432772	132432793	G112889.1		+
chr12	30833712	30833742	G37161.1		-
chr10	22182730	22182752	G22434.1		-
chr17	40701331	40701359	G60555.1		+
chr1	63896970	63896995	G2091.1		+
chrX	73203742	73203772	G152786.1		+
chr19	37049123	37049158	G72238.1		-
chr2	152306744	152306773	G76508.1		+
chr4	442858	442890	G104639.1		-
chr5	122119733	122119761	G112475.1		+
chr17	74296406	74296436	G64310.1		-
chrX	40946799	40946821	G151906.1		+
chr1	201837116	201837141	G6471.1		+
chr12	133660670	133660700	G36105.1		+
chr4	152038	152058	G100807.1		+
chr20	35409939	35409964	G87082.1		-
chr1	183592440	183592477	G14253.1		-
chr8	121469694	121469729	G142300.1		+
chr1	224563585	224563604	G7468.1		+
chr1	46126664	46126692	G9923.1		-
chr1	36231149	36231172	G9642.1		-
chr11	59405895	59405930	G29140.1		-
chr2	32607532	32607552	G74101.1		+
chr5	82352115	82352142	G116603.1		-
chr3	45019470	45019491	G92611.1		+
chr5	110448575	110448597	G111914.1		+
chr3	12644813	12644847	G96227.1		-
chr1	52889133	52889151	G10295.1		-
chr16	84794320	84794351	G57402.1		+
chr1	109917883	109917906	G12423.1		-
chr9	128373255	128373277	G150904.1		-
chr2	215665452	215665481	G84453.1		-
chr5	115241925	115241948	G112194.1		+
chr11	86800727	86800748	G27120.1		+
chr6	83077504	83077532	G122038.1		+
chr5	72356307	72356342	G110669.1		+
chr3	15130589	15130620	G96282.1		-
chr18	72914804	72914824	G67661.1		-
chr6	35885280	35885308	G126192.1		-
chr3	195067012	195067035	G100451.1		-
chr10	116859717	116859744	G21437.1		+
chr11	6949712	6949747	G25405.1		+
chr1	35567000	35567029	G957.1		+
chr4	39859163	39859190	G105272.1		-
chr6	122768150	122768188	G129235.1		-
chr7	91742262	91742297	G136900.1		-
chr12	95623087	95623105	G34848.1		+
chr1	213417801	213417822	G6985.1		+
chr4	20497427	20497451	G101284.1		+
chr5	87571070	87571091	G111266.1		+
chr15	72854855	72854879	G52486.1		+
chr2	28639327	28639356	G73857.1		+
chr1	84674136	84674166	G2615.1		+
chr8	75332863	75332888	G141602.1		+
chr12	52388075	52388097	G32994.1		+
chr7	44874211	44874235	G136266.1		-
chr1	1800625	1800660	G8515.1		-
chr4	114895446	114895467	G106952.1		-
chr20	21380347	21380365	G85449.1		+
chr17	40554665	40554699	G62901.1		-
chr6	76317283	76317308	G121807.1		+
chr19	37004763	37004785	G72164.1		-
chr14	50624263	50624287	G49690.1		-
chr2	180846268	180846294	G83625.1		-
chr11	105875597	105875616	G30020.1		-
chr10	28875155	28875174	G17966.1		+
chr8	131129245	131129264	G145912.1		-
chr12	120899670	120899695	G40138.1		-
chr7	99637687	99637710	G133195.1		+
chr2	190681229	190681263	G77870.1		+
chr13	37399544	37399564	G41240.1		+
chr13	73316421	73316451	G42346.1		+
chr19	57819001	57819038	G70664.1		+
chr14	74574342	74574363	G48201.1		+
chr12	70709308	70709330	G34227.1		+
chr1	67452299	67452320	G2271.1		+
chr12	22619149	22619175	G36836.1		-
chr5	74699229	74699253	G116165.1		-
chr19	53604595	53604617	G73249.1		-
chr1	90379028	90379050	G2973.1		+
chr10	22154757	22154777	G22423.1		-
chr12	70729674	70729705	G34265.1		+
chrX	24804604	24804636	G151667.1		+
chr10	115882866	115882887	G24793.1		-
chr1	82310065	82310094	G2540.1		+
chr5	118272407	118272432	G117817.1		-
chr10	31679789	31679811	G18100.1		+
chr6	119334587	119334611	G129123.1		-
chr5	72203428	72203464	G110613.1		+
chr16	72629007	72629042	G58742.1		-
chr9	114309879	114309900	G147859.1		+
chr10	101465796	101465820	G20687.1		+
chr3	15286480	15286500	G91596.1		+
chrX	119748306	119748333	G153401.1		+
chr13	50608104	50608135	G44517.1		-
chr13	41335099	41335120	G44007.1		-
chr15	77740925	77740954	G52654.1		+
chr2	32523925	32523960	G74060.1		+
chr11	110309336	110309357	G27549.1		+
chr17	61870410	61870433	G61367.1		+
chr21	30343401	30343424	G88846.1		-
chr16	56463736	56463758	G58365.1		-
chr7	155527219	155527246	G135160.1		+
chr13	41178315	41178337	G43988.1		-
chr22	21191945	21191980	G90259.1		-
chr20	57232332	57232353	G86310.1		+
chr7	127468446	127468464	G134122.1		+
chr8	25330938	25330969	G140282.1		+
chr10	11329454	11329489	G17338.1		+
chr4	75164958	75164982	G102326.1		+
chr3	160138357	160138383	G95072.1		+
chr22	39448982	39449010	G89884.1		+
chr10	126759125	126759159	G25277.1		-
chr20	21160953	21160979	G85339.1		+
chr10	28842117	28842153	G17920.1		+
chr21	34877606	34877625	G89052.1		-
chr12	54396796	54396820	G33094.1		+
chr12	109934846	109934873	G35583.1		+
chrX	41781124	41781158	G154649.1		-
chr17	59817825	59817851	G63676.1		-
chr18	9139495	9139520	G64690.1		+
chr4	120215491	120215514	G103310.1		+
chr6	29564627	29564654	G125844.1		-
chr12	93882483	93882504	G34764.1		+
chr12	44187720	44187747	G37516.1		-
chr10	135281939	135281957	G21882.1		+
chr13	79902574	79902596	G45554.1		-
chr21	17178661	17178682	G87634.1		+
chr19	23829386	23829405	G71772.1		-
chr20	47730812	47730837	G87324.1		-
chr10	96307007	96307032	G20314.1		+
chr1	36416550	36416578	G1129.1		+
chr11	125478606	125478635	G27974.1		+
chr4	144142255	144142276	G103802.1		+
chrX	51575112	51575147	G152260.1		+
chr6	126765255	126765278	G123561.1		+
chr17	19870624	19870649	G62416.1		-
chr5	10416468	10416491	G108407.1		+
chr6	105490323	105490349	G122479.1		+
chr4	73993619	73993645	G105834.1		-
chr7	69222611	69222636	G132097.1		+
chr2	45790774	45790803	G80334.1		-
chr15	56711316	56711338	G51874.1		+
chr12	22831015	22831036	G32061.1		+
chrX	53646485	53646506	G154810.1		-
chr16	11965442	11965462	G57701.1		-
chr19	40574777	40574802	G72790.1		-
chr5	173386847	173386874	G114233.1		+
chr7	23187062	23187084	G131137.1		+
chr3	133322485	133322506	G98962.1		-
chr6	149716855	149716881	G124253.1		+
chr6	101324604	101324624	G128354.1		-
chr4	95496522	95496556	G102716.1		+
chr15	102002904	102002928	G55797.1		-
chr3	78985198	78985229	G97795.1		-
chr6	26119159	26119187	G125680.1		-
chr14	39604192	39604214	G46570.1		+
chr22	29019697	29019716	G90599.1		-
chr2	171921155	171921178	G83184.1		-
chr2	178362439	178362462	G77357.1		+
chr1	176109083	176109118	G13960.1		-
chr5	149010733	149010758	G113676.1		+
chr5	172539731	172539759	G114178.1		+
chr1	78146467	78146498	G11375.1		-
chr2	58390707	58390730	G80661.1		-
chr14	102380414	102380443	G48777.1		+
chr11	28142406	28142444	G25772.1		+
chr7	104923249	104923274	G137404.1		-
chr7	66422190	66422209	G132025.1		+
chr1	225188562	225188593	G7574.1		+
chr9	20377481	20377512	G149030.1		-
chr10	116731731	116731755	G21402.1		+
chr5	94874160	94874174	G117064.1		-
chr9	4711494	4711518	G148682.1		-
chr21	27388687	27388713	G88740.1		-
chr5	87562167	87562204	G116802.1		-
chr1	235272841	235272864	G16222.1		-
chr1	78482765	78482796	G2496.1		+
chr4	20601762	20601797	G101302.1		+
chr6	147550866	147550885	G124133.1		+
chr6	142541745	142541770	G123990.1		+
chr11	66394710	66394732	G26620.1		+
chr7	36468216	36468236	G131539.1		+
chr20	3461859	3461887	G84920.1		+
chr12	12346461	12346489	G36687.1		-
chr12	1019589	1019618	G30719.1		+
chr6	28123688	28123723	G120274.1		+
chr10	95263278	95263298	G20279.1		+
chr6	53178492	53178522	G126564.1		-
chr19	37876879	37876908	G69629.1		+
chr14	58734112	58734137	G49999.1		-
chr10	21073403	21073427	G22389.1		-
chr10	103209890	103209920	G20777.1		+
chr8	81432731	81432751	G141691.1		+
chr2	183880619	183880645	G83735.1		-
chr5	64118669	64118692	G110062.1		+
chr15	72866228	72866258	G52498.1		+
chr13	42508148	42508172	G44107.1		-
chr13	100638806	100638824	G42914.1		+
chr19	19144907	19144939	G68145.1		+
chr13	26732532	26732551	G43448.1		-
chr12	11207859	11207887	G36561.1		-
chr18	48605373	48605398	G65614.1		+
chr21	46225578	46225602	G89366.1		-
chr18	21542352	21542374	G66448.1		-
chr18	9125647	9125660	G64685.1		+
chr10	112053714	112053749	G24755.1		-
chr12	101021636	101021668	G35186.1		+
chr1	193294474	193294494	G6320.1		+
chr2	181860829	181860851	G77491.1		+
chr10	7826070	7826096	G22129.1		-
chr1	155305198	155305222	G13308.1		-
chr13	37555890	37555917	G43843.1		-
chr3	169504922	169504947	G95188.1		+
chr3	125189470	125189493	G98756.1		-
chr1	155851411	155851435	G4738.1		+
chr1	44130756	44130780	G1417.1		+
chr13	42863570	42863601	G41677.1		+
chr7	105137938	105137955	G137439.1		-
chr10	131939229	131939249	G21805.1		+
chr3	45785587	45785608	G92675.1		+
chr1	90183133	90183152	G2938.1		+
chr1	233807908	233807926	G8094.1		+
chr12	112512334	112512356	G39786.1		-
chr15	51801514	51801538	G54187.1		-
chr11	94932239	94932261	G29810.1		-
chr17	28087145	28087173	G62575.1		-
chr5	36183352	36183387	G108872.1		+
chr1	220350927	220350952	G15310.1		-
chr3	136396849	136396872	G99153.1		-
chr6	57305190	57305213	G121432.1		+
chr12	74933828	74933846	G34472.1		+
chr11	9408322	9408344	G25449.1		+
chr16	70413859	70413884	G58635.1		-
chr8	66518600	66518635	G143836.1		-
chr2	201926148	201926176	G84113.1		-
chr8	10678289	10678319	G142697.1		-
chr1	8869881	8869904	G8636.1		-
chr1	25169151	25169173	G621.1		+
chr1	178072701	178072736	G5617.1		+
chrX	73062997	73063016	G155140.1		-
chr13	20605139	20605161	G40479.1		+
chr12	30904775	30904801	G37169.1		-
chr5	58804361	58804385	G115693.1		-
chr16	31900412	31900433	G56465.1		+
chr19	7159534	7159555	G71076.1		-
chr3	20207893	20207916	G96470.1		-
chr5	89689445	89689473	G116816.1		-
chr7	102952939	102952967	G137284.1		-
chr11	14376691	14376715	G28504.1		-
chr19	36723502	36723529	G69241.1		+
chr17	34173889	34173909	G60357.1		+
chr6	83780076	83780097	G122049.1		+
chr2	71592271	71592297	G75051.1		+
chr5	10605632	10605658	G108430.1		+
chr1	91985914	91985939	G3031.1		+
chr3	123649336	123649348	G98635.1		-
chr1	220322512	220322533	G15300.1		-
chr9	95389832	95389852	G150074.1		-
chr1	27797116	27797143	G9197.1		-
chr21	45459833	45459857	G88369.1		+
chr7	24673791	24673814	G131200.1		+
chr6	88262487	88262507	G127446.1		-
chr9	80334053	80334071	G149629.1		-
chr9	134918982	134919004	G150981.1		-
chr7	30661689	30661710	G131406.1		+
chr12	28558023	28558049	G32359.1		+
chr1	109512974	109512994	G12395.1		-
chr7	135074047	135074070	G138647.1		-
chr7	115882674	115882701	G133851.1		+
chr2	73037682	73037704	G81410.1		-
chr12	57888090	57888125	G33195.1		+
chr8	124395597	124395621	G145783.1		-
chr17	25639581	25639608	G59639.1		+
chr6	89483232	89483258	G127574.1		-
chr5	36984585	36984613	G109057.1		+
chr5	72345143	72345164	G110659.1		+
chr5	64885758	64885777	G115984.1		-
chr15	93502245	93502265	G53170.1		+
chr3	136447211	136447235	G99194.1		-
chr17	64327038	64327066	G61392.1		+
chr17	39847858	39847893	G60539.1		+
chr13	60621943	60621964	G44937.1		-
chr14	21927284	21927303	G49079.1		-
chr2	42544006	42544029	G74312.1		+
chr9	108536988	108537007	G147767.1		+
chr5	138661898	138661917	G113209.1		+
chrX	105881227	105881250	G153189.1		+
chrX	73186984	73187009	G152735.1		+
chr8	9546786	9546809	G139821.1		+
chr8	70340827	70340862	G143951.1		-
chr9	3541068	3541092	G146142.1		+
chr19	34925736	34925756	G69116.1		+
chr19	44091679	44091717	G72896.1		-
chr4	147393177	147393201	G107480.1		-
chr3	57650184	57650215	G97385.1		-
chr5	36930934	36930955	G108985.1		+
chr13	60677701	60677728	G44975.1		-
chr19	39874840	39874875	G69760.2		+
chr3	15112763	15112782	G96279.1		-
chr19	34756942	34756966	G69070.1		+
chr15	30780995	30781017	G51035.1		+
chr14	72119683	72119702	G48087.1		+
chr2	197663245	197663276	G83908.1		-
chr2	175076274	175076295	G83371.1		-
chr3	24469248	24469273	G96539.1		-
chr1	46080949	46080976	G1462.1		+
chr13	95741081	95741102	G45721.1		-
chr5	118839050	118839081	G112348.1		+
chr6	65992017	65992038	G126737.1		-
chr14	75574459	75574488	G50412.1		-
chr4	106126263	106126286	G102878.1		+
chr16	54958769	54958798	G58343.1		-
chr9	118134459	118134483	G148024.1		+
chr4	170494921	170494955	G107937.1		-
chr4	39531654	39531680	G101665.1		+
chr21	32913430	32913457	G88914.1		-
chr2	44168037	44168059	G80214.1		-
chr9	77629738	77629774	G149609.1		-
chr1	93717442	93717468	G3211.1		+
chr11	6237255	6237277	G28260.1		-
chr8	6384428	6384465	G139637.1		+
chr20	44708903	44708924	G87275.1		-
chr1	78132633	78132656	G11359.1		-
chrX	102079342	102079372	G153108.1		+
chr11	110101954	110101986	G30185.1		-
chr3	197670588	197670616	G100710.1		-
chr17	57281341	57281364	G61069.1		+
chr4	25322768	25322785	G101383.1		+
chr3	146246878	146246899	G99369.1		-
chr3	5197262	5197294	G91202.1		+
chr5	77551999	77552034	G116388.1		-
chr14	71515683	71515704	G47994.1		+
chr22	41021810	41021836	G91001.1		-
chr1	91448128	91448148	G11962.1		-
chr5	44810524	44810551	G109389.1		+
chr1	33809744	33809770	G9502.1		-
chr13	60713189	60713211	G45008.1		-
chr2	128504536	128504570	G82178.1		-
chr7	69134708	69134737	G132073.1		+
chr5	106978558	106978580	G117428.1		-
chr2	24252901	24252926	G79656.1		-
chr6	111080829	111080856	G128770.1		-
chr19	37077547	37077574	G72276.1		-
chr2	69871917	69871937	G74930.1		+
chr5	130663074	130663099	G112836.1		+
chr4	84399	84427	G100739.1		+
chr8	90995676	90995704	G144512.1		-
chr14	58749669	58749690	G50016.1		-
chr5	61763696	61763717	G109928.1		+
chr13	33330235	33330271	G40947.1		+
chr1	184660383	184660401	G14264.1		-
chr5	143537780	143537803	G118661.1		-
chr7	104836241	104836266	G137387.1		-
chr12	16138587	16138609	G31648.1		+
chr14	34929365	34929392	G49341.1		-
chr5	72146733	72146753	G110577.1		+
chr1	219383309	219383337	G7239.1		+
chr2	109455614	109455640	G75675.1		+
chr12	94822294	94822317	G39218.1		-
chr7	3511561	3511580	G130809.1		+
chr2	114680737	114680762	G75777.1		+
chr7	40038535	40038557	G131644.1		+
chr2	30764385	30764414	G73970.1		+
chr5	132039613	132039633	G118197.1		-
chr6	79782551	79782570	G127044.1		-
chr5	53839673	53839685	G109606.1		+
chr12	69661176	69661194	G33921.1		+
chr22	36152523	36152554	G90786.1		-
chr1	115021210	115021241	G12675.1		-
chr11	65604525	65604554	G29265.1		-
chr5	175805373	175805398	G114271.1		+
chr1	217785762	217785782	G15240.1		-
chr5	32441612	32441636	G114990.1		-
chr1	100580667	100580686	G12290.1		-
chrX	21985201	21985228	G151410.1		+
chr13	60329551	60329572	G44756.1		-
chr11	65271404	65271425	G26584.1		+
chr16	67799736	67799757	G58579.1		-
chr3	192601673	192601695	G100382.1		-
chr1	200734348	200734375	G6423.1		+
chr6	151789995	151790014	G124363.1		+
chr12	53947126	53947149	G37971.1		-
chr12	983023	983044	G30706.1		+
chr21	46941810	46941835	G89389.1		-
chr8	27143117	27143137	G143007.2		-
chr16	66599560	66599590	G56804.1		+
chr10	873361	873382	G21923.1		-
chr20	55984318	55984344	G86260.1		+
chr2	227657113	227657134	G84637.1		-
chr12	116642697	116642719	G40007.1		-
chr8	11038415	11038443	G142771.1		-
chrX	73205238	73205252	G152788.1		+
chr4	139999574	139999595	G107316.1		-
chr1	229737915	229737935	G15988.1		-
chr10	28865763	28865791	G17956.1		+
chr17	79525912	79525940	G64414.1		-
chr1	93172377	93172403	G12104.1		-
chr10	100298122	100298142	G24512.1		-
chr6	24705573	24705594	G125656.1		-
chr1	244824332	244824359	G8391.1		+
chr14	31131886	31131914	G46271.1		+
chr21	33069520	33069543	G88929.1		-
chr13	76301425	76301455	G42467.1		+
chr10	7433633	7433664	G22107.1		-
chr6	126672920	126672943	G123488.1		+
chr15	22901356	22901368	G51006.1		+
chr2	72470859	72470888	G81332.1		-
chr8	41787632	41787654	G143265.1		-
chr3	45865838	45865859	G96901.1		-
chr6	142471006	142471031	G123943.1		+
chr5	127523006	127523036	G112726.1		+
chr2	135876013	135876047	G76114.1		+
chr5	180002615	180002634	G114500.1		+
chr4	99829353	99829381	G106563.1		-
chr4	47882812	47882837	G105384.1		-
chr12	69044282	69044306	G33798.1		+
chr14	71903010	71903031	G48061.1		+
chr1	179814753	179814771	G14093.1		-
chr18	39589254	39589285	G65442.1		+
chr10	73880224	73880244	G23844.1		-
chr1	211746481	211746502	G14962.1		-
chr12	105297775	105297795	G39491.1		-
chr1	21250920	21250939	G8864.1		-
chr11	13477693	13477721	G28470.1		-
chr5	55234057	55234080	G115604.1		-
chr5	827250	827271	G114534.1		-
chr4	100866494	100866515	G106632.1		-
chr8	94752169	94752189	G144621.1		-
chr10	31816743	31816765	G18134.1		+
chr17	78771524	78771547	G61714.1		+
chr5	126890513	126890532	G112702.1		+
chr5	82588635	82588657	G111186.1		+
chr12	131361195	131361211	G35979.1		+
chr12	28502109	28502135	G32329.1		+
chr3	149634331	149634362	G94486.1		+
chrX	14889792	14889820	G154250.1		-
chr3	38295563	38295582	G92262.1		+
chr1	91446052	91446087	G11961.1		-
chr15	48626889	48626916	G51656.1		+
chr1	220715080	220715102	G7302.1		+
chr19	18669420	18669449	G68132.1		+
chr7	65424341	65424366	G131984.1		+
chr17	29518047	29518070	G60031.1		+
chr8	82624954	82624973	G144418.1		-
chr14	31393238	31393265	G49248.1		-
chr8	98793217	98793236	G141913.1		+
chr1	36434885	36434906	G1134.1		+
chr9	123521574	123521596	G150618.1		-
chr11	59407205	59407226	G29142.1		-
chr2	174992702	174992736	G83319.1		-
chr14	93784970	93784992	G50805.1		-
chr3	171079454	171079476	G99959.1		-
chr13	60485152	60485175	G44835.1		-
chr4	144129905	144129930	G103795.1		+
chr1	51312925	51312948	G10145.1		-
chr11	68254145	68254168	G26697.1		+
chr11	58366020	58366041	G26359.1		+
chr15	81267271	81267293	G55482.1		-
chr4	108834358	108834385	G102989.1		+
chr2	32674521	32674545	G74122.1		+
chr12	19867032	19867056	G31892.1		+
chr3	165180144	165180162	G95158.1		+
chr6	64425076	64425098	G121588.1		+
chr16	70190926	70190945	G57074.1		+
chr8	59477814	59477832	G141320.1		+
chr11	4150714	4150743	G25370.1		+
chr18	13026345	13026366	G64937.1		+
chr6	5234905	5234925	G125167.1		-
chr1	197082486	197082505	G14551.1		-
chr8	104328904	104328925	G142006.1		+
chr6	57292970	57292992	G121416.1		+
chr9	136895517	136895539	G148458.1		+
chr12	10990218	10990243	G36440.1		-
chr7	881407	881433	G130729.1		+
chr1	222906955	222906979	G7368.1		+
chr10	43312402	43312428	G18333.1		+
chr6	169946014	169946048	G130618.1		-
chr12	11311563	11311586	G36649.1		-
chr5	114866528	114866556	G117664.1		-
chr8	117736057	117736089	G145451.1		-
chr5	175772659	175772694	G114269.1		+
chr8	8878261	8878287	G139700.1		+
chr5	179288027	179288048	G114460.1		+
chr9	80517891	80517914	G149647.1		-
chr12	67460846	67460869	G38355.1		-
chr5	70861637	70861662	G110515.1		+
chr3	88103844	88103865	G97890.1		-
chr10	102121531	102121552	G20718.1		+
chr1	233245502	233245528	G16102.1		-
chr1	243861260	243861294	G16617.1		-
chr1	11083194	11083217	G267.1		+
chr15	49566940	49566968	G51718.1		+
chr5	137896765	137896787	G118491.1		-
chr3	47131293	47131313	G96935.1		-
chr5	38938583	38938610	G115174.1		-
chr4	140479	140513	G100793.1		+
chr13	46749287	46749314	G44287.1		-
chr12	46350862	46350883	G37569.1		-
chrX	107712036	107712064	G153214.1		+
chr7	148512567	148512592	G138999.1		-
chr2	45775356	45775382	G80329.1		-
chr4	102249138	102249167	G106651.1		-
chr11	16777766	16777790	G25668.1		+
chr5	90099550	90099575	G111374.1		+
chr8	130940911	130940946	G145900.1		-
chr1	197700421	197700448	G14629.1		-
chr13	45842116	45842136	G41764.1		+
chr3	180656671	180656702	G95540.1		+
chr4	109733872	109733890	G106861.1		-
chr2	46851650	46851668	G74482.1		+
chr14	37839482	37839508	G46531.1		+
chr15	52781827	52781847	G54211.1		-
chr14	31609465	31609488	G49310.1		-
chr19	29118805	29118832	G71866.1		-
chr3	15620881	15620906	G96317.1		-
chr1	47723185	47723205	G9971.1		-
chr19	44577551	44577582	G69961.1		+
chr5	140035775	140035796	G113368.1		+
chr11	87813463	87813485	G29634.1		-
chr4	40814759	40814781	G105322.1		-
chr12	865586	865605	G30656.1		+
chr15	49414027	49414047	G54051.1		-
chr11	125492331	125492353	G27976.1		+
chr1	225824386	225824409	G15622.1		-
chrX	34337413	34337442	G154542.1		-
chr2	55843923	55843944	G80631.1		-
chr12	28469478	28469513	G32304.1		+
chr2	112617048	112617079	G81934.1		-
chr19	37441849	37441870	G69433.1		+
chr18	77746372	77746393	G67689.1		-
chr6	105235661	105235690	G128420.1		-
chr12	42772158	42772178	G32560.1		+
chr13	49055126	49055153	G41945.1		+
chr13	48939040	48939068	G41903.1		+
chr21	38876130	38876152	G88248.1		+
chr6	116445041	116445060	G122821.1		+
chr9	123369754	123369790	G150610.1		-
chr7	127019055	127019083	G138272.1		-
chr10	100000214	100000249	G20674.1		+
chr18	76851554	76851580	G66116.1		+
chr5	78961074	78961093	G110993.1		+
chr15	41995129	41995163	G51425.1		+
chr6	91278633	91278662	G127821.1		-
chr8	22902345	22902374	G142936.1		-
chr18	19282116	19282141	G66436.1		-
chr8	81432286	81432304	G141689.1		+
chr9	36663049	36663073	G146688.1		+
chr15	44820892	44820911	G51578.1		+
chr1	53516823	53516844	G1787.1		+
chr6	142519970	142519999	G123978.1		+
chr11	75117830	75117867	G26868.1		+
chr13	73512966	73512991	G42386.1		+
chr5	131113290	131113309	G118151.1		-
chr5	37142720	37142748	G115073.1		-
chr4	95176974	95177015	G102671.1		+
chr15	77658367	77658393	G55389.1		-
chr8	11008852	11008876	G142742.1		-
chr5	94436778	94436803	G116988.1		-
chr2	179412117	179412139	G77456.1		+
chr16	58222828	58222853	G58438.1		-
chr8	35757876	35757900	G140824.1		+
chr8	80865998	80866023	G144271.1		-
chr7	23731360	23731395	G131173.1		+
chr2	133012130	133012150	G82293.1		-
chr10	112053163	112053183	G24750.1		-
chr5	114928275	114928300	G117689.1		-
chr17	57179603	57179621	G63572.1		-
chr19	37216021	37216050	G69336.1		+
chr11	65197268	65197294	G26536.1		+
chr15	90990141	90990168	G53045.1		+
chr5	176638050	176638077	G114325.1		+
chr7	107120937	107120965	G137613.1		-
chr2	55841592	55841613	G80629.1		-
chr10	64932390	64932410	G23460.1		-
chr12	89854209	89854233	G39031.1		-
chr5	175878058	175878077	G114276.1		+
chr12	27093775	27093791	G32134.1		+
chr7	43697299	43697323	G136124.1		-
chr5	94022469	94022495	G111476.1		+
chr10	77380585	77380614	G19592.1		+
chr6	2093594	2093617	G125107.1		-
chr6	97341787	97341809	G127913.1		-
chr2	233668197	233668223	G79007.1		+
chr5	180287100	180287121	G119375.1		-
chr13	46558283	46558307	G44205.1		-
chr18	74545114	74545144	G66083.1		+
chr1	78343504	78343539	G2474.1		+
chr22	40946335	40946361	G90994.1		-
chr5	145890691	145890708	G113628.1		+
chr19	30055237	30055265	G68597.1		+
chr1	171471663	171471691	G5382.1		+
chr7	24693868	24693893	G131205.1		+
chr14	36768124	36768141	G49433.1		-
chr6	39536842	39536858	G126290.1		-
chrX	18276943	18276965	G154311.1		-
chr20	43247426	43247465	G85977.1		+
chr1	153781728	153781747	G13212.1		-
chr1	21243150	21243178	G8863.1		-
chr12	102590673	102590695	G35272.1		+
chr2	201407618	201407639	G78114.1		+
chr8	142462608	142462628	G146056.1		-
chr9	115339573	115339608	G147950.1		+
chr3	100296011	100296031	G93583.1		+
chr6	16412028	16412045	G125367.1		-
chr4	140435434	140435460	G107362.1		-
chr15	50915977	50916004	G54155.1		-
chr17	73773916	73773946	G64283.1		-
chr6	32144638	32144661	G125969.1		-
chr13	33104814	33104834	G43740.1		-
chr1	51275043	51275067	G10110.1		-
chr2	84670151	84670173	G81598.1		-
chr12	109932048	109932075	G35581.1		+
chr5	177043329	177043354	G114358.1		+
chr9	72920069	72920103	G146922.1		+
chr1	67877151	67877181	G10884.1		-
chr19	6413696	6413718	G71061.1		-
chr7	139083809	139083827	G134772.1		+
chr1	101365748	101365776	G3610.1		+
chr12	95911843	95911868	G39278.1		-
chr8	117744609	117744633	G145455.1		-
chr7	141176240	141176265	G134840.1		+
chrX	53633083	53633101	G154807.1		-
chr2	39008114	39008139	G74270.1		+
chr2	162062896	162062925	G76739.1		+
chr6	90583416	90583435	G122347.1		+
chr6	73516769	73516794	G121769.1		+
chr3	32296591	32296613	G92100.1		+
chr11	120902847	120902866	G27881.1		+
chr4	71602947	71602969	G102227.1		+
chr2	11420246	11420273	G79348.1		-
chr6	105433506	105433529	G122459.1		+
chr1	173901939	173901965	G13803.1		-
chr1	97216731	97216756	G3393.1		+
chr20	57234849	57234872	G86314.1		+
chr2	149469716	149469735	G76432.1		+
chr15	59955646	59955669	G54597.1		-
chr6	117022689	117022724	G122873.1		+
chr10	28826958	28826979	G17883.1		+
chr13	113849884	113849904	G46055.1		-
chr3	47711100	47711125	G97014.1		-
chr4	106723002	106723023	G102929.1		+
chr16	70564213	70564240	G57091.1		+
chr2	204197995	204198018	G78257.1		+
chr17	57229878	57229910	G63593.1		-
chr8	71196613	71196640	G143992.1		-
chr2	183894548	183894586	G83755.1		-
chr2	142689878	142689903	G82549.1		-
chr5	61615455	61615474	G109885.1		+
chr7	56007754	56007783	G131759.1		+
chr3	188608307	188608330	G95792.1		+
chr11	57560911	57560934	G26324.1		+
chr7	128229633	128229663	G134161.1		+
chr1	225681010	225681030	G15568.1		-
chr6	27818091	27818115	G120245.1		+
chr12	82832246	82832275	G34585.1		+
chr2	142700597	142700627	G82558.1		-
chr5	174938434	174938453	G114247.1		+
chr20	44445436	44445463	G86054.1		+
chr4	164052652	164052689	G107842.1		-
chr9	33859529	33859557	G146586.1		+
chr1	36769960	36769979	G1219.1		+
chr15	64104959	64104984	G54759.1		-
chrX	129338519	129338543	G156196.1		-
chr10	89293458	89293480	G19786.1		+
chr14	103077204	103077225	G48811.1		+
chr5	94871541	94871571	G117059.1		-
chr12	66357355	66357381	G33660.1		+
chr1	55618697	55618721	G10468.1		-
chr10	28850267	28850297	G17930.1		+
chr5	36966022	36966057	G109030.1		+
chr5	77060005	77060037	G116330.1		-
chr1	150397065	150397090	G4497.1		+
chr10	62540984	62541005	G18809.1		+
chr3	185519956	185519981	G100267.1		-
chr12	69784401	69784421	G33963.1		+
chr13	33082871	33082893	G43690.1		-
chr6	143757986	143758020	G130119.1		-
chr12	12874425	12874455	G31381.1		+
chr17	5387342	5387363	G62059.1		-
chr6	90570715	90570744	G122341.1		+
chr9	17172637	17172665	G146286.1		+
chr17	11929305	11929323	G59341.1		+
chr6	57085677	57085701	G126717.1		-
chr3	158368497	158368518	G94989.1		+
chr4	123198963	123198988	G103391.1		+
chr2	210900890	210900918	G78465.1		+
chr12	29519544	29519569	G37069.2		-
chr1	85112117	85112144	G11509.1		-
chr2	25869917	25869952	G79692.1		-
chr17	57863087	57863115	G61148.1		+
chr8	68117239	68117265	G143930.1		-
chr13	60508562	60508581	G44863.1		-
chr1	100864872	100864897	G3604.1		+
chr7	76183839	76183865	G132260.1		+
chr1	32641931	32641969	G870.1		+
chr13	37597572	37597589	G43870.1		-
chr1	84601153	84601173	G2609.1		+
chr1	144928098	144928128	G12947.1		-
chr8	68243217	68243242	G143945.1		-
chr5	77782207	77782231	G116406.1		-
chr11	77145189	77145211	G29411.1		-
chr1	233270718	233270745	G16118.1		-
chr19	12392682	12392708	G71280.1		-
chr17	29538035	29538058	G60048.1		+
chr1	61568358	61568380	G1928.1		+
chr11	78219255	78219282	G29498.1		-
chr6	56323647	56323663	G126623.1		-
chr1	155504975	155505000	G13334.1		-
chr2	170449420	170449447	G76934.1		+
chr11	3368982	3369012	G28166.1		-
chr18	20771631	20771666	G65129.1		+
chr9	132654231	132654251	G150939.1		-
chr17	57065147	57065169	G63537.1		-
chr6	106688370	106688403	G128499.1		-
chr2	40626127	40626146	G80114.1		-
chr9	94854844	94854871	G150006.1		-
chr3	123669605	123669629	G98641.1		-
chr9	71397279	71397304	G146873.1		+
chr19	36937059	36937082	G72111.1		-
chr18	669971	669993	G64534.1		+
chr3	124949925	124949944	G98674.1		-
chr19	910762	910793	G70938.1		-
chr7	45790126	45790148	G136312.1		-
chr13	41512294	41512313	G44041.1		-
chr12	49082624	49082668	G37799.1		-
chr6	135631068	135631103	G129691.1		-
chr2	142812778	142812794	G82595.1		-
chr7	26413136	26413159	G131243.1		+
chr3	114514836	114514859	G98204.1		-
chr16	78467098	78467119	G57272.1		+
chr13	60436217	60436236	G44804.1		-
chr5	69371484	69371519	G110451.1		+
chr12	133512805	133512828	G40400.1		-
chr1	100548011	100548047	G3579.1		+
chr16	47277486	47277511	G58163.1		-
chr12	124506529	124506553	G35951.1		+
chr12	62991047	62991073	G33393.1		+
chr6	90102204	90102221	G127707.1		-
chr10	7306884	7306913	G22053.1		-
chr6	79740180	79740208	G126991.1		-
chr5	106949961	106949982	G117402.1		-
chr6	16137264	16137289	G119794.1		+
chr8	30940716	30940737	G140726.1		+
chr11	130098333	130098352	G30573.1		-
chr12	22674770	22674790	G36872.1		-
chr6	160199564	160199597	G130476.1		-
chr5	159488663	159488688	G113925.1		+
chr7	151190823	151190852	G139143.1		-
chr1	33501454	33501478	G9498.1		-
chr7	27565647	27565670	G135763.1		-
chr6	26544462	26544492	G120200.1		+
chr2	24207746	24207765	G73598.1		+
chr7	131167117	131167147	G134429.1		+
chr15	69725085	69725106	G52384.1		+
chr6	16441914	16441934	G125373.1		-
chr2	196601266	196601290	G78003.1		+
chr6	149988169	149988196	G130311.1		-
chr1	22051847	22051867	G8969.1		-
chr18	32447921	32447946	G65326.1		+
chr12	4793406	4793432	G31232.1		+
chr17	28238200	28238230	G62592.1		-
chr14	53208546	53208577	G46866.1		+
chr5	56470824	56470849	G109702.1		+
chr15	75729145	75729162	G55274.1		-
chr10	64165669	64165689	G18946.1		+
chr14	62167932	62167961	G47435.1		+
chr1	226171946	226171991	G15662.1		-
chr10	63701593	63701613	G18929.1		+
chr7	127414625	127414651	G134114.1		+
chr13	73340200	73340227	G45230.1		-
chr13	37600954	37600978	G43873.1		-
chr1	101489631	101489652	G12351.1		-
chr10	28826248	28826274	G17879.1		+
chr11	61204660	61204682	G26455.1		+
chr15	60780787	60780807	G54665.1		-
chr10	51589822	51589849	G18455.1		+
chr9	100048362	100048387	G147512.1		+
chr19	35123208	35123232	G71994.1		-
chr7	134827352	134827374	G138599.1		-
chr6	126403094	126403115	G123339.1		+
chr11	118098944	118098989	G30418.1		-
chr15	51220275	51220299	G51793.1		+
chr12	69234932	69234949	G33867.1		+
chr10	21837199	21837227	G17620.1		+
chr10	92654966	92654994	G19971.1		+
chr7	112550820	112550841	G137827.1		-
chr12	22804601	22804632	G32014.2		+
chr8	74462554	74462585	G144139.1		-
chr17	7132233	7132256	G62090.1		-
chr1	180008734	180008758	G5793.1		+
chr6	20674638	20674664	G119990.1		+
chr1	202354759	202354780	G6489.1		+
chr7	3343373	3343397	G130765.1		+
chr2	39979890	39979914	G80107.1		-
chr6	76345731	76345754	G121829.1		+
chr8	28663273	28663295	G143050.1		-
chr17	8455113	8455140	G62155.1		-
chr10	28861743	28861768	G17949.1		+
chr12	50555091	50555112	G37888.1		-
chrX	110948436	110948457	G153272.1		+
chr3	158210456	158210479	G94964.1		+
chr4	99809644	99809680	G106548.1		-
chr4	68482639	68482662	G105681.1		-
chr19	21716688	21716707	G68426.1		+
chr4	114260364	114260381	G103191.1		+
chr5	36928277	36928297	G108981.1		+
chr8	6727017	6727037	G139690.1		+
chr9	136931195	136931213	G151055.1		-
chr5	102279647	102279671	G111676.1		+
chr12	121313491	121313526	G40169.1		-
chr3	149595228	149595257	G94476.1		+
chr1	243440282	243440303	G8334.1		+
chr10	97826346	97826381	G24435.1		-
chr1	161833709	161833738	G4867.1		+
chr10	65166436	65166462	G23580.1		-
chrX	110366546	110366574	G153240.1		+
chr10	14562301	14562323	G22227.1		-
chr12	1605034	1605072	G31077.1		+
chrX	76869451	76869476	G155477.1		-
chr5	140928374	140928408	G118564.1		-
chr6	105480929	105480952	G122472.1		+
chr15	101191289	101191317	G53344.1		+
chr3	123645133	123645160	G98632.1		-
chr2	43897758	43897779	G74335.1		+
chr12	69665342	69665364	G33933.1		+
chr7	92907287	92907305	G132711.1		+
chr1	31462570	31462592	G9329.1		-
chr12	69935783	69935805	G34020.1		+
chr17	34202268	34202297	G60364.1		+
chr3	157994391	157994426	G94897.1		+
chr2	200134608	200134629	G83967.1		-
chr13	34526003	34526027	G41120.1		+
chr9	132682473	132682497	G150943.1		-
chr2	32664928	32664958	G74117.1		+
chr3	160260802	160260824	G99667.1		-
chr5	131046745	131046765	G118125.1		-
chr2	148723010	148723034	G82725.1		-
chr6	124230225	124230249	G123078.1		+
chr12	70667776	70667794	G34167.1		+
chrX	24775376	24775404	G151618.1		+
chr13	60656678	60656700	G44961.1		-
chr1	61598807	61598828	G1952.1		+
chr9	88922915	88922937	G149928.1		-
chr5	154332002	154332024	G113857.1		+
chr2	148794591	148794612	G76307.1		+
chr6	144660696	144660721	G124090.1		+
chr19	37733344	37733370	G69525.1		+
chr4	56836839	56836867	G102087.1		+
chr15	60639689	60639710	G54622.1		-
chr6	117031954	117031980	G122880.1		+
chr6	111199346	111199366	G122657.1		+
chr9	111761302	111761323	G150402.1		-
chr9	99402394	99402412	G150190.1		-
chr7	135064208	135064233	G138633.1		-
chr2	72827953	72827972	G81357.1		-
chr3	42825646	42825669	G96843.1		-
chr12	27498303	27498327	G32194.1		+
chr1	90375022	90375050	G2972.1		+
chr5	114865178	114865211	G117661.1		-
chrX	34250754	34250782	G154490.1		-
chr14	102288680	102288709	G48751.1		+
chr8	74891834	74891864	G141586.1		+
chr9	98029254	98029278	G150146.1		-
chr20	37034832	37034853	G87138.1		-
chr9	108497497	108497520	G147750.1		+
chr11	13746452	13746480	G25623.1		+
chr4	110431325	110431347	G103046.1		+
chr14	61289123	61289158	G47337.1		+
chr13	35650689	35650710	G41206.1		+
chr2	152348838	152348862	G76545.1		+
chr3	42659029	42659048	G92471.1		+
chr3	49397046	49397073	G97122.1		-
chr12	112775274	112775295	G39823.1		-
chr12	22824337	22824359	G32053.1		+
chr5	121398937	121398963	G117834.1		-
chr1	51006026	51006051	G10033.1		-
chr11	107949815	107949846	G27434.1		+
chr17	26935916	26935952	G62480.1		-
chr11	116715984	116716023	G30375.1		-
chr1	119703808	119703836	G4248.1		+
chr10	11614648	11614672	G22158.1		-
chr5	77379616	77379637	G116354.1		-
chr9	134279322	134279346	G148393.1		+
chr5	134166276	134166295	G112985.1		+
chr20	56842166	56842188	G87499.1		-
chr11	95513258	95513283	G29834.1		-
chrX	24983428	24983448	G151795.1		+
chr3	44868545	44868574	G92607.1		+
chr12	58103615	58103637	G33208.1		+
chr17	38811988	38812008	G62854.1		-
chr4	140227239	140227274	G103627.1		+
chr19	28281581	28281602	G71836.1		-
chr1	204520115	204520139	G6634.1		+
chr16	9198808	9198830	G55966.1		+
chr2	149903129	149903160	G76475.1		+
chr17	7388758	7388793	G59287.1		+
chr13	114138917	114138936	G46078.1		-
chrX	24205636	24205661	G151504.1		+
chr15	78760494	78760510	G52681.1		+
chr5	83325354	83325375	G116636.1		-
chr1	16707403	16707426	G379.1		+
chr9	26913341	26913364	G149216.1		-
chr4	185600054	185600084	G104579.1		+
chr20	56832690	56832710	G87497.1		-
chr7	43996321	43996351	G136164.1		-
chr7	11077172	11077201	G130998.1		+
chr12	110582830	110582861	G35598.1		+
chr15	57405731	57405763	G51938.1		+
chr17	60653000	60653032	G61319.1		+
chr1	246587644	246587673	G16908.1		-
chr5	58266504	58266534	G115656.1		-
chr1	59144385	59144420	G10596.1		-
chr11	86870163	86870186	G27161.1		+
chr11	11441660	11441683	G28431.1		-
chr3	12376415	12376433	G91441.1		+
chr5	110083736	110083756	G111864.1		+
chr18	67836967	67836997	G67623.1		-
chr10	53363927	53363949	G18634.1		+
chr17	37058932	37058958	G60455.1		+
chr7	108114862	108114884	G137658.1		-
chr5	176683222	176683242	G114337.1		+
chr7	96807087	96807107	G133066.1		+
chr17	33425234	33425268	G62666.1		-
chr1	59006304	59006326	G10538.1		-
chr6	118304023	118304049	G122955.1		+
chr13	50648820	50648857	G44606.1		-
chr1	210226352	210226377	G6780.1		+
chr9	27570893	27570920	G149236.1		-
chr2	71607618	71607642	G75075.1		+
chr8	95564705	95564732	G144694.1		-
chr4	39500549	39500572	G105241.1		-
chr6	139499629	139499658	G123929.1		+
chr13	21452541	21452568	G43319.1		-
chr8	11025666	11025685	G142757.1		-
chr5	179204043	179204061	G114450.1		+
chr5	71422426	71422448	G110537.1		+
chrX	37824184	37824219	G151878.1		+
chr14	104380322	104380347	G50975.1		-
chr12	95616115	95616135	G34842.1		+
chr12	57130264	57130290	G38131.1		-
chr9	17226441	17226462	G146306.1		+
chr14	60754894	60754915	G47270.1		+
chr17	65876564	65876595	G61467.1		+
chr19	34940612	34940628	G69125.1		+
chr18	66343552	66343576	G67531.1		-
chr15	89807865	89807893	G52965.1		+
chr12	69639153	69639179	G33892.1		+
chr7	69653874	69653897	G132186.1		+
chr6	16610797	16610818	G125404.1		-
chr3	142768571	142768597	G94430.1		+
chr19	53996981	53997017	G70415.1		+
chr5	408754	408786	G108171.1		+
chr5	36176923	36176943	G108859.1		+
chr15	49490089	49490118	G51713.1		+
chr2	177143995	177144024	G77254.1		+
chr6	13978144	13978179	G119769.1		+
chr7	81632118	81632143	G136701.1		-
chr6	151242686	151242710	G124324.1		+
chr7	108202720	108202739	G137685.1		-
chr6	99998193	99998220	G128211.1		-
chr4	95718509	95718534	G102745.1		+
chr19	21701518	21701543	G68423.1		+
chr2	86397040	86397061	G81644.1		-
chr8	144827585	144827611	G142575.1		+
chr16	27489491	27489521	G57948.1		-
chr12	98928324	98928366	G35036.1		+
chr1	235379327	235379354	G16294.1		-
chr1	247156966	247156992	G16964.1		-
chr2	148821218	148821239	G76339.1		+
chr1	219380188	219380201	G7234.1		+
chr12	68701717	68701742	G38363.1		-
chr1	235355853	235355882	G16265.1		-
chr4	71614789	71614814	G102229.1		+
chr15	56258899	56258923	G54444.1		-
chr1	227201913	227201942	G15765.1		-
chr10	31612074	31612095	G18047.1		+
chr6	108938205	108938231	G122581.1		+
chr19	30972575	30972601	G68819.1		+
chr2	179206053	179206081	G77398.1		+
chr10	25007796	25007836	G22538.1		-
chr2	99714175	99714197	G81778.1		-
chr10	70149346	70149371	G23747.1		-
chr1	203770903	203770927	G6533.1		+
chr7	44564603	44564628	G136198.1		-
chr6	150047066	150047088	G130339.1		-
chr9	36591230	36591257	G146669.1		+
chr12	64895738	64895773	G33463.1		+
chr14	54989365	54989400	G46885.1		+
chr10	59954506	59954533	G23382.1		-
chr3	176769762	176769783	G100028.1		-
chr22	31374297	31374314	G89753.1		+
chr7	104637211	104637238	G137351.1		-
chr2	38792546	38792565	G79988.1		-
chr5	31537044	31537071	G108632.1		+
chr8	42692137	42692174	G143341.1		-
chr2	153555941	153555964	G82907.1		-
chr6	74145498	74145525	G126789.1		-
chrX	154445792	154445811	G154059.1		+
chr2	225409231	225409262	G84608.1		-
chr1	185033979	185034003	G5998.1		+
chr17	54907705	54907737	G63438.1		-
chr7	135613535	135613549	G138727.1		-
chr1	57120693	57120715	G1834.1		+
chrX	39911135	39911159	G154583.1		-
chr16	69499968	69500003	G56984.1		+
chr6	29647030	29647049	G125846.1		-
chr5	32375620	32375643	G114904.1		-
chr10	75135651	75135692	G23961.1		-
chr10	7968673	7968697	G17294.1		+
chr2	53793428	53793453	G80418.1		-
chr6	38093659	38093688	G120806.1		+
chr7	28861130	28861167	G131344.1		+
chr21	44523218	44523243	G89325.1		-
chr1	23663385	23663416	G9084.1		-
chr18	3278213	3278240	G64632.1		+
chr14	78215572	78215607	G50476.1		-
chr17	58554672	58554696	G63634.1		-
chr8	75195461	75195488	G144221.1		-
chr1	8452199	8452225	G8604.1		-
chr11	125462233	125462258	G30488.1		-
chr17	57698667	57698687	G61090.1		+
chr11	13752617	13752641	G25633.1		+
chr19	34947325	34947350	G69134.1		+
chr5	89898793	89898815	G111309.1		+
chr2	54184827	54184847	G80495.1		-
chr1	228880641	228880667	G7882.1		+
chrX	73451862	73451884	G155268.1		-
chr1	212959701	212959723	G15125.1		-
chr1	176108143	176108164	G13959.1		-
chr11	65269978	65270006	G26575.1		+
chr6	24423977	24424004	G120108.1		+
chr3	61595577	61595605	G93074.1		+
chr2	70166264	70166291	G74981.1		+
chrX	55172153	55172176	G154889.1		-
chr12	106814839	106814865	G35505.1		+
chr3	51018225	51018250	G92842.1		+
chr3	53339132	53339156	G97271.1		-
chr20	33002253	33002283	G85701.1		+
chr9	82341239	82341261	G147120.1		+
chr15	89815351	89815376	G52976.1		+
chr4	57260171	57260192	G105574.1		-
chr8	126242080	126242108	G142421.1		+
chr3	18454361	18454381	G96441.1		-
chr3	56715754	56715773	G97358.1		-
chr4	140285008	140285031	G103686.1		+
chr3	120153089	120153118	G98371.1		-
chr5	78780370	78780396	G116446.1		-
chr13	100211687	100211709	G42883.1		+
chr12	70252501	70252530	G34097.1		+
chr1	203822365	203822402	G6580.1		+
chr1	119748186	119748206	G4277.1		+
chr7	158432579	158432600	G139468.1		-
chr2	139329104	139329125	G76201.1		+
chr2	32536271	32536295	G74086.1		+
chr4	149325992	149326011	G107509.1		-
chr6	126251725	126251756	G123244.1		+
chr8	66604393	66604427	G141450.1		+
chr3	32745758	32745783	G92110.1		+
chr5	115175784	115175808	G117766.1		-
chr3	42766545	42766567	G96835.1		-
chr8	30855078	30855104	G143117.1		-
chr5	176417412	176417437	G119271.1		-
chr13	51534720	51534743	G42091.1		+
chr5	94008049	94008069	G111457.1		+
chr3	157995049	157995072	G94898.1		+
chr9	124102299	124102318	G150653.1		-
chr6	57271548	57271583	G121392.1		+
chr2	71646133	71646152	G75117.1		+
chr3	15271231	15271252	G91587.1		+
chr15	76154715	76154750	G52621.1		+
chr7	139105911	139105954	G134796.1		+
chr7	43667192	43667211	G136107.1		-
chr12	104513573	104513601	G39470.1		-
chr10	89084145	89084171	G24184.1		-
chr10	60156255	60156275	G18770.1		+
chr1	115249141	115249170	G12730.1		-
chr12	1311276	1311296	G30756.1		+
chr10	28407991	28408011	G22687.1		-
chr5	37351384	37351407	G115131.1		-
chr12	104341484	104341505	G35356.1		+
chr21	30407025	30407044	G87783.1		+
chr10	76003169	76003189	G19395.1		+
chr2	181919283	181919305	G77541.1		+
chr5	157253005	157253034	G118979.1		-
chr7	27618654	27618681	G135766.1		-
chr3	100020193	100020221	G93560.1		+
chr1	169434474	169434517	G13695.1		-
chr15	41994050	41994070	G51422.1		+
chr12	121135663	121135684	G35776.1		+
chr1	205685351	205685381	G14885.1		-
chr7	129840503	129840527	G138434.1		-
chr12	11155728	11155753	G36514.1		-
chr2	200318204	200318225	G84027.2		-
chr10	52935927	52935940	G18530.1		+
chr1	115249728	115249746	G12735.1		-
chr16	56510607	56510639	G56725.1		+
chr8	41866795	41866819	G143300.1		-
chr13	38934256	38934276	G41337.1		+
chr13	48983349	48983369	G41928.1		+
chr1	92798796	92798823	G3060.1		+
chr17	30703450	30703470	G60213.1		+
chr14	93711035	93711070	G50796.1		-
chr1	21384275	21384303	G8900.1		-
chr16	48364034	48364054	G56558.1		+
chr3	88187609	88187636	G97904.1		-
chr7	27869215	27869234	G131279.1		+
chr15	99322589	99322612	G53249.1		+
chrX	135291274	135291297	G153779.1		+
chr1	227829081	227829116	G7783.1		+
chr1	67396781	67396811	G2214.1		+
chr14	45600154	45600182	G49570.1		-
chr12	105764854	105764883	G35487.1		+
chr7	27181510	27181531	G131252.1		+
chr2	145223312	145223340	G82678.1		-
chr17	44244667	44244690	G63120.1		-
chr18	39600692	39600713	G65451.1		+
chr5	89997353	89997381	G111345.1		+
chr15	86181506	86181528	G52924.1		+
chr8	67962992	67963015	G143921.1		-
chr3	15822637	15822660	G96336.1		-
chr17	30296925	30296960	G60133.1		+
chr14	21732302	21732322	G49033.1		-
chr17	58936353	58936378	G61213.1		+
chr10	97898373	97898399	G20486.1		+
chr19	44387892	44387927	G72933.1		-
chr13	25915366	25915388	G40614.1		+
chr1	94334449	94334472	G12165.1		-
chr6	122786182	122786205	G129260.1		-
chr22	31373010	31373026	G89752.1		+
chr7	6512458	6512476	G135400.1		-
chr16	53729795	53729815	G58299.1		-
chr12	415559	415580	G36150.1		-
chr12	110973630	110973649	G39678.1		-
chrX	53690522	53690551	G154834.1		-
chr3	193395057	193395078	G95897.1		+
chr6	31797788	31797811	G120439.1		+
chr1	193193887	193193907	G6269.1		+
chr4	56393719	56393754	G105545.1		-
chr10	115883183	115883207	G24796.1		-
chr14	55625816	55625840	G49932.1		-
chr3	195069062	195069085	G100453.1		-
chr7	23544863	23544919	G135621.1		-
chr5	32599924	32599948	G108672.1		+
chr3	123663551	123663578	G98639.1		-
chrX	133536835	133536869	G153655.1		+
chr12	95694883	95694905	G34879.1		+
chr5	140984918	140984953	G118584.1		-
chr8	118026031	118026050	G142261.1		+
chr7	139085516	139085536	G134775.1		+
chr5	134106695	134106731	G112949.1		+
chr14	97352349	97352380	G48665.1		+
chr7	114077009	114077034	G133744.1		+
chr10	11309557	11309580	G17335.1		+
chr12	46603684	46603703	G37631.1		-
chr7	87464336	87464357	G136831.1		-
chr14	32575732	32575756	G46343.1		+
chr5	87554098	87554120	G116790.1		-
chr5	43458879	43458901	G115425.1		-
chr12	21670759	21670778	G31952.1		+
chr12	116652355	116652380	G40022.1		-
chr1	186957936	186957975	G6130.1		+
chr2	44796563	44796587	G74448.1		+
chr9	15497185	15497203	G148952.1		-
chr4	74161256	74161287	G102287.1		+
chr8	48745183	48745210	G143437.1		-
chr12	123032375	123032394	G35822.1		+
chr7	69369772	69369791	G132106.1		+
chr10	27047119	27047144	G22563.1		-
chr5	56215710	56215730	G115625.1		-
chr19	48656683	48656703	G73087.1		-
chr4	124064415	124064441	G103479.1		+
chr12	102481553	102481574	G39446.1		-
chr11	65273239	65273260	G26588.1		+
chr5	64886791	64886814	G115989.1		-
chr3	65340820	65340850	G97462.1		-
chr10	31817223	31817245	G18135.1		+
chr5	131108949	131108980	G118147.1		-
chr19	54972803	54972833	G70434.1		+
chr1	236356162	236356187	G8138.1		+
chr16	58223662	58223681	G58439.1		-
chr12	69994336	69994366	G34065.1		+
chr16	75672643	75672657	G58926.1		-
chr18	67805645	67805668	G67613.1		-
chr16	50351525	50351559	G58248.1		-
chr21	47840322	47840342	G88443.1		+
chr5	125950803	125950829	G112598.1		+
chrX	47094395	47094419	G152155.1		+
chr18	36968397	36968422	G66792.1		-
chr7	130655017	130655046	G138472.1		-
chr8	28581488	28581513	G140587.1		+
chr11	32996510	32996536	G25986.1		+
chr1	100561086	100561114	G12266.1		-
chr14	32595944	32595969	G46352.1		+
chr2	170496374	170496396	G76976.1		+
chrX	76831931	76831956	G155449.1		-
chr22	26121412	26121443	G89627.1		+
chr15	64769320	64769355	G52106.1		+
chr2	135688232	135688251	G76013.1		+
chr5	126890632	126890650	G112703.1		+
chr8	26228977	26228997	G140422.1		+
chr7	131054172	131054202	G134348.1		+
chr12	31716582	31716606	G37225.1		-
chr5	126149951	126149980	G112627.1		+
chr2	39111675	39111707	G74273.1		+
chr5	128449524	128449556	G112739.1		+
chr17	55924345	55924370	G63465.1		-
chr6	135755047	135755069	G129736.1		-
chr4	1214852	1214877	G104681.1		-
chr9	126006068	126006092	G150750.1		-
chr9	74597889	74597924	G146961.1		+
chr9	116702102	116702117	G148000.1		+
chr15	67529660	67529681	G55034.1		-
chr14	61440369	61440391	G50080.1		-
chr3	11848381	11848400	G96210.1		-
chr18	19781418	19781440	G65084.1		+
chr19	49110913	49110931	G73107.1		-
chrX	34383912	34383930	G154553.1		-
chr5	133548298	133548325	G118336.1		-
chr5	72209114	72209137	G110625.1		+
chr5	37814729	37814758	G115144.1		-
chr2	183834496	183834519	G83709.1		-
chr1	235543874	235543899	G8116.1		+
chr1	10324683	10324699	G197.1		+
chr3	111839743	111839781	G93847.1		+
chr7	69713654	69713680	G132197.1		+
chr17	34028259	34028284	G60323.1		+
chr17	38801948	38801983	G62851.1		-
chr8	70602556	70602608	G143958.1		-
chr22	42556677	42556712	G91071.1		-
chr18	249706	249732	G66182.1		-
chr5	37660337	37660368	G109243.1		+
chr4	39883771	39883795	G105288.1		-
chr16	24784355	24784376	G56311.1		+
chr1	19514589	19514613	G8763.1		-
chr14	58737438	58737462	G47194.1		+
chr10	53116005	53116040	G18593.1		+
chr5	64962122	64962149	G116008.1		-
chr9	72329713	72329748	G149517.1		-
chr10	34810233	34810259	G22964.1		-
chr3	113374130	113374158	G98150.1		-
chr1	151189086	151189113	G4553.1		+
chr16	3896000	3896028	G57606.1		-
chr5	37320256	37320282	G115118.1		-
chr11	85989168	85989195	G27062.1		+
chr2	131104741	131104761	G75966.1		+
chr6	57197290	57197311	G121349.1		+
chr13	45841679	45841714	G41763.1		+
chr3	136050517	136050541	G94146.1		+
chr7	2225952	2225976	G135329.1		-
chr9	128575371	128575391	G148185.1		+
chr17	57106226	57106250	G63560.1		-
chr8	68005945	68005977	G141483.1		+
chr15	49437879	49437905	G54078.1		-
chr1	46407967	46407991	G1505.1		+
chr3	136464790	136464816	G99203.1		-
chr20	34305455	34305476	G87040.1		-
chr8	17502508	17502531	G142874.1		-
chr6	168313433	168313453	G124987.1		+
chr12	76448177	76448196	G38553.1		-
chr8	102209696	102209715	G144941.1		-
chr12	80213774	80213797	G38845.1		-
chr13	45060165	45060184	G44125.1		-
chr10	96361856	96361878	G20391.1		+
chr1	70610814	70610846	G11011.1		-
chr6	110983842	110983863	G128753.1		-
chr7	115896830	115896851	G133861.1		+
chrX	133923924	133923943	G156316.1		-
chr9	97773459	97773486	G147450.1		+
chr19	10780396	10780417	G67928.1		+
chr12	1340334	1340359	G30833.1		+
chr3	112723372	112723401	G93873.1		+
chr20	30989212	30989232	G85616.1		+
chr10	76295817	76295842	G19509.1		+
chr15	80359523	80359546	G52746.1		+
chr6	133611617	133611638	G123768.1		+
chr8	124792966	124792988	G142349.1		+
chr5	34799675	34799698	G108786.1		+
chr4	36311281	36311302	G101632.1		+
chr4	1211878	1211912	G104677.1		-
chr1	26901440	26901461	G688.1		+
chr1	193153856	193153879	G6249.1		+
chr6	109492167	109492195	G122632.1		+
chr9	110093193	110093207	G147821.1		+
chr1	63917082	63917119	G10744.1		-
chr18	72974326	72974362	G66069.1		+
chr8	6417078	6417104	G139648.1		+
chrX	114861153	114861180	G153322.1		+
chr20	13998918	13998945	G85198.1		+
chr1	82428123	82428147	G2569.1		+
chr7	148527766	148527791	G139017.1		-
chr7	104658573	104658596	G133373.1		+
chr6	86305505	86305528	G127336.1		-
chr1	76020611	76020633	G11214.1		-
chr15	41378370	41378405	G53752.1		-
chr19	44533686	44533707	G69946.1		+
chr1	161755649	161755671	G4836.1		+
chr1	226548672	226548730	G15744.1		-
chr19	9683431	9683456	G71169.1		-
chr1	197114482	197114503	G14580.1		-
chr21	27370490	27370512	G88733.1		-
chr5	31446627	31446647	G114778.1		-
chr7	135650053	135650075	G138750.1		-
chr8	56615494	56615525	G143649.1		-
chr11	85669641	85669686	G29574.1		-
chr13	48897378	48897401	G41882.1		+
chr3	48989581	48989608	G92725.1		+
chr21	47840213	47840248	G88442.1		+
chr15	89822235	89822254	G52988.1		+
chr2	166808222	166808239	G83085.1		-
chr18	36983701	36983725	G66795.1		-
chr4	16183903	16183922	G104940.1		-
chr11	35001858	35001884	G26080.1		+
chr16	58640140	58640171	G58481.1		-
chr10	76158439	76158461	G19453.1		+
chr12	65613515	65613545	G33530.1		+
chr2	15768844	15768868	G73540.1		+
chr1	198146570	198146592	G6358.1		+
chr2	152285042	152285064	G76495.1		+
chr17	59216475	59216504	G61264.1		+
chr10	31619459	31619481	G18064.1		+
chr9	74527099	74527115	G146950.1		+
chr4	186431945	186431967	G108136.1		-
chrX	123235384	123235419	G153548.1		+
chr3	61638289	61638310	G93081.1		+
chr5	134194983	134195008	G113012.1		+
chr22	42011499	42011530	G91059.1		-
chr12	128834394	128834413	G35971.1		+
chr1	12504657	12504682	G292.1		+
chr3	133368568	133368599	G98989.1		-
chr6	86322147	86322177	G127361.1		-
chr5	32147912	32147931	G114848.1		-
chr12	19289968	19289995	G31689.1		+
chr8	26459652	26459678	G140445.1		+
chr3	53010440	53010464	G97235.1		-
chr7	6415293	6415321	G130893.1		+
chr12	21622866	21622895	G31933.1		+
chr6	90564889	90564910	G122326.1		+
chr9	36347118	36347153	G149431.1		-
chr19	44339065	44339094	G69857.1		+
chr5	78604515	78604546	G110899.1		+
chr3	170017977	170017995	G95231.1		+
chr8	56980836	56980860	G143677.1		-
chr3	181432034	181432054	G95580.1		+
chr12	56430326	56430349	G33153.1		+
chr5	102209559	102209586	G111668.1		+
chr13	61044583	61044614	G42260.1		+
chr3	111711108	111711132	G93835.1		+
chr10	7389945	7389974	G22095.1		-
chr13	37402914	37402940	G41246.1		+
chr1	235297026	235297048	G16243.1		-
chr6	88237960	88237990	G127424.1		-
chr6	57053840	57053874	G126702.1		-
chr21	30711839	30711862	G87823.1		+
chr6	126314528	126314563	G123268.1		+
chr18	39750092	39750113	G65478.1		+
chrX	142530053	142530077	G153829.1		+
chr4	54040679	54040703	G105461.1		-
chr2	153569965	153569989	G82911.1		-
chr19	44853779	44853804	G73008.1		-
chr18	10550398	10550419	G64827.1		+
chr3	142030297	142030312	G99293.1		-
chr13	40094635	40094658	G43957.1		-
chr8	39014984	39015004	G140946.1		+
chr18	19192975	19192995	G65025.1		+
chr14	62171613	62171636	G47436.1		+
chr15	57411130	57411161	G51941.1		+
chr11	17187323	17187356	G28563.1		-
chr12	11114805	11114840	G36485.1		-
chr17	6547630	6547659	G62074.1		-
chr2	47375560	47375591	G80363.1		-
chr18	23876044	23876068	G65160.1		+
chr1	173768891	173768916	G13783.1		-
chr1	225223053	225223072	G7602.1		+
chr15	48447395	48447417	G53946.1		-
chr11	32879622	32879643	G25949.1		+
chr1	86132422	86132446	G11657.1		-
chr12	123238936	123238957	G35852.1		+
chr10	102674183	102674212	G20736.1		+
chr3	49396868	49396885	G97120.1		-
chr10	28877787	28877810	G17970.1		+
chr10	89648972	89649007	G19831.1		+
chr12	70642234	70642254	G34119.1		+
chr12	30788372	30788395	G37121.1		-
chr6	145137725	145137754	G124100.1		+
chr19	34925361	34925379	G69115.1		+
chr18	59779889	59779924	G67427.1		-
chr12	58192198	58192227	G33218.1		+
chr4	16188824	16188858	G104944.1		-
chr2	111418014	111418037	G81907.1		-
chr10	98718498	98718523	G20594.1		+
chr4	158242892	158242911	G104069.1		+
chr15	76219608	76219634	G52632.1		+
chr2	27273710	27273742	G73761.1		+
chr12	72184431	72184454	G34387.1		+
chr16	31739708	31739736	G56437.1		+
chr10	101923000	101923022	G24544.1		-
chrX	34331861	34331885	G154531.1		-
chr1	167196164	167196210	G5100.1		+
chr2	55262535	55262565	G80525.1		-
chr19	37654480	37654504	G72445.1		-
chr13	31230974	31230996	G40840.1		+
chr19	37018649	37018675	G72187.1		-
chr5	114479433	114479467	G117584.1		-
chr6	37915125	37915146	G120739.1		+
chr7	28564299	28564326	G131311.1		+
chr1	47726537	47726559	G9972.1		-
chr5	179673623	179673648	G119355.1		-
chr18	13117309	13117345	G64964.1		+
chr19	37151721	37151756	G72304.1		-
chr6	4046220	4046247	G119448.1		+
chr5	36887328	36887347	G108909.1		+
chr8	133789761	133789780	G142474.1		+
chr12	30814645	30814674	G37152.1		-
chr6	158808729	158808751	G124674.1		+
chr6	51642472	51642507	G126513.1		-
chr19	30727288	30727309	G68783.1		+
chr1	198835574	198835599	G14655.1		-
chr2	43746534	43746560	G80172.1		-
chr12	19733534	19733558	G31837.1		+
chr1	178211999	178212019	G5664.1		+
chr1	223021342	223021363	G7394.1		+
chr2	113287256	113287274	G75747.1		+
chr8	94743012	94743040	G144605.1		-
chr6	52897371	52897391	G126549.1		-
chr7	24928512	24928536	G135650.1		-
chr6	64434296	64434328	G121602.1		+
chr3	142215735	142215756	G99314.1		-
chr6	121635105	121635132	G129196.1		-
chr12	94746573	94746608	G39193.1		-
chr10	98985290	98985309	G24495.1		-
chr7	131020525	131020549	G134303.1		+
chr18	74542188	74542211	G66077.1		+
chr1	203837617	203837636	G6588.1		+
chrX	73463878	73463913	G155282.1		-
chr8	119070941	119070977	G145539.1		-
chr3	16317809	16317829	G91624.1		+
chr4	52893835	52893855	G105426.1		-
chr19	23781924	23781946	G71767.1		-
chr7	69611349	69611378	G132174.1		+
chr11	10830307	10830335	G28418.1		-
chr1	111680121	111680142	G12544.1		-
chr2	69549549	69549568	G81224.1		-
chr14	65939804	65939829	G47560.1		+
chr12	110822010	110822049	G39632.1		-
chr7	69493148	69493173	G132151.1		+
chr6	89399397	89399425	G127509.1		-
chrX	62568776	62568795	G154921.1		-
chr14	60617034	60617060	G47223.1		+
chr7	48002430	48002452	G136326.1		-
chr7	157009871	157009901	G135262.1		+
chr1	53009091	53009116	G10344.1		-
chr22	42072494	42072511	G91062.1		-
chr14	90350895	90350918	G50640.1		-
chr14	57671036	57671062	G49947.1		-
chr4	68312986	68313014	G105638.1		-
chr2	223507873	223507893	G84540.1		-
chr19	22009797	22009823	G71653.1		-
chr5	93412696	93412721	G116969.1		-
chr3	145955736	145955759	G99351.1		-
chr3	125087078	125087109	G98752.1		-
chr6	126461220	126461242	G123370.1		+
chr21	46208793	46208813	G89357.1		-
chr1	91991302	91991323	G3039.1		+
chr5	145878447	145878469	G113603.1		+
chr4	56397199	56397223	G105547.1		-
chr11	115286130	115286155	G30327.1		-
chr20	14161298	14161322	G85212.1		+
chr6	31835496	31835518	G125962.1		-
chr20	13572615	13572633	G86676.1		-
chr4	124135964	124135987	G103494.1		+
chr13	48898083	48898096	G41883.1		+
chr6	135318270	135318292	G129618.1		-
chr2	71564478	71564505	G75023.1		+
chr1	33480013	33480030	G9493.1		-
chr4	185615983	185616002	G108075.1		-
chr16	24559582	24559598	G56268.1		+
chr1	100555443	100555474	G12253.1		-
chr6	87937530	87937559	G122202.1		+
chr1	89218541	89218561	G2854.1		+
chr5	179438922	179438944	G119334.1		-
chr2	230775476	230775504	G84689.1		-
chr6	124167078	124167109	G123052.1		+
chr1	176162451	176162471	G13995.1		-
chr10	60039474	60039497	G18690.1		+
chr6	122771233	122771252	G129244.1		-
chr3	51210201	51210222	G92863.1		+
chr1	224502026	224502049	G15460.1		-
chr3	23375565	23375588	G91862.1		+
chr4	146014008	146014031	G107448.1		-
chr1	231700817	231700841	G8040.1		+
chr1	93304449	93304475	G3092.1		+
chr4	119614655	119614673	G103257.1		+
chr7	141450469	141450490	G134886.1		+
chr2	200799468	200799493	G78088.1		+
chr11	65268913	65268944	G26571.1		+
chr6	124196885	124196911	G123064.1		+
chr8	83427792	83427810	G144438.1		-
chr1	114935379	114935399	G12632.1		-
chr6	133617902	133617932	G123771.1		+
chr1	115248574	115248603	G12726.1		-
chr15	99655660	99655688	G53260.1		+
chr15	93441307	93441327	G53128.1		+
chr6	56384973	56384994	G126648.1		-
chr2	152693986	152694005	G82834.1		-
chr3	185361914	185361939	G100231.1		-
chr19	5236913	5236938	G71033.1		-
chr6	111210196	111210217	G122660.1		+
chr19	44591485	44591521	G69967.1		+
chr14	31058306	31058341	G46214.1		+
chr12	45822619	45822647	G32650.1		+
chr6	91280882	91280912	G127823.1		-
chr8	118549771	118549806	G142268.1		+
chr2	197530876	197530904	G78016.1		+
chr13	40303980	40304009	G41546.1		+
chrX	105878960	105878980	G153188.1		+
chr1	241486479	241486497	G16499.1		-
chr3	182660131	182660153	G100176.1		-
chr10	120092453	120092473	G24955.1		-
chr17	35973704	35973732	G62771.1		-
chr11	102947053	102947072	G29974.1		-
chr7	135612988	135613006	G138723.2		-
chr6	97718326	97718352	G128056.1		-
chr4	153250595	153250620	G107624.1		-
chr17	56894875	56894897	G61030.1		+
chr14	37395592	37395618	G49456.1		-
chr3	79041019	79041043	G97813.1		-
chr10	93706295	93706330	G20098.1		+
chr3	121427832	121427863	G98458.1		-
chr14	58742280	58742304	G50006.1		-
chr4	123890385	123890405	G103413.1		+
chr14	31427895	31427913	G49268.1		-
chr10	59953085	59953111	G23378.1		-
chr2	48031621	48031646	G74552.1		+
chr12	98992165	98992189	G35075.1		+
chr6	135349211	135349232	G129650.1		-
chr5	53668534	53668569	G109604.1		+
chr12	19652963	19652986	G31779.1		+
chr6	18262726	18262747	G125598.1		-
chr3	169875736	169875766	G99924.1		-
chr3	24486680	24486706	G96544.1		-
chr6	18225465	18225487	G125542.1		-
chr3	122143319	122143345	G98530.1		-
chr4	47871670	47871691	G105380.1		-
chr7	23545960	23545985	G135627.1		-
chr5	114863913	114863935	G117660.1		-
chr2	152725437	152725456	G82836.1		-
chr1	231681710	231681731	G8022.1		+
chr19	24108098	24108124	G68484.1		+
chr3	136321232	136321260	G99118.1		-
chr9	37191323	37191345	G146779.1		+
chr11	46580224	46580253	G29013.1		-
chrX	131337608	131337632	G156222.1		-
chr12	50494348	50494380	G32866.1		+
chr4	148837404	148837429	G103927.1		+
chr2	26276504	26276529	G73682.1		+
chr15	68417374	68417398	G52273.1		+
chr15	73913587	73913605	G55218.1		-
chr19	5645160	5645185	G67786.1		+
chr10	70102041	70102058	G19101.1		+
chr10	124191588	124191619	G21552.1		+
chr7	112491108	112491131	G137817.1		-
chr1	243926954	243926988	G16665.1		-
chr6	35621719	35621740	G126119.1		-
chr19	36715336	36715364	G69223.1		+
chr10	98690844	98690865	G20573.1		+
chr12	56991801	56991821	G38108.1		-
chr7	103383146	103383176	G137286.1		-
chrX	14938189	14938215	G151294.1		+
chr3	133830316	133830339	G98996.1		-
chr13	41949969	41949991	G41619.1		+
chr6	163986945	163986977	G124853.1		+
chr20	57608837	57608856	G87516.1		-
chr18	32159782	32159806	G65287.1		+
chr11	82971781	82971804	G29530.1		-
chr9	26840969	26841003	G149190.1		-
chr18	2783569	2783592	G64623.1		+
chr2	45714345	45714379	G80302.1		-
chr17	33412006	33412045	G62662.1		-
chr5	38476448	38476470	G115150.1		-
chr4	39341853	39341878	G105219.1		-
chr13	113197113	113197138	G46030.1		-
chr5	7900240	7900262	G108320.1		+
chr10	88198712	88198732	G24117.1		-
chr12	49792909	49792926	G32821.1		+
chr11	31498817	31498837	G28818.1		-
chr7	131062245	131062273	G134363.1		+
chrX	138233883	138233917	G156436.1		-
chr21	33043353	33043374	G88918.1		-
chr13	47148698	47148720	G41809.1		+
chr12	116521204	116521231	G39925.1		-
chr1	175948608	175948629	G13917.1		-
chr12	28568064	28568100	G32370.1		+
chr15	52847203	52847224	G54244.1		-
chr17	57781542	57781572	G63602.1		-
chr1	197094735	197094759	G14564.1		-
chr10	5844667	5844697	G22007.1		-
chr3	5185705	5185727	G91193.1		+
chr2	210913154	210913178	G78487.1		+
chr3	124969926	124969946	G98681.1		-
chr20	32682691	32682717	G86884.1		-
chr17	18563817	18563839	G62372.1		-
chr5	126890054	126890080	G112699.1		+
chr12	62980267	62980292	G33378.1		+
chr12	950694	950715	G30686.1		+
chr1	28835705	28835734	G774.1		+
chr6	136783146	136783166	G129826.1		-
chr1	47108255	47108282	G9953.1		-
chr17	28513279	28513324	G59819.1		+
chr6	170104191	170104221	G130643.1		-
chr3	57828982	57829001	G93011.1		+
chr5	71611387	71611422	G116082.1		-
chr5	145654583	145654615	G113513.1		+
chr18	13022229	13022249	G64924.1		+
chr5	134716691	134716711	G118381.1		-
chr5	14611790	14611810	G108509.1		+
chr3	196813660	196813684	G100591.1		-
chr15	63443372	63443391	G54744.1		-
chr2	197760423	197760443	G83929.1		-
chr6	112400625	112400659	G128896.1		-
chr2	213162449	213162481	G84317.1		-
chr1	245268196	245268212	G8430.1		+
chrX	73830824	73830854	G155372.1		-
chr11	77584145	77584180	G26952.1		+
chr3	129150127	129150152	G98828.1		-
chr2	142647374	142647398	G82535.1		-
chr1	32310835	32310861	G9405.1		-
chr2	200779987	200780027	G78064.1		+
chr7	128953641	128953655	G134228.1		+
chr18	46954654	46954685	G67162.1		-
chr10	101469024	101469054	G20692.1		+
chr1	220413319	220413344	G15343.1		-
chr2	160393527	160393552	G82992.1		-
chr6	154817854	154817882	G130404.1		-
chr1	169210908	169210938	G13674.1		-
chr7	101727168	101727197	G133260.1		+
chr19	30484568	30484591	G68685.1		+
chr12	54632331	54632355	G38012.1		-
chr3	106575179	106575203	G98031.1		-
chr15	30101350	30101368	G53566.1		-
chr3	172115296	172115325	G95305.1		+
chr6	20986180	20986210	G120047.1		+
chrX	133549959	133549981	G153659.1		+
chr19	29121626	29121651	G71872.1		-
chr9	88885998	88886033	G149915.1		-
chr2	240912893	240912919	G84762.1		-
chr9	37779973	37779997	G149465.1		-
chr12	109040341	109040361	G39571.1		-
chr1	113937170	113937196	G4081.1		+
chr14	70831536	70831557	G50236.1		-
chr7	79847502	79847521	G132408.1		+
chr2	160392498	160392524	G82989.1		-
chr18	258802	258821	G66185.1		-
chr5	61832870	61832895	G109974.1		+
chr19	38193194	38193232	G72586.1		-
chr3	193397842	193397869	G95901.1		+
chr12	65022878	65022903	G33467.1		+
chr17	29483729	29483764	G60017.1		+
chr15	72764375	72764398	G55168.1		-
chr17	15911263	15911292	G59491.1		+
chr1	90353376	90353402	G2968.1		+
chr10	22073968	22074003	G22406.1		-
chr3	28330294	28330312	G92024.1		+
chr13	114179253	114179275	G43136.1		+
chr9	72327658	72327677	G149512.1		-
chr17	30706455	30706477	G60223.1		+
chr6	126414489	126414515	G123343.1		+
chr6	76332617	76332641	G121813.1		+
chr1	243940241	243940263	G16686.1		-
chr14	31087084	31087110	G46240.1		+
chr1	16932095	16932132	G8726.1		-
chr3	44416468	44416485	G92559.1		+
chr21	27117066	27117101	G87727.1		+
chr1	35777481	35777509	G1014.1		+
chr1	234741598	234741621	G16201.1		-
chr17	57806054	57806077	G61124.1		+
chr2	61598559	61598586	G80913.1		-
chr5	38481153	38481182	G115164.1		-
chr15	40471343	40471369	G51274.1		+
chr1	97230179	97230200	G3397.1		+
chr3	119541261	119541291	G98276.1		-
chr5	135518650	135518673	G113075.1		+
chr6	111683978	111683998	G128802.1		-
chr5	31540723	31540748	G108635.1		+
chr12	22618686	22618709	G36833.1		-
chr5	145874932	145874958	G113587.1		+
chr5	134192845	134192868	G113002.1		+
chr1	225212097	225212120	G7590.1		+
chr19	49328024	49328058	G73112.1		-
chr20	40110396	40110426	G87179.1		-
chr8	117663640	117663657	G145413.1		-
chr19	50176118	50176145	G70308.1		+
chr1	97243978	97244007	G3412.1		+
chr2	72918628	72918648	G81379.1		-
chr16	57792145	57792168	G58412.1		-
chr12	49052539	49052568	G37786.1		-
chr19	19405634	19405669	G71477.1		-
chr3	142722297	142722317	G94391.1		+
chr4	20276842	20276866	G101168.1		+
chr9	20612631	20612658	G149108.1		-
chr2	44190583	44190610	G80233.1		-
chrX	154045221	154045246	G156542.1		-
chr19	52623854	52623878	G73199.1		-
chr17	42543244	42543266	G62968.1		-
chr17	78349336	78349360	G64403.1		-
chr6	126693328	126693348	G123517.1		+
chr22	41997008	41997032	G91055.1		-
chr1	245006559	245006584	G16849.1		-
chr11	16777359	16777380	G25665.1		+
chr19	32875546	32875571	G68864.1		+
chr9	14649904	14649935	G148917.1		-
chr6	30542421	30542445	G120396.1		+
chr6	45184842	45184867	G126386.1		-
chr14	97028119	97028148	G48562.1		+
chr20	57407217	57407242	G87506.1		-
chr2	227802129	227802164	G78741.1		+
chr3	185634614	185634642	G100291.1		-
chr15	48012441	48012476	G51653.1		+
chr4	69214394	69214416	G105745.1		-
chr1	233237148	233237171	G16092.1		-
chr15	25604544	25604564	G53435.1		-
chr1	12041999	12042026	G281.1		+
chr1	243690321	243690339	G16568.1		-
chr2	223455933	223455968	G84531.1		-
chr3	107881235	107881255	G98046.1		-
chr15	89174879	89174903	G52944.1		+
chr13	20294446	20294465	G43212.1		-
chr4	57800005	57800036	G102155.1		+
chr14	36188525	36188558	G49414.1		-
chr5	52950345	52950372	G109595.1		+
chr21	27118314	27118341	G87730.1		+
chr5	151176271	151176306	G113753.1		+
chr11	58377139	58377176	G26376.1		+
chr6	97624821	97624841	G127969.1		-
chr13	41645231	41645256	G41580.1		+
chr3	78945816	78945850	G97750.1		-
chr2	55205898	55205920	G80501.1		-
chr8	33370287	33370313	G143149.1		-
chr14	69912136	69912153	G47882.1		+
chr13	40259206	40259233	G41522.1		+
chr12	77220205	77220229	G34505.1		+
chr16	28316526	28316552	G56345.1		+
chr13	99105358	99105401	G45831.1		-
chr8	120749282	120749303	G145594.1		-
chr2	70460924	70460954	G81289.1		-
chr1	169918271	169918298	G13713.1		-
chr11	11872043	11872074	G25512.1		+
chr1	168164406	168164425	G5231.1		+
chrX	122837860	122837883	G156142.1		-
chr12	20683808	20683827	G31924.1		+
chr7	158475696	158475716	G139504.1		-
chr8	26266682	26266703	G140436.1		+
chr17	35725522	35725552	G62742.1		-
chr1	52966434	52966462	G10324.1		-
chr8	21845887	21845910	G140198.1		+
chr6	133640522	133640542	G123787.1		+
chr3	45499626	45499646	G92628.1		+
chr10	65290439	65290466	G18963.1		+
chr5	80358320	80358354	G111127.1		+
chr14	81642840	81642863	G50561.1		-
chr4	159828540	159828575	G104089.1		+
chr10	112045057	112045078	G20995.1		+
chr1	154152359	154152385	G13258.1		-
chr8	48929807	48929828	G141186.1		+
chr1	197098092	197098116	G14568.1		-
chr8	47518672	47518693	G143401.1		-
chr17	45760405	45760423	G60659.1		+
chr19	57818879	57818899	G70662.1		+
chr8	20078481	20078502	G140155.1		+
chr3	48784353	48784374	G97086.1		-
chr19	53383116	53383147	G73237.1		-
chr4	74107695	74107721	G105978.1		-
chr1	193325717	193325742	G6325.1		+
chr7	2066047	2066074	G135327.1		-
chr6	121409806	121409827	G129158.1		-
chr19	19102363	19102385	G71465.1		-
chr1	35851404	35851439	G1087.1		+
chr12	116667602	116667620	G40032.1		-
chrX	114352009	114352031	G155939.1		-
chr1	93604361	93604381	G3157.1		+
chr12	95882786	95882819	G34916.1		+
chr15	75089262	75089297	G52605.1		+
chr3	27415679	27415699	G96590.1		-
chr11	10535014	10535040	G28400.1		-
chr7	77584332	77584354	G132353.1		+
chr6	20692932	20692957	G120000.1		+
chr2	37173511	37173538	G79877.1		-
chr5	139883060	139883078	G113360.1		+
chr11	108098473	108098502	G27456.1		+
chrX	123123365	123123385	G153475.1		+
chr13	27724457	27724480	G43479.1		-
chr6	163960754	163960780	G124839.1		+
chr1	227843729	227843749	G7806.1		+
chr5	115167085	115167115	G117755.1		-
chr8	124398117	124398137	G145789.1		-
chr4	4561234	4561263	G100997.1		+
chr7	7752417	7752440	G130942.1		+
chr5	102154491	102154511	G111660.1		+
chr17	56882447	56882479	G61019.1		+
chr11	76209915	76209935	G26916.1		+
chr12	123081737	123081759	G35845.1		+
chr6	1871551	1871576	G125094.1		-
chr19	12508210	12508233	G71293.1		-
chr19	30802465	30802488	G68791.1		+
chr9	88171531	88171555	G149795.1		-
chr1	52236984	52237024	G1660.1		+
chr7	44917924	44917942	G136281.1		-
chr5	36989970	36989991	G109068.1		+
chr1	215778069	215778090	G7125.1		+
chr4	175219629	175219655	G104334.1		+
chr12	132484355	132484390	G36023.1		+
chr7	11319078	11319104	G131017.1		+
chr10	59951710	59951751	G23376.1		-
chr8	9501965	9501987	G139782.1		+
chr13	39611513	39611531	G43939.1		-
chr12	63983490	63983514	G38243.1		-
chr5	64107249	64107275	G110056.1		+
chrX	18315773	18315795	G154319.1		-
chr1	227439235	227439258	G15845.1		-
chr8	28806561	28806581	G140607.1		+
chr15	52954153	52954172	G54271.1		-
chr6	7609296	7609331	G119609.1		+
chr8	77773364	77773391	G141647.1		+
chr12	132232720	132232742	G35999.1		+
chr3	172483054	172483083	G95321.1		+
chr11	14526871	14526893	G28519.1		-
chr22	36258343	36258371	G90809.1		-
chr21	38813960	38813982	G88194.1		+
chr3	107380064	107380085	G93769.1		+
chr2	178404012	178404033	G77379.1		+
chr3	12628786	12628806	G96219.1		-
chr18	67806495	67806524	G67615.1		-
chr15	100130771	100130793	G53290.1		+
chr3	136613671	136613687	G94155.1		+
chr8	9541705	9541733	G139819.1		+
chr5	76995452	76995474	G116282.1		-
chr6	101129098	101129123	G128259.1		-
chr8	26184481	26184503	G140359.1		+
chr17	42545120	42545143	G62969.1		-
chr1	92828257	92828293	G3075.1		+
chr3	194998973	194998993	G100444.1		-
chr8	61701463	61701485	G141372.1		+
chr1	227845135	227845158	G7811.1		+
chr7	128684462	128684483	G138336.1		-
chr15	72391195	72391218	G55142.1		-
chr14	68430315	68430338	G47795.1		+
chr8	42026609	42026631	G140985.1		+
chr18	59765647	59765677	G67425.1		-
chr1	161889868	161889902	G4891.1		+
chr21	33038736	33038751	G87874.1		+
chr5	130535331	130535350	G112815.1		+
chrX	41538348	41538377	G154625.1		-
chr14	90467593	90467617	G48412.1		+
chr11	13450948	13450969	G28461.1		-
chr15	48454122	48454153	G53954.1		-
chr4	98726974	98727009	G106519.1		-
chr2	114738898	114738937	G75813.1		+
chr5	134262744	134262767	G118375.1		-
chr1	65266641	65266677	G2170.1		+
chr16	71681001	71681023	G58663.1		-
chr18	45420407	45420426	G67094.1		-
chr4	140237776	140237800	G103640.1		+
chr15	41773503	41773527	G51393.1		+
chr4	13413376	13413403	G104848.1		-
chr1	203832745	203832766	G6586.1		+
chr20	47877312	47877336	G87346.1		-
chr21	37415249	37415272	G89107.1		-
chr21	38175971	38175996	G89118.1		-
chr7	28859562	28859586	G131338.1		+
chr2	213381785	213381812	G84375.1		-
chrX	18355756	18355776	G154324.1		-
chr1	229633095	229633116	G15974.1		-
chr10	126428603	126428626	G25237.1		-
chr10	98303877	98303897	G24475.1		-
chr6	97728611	97728646	G128065.1		-
chr2	86731527	86731564	G81650.1		-
chr10	14945474	14945496	G17452.1		+
chr6	38034395	38034414	G120793.1		+
chr2	58447887	58447910	G80766.1		-
chr6	8060905	8060932	G125216.1		-
chr14	51721727	51721745	G46774.1		+
chr7	99829394	99829426	G137250.1		-
chr7	17932187	17932208	G135509.1		-
chr2	68443990	68444016	G81202.1		-
chrX	114816380	114816404	G153321.1		+
chr10	76941800	76941831	G19581.1		+
chr10	96316344	96316363	G20316.1		+
chr15	84207456	84207484	G52851.1		+
chr2	100690370	100690395	G81846.1		-
chr8	99749612	99749636	G144818.1		-
chr10	74320711	74320740	G23867.1		-
chr1	28338691	28338722	G9219.1		-
chr22	31372962	31372986	G89751.1		+
chr17	48771997	48772016	G63319.1		-
chr9	15479059	15479082	G148946.1		-
chr18	12723825	12723848	G64886.1		+
chr8	124814040	124814065	G142356.1		+
chr6	88287844	88287868	G127459.1		-
chr5	54637897	54637919	G109650.1		+
chr3	179305906	179305937	G95479.1		+
chr4	1942164	1942186	G100912.1		+
chr18	18651740	18651764	G66413.1		-
chrX	133598568	133598591	G153686.1		+
chrX	122770027	122770052	G156117.1		-
chr1	151518470	151518499	G4571.1		+
chr12	65575222	65575250	G33490.1		+
chrX	73052515	73052544	G155092.1		-
chr16	69340276	69340299	G56941.1		+
chr15	78827226	78827253	G52695.1		+
chr1	52205539	52205564	G1638.1		+
chr4	13379743	13379766	G104839.1		-
chr4	183457105	183457118	G104515.1		+
chr12	39112883	39112910	G37296.1		-
chr2	172831066	172831089	G77125.1		+
chr17	53038209	53038237	G63418.1		-
chr8	117676862	117676884	G145419.1		-
chr1	223995864	223995884	G15401.1		-
chr13	60476908	60476934	G44825.1		-
chr8	9443931	9443957	G139729.1		+
chr1	207527944	207527968	G6695.1		+
chr17	38545375	38545400	G62837.1		-
chr12	14520002	14520020	G31429.1		+
chr8	41908057	41908080	G143310.1		-
chr12	53807050	53807070	G33034.1		+
chr6	35851334	35851360	G126166.1		-
chr7	80428994	80429024	G136673.1		-
chr20	1363373	1363395	G86463.1		-
chr19	38055262	38055286	G72538.1		-
chr19	38199903	38199938	G72609.1		-
chr12	122716603	122716625	G40216.1		-
chr1	207950279	207950304	G6718.1		+
chr5	179148940	179148964	G114420.1		+
chr3	133333808	133333841	G98972.1		-
chr3	182177621	182177640	G100159.1		-
chr10	115490324	115490358	G21331.1		+
chr10	88230566	88230586	G24135.1		-
chr17	15557749	15557778	G62255.1		-
chr2	30703417	30703440	G73960.1		+
chr12	62763013	62763035	G33299.1		+
chr2	114500619	114500646	G81995.1		-
chr5	40784671	40784693	G115346.1		-
chr4	177238103	177238136	G108031.1		-
chr5	170351965	170352000	G114063.1		+
chrX	73469552	73469579	G155299.1		-
chr3	45061813	45061838	G92614.1		+
chr6	170108338	170108373	G130647.1		-
chr2	128500821	128500839	G82173.1		-
chr1	243586424	243586442	G8361.1		+
chr19	37858296	37858324	G69611.1		+
chr15	38773031	38773060	G51222.1		+
chr1	32504882	32504901	G847.1		+
chr5	72178011	72178032	G110589.1		+
chr6	86297556	86297585	G127331.1		-
chr2	210902678	210902702	G78470.1		+
chr12	66535840	66535867	G38281.1		-
chr12	62636102	62636126	G38230.1		-
chr9	115383893	115383921	G147958.1		+
chr10	62547207	62547229	G18825.1		+
chr4	108833589	108833610	G102987.1		+
chr1	186377171	186377198	G6069.1		+
chr2	210904086	210904111	G78475.1		+
chr22	41361395	41361418	G89964.1		+
chr12	4461914	4461935	G31167.1		+
chr7	99058561	99058581	G137216.1		-
chr3	62321326	62321350	G93116.1		+
chr2	11332903	11332929	G79333.1		-
chr5	41918822	41918844	G109296.1		+
chr8	17081535	17081565	G140038.1		+
chr2	142813719	142813744	G82596.1		-
chr22	28908908	28908945	G90528.1		-
chr6	47446390	47446413	G121007.1		+
chr1	101436849	101436876	G3638.1		+
chr1	239872035	239872065	G8239.1		+
chr4	141981606	141981641	G107389.1		-
chr19	37147511	37147529	G72301.1		-
chr20	25427174	25427195	G85497.1		+
chr11	116952836	116952866	G30404.1		-
chr4	87644875	87644903	G102566.1		+
chr1	68591412	68591434	G10954.1		-
chr9	127159901	127159927	G150822.1		-
chr12	1432543	1432568	G30941.1		+
chr12	102542247	102542282	G35222.1		+
chr12	46294868	46294890	G32763.1		+
chr7	28641622	28641640	G131318.1		+
chr12	57060190	57060218	G38118.1		-
chr15	90153562	90153583	G53014.1		+
chr17	30677263	30677288	G60176.1		+
chr5	37619997	37620013	G109208.1		+
chr2	32694978	32695003	G74146.1		+
chr4	184239069	184239104	G104546.1		+
chr11	94919982	94920004	G29809.1		-
chr5	131115900	131115922	G118158.1		-
chr15	64811943	64811968	G52113.1		+
chrX	138247066	138247091	G156439.1		-
chr13	35790327	35790356	G41222.1		+
chr1	185052478	185052507	G6001.1		+
chr4	26434698	26434733	G101437.1		+
chr5	151187959	151187980	G113777.1		+
chr7	133190580	133190599	G134475.1		+
chr6	89544622	89544656	G127622.1		-
chr1	193130666	193130691	G6234.1		+
chr19	37323950	37323973	G72359.1		-
chr9	126606531	126606553	G150793.1		-
chr4	140429493	140429513	G107358.1		-
chr1	91469422	91469443	G11983.1		-
chr6	37793292	37793316	G120626.1		+
chr19	2147591	2147612	G70972.1		-
chr12	44724980	44725001	G32632.1		+
chr2	169516003	169516030	G76912.1		+
chr22	38249754	38249778	G89859.1		+
chr12	106779693	106779728	G35502.1		+
chr5	170826831	170826857	G114141.1		+
chr11	3744968	3744994	G28214.1		-
chr12	42928683	42928704	G37468.1		-
chr2	39210807	39210826	G80024.1		-
chr10	32124945	32124972	G22773.1		-
chr10	93960848	93960873	G24296.1		-
chr9	108536838	108536869	G147765.1		+
chr14	103075729	103075746	G48810.1		+
chr2	44675152	44675187	G74414.1		+
chr17	44194330	44194351	G63081.1		-
chr20	18577691	18577713	G85306.1		+
chr8	42885460	42885486	G141042.1		+
chr1	180361559	180361593	G14189.1		-
chr8	75320151	75320170	G141600.1		+
chr13	73300783	73300806	G45219.1		-
chr1	183052726	183052748	G5894.1		+
chr1	155887481	155887506	G13388.1		-
chr14	90510792	90510819	G48414.1		+
chrX	19885969	19885993	G154334.1		-
chr2	200284628	200284661	G84004.1		-
chr5	127421694	127421723	G112706.1		+
chr1	63915251	63915275	G10739.1		-
chr6	18430881	18430907	G119836.1		+
chr2	224622859	224622878	G84569.1		-
chr10	114273552	114273575	G21193.1		+
chr7	151764567	151764587	G135070.1		+
chr6	72123384	72123408	G126778.1		-
chr1	178198220	178198246	G5661.1		+
chr5	38477673	38477698	G115154.1		-
chr3	191104716	191104739	G95819.1		+
chr4	89629089	89629116	G102626.1		+
chr3	39435913	39435940	G92338.1		+
chr4	74054309	74054330	G105880.1		-
chr7	127375396	127375420	G134103.1		+
chr8	33356604	33356646	G140809.1		+
chr16	78158044	78158082	G57253.1		+
chr6	101217484	101217508	G128291.1		-
chr14	93669727	93669751	G50786.1		-
chr4	30841772	30841789	G101564.1		+
chr6	89615918	89615940	G127676.1		-
chr1	16793286	16793310	G385.1		+
chr4	160194942	160194963	G104137.1		+
chr3	155612443	155612477	G94737.1		+
chrX	24735970	24735993	G151576.1		+
chr2	20160699	20160719	G79464.1		-
chr9	96870377	96870407	G147383.1		+
chr10	5768980	5769006	G17168.1		+
chr1	21080835	21080856	G8820.1		-
chr7	107564783	107564819	G133556.1		+
chr1	170504426	170504451	G5348.1		+
chr14	39619417	39619437	G49498.1		-
chr15	63959603	63959624	G54747.1		-
chr11	34150562	34150592	G26050.1		+
chr14	96976678	96976717	G48508.1		+
chr13	20593919	20593944	G40459.1		+
chr13	21995217	21995235	G43357.1		-
chr19	23939642	23939670	G71800.2		-
chr7	135061910	135061933	G138631.1		-
chr2	71589174	71589196	G75045.1		+
chr1	29096232	29096268	G815.1		+
chrX	91446762	91446778	G152993.1		+
chr22	30302650	30302677	G89712.1		+
chr5	140929708	140929730	G118568.1		-
chr7	140424989	140425024	G138861.1		-
chr3	130635602	130635631	G94080.1		+
chr12	122741619	122741643	G40219.1		-
chrX	73059266	73059288	G155124.1		-
chr18	24123171	24123188	G66543.1		-
chr1	235993050	235993070	G16417.1		-
chr2	154333868	154333900	G82921.1		-
chr3	130444645	130444666	G98874.1		-
chr6	126544728	126544750	G123420.1		+
chr18	185622	185654	G64499.1		+
chr12	22671337	22671363	G36862.1		-
chr1	233258012	233258036	G16117.1		-
chr10	114362537	114362562	G21236.1		+
chr3	153871226	153871242	G94710.1		+
chr11	86016765	86016796	G27072.1		+
chr5	89932266	89932289	G111326.1		+
chrX	46740629	46740650	G152110.1		+
chr2	9759727	9759761	G79290.1		-
chr1	63986749	63986772	G10785.1		-
chr12	57467542	57467570	G38174.1		-
chr2	29159889	29159914	G73907.1		+
chr3	150323722	150323746	G94561.1		+
chr4	176313789	176313809	G108024.1		-
chr17	29182131	29182160	G59946.1		+
chr5	148920207	148920237	G118821.1		-
chr9	37139341	37139365	G146737.1		+
chr10	5493049	5493079	G17113.1		+
chr2	135915806	135915833	G76133.1		+
chr13	25907279	25907298	G40596.1		+
chr3	179128639	179128665	G100123.1		-
chr6	151233374	151233397	G124321.1		+
chr4	95202850	95202877	G102684.1		+
chr9	125672466	125672497	G150728.1		-
chr15	52203970	52203992	G51829.1		+
chr6	126675086	126675105	G123497.1		+
chr1	169857562	169857582	G13706.1		-
chr17	27583696	27583714	G62517.1		-
chr3	114862611	114862632	G98235.1		-
chr1	6881702	6881724	G62.1		+
chr7	149260510	149260530	G139119.1		-
chr8	72219442	72219474	G144087.1		-
chr4	5210945	5210967	G101005.1		+
chr5	52098512	52098535	G109539.1		+
chr2	32749227	32749253	G74176.1		+
chr1	230783578	230783602	G7950.1		+
chr12	82795718	82795739	G34568.1		+
chr7	120616534	120616551	G134058.1		+
chr21	38451749	38451767	G88071.1		+
chrX	46840105	46840137	G152127.1		+
chr3	150288350	150288376	G99471.1		-
chr7	93370354	93370374	G132889.1		+
chr10	102117105	102117130	G20713.1		+
chr15	42861483	42861518	G51466.1		+
chr17	5377612	5377631	G62049.1		-
chr4	149168183	149168199	G107498.1		-
chr3	48965716	48965740	G92708.1		+
chr3	157849762	157849791	G94819.1		+
chr10	121342606	121342632	G25062.1		-
chr1	180362441	180362468	G14190.1		-
chr5	78955576	78955606	G110991.1		+
chr3	8937285	8937306	G96107.1		-
chr19	19437783	19437805	G68155.1		+
chr8	37556477	37556545	G140834.1		+
chr15	72309347	72309382	G52414.1		+
chr17	53039758	53039781	G63420.1		-
chr1	115263028	115263057	G12752.1		-
chr4	57801174	57801192	G102160.1		+
chr1	113653633	113653663	G4064.1		+
chrX	110948818	110948840	G153273.1		+
chr20	417011	417030	G86421.1		-
chr19	37041767	37041787	G72225.1		-
chr1	227255996	227256027	G15790.1		-
chr9	130934180	130934207	G150925.1		-
chr11	74319498	74319519	G26808.1		+
chr8	125468813	125468848	G142369.1		+
chr1	77629476	77629501	G11250.1		-
chr1	19514686	19514715	G8764.1		-
chr3	49571621	49571642	G92741.1		+
chr6	137522297	137522316	G129871.1		-
chr19	37879720	37879746	G69633.1		+
chr7	148660467	148660502	G135012.1		+
chr8	31009404	31009432	G140755.1		+
chr10	102007254	102007282	G24565.1		-
chr6	89583186	89583207	G127649.1		-
chr5	27496029	27496055	G108614.1		+
chr19	40586727	40586774	G72814.1		-
chr1	193026700	193026719	G14499.1		-
chr9	129597708	129597743	G148219.1		+
chr10	65027965	65027987	G23517.1		-
chr16	68172863	68172898	G56892.1		+
chr7	23742189	23742224	G131185.1		+
chr12	50157471	50157503	G32858.1		+
chr5	43481759	43481779	G115437.1		-
chr7	87753487	87753513	G132495.1		+
chr9	96313504	96313531	G147365.1		+
chr11	9198161	9198189	G28318.1		-
chr2	153616473	153616499	G76574.1		+
chr8	81074857	81074880	G144323.1		-
chr4	148894531	148894553	G103933.1		+
chr11	125529606	125529626	G28015.1		+
chr13	34495977	34496001	G41085.1		+
chr19	20428875	20428893	G71539.1		-
chr6	87918051	87918076	G122180.1		+
chr10	124155828	124155858	G21542.1		+
chrX	53403045	53403064	G154778.1		-
chr1	244829711	244829725	G8396.1		+
chr12	42841010	42841049	G32606.1		+
chr17	66510950	66510972	G61523.1		+
chr12	14533075	14533101	G31457.1		+
chr3	135911375	135911399	G99089.1		-
chr7	132521195	132521216	G134458.1		+
chr21	45296099	45296124	G88351.1		+
chr9	98655321	98655342	G147469.1		+
chr15	84267832	84267867	G52866.1		+
chr12	116683490	116683524	G40045.1		-
chr8	42877110	42877146	G141026.1		+
chr18	37305625	37305647	G66882.1		-
chr7	134351658	134351685	G134541.1		+
chr9	33009791	33009816	G149303.1		-
chr12	26169895	26169917	G32126.1		+
chr1	215779729	215779748	G7127.1		+
chr22	26059557	26059586	G89625.1		+
chr19	28297112	28297137	G68584.1		+
chr10	5499554	5499578	G17121.1		+
chr18	181619	181658	G64490.1		+
chr11	19261686	19261710	G28629.1		-
chr7	127011252	127011273	G138261.1		-
chr20	21343010	21343030	G85419.1		+
chr6	131932835	131932861	G129502.1		-
chr6	57243946	57243967	G121371.1		+
chr11	14519556	14519575	G28517.1		-
chr5	38957444	38957465	G115195.1		-
chr4	76431647	76431669	G106029.1		-
chr6	57039415	57039438	G121332.1		+
chr10	120067385	120067410	G24931.1		-
chr6	160172142	160172201	G124725.1		+
chr12	39101978	39102000	G37288.1		-
chr20	50711282	50711316	G87449.1		-
chr12	89850311	89850333	G39028.1		-
chr12	123246696	123246734	G35855.1		+
chr10	126467429	126467455	G25252.1		-
chr12	29523566	29523583	G37075.1		-
chr19	24126209	24126229	G68508.1		+
chr6	36046877	36046896	G120537.1		+
chr9	114307782	114307808	G147852.1		+
chr3	4392317	4392345	G96043.1		-
chr9	100458003	100458026	G150266.1		-
chr10	75371867	75371890	G24009.1		-
chr1	89236778	89236800	G2866.1		+
chr14	73572301	73572323	G48126.1		+
chr19	21303316	21303345	G68316.1		+
chr2	17963501	17963526	G73567.1		+
chr17	59837585	59837609	G63700.1		-
chr5	74883141	74883162	G110791.1		+
chrX	71656192	71656214	G155030.1		-
chr5	39040576	39040610	G115239.1		-
chr14	56151556	56151584	G47056.1		+
chr21	38800295	38800315	G88174.1		+
chr5	138169903	138169923	G113130.1		+
chr1	180970882	180970906	G14232.1		-
chr8	124380809	124380830	G145763.1		-
chr5	145666770	145666791	G113527.1		+
chr1	119686745	119686764	G4243.1		+
chr17	30327265	30327301	G60148.1		+
chr9	78810758	78810793	G146995.1		+
chr10	88218823	88218848	G24128.1		-
chr20	20351476	20351512	G85332.1		+
chr15	30091365	30091393	G53560.1		-
chrX	46407213	46407245	G152096.1		+
chr13	33089670	33089699	G43709.1		-
chr5	167928394	167928424	G114019.1		+
chr14	37991247	37991282	G46553.1		+
chr22	24081248	24081289	G90318.1		-
chr11	33378102	33378127	G26027.1		+
chr6	53719541	53719572	G121183.1		+
chr16	30742336	30742358	G56389.1		+
chr15	75316852	75316877	G52610.1		+
chr15	67947447	67947472	G52210.1		+
chr2	171796330	171796350	G77061.1		+
chr5	56241965	56241992	G115638.1		-
chr10	123603313	123603334	G25142.1		-
chr6	83846818	83846848	G122075.1		+
chr2	187512894	187512918	G77767.1		+
chr19	9463250	9463276	G67888.1		+
chr9	94858040	94858066	G150012.1		-
chr8	57883439	57883464	G143736.1		-
chrX	44894743	44894768	G152035.1		+
chr17	28248065	28248091	G62597.1		-
chrX	76903085	76903109	G155496.1		-
chr13	20290154	20290189	G43206.1		-
chrX	76825529	76825552	G155444.1		-
chr2	228396073	228396093	G78801.1		+
chr19	30469393	30469416	G68666.1		+
chr9	95157643	95157664	G147301.1		+
chr3	156424178	156424204	G94793.1		+
chr5	133492828	133492871	G118304.1		-
chr8	94768829	94768864	G141824.1		+
chr14	31455923	31455945	G49282.1		-
chr20	35625351	35625372	G87094.1		-
chrX	110977482	110977508	G153287.1		+
chr19	23522432	23522450	G71725.1		-
chrX	149932138	149932174	G153923.1		+
chr7	120595062	120595089	G134042.1		+
chr15	80390965	80390993	G52778.1		+
chr10	115676720	115676739	G21367.1		+
chr18	55268004	55268021	G67359.1		-
chr10	86136807	86136832	G19684.1		+
chr17	30703141	30703162	G60209.1		+
chr7	92212007	92212028	G136957.1		-
chr17	12005694	12005715	G59384.1		+
chr12	89883968	89883987	G39033.1		-
chr12	19335057	19335079	G31723.1		+
chr6	133136472	133136493	G123658.1		+
chr2	11394857	11394887	G79341.1		-
chr9	111780790	111780809	G150409.1		-
chr8	110355772	110355803	G142222.1		+
chr20	1146119	1146145	G84858.1		+
chr5	60454879	60454919	G115827.1		-
chr19	30482456	30482483	G68681.1		+
chr14	50089424	50089444	G46728.1		+
chr12	49058954	49058989	G37792.1		-
chr8	101959033	101959053	G144913.1		-
chr16	78156242	78156261	G57247.1		+
chr6	38486687	38486706	G126227.1		-
chr8	125555818	125555853	G142379.1		+
chr8	54806495	54806520	G141240.1		+
chr12	69235326	69235356	G33868.1		+
chr15	61452279	61452300	G54705.1		-
chr3	47713422	47713445	G97017.1		-
chr1	179832872	179832892	G14119.1		-
chr3	93759302	93759328	G93412.1		+
chr5	36923630	36923653	G108970.1		+
chr7	96268309	96268330	G137103.1		-
chr4	1251965	1251984	G100880.1		+
chr7	127461985	127462013	G134116.1		+
chr8	22490082	22490104	G142926.1		-
chr15	34276471	34276497	G53589.1		-
chr7	128918347	128918373	G134222.1		+
chr13	111328035	111328054	G45968.1		-
chr7	44871818	44871836	G136259.1		-
chr7	90783511	90783544	G132603.1		+
chr4	24569421	24569439	G105109.1		-
chrX	24860227	24860252	G151718.1		+
chr9	14672927	14672956	G148928.1		-
chr17	16245850	16245877	G62312.1		-
chr17	38327301	38327322	G60499.1		+
chr3	38570442	38570469	G92316.1		+
chr1	236429497	236429519	G16452.1		-
chr18	23641893	23641918	G66498.1		-
chr1	207533717	207533741	G6698.1		+
chr12	124206632	124206653	G35930.1		+
chr2	114687612	114687637	G75782.1		+
chr2	96960636	96960658	G81719.1		-
chr11	125529429	125529450	G28013.1		+
chr7	69439418	69439442	G132130.1		+
chr3	112723294	112723317	G98129.1		-
chr10	52946470	52946501	G18544.1		+
chr3	129024031	129024069	G94065.1		+
chr10	52946227	52946250	G18543.1		+
chr12	987264	987289	G30709.1		+
chr5	154255542	154255565	G113852.1		+
chr11	95568318	95568345	G29853.1		-
chr1	43156505	43156528	G1388.1		+
chr7	94587602	94587630	G132981.1		+
chr3	16867380	16867398	G91637.1		+
chr1	40000195	40000218	G9731.1		-
chr10	29936431	29936457	G22704.1		-
chr5	112213503	112213533	G117551.1		-
chr2	61724940	61724970	G80967.1		-
chr7	114006899	114006926	G133735.1		+
chr8	72266192	72266214	G144102.1		-
chr12	70709564	70709587	G34228.1		+
chr10	29757249	29757284	G18039.1		+
chr8	101293889	101293914	G144843.1		-
chr5	141528800	141528829	G113451.1		+
chr17	59922446	59922478	G63812.1		-
chr10	124169709	124169759	G21547.1		+
chr6	111017035	111017063	G128757.1		-
chr7	158431614	158431634	G139467.1		-
chr18	37123366	37123386	G66836.1		-
chr15	41959358	41959383	G51406.1		+
chr3	130429446	130429473	G98861.1		-
chr7	103783178	103783198	G137293.1		-
chr17	21049293	21049316	G59625.1		+
chr17	11929587	11929610	G59342.1		+
chr1	93938888	93938914	G3284.1		+
chr5	43617797	43617824	G109342.1		+
chr1	91460905	91460934	G11981.1		-
chr11	12887228	12887253	G25552.1		+
chr13	20349167	20349189	G43241.1		-
chr1	86137765	86137785	G11662.1		-
chr5	115299858	115299885	G112208.1		+
chr21	30342360	30342389	G88843.1		-
chr3	33131401	33131432	G96692.1		-
chr11	43711066	43711098	G26192.1		+
chr1	93691387	93691413	G3198.1		+
chr8	118984432	118984455	G145522.1		-
chr4	120450428	120450450	G103337.1		+
chr7	33599003	33599023	G131465.1		+
chr17	20925413	20925448	G62428.1		-
chr10	52984328	52984363	G18557.1		+
chr17	77807208	77807229	G64382.1		-
chr1	229474824	229474852	G15949.1		-
chr9	37211088	37211115	G146788.1		+
chr12	64582631	64582654	G38254.1		-
chr9	26914579	26914616	G149221.1		-
chr7	81900972	81900997	G136723.1		-
chr7	40014037	40014055	G131636.1		+
chr1	51170398	51170424	G10073.1		-
chr2	180824639	180824662	G83615.1		-
chrX	103440173	103440192	G153175.1		+
chr20	33042595	33042622	G85716.1		+
chr6	149855613	149855643	G130273.1		-
chr8	80859307	80859325	G144259.1		-
chr12	132575820	132575840	G36044.1		+
chr6	4053980	4054001	G119454.1		+
chr1	220414693	220414714	G15344.1		-
chrX	5598649	5598667	G154102.1		-
chr13	27262397	27262427	G40674.1		+
chr10	98289138	98289158	G24465.1		-
chr6	143748663	143748696	G130116.1		-
chr10	28871359	28871382	G17962.1		+
chr10	127444437	127444462	G21757.1		+
chr7	140611057	140611078	G138925.1		-
chrX	122746944	122746972	G156096.1		-
chr15	52954080	52954100	G54270.1		-
chr10	14946298	14946333	G17455.1		+
chr19	24304044	24304072	G68547.1		+
chr1	225818471	225818500	G15619.1		-
chr18	2757900	2757923	G64615.1		+
chr4	128586068	128586090	G103524.1		+
chr15	84139447	84139474	G52833.1		+
chr1	224347535	224347558	G7437.1		+
chr8	37509014	37509044	G143168.1		-
chr13	40137326	40137361	G43969.1		-
chr5	65230792	65230817	G110176.1		+
chr11	11889059	11889081	G25515.1		+
chr17	33332659	33332680	G60276.1		+
chr4	77989375	77989395	G106129.1		-
chr3	182519224	182519244	G95583.1		+
chr7	30056882	30056905	G135850.1		-
chr11	10821727	10821752	G28413.1		-
chr6	10893612	10893636	G119668.1		+
chr19	16741588	16741611	G71435.1		-
chr6	107870818	107870842	G122522.1		+
chr5	102109118	102109142	G111629.1		+
chr1	51265822	51265847	G10105.1		-
chr4	100869931	100869961	G106634.1		-
chr2	142645457	142645479	G82533.1		-
chr8	25309712	25309752	G142977.1		-
chr9	2133305	2133325	G146127.1		+
chr10	62546737	62546758	G18822.1		+
chr1	100755212	100755242	G3600.1		+
chr21	38858978	38859000	G88233.1		+
chr13	46603276	46603298	G44247.1		-
chr19	56899588	56899610	G73304.1		-
chr2	232319613	232319639	G84706.1		-
chr2	58274670	58274694	G74671.1		+
chr11	111610529	111610567	G30222.1		-
chr2	1671076	1671098	G79192.1		-
chr6	12030627	12030652	G119721.1		+
chr5	60316230	60316253	G109794.1		+
chr2	72893690	72893713	G81371.1		-
chr21	35497612	35497638	G88013.1		+
chr11	46960985	46961016	G26258.1		+
chr12	89853755	89853779	G39029.1		-
chr9	108529701	108529726	G147758.1		+
chr11	124975755	124975776	G30486.1		-
chr5	177637968	177638005	G114377.1		+
chr7	116539730	116539753	G133898.1		+
chr7	148489777	148489804	G134997.1		+
chr1	176117451	176117473	G13969.1		-
chr9	14086521	14086542	G148835.1		-
chr9	2766881	2766916	G148598.1		-
chr7	120498043	120498071	G137880.1		-
chr5	148881877	148881896	G118796.1		-
chr6	41516566	41516590	G120831.1		+
chr1	21482194	21482229	G8946.1		-
chr4	123940885	123940909	G103435.1		+
chr10	21956564	21956592	G17663.1		+
chr10	27059038	27059051	G22571.1		-
chr17	56423444	56423472	G63520.1		-
chr3	157868328	157868352	G94835.1		+
chr9	2790715	2790752	G148622.1		-
chr18	28667674	28667694	G66603.1		-
chr13	40154119	40154145	G43974.1		-
chr17	1357807	1357831	G61838.1		-
chr12	70709819	70709850	G34230.1		+
chr1	35867168	35867192	G1094.1		+
chr17	2586458	2586474	G59204.1		+
chr1	100602915	100602937	G3585.1		+
chr1	85733950	85733977	G11589.1		-
chr6	151678659	151678686	G124351.1		+
chr3	129024093	129024116	G94066.1		+
chr9	114983760	114983779	G150497.1		-
chr2	135859048	135859077	G76108.1		+
chr4	30855182	30855215	G101568.1		+
chr12	96790853	96790875	G39347.1		-
chr4	83990825	83990848	G102498.1		+
chr12	2969652	2969678	G36228.1		-
chr7	117828941	117828966	G133995.1		+
chr12	39220047	39220070	G37327.1		-
chr19	52393106	52393128	G73155.1		-
chr4	30945983	30946018	G101582.1		+
chr3	39137258	39137282	G92335.1		+
chr1	197079064	197079085	G14547.1		-
chr6	135706471	135706495	G129727.1		-
chr11	67924422	67924446	G29292.1		-
chr18	14081979	14082006	G66369.1		-
chr13	21428238	21428261	G43305.1		-
chr4	153760849	153760884	G103997.1		+
chr19	34772935	34772972	G69075.1		+
chr14	97028704	97028728	G48565.1		+
chr8	95386953	95386974	G144640.1		-
chr8	106959034	106959068	G145139.1		-
chr1	54577635	54577657	G1804.1		+
chr5	114916006	114916029	G117679.1		-
chr2	44191071	44191093	G80235.1		-
chr17	29580477	29580514	G60068.1		+
chr9	95198992	95199021	G147320.1		+
chr10	93731569	93731586	G20119.1		+
chr9	86301071	86301098	G149737.1		-
chr13	42893550	42893585	G41688.1		+
chr1	90010442	90010471	G2907.1		+
chr10	32594493	32594514	G22831.1		-
chr2	162179609	162179640	G76759.1		+
chr11	85731821	85731845	G29601.1		-
chr3	136238469	136238494	G99104.1		-
chr3	186523743	186523765	G100346.1		-
chr9	4733289	4733309	G148697.1		-
chr1	100538151	100538170	G12238.1		-
chr6	142493790	142493810	G123966.1		+
chr11	10877805	10877831	G28425.1		-
chr15	66060287	66060310	G54949.1		-
chr18	32919359	32919383	G66703.1		-
chr6	20770185	20770207	G120010.1		+
chr5	102128747	102128771	G111648.1		+
chr6	135704094	135704128	G129725.1		-
chr8	109220871	109220890	G145280.1		-
chr7	110615219	110615242	G137698.1		-
chr18	9919314	9919330	G64764.1		+
chr14	30084600	30084624	G49194.1		-
chr5	10435335	10435363	G108415.1		+
chr8	10632383	10632407	G142689.1		-
chr8	74476887	74476916	G144144.1		-
chr2	174090697	174090719	G77170.1		+
chr9	21864344	21864369	G146433.1		+
chr1	91476158	91476179	G11996.1		-
chr5	64019954	64019974	G115868.1		-
chr3	131183437	131183458	G98902.1		-
chr5	36921592	36921613	G108966.1		+
chr1	180458527	180458551	G14214.1		-
chr12	46360662	46360693	G37591.1		-
chr3	72426385	72426403	G97582.1		-
chr16	22093482	22093510	G56208.1		+
chr13	41898820	41898846	G41595.1		+
chr10	76169286	76169315	G19459.1		+
chr10	89559868	89559899	G24252.1		-
chr8	109257944	109257967	G145313.1		-
chr6	160199877	160199908	G124736.1		+
chrX	16778589	16778614	G151312.1		+
chr2	48604477	48604509	G74570.1		+
chr1	173904094	173904115	G13808.1		-
chr13	50639841	50639864	G44571.1		-
chr18	72367059	72367083	G65952.1		+
chr2	114689531	114689555	G75784.1		+
chrX	71452001	71452024	G155013.1		-
chr7	135090454	135090489	G138673.1		-
chr8	48497979	48498007	G141162.1		+
chr1	241793743	241793778	G16514.1		-
chr17	56888990	56889009	G61028.1		+
chr1	93689634	93689666	G3196.1		+
chr2	142881390	142881415	G82642.1		-
chr12	42739989	42740008	G32540.1		+
chr9	134890120	134890147	G150978.1		-
chr8	103265591	103265612	G144960.1		-
chr21	40763021	40763041	G88276.1		+
chr12	31683542	31683572	G37214.1		-
chr7	151986505	151986531	G139231.1		-
chr3	43760165	43760188	G92540.1		+
chr4	57894455	57894484	G102167.1		+
chr20	49535319	49535340	G87406.1		-
chr7	91993904	91993926	G132664.1		+
chr2	211033566	211033589	G84278.1		-
chr6	47526905	47526931	G121045.1		+
chr11	118267425	118267455	G27711.1		+
chr15	23062415	23062437	G53380.1		-
chr13	95281624	95281650	G42696.1		+
chr19	58929688	58929716	G70920.1		+
chr7	107101572	107101596	G137588.1		-
chr3	57827728	57827756	G93010.1		+
chr13	40172324	40172345	G43977.1		-
chr1	202987583	202987608	G6512.1		+
chr11	120240456	120240477	G27815.1		+
chr3	160506839	160506866	G95103.1		+
chr4	160043897	160043919	G104097.1		+
chr7	150791727	150791753	G135046.1		+
chr5	172555215	172555233	G114182.1		+
chr10	46134840	46134860	G23219.1		-
chrX	148561390	148561413	G156486.1		-
chr4	140277035	140277064	G103675.1		+
chr2	44203204	44203222	G80243.1		-
chr2	32750228	32750264	G74178.1		+
chr18	47906655	47906684	G65552.1		+
chr12	46650740	46650766	G37662.1		-
chr12	94159476	94159499	G34827.1		+
chr16	72119604	72119627	G58701.1		-
chr2	128768434	128768458	G82258.1		-
chr12	10851786	10851829	G36414.1		-
chr12	7357364	7357391	G31280.1		+
chrX	24786330	24786357	G151636.1		+
chr6	125404574	125404596	G123184.1		+
chr4	30814367	30814392	G101554.1		+
chr11	112847043	112847078	G27614.1		+
chr14	68145546	68145573	G50175.1		-
chr15	49311420	49311450	G54018.1		-
chr12	65600950	65600975	G33522.1		+
chr15	40517460	40517495	G51299.1		+
chr1	2325410	2325431	G33.1		+
chr17	33699807	33699835	G62686.1		-
chr5	80066085	80066110	G111111.1		+
chr4	160057906	160057927	G104104.1		+
chr6	57268389	57268413	G121386.1		+
chr13	73523917	73523948	G42389.1		+
chr16	70707948	70707970	G58645.1		-
chr8	21837461	21837486	G140197.1		+
chr12	16056169	16056198	G31622.1		+
chr10	98659253	98659284	G20545.1		+
chr10	60151332	60151355	G18760.1		+
chr6	57010094	57010108	G121305.1		+
chr12	72163042	72163068	G34347.1		+
chr14	91970049	91970079	G50715.1		-
chr15	76562134	76562156	G55310.1		-
chr12	80031587	80031611	G38789.1		-
chr18	12635294	12635319	G66339.1		-
chr13	20272403	20272431	G43196.1		-
chr13	41806322	41806346	G44079.1		-
chr15	81296262	81296280	G52800.1		+
chr8	66515286	66515305	G143831.1		-
chr1	220336219	220336255	G15304.1		-
chr8	15468635	15468657	G139906.1		+
chr6	116983266	116983288	G129010.1		-
chr7	63985215	63985233	G136481.1		-
chr1	153925659	153925690	G13234.1		-
chr3	152100502	152100527	G94653.1		+
chr2	61513848	61513868	G80867.1		-
chr4	159914518	159914540	G107789.1		-
chr13	46587059	46587090	G44219.1		-
chr14	95596714	95596740	G50843.1		-
chr10	135218743	135218765	G21864.1		+
chr6	111112470	111112489	G128778.1		-
chr6	71188789	71188808	G121655.1		+
chr1	153779811	153779829	G13203.1		-
chr4	160063573	160063592	G104105.1		+
chr6	99831701	99831721	G128110.1		-
chr1	150275702	150275736	G4463.1		+
chr19	37719315	37719350	G69516.1		+
chr4	463461	463483	G104658.1		-
chr2	153566132	153566168	G82908.1		-
chr20	5579113	5579134	G86585.1		-
chr6	168272424	168272447	G124968.1		+
chr8	57871090	57871109	G143706.1		-
chr6	142764801	142764830	G124005.1		+
chr6	56971687	56971710	G121271.1		+
chr5	58289889	58289917	G115663.1		-
chr2	75119575	75119615	G75247.1		+
chr3	152047685	152047706	G94631.1		+
chr10	93729930	93729953	G20116.1		+
chr1	193013697	193013716	G14488.1		-
chr6	136665176	136665200	G129809.1		-
chr2	70316111	70316133	G74990.1		+
chr5	64817169	64817192	G115919.1		-
chr3	11393153	11393173	G91426.1		+
chr6	57049608	57049627	G121334.1		+
chr2	211296996	211297016	G84285.1		-
chr3	48987973	48987999	G92723.1		+
chr10	27818538	27818556	G17822.1		+
chr2	149449329	149449347	G76412.1		+
chr14	67832570	67832593	G47741.1		+
chr11	18502031	18502053	G28601.1		-
chr9	21554598	21554624	G149132.1		-
chrX	44931360	44931379	G152052.1		+
chr19	49118601	49118622	G73108.1		-
chr2	135699542	135699564	G76025.1		+
chr17	1787844	1787864	G59167.1		+
chrX	77018593	77018621	G155561.1		-
chr6	54808875	54808905	G121200.1		+
chr5	162880690	162880725	G119062.1		-
chr7	98718857	98718892	G137200.1		-
chr12	79977949	79977972	G38743.1		-
chr5	89809119	89809152	G111289.1		+
chr17	56051210	56051233	G63474.1		-
chr11	85761650	85761685	G29609.1		-
chr22	50846635	50846659	G90155.1		+
chr6	87938069	87938099	G122203.1		+
chr14	31055603	31055625	G46209.1		+
chr3	140697738	140697762	G94258.1		+
chr2	72673382	72673406	G81345.1		-
chr10	64960052	64960079	G23472.1		-
chr7	82541669	82541689	G136763.1		-
chrX	69523350	69523368	G152516.1		+
chr12	1315619	1315646	G30780.1		+
chr12	75763983	75764008	G38464.1		-
chr12	1431184	1431203	G30931.1		+
chr3	140680927	140680962	G94229.1		+
chr19	9456476	9456503	G67876.1		+
chr13	41438380	41438401	G44011.1		-
chr1	35819971	35820000	G1044.1		+
chr21	35474581	35474609	G87998.1		+
chr8	82570883	82570907	G144357.1		-
chr18	59937793	59937824	G65820.1		+
chr2	11604926	11604951	G79366.1		-
chr4	41952685	41952708	G101779.1		+
chr5	134237061	134237084	G113021.1		+
chr10	27039422	27039448	G22552.1		-
chr2	58436838	58436859	G80740.1		-
chr11	3718473	3718499	G28206.1		-
chr9	115183227	115183247	G147924.1		+
chr11	73403600	73403628	G29350.1		-
chr2	61763170	61763191	G81002.1		-
chr21	27434983	27435018	G88747.1		-
chr6	123011251	123011271	G123023.1		+
chr1	197478535	197478554	G14612.1		-
chr6	82893146	82893167	G127129.1		-
chr10	62548283	62548310	G18827.2		+
chr14	96974964	96974990	G48505.1		+
chr12	12977099	12977119	G31397.1		+
chr10	5771774	5771803	G17174.1		+
chr2	228556327	228556346	G84643.1		-
chr11	86797178	86797199	G27119.1		+
chr8	374987	375003	G139544.1		+
chr10	75346494	75346515	G23998.1		-
chr6	158338533	158338561	G124622.1		+
chr16	31909520	31909544	G56476.1		+
chr3	158133938	158133958	G94947.1		+
chr10	62539245	62539268	G18806.1		+
chr15	43681088	43681123	G51487.1		+
chr1	193143426	193143451	G6240.1		+
chr12	15938883	15938910	G36775.1		-
chr13	26831257	26831286	G40625.1		+
chr6	5191324	5191348	G125160.1		-
chrX	108787120	108787141	G153231.1		+
chr10	27411525	27411551	G22634.1		-
chr3	73110237	73110259	G93244.1		+
chr10	88574211	88574241	G19743.1		+
chr20	61487121	61487151	G87536.1		-
chr5	139853662	139853685	G113330.1		+
chr2	135858249	135858284	G76106.1		+
chr12	11290205	11290230	G36628.1		-
chr1	111680512	111680539	G12546.1		-
chr18	33042175	33042209	G66710.1		-
chr2	148871328	148871357	G76357.1		+
chr12	121014903	121014922	G35772.1		+
chr9	37239247	37239272	G146802.1		+
chr19	37198397	37198426	G69314.1		+
chr2	122491960	122491995	G82070.1		-
chr1	203771534	203771554	G6537.1		+
chr7	97829378	97829410	G133098.1		+
chr17	59263943	59263970	G61288.1		+
chr7	90042552	90042574	G132552.1		+
chr15	83659472	83659499	G52819.1		+
chr11	115334949	115334977	G30339.1		-
chr3	78907970	78907990	G97703.1		-
chr2	191525212	191525240	G77899.1		+
chr6	17674459	17674482	G125514.1		-
chr5	52891423	52891451	G109573.1		+
chr14	50921194	50921218	G49718.1		-
chr8	18531652	18531673	G142888.1		-
chr19	37914128	37914163	G72509.1		-
chr15	72820055	72820086	G52465.1		+
chr3	77312388	77312412	G93290.1		+
chr15	80356848	80356876	G52743.1		+
chr3	37119533	37119556	G96784.1		-
chr2	128566043	128566066	G82239.1		-
chr6	161485487	161485511	G124787.1		+
chr2	206862856	206862874	G84195.1		-
chr15	57249713	57249734	G51911.1		+
chr13	49556294	49556317	G41957.1		+
chr6	80410854	80410874	G121941.1		+
chr15	63866089	63866115	G52089.1		+
chr18	9953667	9953691	G64792.1		+
chr5	14433952	14433973	G108490.1		+
chr7	127977495	127977518	G138306.1		-
chr18	328528	328555	G66192.1		-
chr15	75906634	75906664	G55291.1		-
chrX	148705665	148705684	G156493.1		-
chr7	137683380	137683410	G138777.1		-
chr15	52839659	52839680	G54221.1		-
chr5	140981349	140981374	G118578.1		-
chr3	57296208	57296231	G92951.1		+
chr1	215788089	215788112	G7131.1		+
chr6	47459702	47459721	G121015.1		+
chr2	25035441	25035468	G73667.1		+
chr15	52840859	52840876	G54226.1		-
chr9	86584181	86584201	G149769.1		-
chr2	175016072	175016095	G83329.1		-
chr11	115361978	115361996	G30356.1		-
chr6	108931368	108931398	G122570.1		+
chr15	59033519	59033548	G54547.1		-
chr7	78786868	78786891	G136658.1		-
chr1	173904270	173904297	G13809.1		-
chr8	41866946	41866972	G143301.1		-
chr5	87494027	87494062	G116699.1		-
chr1	212195837	212195859	G15084.1		-
chr15	43731369	43731393	G53861.1		-
chr17	47676648	47676671	G63289.1		-
chrX	73193187	73193213	G152751.1		+
chr10	49629353	49629375	G18417.1		+
chr5	115230620	115230645	G112184.1		+
chr12	14600907	14600938	G31515.1		+
chr8	101933973	101933992	G144898.1		-
chr5	82584774	82584804	G111183.1		+
chr2	10035743	10035778	G73483.1		+
chr19	49810193	49810221	G73114.1		-
chr8	141536284	141536305	G145995.1		-
chr3	15091665	15091688	G96272.1		-
chr12	105779913	105779938	G35492.1		+
chr6	64943105	64943123	G126733.1		-
chr1	212945192	212945219	G15118.1		-
chr12	26189360	26189389	G32127.1		+
chr1	78082162	78082182	G11311.1		-
chr11	108088719	108088744	G30137.1		-
chr15	48434504	48434535	G53934.1		-
chr1	35848944	35848963	G1083.1		+
chr15	48452984	48453019	G53951.1		-
chr10	114307958	114307993	G21200.1		+
chr12	93895718	93895734	G34783.1		+
chr10	93039369	93039395	G20009.1		+
chr19	57876512	57876534	G70717.1		+
chr8	119104473	119104493	G145562.1		-
chr17	27877866	27877911	G59765.1		+
chr12	95889591	95889616	G34928.1		+
chr13	22118434	22118457	G43371.1		-
chr2	206905674	206905709	G84216.1		-
chr6	163992456	163992484	G124876.1		+
chr19	19907661	19907689	G71494.1		-
chr12	28596117	28596137	G32392.1		+
chr22	38901431	38901449	G90954.1		-
chr10	24951192	24951212	G22531.1		-
chr12	105562293	105562314	G35468.1		+
chr1	231397320	231397347	G7978.1		+
chr6	167434637	167434654	G124906.1		+
chr1	236373490	236373519	G8143.1		+
chr7	22989621	22989647	G135577.1		-
chr11	95567675	95567701	G29850.1		-
chr10	15864237	15864265	G22300.1		-
chr4	48409195	48409217	G101893.1		+
chr10	97907756	97907777	G20492.1		+
chr10	76376796	76376815	G19526.1		+
chr10	65209330	65209355	G23601.1		-
chr5	74104937	74104962	G116146.1		-
chr1	236383489	236383511	G8146.1		+
chr15	72384926	72384958	G55138.1		-
chr17	36883701	36883726	G60450.1		+
chr11	14697285	14697312	G25642.1		+
chr10	35063493	35063515	G23054.1		-
chr3	15614848	15614867	G96311.1		-
chr2	179363348	179363372	G77426.1		+
chr13	20597821	20597852	G40464.1		+
chr3	23932105	23932127	G91956.1		+
chr6	79911444	79911467	G127060.1		-
chr6	101286125	101286152	G128329.1		-
chr5	31498548	31498576	G114799.1		-
chr1	198291450	198291471	G6406.1		+
chr3	172528882	172528922	G95362.1		+
chr17	59282543	59282567	G61291.1		+
chr1	51920042	51920072	G10238.1		-
chrX	56770150	56770176	G152405.1		+
chr5	145860798	145860820	G113562.1		+
chr17	15133510	15133546	G62249.1		-
chr4	110745358	110745393	G103071.1		+
chr7	133321965	133321991	G134497.1		+
chr12	124082445	124082468	G35900.1		+
chr6	7251197	7251226	G119577.1		+
chr19	37042227	37042245	G72229.1		-
chr3	54491103	54491128	G92915.1		+
chr12	69906478	69906500	G34002.1		+
chr9	98740197	98740228	G147496.1		+
chr10	103811929	103811952	G24651.1		-
chr16	23078189	23078212	G57892.1		-
chr3	169880312	169880337	G99931.1		-
chr9	102968619	102968640	G147585.1		+
chr12	7110736	7110755	G31272.1		+
chr15	72806601	72806622	G52451.1		+
chr1	227430253	227430279	G15838.1		-
chr4	120178876	120178898	G103301.1		+
chr4	147380946	147380969	G107478.1		-
chr14	21714808	21714828	G49012.1		-
chr1	114950527	114950546	G12651.1		-
chr13	50646420	50646440	G44591.1		-
chr12	39086485	39086506	G37284.1		-
chr9	22054743	22054774	G146475.1		+
chr13	67784642	67784662	G45146.1		-
chr15	57426019	57426054	G51947.1		+
chr2	242183325	242183345	G84816.1		-
chr6	31807499	31807524	G120447.1		+
chr6	132817104	132817128	G129573.1		-
chr1	21489589	21489610	G8950.1		-
chr3	124463252	124463280	G94006.1		+
chr19	4962019	4962054	G67778.1		+
chr6	163992535	163992556	G124877.1		+
chr8	15524131	15524154	G139916.1		+
chr6	4038847	4038865	G119442.1		+
chr4	75164776	75164795	G102325.1		+
chr2	178375501	178375532	G77369.1		+
chr6	127783494	127783514	G129335.1		-
chr4	38053043	38053071	G101644.1		+
chr9	128064613	128064635	G148139.1		+
chr19	55654368	55654391	G73284.1		-
chr1	36696658	36696682	G1196.1		+
chr6	101168486	101168513	G128271.1		-
chr9	20343927	20343950	G149026.1		-
chr6	20870825	20870848	G120034.1		+
chr4	37612744	37612782	G105186.1		-
chr16	3849426	3849458	G57579.1		-
chr13	60630220	60630246	G44940.1		-
chr5	142775230	142775250	G118652.1		-
chr5	172430020	172430045	G114163.1		+
chr13	98107350	98107385	G42793.1		+
chr10	98279870	98279890	G24443.1		-
chr1	169446760	169446780	G13698.1		-
chr17	30701544	30701565	G60203.1		+
chr4	77052779	77052814	G106080.1		-
chr2	46975867	46975890	G74507.1		+
chr13	60496101	60496122	G44858.1		-
chr3	165554626	165554645	G99700.1		-
chr9	96441007	96441033	G147373.1		+
chr6	37920760	37920783	G120744.1		+
chr8	68026420	68026441	G141501.1		+
chr4	129957648	129957677	G107216.1		-
chr12	46155806	46155829	G32688.1		+
chr17	55083991	55084027	G60870.1		+
chr10	74771315	74771335	G23884.1		-
chr1	35735414	35735435	G975.1		+
chr1	100473805	100473833	G3558.1		+
chr5	90191401	90191436	G111386.1		+
chr6	109692409	109692436	G128686.1		-
chr16	12245554	12245571	G56030.1		+
chr3	133340299	133340319	G98977.1		-
chr6	155161146	155161165	G124512.1		+
chr4	39779801	39779825	G101714.1		+
chr10	70698625	70698648	G19181.1		+
chr8	61535202	61535236	G141350.1		+
chr12	133432251	133432278	G40388.1		-
chr9	33863617	33863642	G146588.1		+
chr21	27143620	27143640	G87760.1		+
chr14	70836532	70836557	G50242.1		-
chr2	114690117	114690142	G75785.1		+
chr1	119784453	119784480	G4293.1		+
chrX	122753189	122753208	G156111.1		-
chr19	28276064	28276084	G71819.1		-
chr1	110885004	110885034	G3843.1		+
chr3	150315827	150315855	G99473.1		-
chr10	50665169	50665193	G23251.1		-
chr10	81440926	81440961	G24067.1		-
chr15	63432737	63432757	G54741.1		-
chr12	25359730	25359756	G36926.1		-
chr7	35920754	35920775	G131511.1		+
chr14	66999857	66999877	G47582.1		+
chr21	38858238	38858267	G88232.1		+
chr18	59903059	59903084	G65805.1		+
chr1	55186130	55186149	G1819.1		+
chr7	69514277	69514305	G132157.1		+
chr7	107259744	107259773	G133488.1		+
chr2	58424912	58424933	G80715.1		-
chr6	6601952	6601975	G125174.1		-
chr9	22013309	22013353	G146452.1		+
chrX	123232254	123232277	G153540.1		+
chr1	155899632	155899679	G13398.1		-
chr21	35958781	35958800	G89092.1		-
chr1	235399088	235399114	G16313.1		-
chr10	60039150	60039170	G18689.1		+
chr1	93594438	93594457	G3143.1		+
chr2	161326407	161326425	G83008.1		-
chr8	95687088	95687113	G141847.1		+
chr9	97771483	97771510	G147448.1		+
chr8	101253484	101253504	G141975.1		+
chr10	93698859	93698887	G20087.1		+
chr13	37586065	37586085	G43855.1		-
chr17	65731436	65731461	G61444.1		+
chr1	59144524	59144548	G10597.1		-
chr7	151742085	151742110	G135064.1		+
chr5	75010772	75010799	G116215.1		-
chr7	87340302	87340323	G132472.1		+
chr11	3391608	3391644	G28199.1		-
chr1	184713225	184713244	G14283.1		-
chr21	19162725	19162746	G88569.1		-
chr4	110762829	110762864	G103080.1		+
chr21	45460208	45460244	G88372.1		+
chr11	13444704	13444727	G28459.1		-
chr7	140076073	140076093	G138843.1		-
chr3	9450936	9450958	G91269.1		+
chr16	71828573	71828608	G58695.1		-
chr3	124946907	124946930	G98664.1		-
chr15	83806163	83806191	G55572.1		-
chr9	98649773	98649801	G147465.1		+
chr5	132040692	132040718	G118200.1		-
chr9	88642834	88642854	G149900.1		-
chr11	86845055	86845077	G27143.1		+
chr19	46358772	46358818	G73052.1		-
chr11	134204225	134204254	G28101.1		+
chr10	28895802	28895825	G17992.1		+
chrX	147030465	147030493	G153873.1		+
chr3	155591904	155591929	G94725.1		+
chr10	881032	881054	G21927.1		-
chr17	58524547	58524568	G63629.1		-
chr1	21482230	21482256	G8947.1		-
chr3	136668055	136668079	G94161.1		+
chr14	75311760	75311795	G48266.1		+
chr13	74642378	74642401	G45313.1		-
chr2	47387345	47387372	G80369.1		-
chr9	14083475	14083504	G148826.1		-
chr10	104509014	104509034	G20863.1		+
chr5	102157969	102157992	G111662.1		+
chr18	44682383	44682408	G67036.1		-
chrX	110940015	110940037	G153260.1		+
chr19	37293333	37293359	G69349.1		+
chr1	146629993	146630015	G12982.1		-
chr12	80035882	80035916	G38790.1		-
chr15	49171041	49171061	G51699.1		+
chr3	136259178	136259200	G99110.1		-
chr8	42971571	42971596	G141069.1		+
chr22	42217312	42217347	G90019.1		+
chr1	227752077	227752097	G7735.1		+
chr6	44895141	44895160	G126363.1		-
chr12	28527293	28527322	G32341.1		+
chr8	9591660	9591681	G139837.1		+
chr18	74538832	74538851	G66075.1		+
chr2	128266937	128266960	G82135.1		-
chr10	115673195	115673216	G21363.1		+
chrX	134184983	134185006	G156332.1		-
chr15	30939757	30939778	G51043.1		+
chr17	58022882	58022911	G61177.1		+
chr6	160172210	160172235	G124726.1		+
chr7	156647122	156647157	G139406.1		-
chr18	59931935	59931961	G65816.1		+
chr16	89996824	89996850	G57470.1		+
chr6	30288651	30288675	G125888.1		-
chr3	150813112	150813143	G94572.1		+
chr7	156762570	156762591	G135201.1		+
chr1	67412476	67412506	G2228.1		+
chr4	4443944	4443971	G104741.1		-
chr2	114483946	114483981	G81986.1		-
chr6	126478963	126478989	G123382.1		+
chr14	80330683	80330705	G48357.1		+
chr6	151277411	151277435	G124329.1		+
chr14	45565447	45565489	G46644.1		+
chr18	44682208	44682248	G67035.1		-
chr1	225832056	225832079	G15628.1		-
chr1	227487398	227487418	G15873.1		-
chr12	46216427	46216453	G32714.1		+
chr19	34946543	34946567	G69133.1		+
chr10	857112	857134	G21914.1		-
chr3	88211374	88211398	G93370.1		+
chr17	30188689	30188712	G62632.2		-
chr10	75943665	75943693	G19378.1		+
chr5	79778194	79778221	G116474.1		-
chr13	34451111	34451140	G41058.1		+
chr2	10762614	10762635	G79304.1		-
chr16	10576123	10576148	G56007.1		+
chr18	43498527	43498549	G66957.1		-
chr10	12111487	12111512	G17354.1		+
chr7	140487938	140487967	G138879.1		-
chr12	25394954	25394989	G36958.1		-
chr1	91414861	91414887	G11923.1		-
chr4	100819302	100819327	G106611.1		-
chr1	222851844	222851879	G7358.1		+
chr6	79715787	79715809	G126957.1		-
chr19	30448424	30448444	G68626.1		+
chr22	28806718	28806748	G90453.1		-
chr6	7288417	7288438	G125185.1		-
chr9	134277808	134277826	G148390.1		+
chr20	10036611	10036647	G85106.1		+
chr7	104937657	104937676	G137409.1		-
chr4	39337754	39337775	G105216.1		-
chr5	40760190	40760219	G115311.2		-
chr5	94021168	94021195	G111475.1		+
chr18	33613801	33613824	G66742.1		-
chr15	81261534	81261569	G55477.1		-
chr2	100591990	100592025	G81840.1		-
chr13	77812765	77812788	G45456.1		-
chr1	235824590	235824613	G16393.1		-
chr2	71597668	71597691	G75055.1		+
chr7	63986931	63986954	G136485.1		-
chr3	1198399	1198424	G91159.1		+
chr6	83794189	83794219	G122060.1		+
chr2	228218450	228218470	G78774.1		+
chr1	192988507	192988535	G14437.1		-
chr6	80728385	80728409	G121963.1		+
chr4	96377357	96377393	G106506.1		-
chr19	44800278	44800303	G73003.1		-
chr10	88243940	88243960	G24146.1		-
chr17	61502366	61502392	G61344.1		+
chr11	76187424	76187454	G26909.1		+
chr15	38639291	38639318	G51194.1		+
chr22	38249659	38249679	G89858.1		+
chr1	91454942	91454967	G11973.1		-
chr4	141463708	141463727	G103761.1		+
chr7	155472783	155472801	G135134.1		+
chr10	70238255	70238278	G23775.1		-
chr1	38484202	38484223	G1237.1		+
chr1	23633726	23633743	G9038.1		-
chr13	35555769	35555789	G41176.1		+
chr1	227340680	227340703	G15815.1		-
chr16	24809053	24809072	G56327.1		+
chr11	63677989	63678010	G26506.1		+
chr7	111450196	111450216	G137729.1		-
chr1	85647645	85647664	G11564.1		-
chr1	225686805	225686826	G15581.1		-
chr5	32355398	32355427	G114890.1		-
chr6	37268560	37268584	G120604.1		+
chr14	89627281	89627308	G50628.1		-
chr15	38796461	38796481	G51248.1		+
chr12	88539671	88539696	G34672.1		+
chr15	72588743	72588761	G52417.1		+
chr15	68458792	68458817	G52296.1		+
chr1	7093464	7093493	G108.1		+
chr18	32915777	32915800	G66688.1		-
chr2	44147959	44147979	G80190.1		-
chr12	72072332	72072358	G34318.1		+
chr19	51535636	51535663	G70321.1		+
chr6	28407714	28407749	G125826.1		-
chr17	65904894	65904923	G61485.1		+
chr18	32098507	32098527	G65254.1		+
chr6	126685644	126685667	G123512.1		+
chr22	36318724	36318747	G90824.1		-
chr9	95387117	95387139	G150070.1		-
chr9	128104975	128105000	G148145.1		+
chr10	70174011	70174032	G23753.1		-
chr1	36707173	36707200	G1203.1		+
chr7	132587571	132587606	G138502.1		-
chr10	43117616	43117637	G23162.1		-
chr1	39329092	39329110	G9723.1		-
chr10	74483086	74483111	G19317.1		+
chr10	34956112	34956138	G23011.1		-
chr1	23519328	23519359	G9000.1		-
chr18	46915287	46915321	G67154.1		-
chr20	43679381	43679403	G86019.1		+
chr9	20538587	20538614	G149075.1		-
chr5	95221551	95221570	G117086.1		-
chr15	49400906	49400928	G54038.1		-
chr8	68031778	68031810	G141508.1		+
chr1	150938299	150938321	G13123.1		-
chr4	54308953	54308974	G102021.1		+
chr10	76760237	76760258	G19570.1		+
chr12	65776327	65776351	G33618.1		+
chr3	31672092	31672110	G92083.1		+
chr7	79090296	79090321	G132378.1		+
chr3	99553467	99553487	G93480.1		+
chr11	14345489	14345501	G28491.1		-
chr11	27525852	27525882	G28738.1		-
chr15	98515652	98515678	G53231.1		+
chr19	57114808	57114837	G70504.1		+
chr7	95433059	95433078	G133032.1		+
chr16	58587689	58587709	G58459.1		-
chr3	48335276	48335308	G97065.1		-
chr12	12344757	12344789	G36686.1		-
chr3	119633053	119633088	G98295.1		-
chr2	239086663	239086699	G84747.1		-
chr14	90498303	90498324	G48413.1		+
chr21	38810146	38810174	G88184.1		+
chr3	33868344	33868362	G92151.1		+
chr6	111096612	111096636	G128772.1		-
chr10	7968167	7968195	G17293.1		+
chr2	44175978	44175999	G80221.1		-
chr5	36990630	36990666	G109069.1		+
chr19	19116227	19116254	G71467.1		-
chr20	59002841	59002860	G86367.1		+
chr6	21054904	21054932	G120060.1		+
chr1	91474878	91474902	G11995.1		-
chr10	22017493	22017523	G17685.1		+
chr16	56466302	56466323	G58374.1		-
chrX	73438886	73438908	G155233.1		-
chr11	123501738	123501773	G30466.1		-
chr19	37674828	37674853	G72464.1		-
chr2	175269165	175269200	G77190.1		+
chr2	197584975	197584995	G78022.1		+
chr4	89184453	89184488	G106412.1		-
chr6	126403853	126403876	G123340.1		+
chr3	69099473	69099499	G97509.1		-
chr16	19680591	19680616	G56131.1		+
chr6	165860437	165860469	G130538.1		-
chr6	43541339	43541360	G126343.1		-
chr5	72177700	72177726	G110588.1		+
chr13	113859662	113859684	G46064.1		-
chr12	12916880	12916915	G31390.1		+
chr11	13466013	13466036	G28466.1		-
chr12	29495314	29495338	G37037.1		-
chr2	223518145	223518171	G84551.1		-
chr6	37908527	37908561	G120730.1		+
chr2	17940777	17940801	G73556.1		+
chr12	14615944	14615973	G31541.1		+
chr15	52203869	52203894	G51828.1		+
chr3	187957260	187957294	G95745.1		+
chr17	20934024	20934048	G62434.1		-
chr17	27586247	27586298	G62527.1		-
chr10	99375507	99375533	G24506.1		-
chr16	18817254	18817283	G57803.1		-
chr16	84756769	84756793	G57377.1		+
chr14	61369667	61369691	G47382.1		+
chr12	57816892	57816918	G38194.1		-
chr6	30032186	30032211	G120379.1		+
chr3	185451624	185451650	G100248.1		-
chrX	114388807	114388832	G155952.1		-
chr2	32106589	32106612	G79804.1		-
chrX	100410984	100411017	G153048.1		+
chr7	30383955	30383975	G131374.1		+
chr17	16033957	16033984	G62284.1		-
chr6	91284884	91284916	G127826.1		-
chr1	115298117	115298151	G12772.1		-
chr5	74014923	74014948	G110742.1		+
chr19	16975443	16975464	G68106.1		+
chr12	57450108	57450129	G38148.1		-
chr10	16504349	16504377	G17481.1		+
chr2	223802906	223802935	G78689.1		+
chr3	25672209	25672232	G96559.1		-
chr10	120066845	120066868	G24929.1		-
chr6	91275077	91275101	G127819.1		-
chr8	26513952	26513978	G140450.1		+
chr18	20591151	20591173	G65127.1		+
chr10	17654332	17654356	G22361.1		-
chr10	114325642	114325664	G21226.1		+
chr1	171492051	171492078	G5407.1		+
chr10	27485601	27485622	G22660.1		-
chr19	37187876	37187899	G69300.1		+
chr13	45784770	45784795	G41757.1		+
chr15	76575985	76576009	G55313.1		-
chr5	151190139	151190169	G113785.1		+
chr4	130492	130514	G100765.1		+
chr1	236422192	236422215	G16448.1		-
chr6	118785628	118785663	G129059.1		-
chr6	18235392	18235414	G125554.1		-
chr1	161844331	161844358	G4877.1		+
chr8	133788861	133788883	G142471.1		+
chr1	227950640	227950675	G7838.1		+
chr7	104904304	104904332	G137398.1		-
chr6	79763930	79763952	G127019.1		-
chr8	97241363	97241383	G144730.1		-
chr12	65591556	65591575	G33505.1		+
chr3	51039342	51039363	G92848.1		+
chr3	157908262	157908287	G94850.1		+
chr19	44395073	44395093	G72946.1		-
chr4	10444193	10444214	G104809.1		-
chr6	97661530	97661565	G128004.1		-
chr1	85154070	85154096	G11516.1		-
chr9	108311208	108311227	G147707.1		+
chr17	29424060	29424095	G59970.1		+
chr9	14652620	14652647	G148920.1		-
chr19	9253897	9253926	G67845.1		+
chr5	145891043	145891075	G113630.1		+
chr5	79315808	79315826	G111038.1		+
chr4	153340702	153340721	G107662.1		-
chr5	148731819	148731839	G113661.3		+
chr7	114585889	114585916	G133805.1		+
chr12	8207030	8207060	G31286.1		+
chr16	30787618	30787637	G56396.1		+
chr7	116622251	116622274	G133923.1		+
chr17	79488050	79488070	G61729.1		+
chr15	71174725	71174757	G55101.1		-
chr5	60334677	60334693	G109806.1		+
chrX	18795635	18795656	G151379.1		+
chr6	31383786	31383806	G120420.1		+
chr1	54497597	54497619	G10419.1		-
chr6	110487520	110487549	G128728.1		-
chr4	122610643	122610667	G107065.1		-
chr7	96317862	96317889	G137146.1		-
chr14	53147690	53147716	G49803.1		-
chr1	243991455	243991477	G16739.1		-
chr3	142221453	142221481	G99316.1		-
chr10	52822087	52822107	G18505.1		+
chr9	127149000	127149023	G150819.1		-
chr7	69152812	69152832	G132081.1		+
chr1	231378514	231378534	G7976.1		+
chr6	124360903	124360925	G123101.1		+
chr8	66705220	66705246	G143854.1		-
chr6	136604386	136604404	G129799.1		-
chr13	35586018	35586052	G41183.1		+
chr12	107351077	107351100	G35526.1		+
chr10	74105709	74105736	G23851.1		-
chr5	68473971	68473991	G110405.1		+
chr15	64651485	64651505	G54811.1		-
chr15	101716603	101716621	G55763.1		-
chr6	38094263	38094288	G120809.1		+
chr12	52016494	52016519	G32982.1		+
chr22	32135036	32135061	G90730.1		-
chr14	73905365	73905389	G50360.1		-
chr2	135699978	135700002	G76026.1		+
chr5	140809199	140809234	G113424.1		+
chr11	103705419	103705442	G30002.1		-
chr14	103266948	103266977	G48832.1		+
chr6	76425510	76425539	G121880.1		+
chr4	62149169	62149186	G102185.1		+
chr6	17615675	17615696	G125461.1		-
chr13	103457383	103457407	G42978.1		+
chr5	169024668	169024688	G114040.1		+
chr2	39302604	39302631	G80041.1		-
chr10	76661578	76661607	G19560.1		+
chr10	135226551	135226569	G21872.1		+
chr19	37075248	37075276	G72274.1		-
chr14	89045484	89045511	G48384.1		+
chr2	160623362	160623384	G76706.1		+
chr5	130979658	130979679	G118073.1		-
chr1	212177189	212177208	G15061.1		-
chr4	84378353	84378378	G102507.1		+
chr1	109326714	109326753	G3744.1		+
chr5	93045365	93045395	G116922.1		-
chr6	160139625	160139653	G130471.1		-
chr6	79717154	79717176	G126965.1		-
chr11	114285162	114285182	G27651.1		+
chr18	54427571	54427594	G65667.1		+
chr8	67998918	67998938	G141479.1		+
chr2	39320040	39320065	G80045.1		-
chr7	112510053	112510079	G137821.1		-
chr2	109339363	109339388	G75642.1		+
chr1	31764219	31764242	G9398.1		-
chr13	53003067	53003090	G44698.1		-
chr1	87387990	87388013	G2685.1		+
chr14	61248028	61248051	G47322.1		+
chr19	44798102	44798128	G73002.1		-
chrX	53980328	53980354	G154865.1		-
chr2	206861743	206861761	G84190.1		-
chr13	21722362	21722386	G40530.1		+
chr6	27370016	27370039	G120220.1		+
chr7	93339782	93339804	G132864.1		+
chr14	50361387	50361406	G46746.1		+
chr2	148816147	148816168	G76334.1		+
chr17	75200459	75200486	G61649.1		+
chrX	53696726	53696746	G154841.1		-
chr9	35068660	35068688	G149399.1		-
chr10	81850691	81850714	G19640.1		+
chr5	65447981	65448008	G110268.1		+
chr11	73447836	73447857	G29355.1		-
chr6	97655753	97655788	G127996.1		-
chr8	87487500	87487523	G141758.1		+
chr12	50544325	50544349	G37884.1		-
chr20	4671306	4671338	G84961.1		+
chr6	35883238	35883260	G126189.1		-
chrX	73507690	73507724	G155331.1		-
chr3	11456390	11456412	G91429.1		+
chr5	98198068	98198093	G117135.1		-
chr1	176116718	176116742	G13968.1		-
chr14	21850814	21850834	G49064.1		-
chr8	48699137	48699155	G143417.1		-
chr19	40534546	40534581	G72757.1		-
chr4	138441926	138441953	G107271.1		-
chr16	14045100	14045135	G56042.1		+
chrX	77162423	77162444	G152897.1		+
chr3	170110632	170110667	G95245.1		+
chr2	30866900	30866918	G74003.1		+
chr12	39085322	39085347	G37283.1		-
chr6	75963700	75963718	G126841.1		-
chr1	15994983	15995009	G342.1		+
chr3	33902595	33902619	G92169.1		+
chr21	27128095	27128119	G87742.1		+
chr12	112472775	112472796	G39770.1		-
chr7	128409545	128409614	G134198.2		+
chr7	32538944	32538970	G131434.1		+
chr13	107210465	107210493	G45927.1		-
chr15	72763184	72763206	G55167.1		-
chr5	39071675	39071696	G115267.1		-
chr8	99814399	99814427	G144823.1		-
chr17	44174805	44174826	G63073.1		-
chr5	52098120	52098160	G109537.1		+
chr17	40926226	40926246	G60560.1		+
chr14	60765448	60765480	G47291.1		+
chr1	70728026	70728057	G11056.1		-
chr12	69902825	69902847	G34000.1		+
chrX	34336100	34336120	G154537.1		-
chr5	170315617	170315640	G114055.1		+
chr4	20274902	20274927	G101165.1		+
chr1	93617639	93617664	G12127.1		-
chr12	31441907	31441937	G37192.1		-
chr9	37088561	37088597	G146710.1		+
chr6	57277166	57277190	G121399.1		+
chr3	142463590	142463612	G94367.1		+
chr12	116487684	116487720	G39907.1		-
chr6	142765293	142765328	G124007.1		+
chr6	82931038	82931067	G127146.1		-
chr12	27889612	27889635	G32224.1		+
chr1	212125257	212125286	G15010.1		-
chr12	70649097	70649117	G34129.1		+
chr13	50618564	50618586	G44538.1		-
chr5	87507181	87507201	G116726.1		-
chr3	23939781	23939807	G96521.1		-
chr1	35830332	35830353	G1052.1		+
chr3	150323083	150323106	G94558.1		+
chr12	57450856	57450882	G38155.1		-
chr17	38325966	38325994	G60496.1		+
chr13	111553454	111553473	G45989.1		-
chr11	8711269	8711317	G25439.1		+
chr6	131908382	131908412	G129496.1		-
chr12	7053004	7053041	G31261.1		+
chr4	170405714	170405738	G107918.1		-
chr1	183493172	183493191	G5922.1		+
chr10	22211784	22211812	G22440.1		-
chr16	30740193	30740216	G56387.1		+
chr22	42557048	42557077	G91072.1		-
chr6	165796081	165796104	G130522.1		-
chr7	42258599	42258622	G136059.1		-
chr12	132585763	132585787	G36057.1		+
chr4	94047725	94047760	G102638.1		+
chr16	56878679	56878711	G56743.1		+
chr10	118705570	118705598	G24854.1		-
chr3	45494617	45494644	G92627.1		+
chr1	172576094	172576123	G5489.1		+
chr13	40309092	40309118	G41550.1		+
chr4	108817233	108817268	G102978.1		+
chr2	70460498	70460529	G81288.1		-
chr1	76227807	76227842	G2407.1		+
chr10	76384262	76384285	G19532.1		+
chr12	46766395	46766433	G37693.1		-
chr10	126447008	126447034	G25244.1		-
chr17	59801241	59801263	G63662.1		-
chr4	74054956	74054984	G105885.1		-
chr1	31760192	31760213	G9395.1		-
chr3	112271227	112271265	G98121.1		-
chr12	70656353	70656378	G34146.1		+
chr10	120443580	120443599	G24968.1		-
chr5	50081452	50081469	G109519.1		+
chr15	44352949	44352974	G53874.1		-
chr9	86067289	86067309	G149712.1		-
chr17	73136360	73136386	G64247.1		-
chr1	52548830	52548855	G1673.1		+
chr2	174969903	174969938	G83308.1		-
chr18	21103683	21103704	G66444.1		-
chr7	115934252	115934278	G137850.1		-
chr17	48770561	48770584	G63314.1		-
chr1	114987608	114987628	G12665.1		-
chrX	14868951	14868972	G154230.1		-
chr22	22141346	22141371	G90273.1		-
chr1	97200084	97200108	G3374.1		+
chr18	37345753	37345778	G66912.1		-
chr12	1477476	1477503	G31026.1		+
chr16	56464031	56464052	G58369.1		-
chr7	30637456	30637486	G131391.1		+
chr13	95280778	95280796	G42692.1		+
chr5	138648740	138648762	G113193.1		+
chr5	71595125	71595148	G116072.1		-
chr22	36397465	36397500	G90860.1		-
chr9	91947414	91947434	G147264.1		+
chr11	13751922	13751948	G25631.1		+
chr5	60254257	60254283	G109778.1		+
chr14	24691529	24691561	G49153.1		-
chr3	185495091	185495110	G100258.1		-
chr6	28242961	28242985	G120329.1		+
chr19	44345001	44345031	G69868.1		+
chr15	72778428	72778462	G52425.1		+
chr8	81432009	81432029	G141687.1		+
chr5	102126382	102126404	G111643.1		+
chr7	104634521	104634544	G137344.1		-
chr14	32574612	32574637	G46341.1		+
chr12	100616490	100616517	G35110.1		+
chr15	65999593	65999628	G54920.1		-
chr1	21359855	21359878	G8892.1		-
chr10	121591768	121591789	G25084.1		-
chr13	77570407	77570428	G42477.1		+
chr13	77581924	77581947	G45422.1		-
chr1	78070074	78070100	G11297.1		-
chr12	102586375	102586394	G35265.1		+
chr3	15482950	15482970	G91609.1		+
chr5	179156989	179157010	G114434.2		+
chr14	45424498	45424533	G49558.1		-
chr16	67094850	67094873	G56830.1		+
chr1	78062977	78063003	G11285.1		-
chr1	22818076	22818098	G493.1		+
chr17	19825164	19825187	G62391.1		-
chr1	78060866	78060892	G11283.1		-
chr8	99690863	99690883	G144802.1		-
chr11	107969038	107969062	G27443.1		+
chr12	27397991	27398014	G32175.1		+
chr20	48736080	48736103	G87373.1		-
chr2	232019481	232019506	G78933.1		+
chr14	103246848	103246874	G48824.1		+
chr10	112688214	112688233	G21092.1		+
chr12	1314968	1314988	G30775.1		+
chr1	89173019	89173054	G2831.1		+
chrX	153354258	153354286	G156533.1		-
chr3	196809540	196809566	G100590.1		-
chr14	74602949	74602984	G48211.1		+
chr8	26364567	26364589	G142997.1		-
chr3	49047140	49047175	G92732.1		+
chr4	153314506	153314541	G107653.1		-
chr2	74546556	74546575	G81491.1		-
chr1	193000368	193000402	G14459.1		-
chr5	94830728	94830748	G117022.1		-
chr10	7918987	7919011	G17277.1		+
chr12	46333175	46333198	G37563.1		-
chr1	33134905	33134924	G908.1		+
chr5	148881531	148881550	G118795.1		-
chr2	58423728	58423756	G80710.1		-
chr2	208441708	208441729	G78371.1		+
chr3	186297227	186297259	G95727.1		+
chr6	79756881	79756901	G127009.1		-
chr9	108385610	108385637	G147714.1		+
chr5	143538889	143538908	G118668.1		-
chr7	98961567	98961595	G133137.1		+
chrX	119056357	119056377	G156021.1		-
chr8	52760844	52760869	G143511.1		-
chr20	32966653	32966680	G85695.1		+
chr16	89446252	89446275	G59105.1		-
chr1	225591119	225591148	G15552.1		-
chr2	20150032	20150061	G79460.1		-
chr1	32848692	32848716	G9463.1		-
chr10	114422101	114422130	G21251.1		+
chr1	92797270	92797297	G3058.1		+
chr16	81413365	81413387	G57326.1		+
chr1	32851973	32851992	G9466.1		-
chrX	136079418	136079447	G153804.1		+
chr6	101323851	101323874	G128353.1		-
chr3	182638099	182638117	G95602.1		+
chr6	74536861	74536886	G121798.1		+
chr21	38452502	38452525	G88074.1		+
chr13	103422708	103422736	G45884.1		-
chr19	19911965	19911993	G71503.1		-
chr1	157093723	157093755	G13464.1		-
chr13	60324732	60324759	G44754.1		-
chr1	114082145	114082180	G4109.1		+
chr11	110096969	110096996	G30171.1		-
chr10	22618818	22618837	G17694.1		+
chr6	79735059	79735086	G126981.1		-
chr2	32380134	32380155	G74009.1		+
chr4	48834042	48834062	G101905.1		+
chr6	91226633	91226657	G127780.1		-
chr5	14611061	14611084	G108508.1		+
chr1	218499103	218499123	G7171.1		+
chr19	21276375	21276394	G68304.1		+
chr4	106682072	106682091	G102924.1		+
chr12	25361827	25361854	G36936.1		-
chr5	140239179	140239206	G113385.1		+
chr2	210908880	210908900	G78484.1		+
chr20	3898544	3898570	G84939.1		+
chr1	176100716	176100735	G13955.1		-
chrX	11140043	11140065	G151202.1		+
chr12	112033533	112033554	G39734.1		-
chr14	91238052	91238079	G50653.1		-
chr16	14762770	14762792	G56072.1		+
chr1	63790528	63790550	G2074.1		+
chr13	73428485	73428511	G42365.1		+
chr11	120249142	120249163	G27823.1		+
chr4	108545654	108545679	G106836.1		-
chr12	108098969	108098991	G35539.1		+
chr7	90016848	90016867	G132540.1		+
chr7	139047054	139047082	G134727.1		+
chr5	60706698	60706716	G109855.1		+
chr15	65890813	65890838	G54899.1		-
chr3	62037910	62037931	G93110.1		+
chr10	90674084	90674119	G19877.1		+
chr8	28426720	28426745	G140568.1		+
chr10	89687511	89687537	G19852.1		+
chr13	100209836	100209866	G42881.1		+
chr1	91443907	91443932	G11957.1		-
chr2	210903323	210903358	G78474.1		+
chr7	96218242	96218272	G137090.1		-
chr2	206987758	206987780	G84226.1		-
chrX	123198885	123198915	G153518.1		+
chr14	100459973	100459997	G48717.1		+
chr20	2457429	2457452	G86493.1		-
chr12	65857179	65857202	G33648.1		+
chr13	34395984	34396007	G40980.1		+
chr13	37580438	37580465	G41257.1		+
chr13	50304332	50304367	G44405.1		-
chr4	30954884	30954912	G101589.1		+
chr7	43689558	43689582	G136113.1		-
chr9	128341115	128341132	G150899.1		-
chr7	148551962	148552000	G139040.1		-
chr2	86315144	86315169	G81637.1		-
chr22	28877375	28877396	G90495.1		-
chr12	53866405	53866427	G33072.1		+
chr19	10370673	10370691	G67915.1		+
chr10	35498555	35498576	G18173.1		+
chr12	112080555	112080575	G39741.1		-
chr2	200134654	200134685	G83968.1		-
chr3	150323369	150323403	G94560.1		+
chr16	67075798	67075827	G56820.1		+
chr15	49933040	49933065	G51753.1		+
chr9	91992792	91992827	G149951.1		-
chr6	168229794	168229810	G124926.1		+
chr11	108028964	108028984	G30121.1		-
chr9	15877624	15877643	G146272.1		+
chr12	72074208	72074237	G34327.1		+
chr2	61760616	61760637	G80996.1		-
chr5	90010354	90010389	G111355.1		+
chr9	14084839	14084878	G148830.1		-
chr22	40724803	40724825	G89930.1		+
chr7	43695762	43695794	G136120.1		-
chr19	44386277	44386294	G72931.1		-
chr2	44632254	44632278	G74388.1		+
chr6	111898138	111898158	G122777.1		+
chrX	123045628	123045656	G153443.1		+
chr12	16502062	16502086	G31665.1		+
chr3	52646466	52646490	G97182.1		-
chrX	106890695	106890730	G153196.1		+
chr16	56437859	56437876	G58361.1		-
chr11	13697635	13697658	G25571.1		+
chr12	105764900	105764936	G35488.1		+
chr5	112925596	112925622	G112138.1		+
chrX	37589676	37589696	G151865.1		+
chr3	17624800	17624824	G96391.1		-
chr8	6303702	6303733	G139610.1		+
chr4	151623386	151623408	G107556.1		-
chr1	173824797	173824822	G5531.1		+
chr8	99050722	99050747	G144747.1		-
chr17	42496568	42496589	G62956.1		-
chr7	148508656	148508680	G138998.1		-
chr12	28490829	28490849	G32324.1		+
chr2	71564451	71564473	G75022.1		+
chr11	130102032	130102052	G30581.1		-
chr3	3191898	3191927	G91171.1		+
chr5	52939040	52939075	G109587.1		+
chr10	76017805	76017824	G19404.1		+
chr3	184800600	184800621	G100222.1		-
chr13	74679496	74679517	G45329.1		-
chr5	112599613	112599641	G117569.1		-
chr9	125610513	125610544	G150695.1		-
chr8	71550865	71550892	G144067.1		-
chr6	27331607	27331636	G125741.1		-
chr11	86053038	86053062	G27090.1		+
chr16	9212057	9212093	G55988.1		+
chr5	126150002	126150031	G112628.1		+
chr3	47195898	47195925	G96962.1		-
chr1	239907055	239907090	G8240.1		+
chr10	34735891	34735917	G22947.1		-
chr5	121399851	121399872	G112454.1		+
chr22	45570369	45570390	G90064.1		+
chr13	30083623	30083645	G43526.1		-
chr6	17686902	17686925	G125522.1		-
chrX	102508142	102508166	G155750.1		-
chr13	33094799	33094831	G43723.1		-
chr1	218506234	218506259	G7190.1		+
chr12	70683279	70683304	G34198.1		+
chr10	11598558	11598587	G22151.1		-
chr11	46493589	46493615	G29007.1		-
chr4	37613182	37613201	G105188.1		-
chr7	132648645	132648673	G138534.1		-
chr19	16551440	16551475	G71425.1		-
chr8	117785619	117785645	G142243.1		+
chr2	153548411	153548445	G82903.1		-
chr15	44949495	44949520	G53902.1		-
chr19	30490835	30490857	G68700.1		+
chr3	131219592	131219614	G98942.1		-
chr4	141789081	141789110	G107387.1		-
chr12	70674752	70674781	G34182.1		+
chr8	110282168	110282194	G145339.1		-
chr1	48789227	48789255	G9990.1		-
chr2	70166302	70166327	G74982.1		+
chr3	43738813	43738831	G92534.1		+
chr6	150129634	150129657	G124295.1		+
chr12	1315216	1315244	G30776.1		+
chr3	160536471	160536498	G95105.1		+
chr10	104940052	104940071	G24681.1		-
chr7	111939655	111939690	G133608.1		+
chr5	61778949	61778978	G109936.1		+
chr12	82860090	82860111	G34591.1		+
chr19	56890213	56890235	G70461.1		+
chr1	211481203	211481226	G6842.1		+
chr1	233201299	233201324	G16079.1		-
chr1	92146421	92146442	G12025.1		-
chr6	138939766	138939791	G129920.1		-
chr12	70639062	70639085	G34111.1		+
chr20	58763149	58763174	G86357.1		+
chr1	21264086	21264114	G8866.1		-
chr6	126119893	126119917	G123223.1		+
chr13	53050643	53050697	G42171.1		+
chr19	39967172	39967193	G69772.1		+
chr7	86810159	86810189	G132453.1		+
chr2	28174561	28174588	G73825.1		+
chr2	102509200	102509225	G75566.1		+
chr1	21215856	21215884	G8853.1		-
chr14	35555131	35555158	G46411.1		+
chr11	117040255	117040278	G27689.1		+
chr2	27631389	27631423	G79750.1		-
chr20	47554958	47554979	G86087.1		+
chr22	19079420	19079448	G90198.1		-
chr2	105684279	105684304	G75586.1		+
chr17	59884851	59884874	G63758.1		-
chr7	123192005	123192034	G138047.1		-
chr2	184009423	184009447	G77621.1		+
chr5	132056730	132056758	G118209.1		-
chr12	27118823	27118841	G32149.1		+
chr6	64360966	64360993	G121544.1		+
chr19	1458570	1458592	G70944.1		-
chr1	236750984	236751007	G16470.1		-
chr14	20755610	20755634	G48962.1		-
chr1	47816730	47816754	G1538.1		+
chr1	100555881	100555908	G12255.1		-
chr19	7085790	7085811	G67809.1		+
chr6	160451599	160451623	G124747.1		+
chr2	27813899	27813922	G73787.1		+
chr1	15954546	15954572	G336.1		+
chr15	23005958	23005987	G53365.1		-
chr1	215794144	215794164	G7137.1		+
chr2	170556989	170557006	G76982.1		+
chr13	25910330	25910350	G40608.1		+
chr7	127004319	127004343	G138240.1		-
chr10	112053646	112053669	G24754.1		-
chr13	41513097	41513118	G44044.1		-
chr13	46057342	46057364	G41778.1		+
chr14	32551020	32551044	G46325.1		+
chr4	30798495	30798518	G101548.1		+
chr5	110098266	110098291	G111878.1		+
chr1	163277538	163277571	G13571.1		-
chr5	112893943	112893969	G112104.1		+
chr1	192997089	192997119	G14450.1		-
chr12	53866051	53866072	G33071.1		+
chr4	42067302	42067326	G101829.1		+
chr11	28187155	28187183	G25795.1		+
chr12	101019472	101019497	G35178.1		+
chr1	229736782	229736810	G15987.1		-
chr14	75178922	75178945	G50391.1		-
chr20	33128730	33128758	G85740.1		+
chr1	151201359	151201383	G4557.1		+
chr6	45242612	45242633	G126407.1		-
chr8	15539059	15539088	G139923.1		+
chr1	114938228	114938258	G12638.1		-
chr4	44635540	44635565	G105345.1		-
chr3	107466493	107466513	G93777.1		+
chr18	23651254	23651281	G66507.1		-
chr20	30947816	30947838	G85591.1		+
chr4	186141420	186141447	G104583.1		+
chr11	10148102	10148127	G28374.1		-
chr4	48640321	48640344	G105395.1		-
chr21	29939468	29939495	G88797.1		-
chr1	158067025	158067053	G4764.1		+
chr6	90559922	90559941	G122321.1		+
chr20	10619460	10619489	G86618.1		-
chr2	114475976	114476003	G81975.1		-
chr2	120603460	120603481	G75870.1		+
chr1	38518393	38518431	G1247.1		+
chr2	148795983	148796000	G76310.1		+
chr7	22986867	22986887	G135575.1		-
chr6	99851947	99851976	G128138.1		-
chr12	27491876	27491911	G32192.1		+
chr12	51123510	51123533	G32940.1		+
chr3	42660379	42660403	G92472.1		+
chr6	144148727	144148749	G124064.1		+
chr12	11106993	11107016	G36480.1		-
chr1	227845175	227845195	G7812.1		+
chr13	50651505	50651526	G44618.1		-
chr13	51939733	51939754	G44656.1		-
chr3	52138140	52138164	G97162.1		-
chr4	103733945	103733964	G106703.1		-
chr5	110447898	110447921	G111911.1		+
chr2	64166731	64166757	G81060.1		-
chrX	85205308	85205328	G155663.1		-
chr12	11303407	11303437	G36640.1		-
chr7	116608065	116608089	G133914.1		+
chr19	37142349	37142372	G72295.1		-
chr2	131119972	131119998	G75968.1		+
chr19	38122571	38122596	G72548.1		-
chr10	131938754	131938777	G21802.1		+
chr6	144924977	144925005	G124097.1		+
chr14	51529910	51529932	G49771.1		-
chr1	225335320	225335358	G7662.1		+
chr17	59864679	59864704	G63729.1		-
chr1	54570209	54570237	G1802.1		+
chr19	44600421	44600446	G69980.1		+
chrX	123097296	123097325	G153450.1		+
chr6	79739922	79739948	G126989.1		-
chrX	46739495	46739520	G152107.1		+
chr13	41937708	41937732	G41611.1		+
chr2	219456007	219456026	G78637.1		+
chr6	135783441	135783464	G129745.1		-
chr8	64123376	64123428	G141422.1		+
chr3	127904124	127904159	G94030.1		+
chr13	28822808	28822832	G40756.1		+
chr1	197141018	197141036	G14604.1		-
chr13	33265416	33265440	G40913.1		+
chr14	31067665	31067688	G46219.1		+
chr4	120219120	120219146	G106986.1		-
chr15	52413615	52413636	G54204.1		-
chr6	106687035	106687059	G128495.1		-
chr1	200559715	200559750	G14708.1		-
chr6	24719570	24719595	G125668.1		-
chrX	24232598	24232618	G151528.1		+
chr9	17361051	17361081	G146356.1		+
chr12	39211101	39211124	G37322.1		-
chr9	95144888	95144910	G147291.1		+
chr4	79075096	79075126	G102422.1		+
chr17	57697815	57697850	G61089.1		+
chr6	76347428	76347453	G121832.1		+
chrX	15844830	15844858	G154265.1		-
chr15	75759578	75759609	G55276.1		-
chr20	56969597	56969623	G86283.1		+
chr22	30963161	30963191	G90670.1		-
chr10	27461896	27461925	G17769.1		+
chr15	101135297	101135323	G55758.1		-
chr13	113139892	113139915	G46014.1		-
chr21	34129458	34129476	G89031.1		-
chr2	201774868	201774891	G84065.1		-
chr1	171460102	171460126	G5371.1		+
chr20	32624765	32624787	G85693.1		+
chr21	40585854	40585889	G89187.1		-
chr3	156396503	156396531	G94784.1		+
chrX	73253172	73253195	G152819.1		+
chrX	8532181	8532202	G154118.1		-
chr2	153510436	153510455	G82869.1		-
chr10	116590426	116590447	G21374.1		+
chr12	102468491	102468529	G39440.1		-
chr12	72269536	72269566	G34412.1		+
chr1	150908007	150908032	G4518.1		+
chr16	81411764	81411786	G57323.1		+
chr18	37040569	37040590	G66817.1		-
chr17	28210377	28210406	G62585.1		-
chr2	15662736	15662770	G79406.1		-
chr1	144068074	144068107	G4326.1		+
chr5	174156939	174156968	G114238.1		+
chr1	87570720	87570739	G2732.1		+
chr10	88568159	88568190	G19740.1		+
chrX	24790433	24790463	G151647.1		+
chr22	30355352	30355374	G89723.1		+
chr7	81753062	81753085	G136708.1		-
chr12	79980866	79980888	G38746.1		-
chr17	48741166	48741185	G60731.1		+
chr16	84752042	84752061	G57373.1		+
chr16	22357274	22357300	G57872.1		-
chr1	16237160	16237185	G366.1		+
chr13	53030863	53030880	G42147.1		+
chr19	37128937	37128959	G72287.1		-
chr13	48835788	48835818	G41866.1		+
chrX	76861328	76861349	G155473.1		-
chr7	5950306	5950329	G130886.1		+
chr6	13978979	13979018	G119770.1		+
chr10	12058688	12058716	G22189.1		-
chr17	37004104	37004139	G62799.1		-
chr19	52393448	52393487	G73160.1		-
chr17	52980040	52980063	G60797.1		+
chr6	170845405	170845428	G130686.1		-
chr1	237715919	237715938	G8199.1		+
chr7	79092133	79092154	G132386.1		+
chr10	65350838	65350867	G18980.1		+
chr11	11882563	11882586	G25514.1		+
chr2	3400563	3400586	G73418.1		+
chr1	227242756	227242774	G15783.1		-
chr11	31498361	31498389	G28816.1		-
chr11	108639987	108640014	G27486.1		+
chr5	93391781	93391810	G116964.1		-
chr12	19711257	19711279	G31824.1		+
chr19	12633765	12633792	G71315.1		-
chr21	34942997	34943016	G87955.1		+
chr1	65020648	65020668	G2139.1		+
chr3	111711310	111711335	G93837.1		+
chr11	62623268	62623290	G29224.1		-
chr6	157713621	157713640	G130429.1		-
chr1	234742795	234742816	G16205.1		-
chr1	193020710	193020737	G14497.1		-
chr15	69491052	69491078	G52360.1		+
chr1	23360713	23360737	G504.1		+
chr9	140812504	140812521	G148532.1		+
chr1	155557634	155557659	G4727.1		+
chr9	108401264	108401286	G147723.1		+
chr14	31395565	31395588	G49252.1		-
chr12	76766919	76766947	G38629.1		-
chr1	243915391	243915412	G16655.1		-
chr2	148692794	148692819	G82697.1		-
chr5	115516494	115516519	G112249.1		+
chr15	65407000	65407022	G54844.1		-
chr21	30439642	30439671	G88872.1		-
chr13	47349828	47349851	G44294.1		-
chr22	38881475	38881494	G90924.1		-
chr15	77339011	77339033	G55351.1		-
chr11	46084671	46084695	G28992.1		-
chr17	49269642	49269667	G63383.1		-
chr10	53025271	53025306	G18567.1		+
chr2	45616225	45616246	G80289.1		-
chrX	74304329	74304357	G155393.1		-
chr10	70106177	70106205	G23718.1		-
chr12	22822531	22822552	G32047.1		+
chr2	227776677	227776712	G78730.1		+
chrX	123238261	123238296	G153556.1		+
chr12	40401563	40401589	G37390.1		-
chr21	18966280	18966305	G88554.1		-
chr22	40723846	40723885	G89926.1		+
chr1	210274110	210274128	G6791.1		+
chr5	64875116	64875140	G110112.1		+
chr18	32331736	32331763	G65316.1		+
chr2	55233153	55233177	G80510.1		-
chr11	13454301	13454321	G28462.1		-
chr4	160102488	160102523	G104111.1		+
chr2	74241680	74241710	G75208.1		+
chr12	124081846	124081876	G35892.2		+
chr2	37334215	37334248	G79899.1		-
chr17	1248051	1248063	G61807.2		-
chr2	178991558	178991584	G77390.1		+
chr19	56824122	56824151	G73298.1		-
chr2	45777086	45777107	G80331.1		-
chr4	231988	232012	G100850.1		+
chr13	74665002	74665037	G45323.1		-
chr1	245012872	245012893	G16862.1		-
chr7	95850306	95850331	G137066.1		-
chr16	3273271	3273298	G57551.1		-
chr14	58785707	58785727	G47197.1		+
chr15	93427355	93427377	G53100.1		+
chr19	57804383	57804403	G70584.1		+
chr1	225155486	225155525	G7534.1		+
chr14	95626275	95626298	G48496.1		+
chr2	242304226	242304248	G79166.1		+
chr2	165541825	165541846	G83046.1		-
chr10	11604991	11605003	G22155.1		-
chr5	60454492	60454513	G115824.1		-
chr20	40209127	40209152	G87201.1		-
chr9	107521832	107521851	G147677.1		+
chr18	37095898	37095925	G66830.1		-
chr7	129055295	129055315	G134237.1		+
chrX	44915466	44915488	G152047.1		+
chr16	70608377	70608404	G57119.1		+
chr2	235402845	235402871	G84736.1		-
chr2	63687235	63687262	G81042.1		-
chr13	28236212	28236242	G40698.1		+
chr19	21129687	21129707	G68236.1		+
chr1	113642745	113642764	G4060.1		+
chr1	213252406	213252434	G6960.1		+
chr8	82571099	82571122	G144359.1		-
chr4	30741657	30741678	G101529.1		+
chr10	27037056	27037080	G22550.1		-
chr4	122764968	122764990	G107083.1		-
chr13	27723342	27723371	G43478.1		-
chr19	37128619	37128642	G72284.1		-
chr17	48827787	48827808	G60752.1		+
chr5	32392492	32392514	G114934.1		-
chr19	58314721	58314739	G70841.1		+
chrX	24095562	24095587	G151441.2		+
chr5	32431563	32431590	G114979.1		-
chr1	150664611	150664633	G13104.1		-
chr10	51571821	51571843	G18452.1		+
chr2	44662386	44662413	G74406.1		+
chr19	21906328	21906362	G71586.1		-
chr3	50757559	50757588	G92788.1		+
chr1	155365625	155365650	G13314.1		-
chr11	57544410	57544431	G26322.1		+
chr7	110970345	110970379	G137710.1		-
chr7	35917145	35917167	G131507.1		+
chr2	169335835	169335856	G76897.1		+
chr8	109216134	109216159	G145273.1		-
chr22	40938710	40938735	G90993.1		-
chr3	5200476	5200499	G91205.1		+
chr4	26713089	26713118	G101469.1		+
chr5	137213649	137213684	G118406.1		-
chr7	132707598	132707627	G138559.1		-
chr19	37209663	37209689	G69327.1		+
chr2	141513673	141513701	G82459.1		-
chr19	36710463	36710482	G69207.1		+
chr12	123242422	123242464	G35854.1		+
chr7	70157744	70157770	G132214.1		+
chr13	77580066	77580114	G45416.1		-
chrX	48832007	48832025	G154726.1		-
chr8	48839535	48839565	G143461.1		-
chr4	125589908	125589930	G107119.1		-
chr7	64291625	64291653	G131886.1		+
chr1	192988859	192988883	G14440.1		-
chr10	76090811	76090835	G19440.1		+
chr19	41099661	41099681	G69796.1		+
chr8	18658174	18658196	G142899.1		-
chr11	73438810	73438834	G29354.1		-
chr5	140781394	140781429	G113405.1		+
chr13	80123892	80123908	G42553.1		+
chr2	39583582	39583604	G80078.1		-
chr16	47489714	47489733	G58192.1		-
chr5	60252656	60252684	G109774.1		+
chr3	16968534	16968562	G91648.1		+
chr8	95858470	95858498	G141867.1		+
chr13	45518249	45518271	G44164.1		-
chr3	150159944	150159962	G94516.1		+
chr4	145900228	145900247	G107417.1		-
chr2	73047376	73047399	G81415.1		-
chr10	100816249	100816269	G24515.1		-
chr1	71536439	71536466	G11160.1		-
chr6	97283249	97283284	G127903.1		-
chr8	42825165	42825191	G141019.1		+
chr2	175062442	175062468	G83361.1		-
chr2	152271098	152271118	G76486.1		+
chr3	15454331	15454366	G96294.1		-
chr2	136252818	136252854	G82366.1		-
chr8	109488418	109488443	G142193.1		+
chr11	96126810	96126844	G27328.1		+
chr1	225181307	225181342	G7554.1		+
chr3	15272432	15272455	G91591.1		+
chr7	44612909	44612932	G136229.1		-
chr6	80881175	80881196	G122017.1		+
chr20	54956204	54956224	G87478.1		-
chr12	57144260	57144295	G38133.1		-
chr14	68370463	68370476	G47771.1		+
chr6	148870793	148870834	G124187.1		+
chr10	65035474	65035509	G23519.1		-
chr4	170582966	170582990	G104264.1		+
chr16	22027048	22027073	G56181.1		+
chr15	90390678	90390699	G55664.1		-
chr14	35638199	35638222	G46415.1		+
chr3	99623432	99623454	G93513.1		+
chr13	52586858	52586883	G42128.1		+
chr16	75184037	75184064	G57201.1		+
chr22	43366583	43366617	G91098.1		-
chr3	28414107	28414128	G92034.1		+
chr12	11197186	11197205	G36548.1		-
chr17	53020018	53020053	G60815.1		+
chr10	32343069	32343089	G22825.1		-
chr1	227795449	227795463	G7775.1		+
chr6	64427680	64427703	G121594.1		+
chr7	131024641	131024677	G134313.1		+
chr11	115350753	115350777	G30350.1		-
chr20	33084083	33084103	G85730.1		+
chr7	79091084	79091105	G132383.1		+
chr6	159232293	159232314	G130446.1		-
chr14	56134622	56134647	G47047.1		+
chr16	22025292	22025315	G56179.1		+
chr19	20119817	20119841	G71519.1		-
chr7	123376322	123376348	G138097.1		-
chr2	103431540	103431576	G75568.1		+
chrX	123246602	123246637	G153559.1		+
chr16	57189955	57189979	G58394.1		-
chr10	65381394	65381429	G18991.1		+
chrX	24233386	24233415	G151531.1		+
chrX	73059066	73059083	G155122.1		-
chr2	71646886	71646914	G75118.1		+
chr7	134777651	134777677	G138594.1		-
chr12	10873346	10873377	G36425.1		-
chrX	54095337	54095356	G154873.1		-
chr14	61111773	61111796	G50060.1		-
chr6	43557607	43557636	G120913.1		+
chr18	40585016	40585035	G66937.1		-
chr17	64460994	64461014	G61414.1		+
chr2	202488706	202488729	G84117.1		-
chr13	50618955	50618994	G44541.1		-
chr17	35722528	35722553	G62741.1		-
chr17	28178907	28178931	G62581.1		-
chr11	33160792	33160815	G28869.1		-
chr3	9494103	9494129	G91305.1		+
chr4	153702013	153702035	G103989.1		+
chr6	170860480	170860498	G130703.1		-
chr16	24761987	24762017	G56292.1		+
chr10	93699053	93699073	G20088.1		+
chr14	70791974	70791997	G50220.1		-
chr6	149981621	149981640	G130298.1		-
chr15	72849429	72849459	G52477.1		+
chr2	128500858	128500879	G82174.1		-
chr9	97987805	97987826	G150142.1		-
chr12	27438318	27438350	G32179.1		+
chrX	15849461	15849480	G154270.1		-
chr10	98703716	98703740	G20577.1		+
chr2	100061748	100061782	G81821.1		-
chr5	121380373	121380392	G112448.1		+
chr17	53237523	53237558	G60839.1		+
chr6	35802082	35802109	G126134.1		-
chr4	20297827	20297854	G101194.1		+
chr4	71896594	71896623	G102272.1		+
chr12	48094958	48094984	G37747.1		-
chr10	126463595	126463621	G25250.1		-
chr7	156345274	156345301	G139312.1		-
chrX	70403868	70403892	G155004.1		-
chr1	186313832	186313860	G14366.1		-
chr9	13229631	13229650	G148805.1		-
chr16	24819111	24819138	G56328.1		+
chr14	35098531	35098553	G49352.1		-
chr6	135355268	135355298	G129667.1		-
chr8	74463496	74463522	G144140.1		-
chr11	93241819	93241841	G29735.1		-
chr18	67253697	67253718	G67559.1		-
chr5	53390806	53390825	G115554.1		-
chr5	64160103	64160129	G110072.1		+
chr19	58414666	58414694	G73359.1		-
chr12	22205640	22205661	G31964.1		+
chr1	33474878	33474902	G9489.1		-
chr13	38926635	38926661	G41322.1		+
chr12	112437402	112437429	G39753.1		-
chr1	29499390	29499414	G9266.1		-
chr5	32129766	32129786	G114835.1		-
chr5	148732026	148732055	G113662.1		+
chr3	135884865	135884894	G99081.1		-
chr6	17637252	17637279	G125473.1		-
chr10	112772003	112772024	G21134.1		+
chr14	35773178	35773199	G46420.1		+
chr1	167396490	167396518	G5166.1		+
chr5	52891922	52891945	G109574.1		+
chr4	75025845	75025867	G102298.1		+
chr8	95868574	95868605	G141871.1		+
chr3	8935735	8935762	G96102.1		-
chr2	61600358	61600393	G80917.1		-
chr15	34434131	34434154	G53606.1		-
chr12	102563005	102563028	G35239.1		+
chr10	97428068	97428089	G24402.1		-
chr5	36982684	36982719	G109048.1		+
chr7	131040705	131040733	G134333.1		+
chr21	44263476	44263504	G89315.1		-
chr5	60318818	60318845	G109796.1		+
chr19	30499268	30499299	G68708.1		+
chr7	94264753	94264772	G137042.1		-
chr18	44424091	44424112	G66997.1		-
chr12	69126394	69126407	G33827.1		+
chr3	61864336	61864359	G93107.1		+
chr17	30187927	30187953	G62631.1		-
chr18	32132107	32132135	G65275.1		+
chr5	78921209	78921228	G110948.1		+
chr14	99921809	99921836	G50919.1		-
chr1	91457954	91457980	G11976.1		-
chr19	30807344	30807371	G68792.1		+
chr17	47375032	47375053	G63285.1		-
chr3	33607907	33607942	G96725.1		-
chr14	36169277	36169300	G49409.1		-
chr5	172484813	172484838	G114172.1		+
chr1	212794046	212794068	G6932.1		+
chr18	54425559	54425583	G65664.1		+
chr12	98928170	98928192	G35033.1		+
chrX	20143581	20143599	G154346.1		-
chr18	2723643	2723665	G64599.1		+
chr2	84839177	84839198	G75363.1		+
chr5	96504038	96504063	G117106.1		-
chr2	32683564	32683599	G74137.1		+
chr19	504054	504075	G70933.1		-
chr15	64101194	64101217	G54758.1		-
chr18	9194097	9194122	G64703.1		+
chr12	109073725	109073746	G39575.1		-
chr12	112929160	112929180	G35665.1		+
chr16	58331026	58331051	G56773.1		+
chr11	18630789	18630809	G28618.1		-
chr5	10355771	10355806	G108356.1		+
chr12	16052550	16052579	G31618.1		+
chr11	108029045	108029067	G30122.1		-
chr3	101486534	101486554	G93674.1		+
chr8	54992358	54992393	G143638.1		-
chr5	58269883	58269902	G115661.1		-
chr10	89278135	89278163	G19782.1		+
chr6	101204442	101204476	G128285.1		-
chr1	179840978	179840995	G14125.1		-
chr10	22219679	22219697	G22441.1		-
chr2	172786670	172786695	G77117.1		+
chr6	117035223	117035240	G122886.1		+
chr6	124360936	124360962	G123102.1		+
chr3	155520090	155520108	G99542.1		-
chr12	105403219	105403244	G35419.1		+
chr2	188391601	188391630	G83807.1		-
chr7	42254212	42254241	G136056.1		-
chr1	89430406	89430423	G11819.1		-
chr18	33727804	33727833	G65377.1		+
chr7	133412706	133412740	G134527.1		+
chr12	120779391	120779429	G40128.1		-
chr1	230975469	230975490	G16001.1		-
chr12	85292146	85292170	G38953.1		-
chr3	123633200	123633230	G98624.1		-
chr1	178888438	178888462	G5703.1		+
chr15	64364790	64364812	G54766.1		-
chr6	72116614	72116651	G126775.1		-
chr8	133827948	133827983	G142512.1		+
chrX	76929848	76929877	G155519.1		-
chr21	30693960	30693984	G87819.1		+
chr17	65883526	65883562	G61477.1		+
chr5	78615361	78615381	G110907.1		+
chr12	4413668	4413694	G31156.1		+
chr12	89814011	89814030	G39024.1		-
chr17	19819710	19819735	G62389.1		-
chr11	62586317	62586350	G29215.1		-
chr11	68370686	68370711	G26736.1		+
chr12	72287249	72287269	G34436.1		+
chr14	95580701	95580721	G50840.1		-
chr7	107117230	107117254	G137603.1		-
chr8	67973658	67973685	G143927.1		-
chr1	65409368	65409388	G10798.1		-
chr8	109227308	109227332	G145288.1		-
chr10	103576555	103576576	G24633.1		-
chr1	229457043	229457067	G15925.1		-
chr21	31852095	31852122	G88886.1		-
chr8	22857092	22857118	G140238.1		+
chrX	154337822	154337841	G154050.1		+
chr5	145889129	145889155	G113627.1		+
chr18	8625255	8625277	G64665.1		+
chr11	93996033	93996052	G27271.1		+
chr1	163311718	163311737	G5001.1		+
chr6	52357386	52357421	G121150.1		+
chr17	5393556	5393579	G59257.1		+
chr13	50631757	50631781	G44563.1		-
chr22	28946776	28946811	G90558.1		-
chr4	24526687	24526711	G105072.1		-
chr2	61594793	61594821	G80907.1		-
chr6	4826597	4826620	G119508.1		+
chr5	114944076	114944101	G117707.1		-
chrX	41197560	41197580	G151956.1		+
chr16	58604668	58604703	G58467.1		-
chr10	75362619	75362653	G24002.1		-
chr1	172407662	172407683	G13752.1		-
chrX	77030646	77030678	G155569.1		-
chr7	33056906	33056932	G135907.1		-
chr17	56082043	56082078	G63503.1		-
chr12	65849961	65849982	G33642.1		+
chr11	19173523	19173546	G25714.1		+
chr18	25690631	25690652	G66564.1		-
chr4	54142479	54142499	G105469.1		-
chr7	139254549	139254581	G138798.1		-
chr6	135308420	135308444	G129611.1		-
chr12	72177707	72177737	G34363.1		+
chr13	114134825	114134846	G46075.1		-
chr12	27082334	27082362	G36977.1		-
chr19	34669446	34669466	G68996.1		+
chr8	8916062	8916083	G139716.1		+
chr19	34668197	34668215	G68995.1		+
chr7	107097730	107097757	G137577.1		-
chr1	164706679	164706705	G5024.1		+
chr2	178081552	178081576	G77309.1		+
chr9	91068047	91068082	G147226.1		+
chr14	75232820	75232846	G48235.1		+
chr7	152043616	152043647	G139247.1		-
chr5	139860948	139860970	G113339.1		+
chr6	124620559	124620588	G123129.1		+
chr10	65090203	65090227	G23538.1		-
chr17	49043483	49043503	G63331.1		-
chr6	170117775	170117797	G130659.1		-
chr10	79800111	79800131	G19619.1		+
chr7	116559124	116559160	G133910.1		+
chr12	80076972	80077007	G38809.1		-
chr2	148716936	148716966	G82719.1		-
chr10	94694004	94694023	G20234.1		+
chr11	28038590	28038614	G28746.1		-
chr4	89422213	89422248	G102620.1		+
chr19	1228294	1228312	G67709.1		+
chr5	37308203	37308218	G115113.1		-
chr17	27765194	27765229	G59725.1		+
chr8	66744086	66744112	G143871.1		-
chr17	33736102	33736137	G62688.1		-
chr6	17662885	17662905	G125503.1		-
chr7	151913436	151913467	G139198.1		-
chr22	42008150	42008174	G91058.1		-
chr7	135072864	135072884	G138646.1		-
chr6	158575614	158575643	G130439.1		-
chr1	78115748	78115775	G11353.1		-
chr6	79676867	79676892	G126926.1		-
chr18	32287942	32287959	G65310.1		+
chr14	73567372	73567405	G48120.1		+
chr6	4044669	4044699	G119443.1		+
chr14	57692228	57692251	G49965.1		-
chr22	25872143	25872173	G89612.1		+
chr14	23780541	23780577	G46124.1		+
chr17	64167871	64167893	G64069.1		-
chr3	25697664	25697686	G96569.1		-
chr1	95362521	95362566	G12202.1		-
chr10	112053466	112053490	G24753.1		-
chr12	46134961	46134975	G32666.1		+
chr17	60085678	60085713	G63910.1		-
chr1	203773250	203773272	G6543.1		+
chr5	412811	412846	G108175.1		+
chr15	50914273	50914297	G54153.1		-
chr2	73750371	73750399	G75172.1		+
chr11	63481569	63481592	G26497.1		+
chr12	93803400	93803418	G39150.1		-
chr2	239250620	239250649	G79112.1		+
chr6	37835713	37835740	G120662.1		+
chr2	74404782	74404805	G81489.1		-
chr1	100634329	100634353	G12307.1		-
chr8	110355329	110355348	G142219.1		+
chr2	206864558	206864588	G84202.1		-
chr6	47465969	47465994	G121026.1		+
chr4	432461	432484	G104627.1		-
chr17	6808626	6808655	G59272.1		+
chr5	138735248	138735278	G118512.1		-
chr7	69727124	69727155	G132201.1		+
chr16	67671830	67671862	G56860.1		+
chr9	136896741	136896761	G151053.1		-
chr5	93373235	93373257	G116959.1		-
chr5	162870504	162870525	G113948.1		+
chr12	133259536	133259562	G40375.1		-
chr5	14215393	14215415	G108464.1		+
chr17	18216936	18216956	G62362.1		-
chr1	160231196	160231217	G13517.1		-
chr8	118551211	118551234	G142270.1		+
chr3	32529134	32529156	G96660.1		-
chr12	62753152	62753179	G33294.1		+
chr12	133345646	133345670	G40378.1		-
chr5	107003373	107003405	G117470.1		-
chr10	125164499	125164521	G21708.1		+
chr15	72508955	72508980	G55152.1		-
chr18	72412459	72412485	G65969.1		+
chr22	18148937	18148964	G89440.1		+
chr2	201444499	201444524	G78119.1		+
chr9	129646836	129646855	G148231.1		+
chr16	21981748	21981777	G56172.1		+
chr5	36982988	36983014	G109049.1		+
chr1	19703640	19703660	G8790.1		-
chr6	13053809	13053827	G119746.1		+
chr2	11419435	11419469	G79346.1		-
chr18	12630136	12630156	G66338.1		-
chr9	21987807	21987836	G149148.1		-
chr10	120927279	120927299	G25028.1		-
chr6	89335442	89335461	G127490.1		-
chr12	49876472	49876502	G32835.1		+
chr14	54950896	54950921	G49899.1		-
chr19	37207206	37207231	G69322.1		+
chr7	148465061	148465082	G134989.1		+
chr15	72813805	72813827	G52460.1		+
chr9	17640750	17640779	G146366.1		+
chr5	65293214	65293235	G110207.1		+
chr7	135318340	135318367	G134611.1		+
chr12	27478548	27478573	G32191.1		+
chr3	58326704	58326725	G93053.1		+
chr14	56070698	56070723	G47022.1		+
chr4	148954237	148954256	G103939.1		+
chr14	53238384	53238431	G46869.1		+
chr1	227439961	227439989	G15846.1		-
chr16	46833859	46833881	G58099.1		-
chr12	112944240	112944263	G35676.1		+
chr22	24675355	24675381	G89572.1		+
chr6	20653133	20653153	G119970.1		+
chr8	106905445	106905464	G145112.1		-
chr11	12965297	12965328	G25563.1		+
chr5	71503320	71503340	G110553.1		+
chr20	33128335	33128355	G85739.1		+
chr10	58117309	58117330	G23370.1		-
chr15	57282959	57282981	G51921.1		+
chr4	146042600	146042639	G103865.1		+
chr10	105757454	105757479	G20911.1		+
chr2	109453178	109453200	G75674.1		+
chr2	85282420	85282439	G75384.1		+
chr13	46602235	46602275	G44243.1		-
chr10	51378376	51378403	G18449.1		+
chr10	30603249	30603277	G22733.1		-
chr10	93272396	93272416	G20047.1		+
chr19	7116545	7116566	G71074.1		-
chr2	30381844	30381880	G73938.1		+
chr1	117957062	117957085	G4202.1		+
chr16	71763324	71763354	G58669.1		-
chr15	68395660	68395686	G52256.1		+
chr3	47731906	47731929	G97025.1		-
chr1	113095562	113095589	G12566.1		-
chr5	157213775	157213801	G118956.1		-
chr1	210335205	210335228	G6803.1		+
chr18	53197841	53197863	G67269.1		-
chr6	127591303	127591323	G123626.1		+
chr8	17093547	17093567	G142857.1		-
chr5	58584912	58584935	G115682.1		-
chr19	52813678	52813701	G70353.1		+
chr8	120788022	120788046	G145609.1		-
chr1	242035175	242035193	G8290.1		+
chr14	97316654	97316680	G48628.1		+
chr4	37613345	37613380	G105189.1		-
chr19	37856110	37856132	G69607.1		+
chr18	18579538	18579560	G66407.1		-
chrX	44789378	44789413	G152011.1		+
chr7	3566254	3566282	G130818.1		+
chr4	74609346	74609366	G102296.1		+
chr10	101469534	101469554	G20694.1		+
chr3	196480910	196480931	G95941.1		+
chr13	78274657	78274686	G42484.1		+
chr6	111216763	111216782	G122674.1		+
chr12	49094249	49094268	G37823.1		-
chr6	90341918	90341935	G127710.1		-
chr14	68616262	68616290	G47858.1		+
chr1	15863103	15863130	G327.1		+
chr19	37074499	37074523	G72267.1		-
chr16	89493673	89493695	G59120.1		-
chr7	913982	914005	G130738.1		+
chr12	14598920	14598941	G31513.1		+
chr19	22013174	22013201	G71657.1		-
chr12	94763500	94763523	G39212.1		-
chr8	104794476	104794503	G142079.1		+
chr10	34903294	34903324	G22994.1		-
chr10	94620536	94620558	G20207.1		+
chr17	30693166	30693186	G60187.1		+
chr4	52782655	52782678	G101981.1		+
chr1	97217378	97217400	G3394.1		+
chr11	108345207	108345234	G30152.1		-
chr6	89575646	89575668	G127646.1		-
chr10	53241498	53241521	G18609.1		+
chr8	92142965	92142986	G141808.1		+
chr11	8969551	8969571	G28307.1		-
chr1	235959305	235959340	G16401.1		-
chr12	51213882	51213912	G32946.1		+
chr19	37308023	37308047	G69367.1		+
chr9	95283683	95283705	G147340.1		+
chr12	53853406	53853426	G33060.1		+
chr5	151190109	151190127	G113784.1		+
chr13	41766009	41766036	G44077.1		-
chr2	208444671	208444693	G78375.1		+
chr6	45156865	45156891	G126376.1		-
chr13	33271083	33271103	G40921.1		+
chr9	130838401	130838429	G148253.1		+
chr14	95609909	95609932	G50851.1		-
chr6	16710396	16710430	G125430.1		-
chr10	123238814	123238842	G25122.1		-
chr1	65692416	65692439	G2178.1		+
chr19	53080353	53080373	G70381.1		+
chr11	59533832	59533858	G26436.1		+
chr5	171416174	171416199	G119171.1		-
chr2	53916243	53916269	G80431.1		-
chr2	153572829	153572857	G82914.1		-
chr4	89197074	89197099	G106413.1		-
chr5	106714131	106714151	G117334.1		-
```
