## Additional file 3 for "ENNGene: an Easy Neural Network model building tool for Genomics": PARCLIP_HUR.train.positives.bed (part 3 of 5)

```
chr1	178372433	178372467	G5676.1		+
chr4	17912834	17912854	G105010.1		-
chr17	73938607	73938627	G64289.1		-
chr2	55260176	55260211	G80521.1		-
chr7	138991618	138991638	G134717.1		+
chr5	176688051	176688078	G114339.1		+
chr8	48305831	48305856	G141142.1		+
chr1	205600279	205600300	G14865.1		-
chr7	6070746	6070769	G135382.1		-
chr1	109605152	109605176	G12408.1		-
chr13	51112924	51112944	G42054.1		+
chr6	126340011	126340042	G123302.1		+
chr7	133241142	133241171	G134487.1		+
chr4	170508836	170508860	G107947.1		-
chr21	30740583	30740606	G87842.1		+
chr9	128559725	128559744	G148179.1		+
chr5	121369902	121369920	G112420.1		+
chr15	68382930	68382954	G52240.1		+
chr5	27489069	27489093	G108607.1		+
chr7	12276345	12276368	G131034.1		+
chr9	32450297	32450319	G146548.1		+
chr9	6500266	6500286	G146208.1		+
chr1	53698807	53698832	G10372.1		-
chr5	41920788	41920808	G109309.1		+
chr8	94643893	94643916	G144587.1		-
chrX	14888988	14889010	G154247.1		-
chr1	42716657	42716681	G9838.1		-
chr14	32559211	32559229	G46332.1		+
chr1	52549313	52549334	G1674.1		+
chr12	1390366	1390387	G30899.1		+
chr21	40719258	40719288	G89259.1		-
chr2	169444431	169444456	G76905.1		+
chr22	36395612	36395639	G90858.1		-
chr5	118232149	118232171	G117805.1		-
chr20	57020646	57020675	G86300.1		+
chr8	79606399	79606423	G141666.1		+
chr7	30631993	30632020	G135863.1		-
chr6	37817172	37817202	G120646.1		+
chr17	55758299	55758334	G60899.1		+
chr10	7353612	7353639	G22074.1		-
chr16	4506659	4506686	G55924.1		+
chrX	73182173	73182200	G152730.1		+
chr2	217037628	217037649	G78578.1		+
chr9	88596047	88596076	G147196.1		+
chr7	124552289	124552310	G138160.1		-
chr6	20669040	20669067	G119984.1		+
chr1	232153224	232153250	G8066.1		+
chr11	3000468	3000499	G28147.1		-
chr4	52782306	52782332	G101980.1		+
chr3	47113181	47113205	G96922.1		-
chr6	155055668	155055687	G124399.1		+
chr1	36389907	36389931	G1117.1		+
chr10	96344779	96344805	G20359.1		+
chr12	69959219	69959254	G34027.1		+
chr1	242026116	242026139	G8276.1		+
chr19	36723142	36723172	G69239.1		+
chr9	140554997	140555023	G148512.1		+
chr4	73949624	73949645	G105796.1		-
chr1	227797419	227797448	G7776.1		+
chr18	32229638	32229661	G65302.1		+
chr2	61456957	61456980	G80852.1		-
chr6	133636906	133636932	G123786.1		+
chr3	130462260	130462283	G98882.1		-
chr4	106360046	106360066	G106785.1		-
chr11	47541968	47541990	G29065.1		-
chrX	24855705	24855743	G151711.1		+
chr14	81296674	81296692	G50540.1		-
chr17	57771373	57771418	G61116.1		+
chr7	127297540	127297568	G134089.1		+
chr1	22027095	22027119	G8962.1		-
chr2	71566868	71566895	G75026.1		+
chr3	12642597	12642623	G96222.1		-
chr19	30468468	30468491	G68664.1		+
chr8	28730606	28730631	G143059.1		-
chr6	20573173	20573208	G119918.1		+
chr19	36729538	36729571	G69251.1		+
chr2	201690992	201691023	G78131.1		+
chr8	42884589	42884612	G141040.1		+
chr9	88228949	88228971	G149817.1		-
chr11	103002285	103002304	G27376.1		+
chr6	136606445	136606469	G129803.1		-
chr11	9948405	9948424	G28357.1		-
chr1	109301109	109301131	G3734.1		+
chr3	38770020	38770039	G96803.1		-
chr2	204294753	204294775	G78269.1		+
chr2	110302004	110302025	G81889.1		-
chr2	113404288	113404323	G75756.1		+
chr2	200134283	200134302	G83966.1		-
chr7	156521283	156521306	G139361.1		-
chrX	150572274	150572295	G153939.1		+
chr6	71137443	71137468	G121640.1		+
chr1	233337618	233337645	G16151.1		-
chr8	109492225	109492251	G142196.1		+
chr12	50935069	50935104	G32923.1		+
chr12	99019400	99019429	G39366.1		-
chr7	114083850	114083876	G133745.1		+
chr13	46592248	46592268	G44224.1		-
chr8	118928757	118928780	G145508.1		-
chr5	122927218	122927244	G112571.1		+
chr2	130698294	130698326	G75962.1		+
chr16	46719321	46719340	G58068.1		-
chr6	90972797	90972829	G127764.1		-
chr13	76108833	76108860	G45385.1		-
chr13	33263043	33263067	G40911.1		+
chr1	55613486	55613513	G10462.1		-
chr5	94867850	94867875	G117054.1		-
chr1	29087408	29087432	G812.1		+
chr1	184660296	184660318	G14263.1		-
chr16	31922834	31922861	G56484.1		+
chr15	77661482	77661504	G55394.1		-
chr1	118167514	118167539	G4229.1		+
chr2	210903263	210903291	G78473.1		+
chr1	51315798	51315823	G10151.1		-
chr4	120219276	120219307	G106987.1		-
chr11	31811234	31811255	G28837.1		-
chr3	44791624	44791644	G96891.1		-
chr1	243963179	243963202	G16710.1		-
chr16	67300745	67300775	G56852.1		+
chr2	58418254	58418275	G80695.1		-
chr11	33168840	33168875	G28880.1		-
chr9	125757412	125757435	G148076.1		+
chr5	38940640	38940668	G115180.1		-
chr1	90182488	90182507	G2934.1		+
chr3	196794164	196794194	G100572.1		-
chr1	84586430	84586451	G2607.1		+
chr14	76335598	76335621	G48291.1		+
chr1	93998272	93998297	G3292.1		+
chr9	134277665	134277687	G148389.1		+
chr10	114799976	114800004	G21306.1		+
chr2	17942923	17942946	G73559.1		+
chrX	42391170	42391194	G151971.1		+
chr1	23392572	23392585	G512.1		+
chr7	64443185	64443218	G136528.1		-
chr14	20736524	20736550	G48948.1		-
chr5	131040995	131041019	G118122.1		-
chr13	28715526	28715552	G40702.1		+
chr18	54429585	54429614	G65670.1		+
chr1	180451635	180451657	G14211.1		-
chr9	125691557	125691578	G150736.1		-
chr15	75632933	75632963	G52619.1		+
chr13	96919725	96919749	G42758.1		+
chr17	10067994	10068019	G62192.1		-
chr5	133727478	133727513	G112924.1		+
chr1	78445462	78445483	G2484.1		+
chr7	96224111	96224132	G137091.1		-
chr14	67186687	67186708	G47677.1		+
chr5	43175479	43175498	G109328.1		+
chr4	69179292	69179317	G105712.2		-
chr10	94610483	94610509	G20195.1		+
chr20	21330001	21330026	G85403.1		+
chr1	103534086	103534104	G12355.1		-
chr19	32959552	32959577	G68895.1		+
chr7	132634460	132634479	G138522.1		-
chr11	58357134	58357154	G26351.1		+
chr1	172917283	172917304	G5492.1		+
chr1	156538979	156539003	G13440.1		-
chr3	194367876	194367902	G100435.1		-
chr20	20016748	20016766	G86771.1		-
chr10	124922394	124922418	G21578.1		+
chr1	220306206	220306227	G7289.1		+
chr15	83483191	83483220	G52814.1		+
chr2	228041861	228041886	G78749.1		+
chr11	76573046	76573072	G26941.1		+
chr13	74695190	74695215	G45347.1		-
chr6	126487392	126487415	G123387.1		+
chr2	24833446	24833470	G73648.1		+
chr1	65013619	65013641	G2138.1		+
chr12	11312444	11312463	G36651.1		-
chr13	22172386	22172398	G43381.1		-
chr11	87033737	87033765	G27188.1		+
chr18	66359158	66359181	G67543.1		-
chr5	93382627	93382648	G116961.1		-
chr18	9399320	9399343	G64716.1		+
chr12	50234891	50234917	G37865.1		-
chr13	20264418	20264438	G43189.1		-
chr9	125003219	125003250	G150668.1		-
chr12	76746891	76746918	G38618.1		-
chr2	213293281	213293306	G84345.1		-
chr6	30667714	30667738	G125914.1		-
chrX	24022036	24022071	G154428.1		-
chr2	231985393	231985419	G78922.1		+
chr10	74472546	74472572	G19306.1		+
chr6	126499235	126499250	G123394.1		+
chr12	116396904	116396924	G39883.1		-
chr7	69152075	69152101	G132080.1		+
chr2	184025074	184025095	G77628.1		+
chr17	74560838	74560859	G61608.1		+
chr9	114399843	114399881	G147879.1		+
chr19	37051753	37051773	G72243.1		-
chr4	114042196	114042231	G103187.1		+
chr9	126636523	126636554	G150801.1		-
chr3	87279588	87279612	G93317.1		+
chr10	98322510	98322538	G24480.1		-
chr7	129721678	129721705	G134279.1		+
chr15	41592117	41592138	G51360.1		+
chr19	57938405	57938425	G70750.1		+
chr6	126721804	126721827	G123540.1		+
chr15	72879657	72879677	G52521.1		+
chrX	47859550	47859572	G154707.1		-
chr13	108882761	108882792	G43027.1		+
chr18	52996280	52996310	G67261.1		-
chr11	31671912	31671938	G25885.1		+
chr1	207511701	207511722	G6686.1		+
chr3	48220282	48220306	G97059.1		-
chr3	78913986	78914014	G97705.1		-
chr6	21073998	21074019	G120069.1		+
chr7	127405898	127405924	G134110.1		+
chrX	24875678	24875701	G151734.1		+
chr8	37614923	37614946	G140847.1		+
chr2	198571953	198571977	G78049.1		+
chr14	30321499	30321522	G49201.1		-
chr2	98473265	98473287	G81741.1		-
chr3	149539564	149539588	G94474.1		+
chr2	162197998	162198021	G76777.1		+
chr6	56394578	56394605	G126651.1		-
chr8	17858717	17858752	G140118.1		+
chr5	72876765	72876787	G110700.1		+
chr7	26230881	26230899	G135686.1		-
chr7	43655701	43655731	G136097.1		-
chr6	135346859	135346905	G129641.1		-
chr4	20374448	20374482	G101252.1		+
chr7	123367386	123367398	G138083.1		-
chr12	80219909	80219928	G38851.1		-
chr1	227243592	227243616	G15784.1		-
chr13	37403071	37403093	G41247.1		+
chr8	37718206	37718228	G143182.1		-
chr8	117725906	117725940	G145445.1		-
chr1	61633454	61633486	G1964.1		+
chr10	70532930	70532960	G19154.1		+
chr5	36919238	36919259	G108960.1		+
chr13	74263908	74263932	G45244.1		-
chr7	120996005	120996025	G137890.1		-
chr4	78086475	78086495	G102397.1		+
chr5	79313634	79313661	G111034.1		+
chr10	43103015	43103037	G23152.1		-
chr5	127361156	127361186	G117961.1		-
chr12	64804258	64804286	G33430.1		+
chr6	73464676	73464711	G121764.1		+
chrX	103440406	103440426	G153177.1		+
chr19	9254020	9254040	G67847.1		+
chr6	136595975	136595998	G129783.1		-
chr12	133677926	133677954	G36117.1		+
chr1	6895975	6895994	G68.1		+
chr19	37031312	37031347	G72193.1		-
chr21	34935885	34935934	G87945.1		+
chr4	120399647	120399678	G103321.1		+
chr11	13723860	13723880	G25583.1		+
chr3	183563943	183563972	G100195.1		-
chr1	35810518	35810539	G1040.1		+
chr6	170881887	170881909	G125067.1		+
chr3	173832378	173832397	G95416.1		+
chr10	15621679	15621708	G22258.1		-
chr3	119235762	119235789	G93919.1		+
chr1	91486006	91486029	G12019.1		-
chr1	64018779	64018809	G2105.1		+
chr5	139496277	139496307	G113260.1		+
chr7	107394911	107394939	G133500.1		+
chr7	101758354	101758376	G133268.1		+
chr12	32610071	32610089	G32452.1		+
chr15	42521634	42521654	G53774.1		-
chr10	74771737	74771758	G23885.1		-
chr3	20194226	20194251	G91791.1		+
chr5	101581970	101581990	G117287.1		-
chr22	21305658	21305679	G89523.1		+
chr11	94802356	94802391	G27297.1		+
chr11	93427607	93427630	G27249.1		+
chr20	2112555	2112579	G84882.1		+
chr5	6729517	6729536	G108286.1		+
chr7	140594047	140594066	G138916.1		-
chr2	73047984	73048010	G81416.1		-
chr9	127526653	127526679	G150855.1		-
chr3	78926601	78926625	G97728.1		-
chr13	45603471	45603494	G41722.1		+
chr1	50961659	50961687	G10021.1		-
chr13	34514302	34514323	G41106.1		+
chr19	36238105	36238140	G69181.1		+
chr21	38760943	38760970	G88118.1		+
chr17	56901882	56901903	G61033.1		+
chr5	122745112	122745142	G117862.1		-
chr20	57237986	57238012	G86317.1		+
chr2	162198457	162198483	G76778.1		+
chr4	68387256	68387278	G105665.1		-
chr5	38481183	38481203	G115165.1		-
chr9	110090236	110090257	G147814.1		+
chr5	64817782	64817802	G115920.1		-
chr7	96331726	96331745	G137160.1		-
chr19	39669869	39669887	G69752.1		+
chr7	3374505	3374537	G130777.1		+
chr12	95881089	95881112	G34911.1		+
chr12	42806217	42806243	G32587.1		+
chr2	202670839	202670858	G78159.1		+
chr4	71686138	71686165	G105766.1		-
chr1	19672712	19672739	G8787.1		-
chr1	228285865	228285930	G7854.1		+
chr10	98731100	98731122	G20618.1		+
chr14	23380452	23380481	G49116.1		-
chr12	22820182	22820204	G32037.1		+
chr17	59915239	59915258	G63804.1		-
chr13	60700942	60700968	G44993.1		-
chr1	227429973	227429995	G15837.1		-
chr13	21345682	21345700	G43264.1		-
chr22	36140052	36140071	G90777.1		-
chr3	9519240	9519261	G91322.1		+
chr12	75892322	75892343	G38513.1		-
chr18	32130854	32130883	G65273.1		+
chr6	57276726	57276749	G121397.1		+
chr17	28829565	28829589	G59870.1		+
chrX	34331583	34331611	G154530.1		-
chr15	71342322	71342343	G52408.1		+
chr6	99861750	99861772	G128155.1		-
chr7	107399833	107399857	G133503.1		+
chr1	63049256	63049275	G10702.1		-
chrX	71677554	71677572	G155042.1		-
chr18	42275820	42275841	G65491.1		+
chr1	200753155	200753180	G6430.1		+
chr1	52486048	52486068	G10283.1		-
chr14	90871913	90871940	G48424.1		+
chr14	77905572	77905589	G50450.1		-
chr1	247084749	247084768	G16937.1		-
chr12	105390084	105390100	G35410.1		+
chr3	188593840	188593858	G95776.1		+
chr1	29498652	29498674	G9265.1		-
chr7	96278740	96278761	G137108.1		-
chr19	36815866	36815892	G72052.1		-
chr13	33201148	33201168	G40883.1		+
chr1	65114590	65114614	G2148.1		+
chr4	113190272	113190294	G103130.1		+
chr1	227500855	227500876	G15885.1		-
chr6	17610508	17610536	G119823.1		+
chr3	24423752	24423767	G96538.1		-
chr4	39778275	39778310	G101712.1		+
chr12	82826554	82826584	G34579.1		+
chr11	82788049	82788075	G26983.1		+
chr6	90570124	90570152	G122338.1		+
chr14	36379198	36379227	G46453.1		+
chr10	97907864	97907885	G20493.1		+
chr5	122681990	122682012	G117849.1		-
chr7	99502998	99503020	G137234.1		-
chr17	46977463	46977483	G63262.1		-
chr2	55821109	55821128	G80619.1		-
chr5	74049604	74049629	G116123.1		-
chr17	35873160	35873184	G60434.1		+
chr14	69518482	69518522	G50201.1		-
chr1	43633386	43633402	G9869.1		-
chr6	139474879	139474902	G123922.1		+
chr19	23430899	23430924	G71713.1		-
chr18	8237427	8237463	G64658.1		+
chr16	54146282	54146301	G56701.1		+
chr3	11660149	11660173	G96203.1		-
chr3	142731887	142731909	G94398.1		+
chr15	48792763	48792789	G53967.1		-
chr13	96386142	96386166	G42719.1		+
chrX	44838835	44838865	G152024.1		+
chr10	115613011	115613032	G24787.1		-
chr10	115881027	115881055	G24789.1		-
chr3	73071914	73071945	G93218.1		+
chr3	180636490	180636512	G95523.1		+
chr10	28438135	28438161	G22688.1		-
chr4	148960478	148960506	G103940.1		+
chr1	202980154	202980183	G6507.1		+
chr5	130928328	130928352	G118056.1		-
chr13	39592827	39592848	G43920.1		-
chr2	202006057	202006078	G78147.1		+
chrX	114388199	114388223	G155950.1		-
chr10	7963063	7963085	G17292.1		+
chr6	7297961	7297989	G125198.1		-
chr3	28289435	28289463	G92020.1		+
chr10	105086555	105086575	G24687.1		-
chr12	50157646	50157668	G32859.1		+
chr12	44320614	44320628	G32623.1		+
chr5	96111982	96112002	G117100.1		-
chr6	112154238	112154266	G128876.1		-
chr10	114383158	114383182	G21241.1		+
chr1	166822698	166822729	G5093.1		+
chr9	13260278	13260313	G148816.1		-
chr21	46208884	46208911	G89358.1		-
chr3	133954424	133954447	G99029.1		-
chr12	42480317	42480343	G37414.1		-
chr3	185039347	185039372	G95689.1		+
chr2	63820185	63820203	G74824.1		+
chr14	62212514	62212535	G47447.1		+
chr6	146219453	146219475	G130204.1		-
chr7	77481033	77481063	G132339.1		+
chr20	36639741	36639759	G87134.1		-
chr7	104634710	104634732	G137345.1		-
chr7	155447418	155447437	G135117.1		+
chr12	62660872	62660907	G33240.1		+
chr7	155464859	155464882	G135128.1		+
chr2	159339734	159339754	G76623.1		+
chr2	71607023	71607048	G75072.1		+
chr5	87512557	87512578	G116740.1		-
chr13	98118581	98118607	G42795.1		+
chr6	79764344	79764366	G127023.1		-
chr5	139819579	139819600	G113304.1		+
chr8	48550500	48550534	G141166.1		+
chr2	128058556	128058591	G82106.1		-
chr1	227782385	227782412	G7758.1		+
chr19	44571511	44571541	G69955.1		+
chr15	99286313	99286344	G53240.1		+
chr2	70508263	70508286	G75000.1		+
chrX	53405068	53405088	G154782.1		-
chr2	33815190	33815211	G79856.1		-
chr10	88207212	88207234	G24120.1		-
chr1	226559500	226559526	G15748.1		-
chr4	87638679	87638701	G102563.1		+
chr4	177057097	177057132	G104360.1		+
chr7	106921046	106921073	G137508.1		-
chr13	21422371	21422393	G43304.1		-
chr1	113192686	113192716	G4017.1		+
chr4	57799244	57799268	G102151.1		+
chr2	153586373	153586398	G76569.1		+
chr12	90098065	90098085	G39080.1		-
chr12	28424272	28424294	G32275.1		+
chr3	42831532	42831557	G96849.1		-
chr7	69106767	69106786	G132056.1		+
chr1	150344268	150344297	G4490.1		+
chr13	36915264	36915289	G43803.1		-
chr5	112333290	112333325	G112043.1		+
chr6	122766025	122766048	G129225.1		-
chr14	31029842	31029872	G46173.1		+
chr19	37589312	37589331	G69497.1		+
chr11	17892760	17892783	G28576.1		-
chr15	80368216	80368236	G52763.1		+
chr2	172558295	172558319	G77083.1		+
chr5	77772297	77772322	G110881.1		+
chr13	32915238	32915259	G40859.1		+
chr2	223496926	223496954	G84537.1		-
chr10	96368386	96368418	G20415.1		+
chr5	131104088	131104107	G118145.1		-
chr2	44151545	44151571	G80194.1		-
chr7	30611307	30611342	G135857.1		-
chr2	236512730	236512745	G79053.1		+
chr17	4229453	4229479	G61984.1		-
chr2	142529978	142529999	G82498.1		-
chr14	91924443	91924466	G50704.1		-
chr8	68078182	68078211	G141529.1		+
chr5	58570719	58570741	G115680.1		-
chr19	33871193	33871213	G68950.1		+
chr6	97339039	97339059	G127909.1		-
chrX	132084383	132084401	G156287.1		-
chr7	94596508	94596533	G132986.1		+
chr15	50578202	50578229	G54116.1		-
chr6	57022484	57022511	G121316.1		+
chr5	154309940	154309958	G118931.1		-
chr5	122885607	122885630	G112555.1		+
chr5	36179898	36179916	G108865.1		+
chr15	44794570	44794596	G51556.1		+
chr3	160136968	160136989	G95068.1		+
chr13	78332653	78332676	G42493.1		+
chr12	27064480	27064505	G36974.1		-
chr5	121363235	121363254	G112399.1		+
chr9	19088875	19088901	G148985.1		-
chr2	207178794	207178812	G78327.1		+
chr5	64215172	64215202	G110078.1		+
chr5	114553569	114553594	G117605.1		-
chr1	242014730	242014753	G8263.1		+
chr18	45411888	45411910	G67090.1		-
chr4	148819223	148819245	G103924.1		+
chrX	83326718	83326732	G155639.1		-
chrX	132067702	132067731	G156270.1		-
chr2	48602997	48603020	G74567.1		+
chr1	225254169	225254204	G7635.1		+
chr1	193019181	193019213	G14495.1		-
chr5	162871022	162871046	G113951.1		+
chr14	61312984	61313006	G47349.1		+
chr12	105401065	105401095	G35418.1		+
chr1	97240141	97240161	G3408.1		+
chr8	9489198	9489219	G139765.1		+
chr1	161758337	161758355	G4844.1		+
chr18	13045123	13045152	G64951.1		+
chr5	14858990	14859013	G114684.1		-
chr3	150260560	150260578	G99467.1		-
chr7	116558491	116558512	G133906.1		+
chr8	48845772	48845795	G143463.1		-
chr1	193121744	193121771	G6217.1		+
chr12	54632979	54633000	G38014.1		-
chr5	89855919	89855945	G111291.1		+
chr11	63456618	63456639	G26493.1		+
chr12	102515619	102515648	G35217.1		+
chr19	52453268	52453290	G70339.1		+
chr16	71785347	71785369	G58683.1		-
chr16	53697135	53697169	G58294.1		-
chr6	166746341	166746361	G130591.1		-
chr21	37695266	37695292	G88034.1		+
chr12	11264639	11264668	G36597.1		-
chr1	231671980	231672015	G8011.1		+
chr19	37636574	37636598	G72431.1		-
chr10	129920297	129920314	G25301.1		-
chrX	73058786	73058808	G155120.1		-
chr9	128680706	128680730	G148206.1		+
chr1	68224000	68224019	G10932.1		-
chr1	78488995	78489022	G2506.1		+
chr20	43708234	43708254	G86033.1		+
chr18	23882100	23882127	G65161.1		+
chr19	23838957	23838985	G71782.1		-
chr2	61535597	61535622	G80881.1		-
chr10	53357995	53358012	G18631.1		+
chr18	33719799	33719823	G65373.1		+
chrX	147010680	147010702	G153853.1		+
chr22	22854443	22854461	G90306.1		-
chr17	30266218	30266239	G60126.1		+
chr8	86195117	86195139	G141734.1		+
chr13	98106441	98106459	G42792.1		+
chr16	16236207	16236223	G56087.1		+
chr17	73695259	73695282	G61591.1		+
chr18	66343614	66343637	G67533.1		-
chr19	21127809	21127844	G68233.1		+
chr12	69660533	69660553	G33919.1		+
chr3	160645379	160645396	G95114.1		+
chr3	78931094	78931117	G97733.1		-
chr16	69686527	69686551	G57016.1		+
chr10	27453379	27453406	G17761.1		+
chr6	111312602	111312632	G122692.1		+
chr13	100892992	100893004	G42924.1		+
chr3	176866451	176866472	G100056.1		-
chrX	24762776	24762793	G151602.1		+
chr2	3438140	3438164	G73425.1		+
chr3	184536379	184536398	G95651.1		+
chrX	133615192	133615219	G153703.1		+
chr6	35826980	35827001	G126145.1		-
chr5	175780521	175780542	G119231.1		-
chr17	15926309	15926333	G59511.1		+
chr8	64098180	64098202	G141405.1		+
chr4	141671719	141671742	G107379.1		-
chr10	74321240	74321265	G23872.1		-
chr7	112098210	112098236	G133643.1		+
chr4	151259514	151259536	G107522.1		-
chr17	73160249	73160276	G64256.1		-
chr12	121131687	121131711	G35773.1		+
chr1	111727012	111727038	G3935.1		+
chr8	26229183	26229202	G140424.1		+
chr8	9418003	9418038	G139726.1		+
chr13	33005275	33005300	G43640.1		-
chr10	35859981	35860013	G18220.1		+
chr6	108551084	108551119	G128638.1		-
chr8	27620492	27620510	G143024.1		-
chr14	50135922	50135947	G49646.1		-
chr4	39927554	39927584	G105307.1		-
chr17	35528586	35528609	G62717.1		-
chr10	75375138	75375172	G24011.1		-
chr1	10621854	10621883	G249.1		+
chr18	9583933	9583953	G66321.1		-
chr17	41217746	41217776	G62920.1		-
chr13	114158634	114158667	G43134.1		+
chr16	66755615	66755638	G58547.1		-
chr1	225686107	225686126	G15580.1		-
chr1	113011085	113011108	G4005.1		+
chr9	26860348	26860371	G149201.1		-
chr1	53348607	53348631	G1769.1		+
chr17	33420990	33421016	G62663.1		-
chr3	155645588	155645606	G94746.1		+
chr10	88240854	88240872	G24141.1		-
chr6	36034808	36034825	G120533.1		+
chr16	89439021	89439064	G59103.1		-
chr2	39616189	39616211	G80083.1		-
chr2	99988696	99988714	G75521.1		+
chr16	54962240	54962266	G58344.1		-
chr14	103882340	103882358	G48874.1		+
chr17	1617208	1617229	G61851.1		-
chr6	83794858	83794880	G122061.1		+
chr15	93550593	93550619	G53197.1		+
chr12	50796647	50796669	G32873.1		+
chr7	93236709	93236732	G132769.1		+
chr12	22803062	22803084	G32012.1		+
chr1	225193389	225193407	G7577.1		+
chr12	29462162	29462185	G37007.1		-
chr18	13759582	13759623	G64993.1		+
chr14	91395635	91395656	G50679.1		-
chr2	230724826	230724861	G84675.1		-
chr8	67545229	67545263	G143901.1		-
chr10	49532457	49532482	G18393.1		+
chr18	54461185	54461209	G65685.1		+
chr9	14618556	14618581	G148902.1		-
chr7	64446022	64446050	G136529.1		-
chr1	25072941	25072964	G594.1		+
chr10	102025029	102025053	G24571.1		-
chr12	57449437	57449461	G38145.1		-
chr12	80184196	80184221	G38829.1		-
chr1	244002556	244002581	G16764.1		-
chr3	23331115	23331144	G91839.1		+
chr3	99800577	99800605	G93542.1		+
chr2	215649732	215649767	G84434.1		-
chr12	58141081	58141102	G33209.1		+
chr9	131717794	131717817	G148288.1		+
chr1	162494406	162494430	G4930.1		+
chr3	61844953	61844980	G93106.1		+
chrX	131158441	131158465	G153611.1		+
chr17	56837315	56837346	G60981.1		+
chr13	79961223	79961247	G45611.1		-
chr16	10545569	10545593	G56004.1		+
chr15	65475950	65475972	G54859.1		-
chr1	169804477	169804495	G5335.1		+
chr17	45762617	45762645	G60664.1		+
chr4	74064663	74064682	G105901.1		-
chr1	117912181	117912203	G4191.1		+
chr10	96186051	96186077	G20301.1		+
chr1	235371688	235371708	G16287.1		-
chr19	37872049	37872081	G69616.1		+
chr18	9553094	9553118	G66317.1		-
chr20	20513648	20513672	G86777.1		-
chr11	18629919	18629941	G28613.1		-
chr5	107692788	107692813	G117500.1		-
chr1	227177896	227177923	G15758.1		-
chr1	226548993	226549011	G15746.1		-
chr1	143441611	143441635	G12921.1		-
chr3	40353375	40353398	G92348.1		+
chr3	45763471	45763491	G92653.1		+
chr6	149315090	149315115	G124204.1		+
chr1	19538459	19538494	G401.1		+
chr10	124168227	124168248	G21545.1		+
chr13	27649103	27649132	G43468.1		-
chr1	21446452	21446473	G8930.1		-
chr14	31051018	31051040	G46202.1		+
chr1	91444102	91444124	G11958.1		-
chr22	28982396	28982425	G90579.1		-
chr7	151776227	151776253	G135079.1		+
chr21	38621362	38621384	G89139.1		-
chr1	16290243	16290269	G8710.1		-
chr8	87572008	87572035	G141767.1		+
chrX	41006673	41006700	G151923.1		+
chr1	70694837	70694867	G2323.1		+
chr6	112403127	112403175	G128899.1		-
chrX	73431464	73431484	G155229.1		-
chr10	114501546	114501569	G21274.1		+
chr6	20671941	20671976	G119988.1		+
chr9	115387893	115387920	G147964.1		+
chr14	24696825	24696845	G49158.1		-
chr8	121477055	121477072	G142309.1		+
chr2	99240025	99240050	G81761.1		-
chr22	35684665	35684689	G89821.1		+
chr5	134717113	134717147	G118382.1		-
chr5	65474328	65474353	G110304.1		+
chr6	132818476	132818503	G129575.1		-
chr4	95131325	95131348	G102645.1		+
chr6	105815953	105815972	G128439.1		-
chrX	44945990	44946012	G152058.1		+
chr20	17928566	17928589	G86734.1		-
chr12	70651847	70651876	G34133.1		+
chr14	81568760	81568778	G48363.1		+
chr13	41765574	41765609	G44075.1		-
chr6	31604315	31604334	G120429.1		+
chr16	31922149	31922172	G56483.1		+
chr17	62622932	62622954	G64006.1		-
chrX	15854593	15854618	G154271.1		-
chr17	30817476	30817496	G60258.1		+
chr3	48745698	48745728	G97082.1		-
chr6	31504081	31504100	G125943.1		-
chr18	200781	200816	G64518.1		+
chr16	69492411	69492436	G56971.1		+
chr7	44918031	44918053	G136282.1		-
chr7	128912742	128912773	G134220.1		+
chr20	36676718	36676743	G85833.1		+
chrX	103437910	103437937	G153169.1		+
chr22	21976497	21976532	G89539.1		+
chr3	56656415	56656437	G97307.1		-
chr1	6863765	6863797	G60.1		+
chr2	200273197	200273218	G83998.1		-
chr13	93959368	93959389	G42649.1		+
chr1	77615889	77615917	G11244.1		-
chr19	32837616	32837644	G68843.1		+
chr2	27815508	27815528	G73789.1		+
chr11	110166009	110166028	G30209.1		-
chr5	54561817	54561846	G109618.1		+
chr16	80909382	80909409	G58969.1		-
chr12	19387791	19387816	G31742.1		+
chr2	71597998	71598022	G75056.1		+
chr19	21489123	21489147	G71565.1		-
chr17	13934381	13934400	G62238.1		-
chr5	70777568	70777604	G110468.1		+
chr17	42880495	42880515	G63001.1		-
chr5	137511839	137511863	G118453.1		-
chr1	51242420	51242441	G10088.1		-
chr5	162914813	162914834	G113982.1		+
chr19	37251989	37252012	G72344.1		-
chr6	163854133	163854160	G124813.1		+
chr8	38954123	38954146	G140932.1		+
chr20	13499972	13500013	G86652.1		-
chr7	127561391	127561426	G134135.1		+
chr11	43455443	43455463	G26182.1		+
chr3	114737120	114737140	G98215.1		-
chr1	68659138	68659159	G10966.1		-
chr13	60655604	60655630	G44955.1		-
chr7	38763500	38763522	G135968.1		-
chr8	54959463	54959492	G143632.1		-
chr2	198359901	198359925	G83962.1		-
chr1	164670489	164670515	G5023.1		+
chr21	38833549	38833574	G88212.1		+
chr5	114927914	114927938	G117688.1		-
chr1	90120752	90120779	G2926.1		+
chr6	26545755	26545777	G120201.1		+
chr16	67134923	67134950	G56846.1		+
chr21	34930999	34931018	G87930.1		+
chr5	54657166	54657190	G109652.1		+
chr16	66543417	66543441	G58532.1		-
chr18	21103513	21103535	G66443.1		-
chr1	48811400	48811424	G9993.1		-
chrX	134492031	134492056	G153750.1		+
chrX	73511553	73511579	G155335.1		-
chr3	24018370	24018394	G91986.1		+
chr2	177014792	177014830	G77243.1		+
chr3	169700112	169700136	G95205.1		+
chr10	32210774	32210795	G22784.1		-
chr1	70765796	70765819	G11071.1		-
chr2	71179025	71179046	G81314.1		-
chr18	45363259	45363294	G67049.1		-
chr2	136034167	136034195	G82335.1		-
chr2	61250642	61250674	G74740.1		+
chr1	169434608	169434635	G13696.1		-
chr20	3913673	3913699	G86531.1		-
chr1	236962816	236962839	G8163.1		+
chr11	9240667	9240697	G28325.1		-
chr1	227457369	227457390	G15853.1		-
chr14	81188930	81188956	G50527.1		-
chr1	65897529	65897549	G2198.1		+
chr9	37423635	37423657	G146834.1		+
chr13	113186229	113186254	G46026.1		-
chr17	57208196	57208217	G63586.1		-
chr12	4598353	4598375	G36260.1		-
chr1	210417481	210417529	G6821.1		+
chr8	126194794	126194819	G142396.1		+
chr3	11387103	11387127	G91423.1		+
chr11	6513700	6513722	G25395.1		+
chr15	44818761	44818783	G51571.1		+
chr19	44342352	44342372	G69859.1		+
chr1	36200544	36200565	G9637.1		-
chr5	64842462	64842495	G115956.1		-
chr16	84157272	84157290	G59031.1		-
chr19	28279723	28279746	G71833.1		-
chr4	146854623	146854646	G107465.1		-
chr1	35867128	35867152	G1093.1		+
chrX	73063592	73063610	G155144.1		-
chr20	20589159	20589185	G86780.1		-
chr19	24104669	24104695	G68479.1		+
chr9	21968005	21968046	G149139.1		-
chr16	3022914	3022933	G57542.1		-
chr8	68064561	68064589	G141524.1		+
chr2	160100538	160100559	G82965.1		-
chr12	76441675	76441698	G38541.1		-
chr12	69973146	69973168	G34052.1		+
chr10	28212521	28212540	G22670.1		-
chr1	227791861	227791883	G7769.1		+
chr10	126524513	126524538	G21724.1		+
chr2	174773720	174773741	G83259.1		-
chr2	170593020	170593047	G76990.1		+
chr10	34837464	34837487	G22970.1		-
chr6	38038789	38038824	G120796.1		+
chr6	106976814	106976839	G122501.1		+
chr5	65454939	65454967	G110275.1		+
chr11	120909475	120909495	G27884.1		+
chr18	59945635	59945657	G65829.1		+
chr7	158475643	158475674	G139503.1		-
chr11	6702104	6702129	G28276.1		-
chr1	224312034	224312057	G7424.1		+
chr13	96664737	96664763	G45801.1		-
chr17	60083747	60083768	G63902.1		-
chr16	71933082	71933105	G57144.1		+
chr2	239085776	239085802	G84746.1		-
chr3	44414814	44414839	G92558.1		+
chr8	93895992	93896016	G144582.1		-
chr16	1794843	1794874	G55839.1		+
chr5	42800432	42800464	G115394.1		-
chr4	144142308	144142327	G103803.1		+
chr9	125670450	125670480	G150717.1		-
chr17	49080623	49080645	G63341.1		-
chr12	69159832	69159862	G33837.1		+
chr6	168298185	168298219	G124977.1		+
chr15	45010136	45010164	G51596.1		+
chr7	152369131	152369163	G139285.1		-
chr14	31389477	31389495	G49243.1		-
chr6	8434809	8434833	G125251.1		-
chr4	48679170	48679201	G105398.1		-
chr9	114315633	114315669	G147876.1		+
chr8	118961982	118962000	G145515.1		-
chr1	184021838	184021860	G5947.1		+
chr3	12620673	12620692	G91452.1		+
chr5	61906254	61906280	G110010.1		+
chr1	21099374	21099400	G8832.1		-
chr21	27533480	27533499	G88774.1		-
chr20	43532520	43532548	G85982.1		+
chr18	13023041	13023060	G64929.1		+
chr3	111710110	111710132	G93833.1		+
chr6	79601870	79601890	G121904.1		+
chr14	89341349	89341369	G48397.1		+
chr3	121402601	121402625	G98446.1		-
chr11	114289633	114289655	G27653.1		+
chr6	24777213	24777241	G120117.1		+
chr1	145499744	145499782	G4378.1		+
chr17	35680556	35680581	G62738.1		-
chr5	36178964	36178989	G108862.1		+
chr18	72435110	72435140	G65983.1		+
chr11	125526997	125527022	G28004.1		+
chr3	14775557	14775578	G91520.1		+
chr14	71379765	71379790	G47921.1		+
chr6	57290751	57290774	G121413.1		+
chr17	4238449	4238467	G61986.1		-
chr8	17092370	17092396	G142853.1		-
chr16	19564037	19564068	G56120.1		+
chr14	103873697	103873724	G48867.1		+
chr10	95428120	95428139	G24325.1		-
chr20	13563160	13563189	G86664.1		-
chr19	12394799	12394827	G71282.1		-
chr14	54895056	54895090	G49869.1		-
chr15	66794647	66794665	G55004.1		-
chr2	26607512	26607536	G73729.1		+
chr17	30809033	30809058	G60251.1		+
chr12	100206963	100206980	G39379.1		-
chr16	23474904	23474928	G57908.1		-
chr21	48059474	48059497	G88462.1		+
chr1	169353284	169353309	G5313.1		+
chr18	29128157	29128179	G65185.1		+
chr10	70244775	70244807	G23780.1		-
chr2	153580723	153580738	G76566.1		+
chr2	60750215	60750233	G80824.1		-
chr22	28815885	28815911	G90461.1		-
chr1	231679012	231679036	G8019.1		+
chr4	444073	444103	G104644.1		-
chr17	8284709	8284732	G62148.1		-
chr5	40830337	40830362	G115356.1		-
chr9	95177525	95177549	G147308.1		+
chr19	36876852	36876872	G72075.1		-
chr5	134143312	134143333	G112975.1		+
chr20	33076990	33077014	G85728.1		+
chr19	15347647	15347673	G71378.1		-
chr1	244599884	244599902	G16816.1		-
chr5	70863045	70863066	G110522.1		+
chr14	81645820	81645844	G50569.1		-
chr10	126430936	126430959	G25238.1		-
chr12	79988986	79989002	G38769.1		-
chr9	20428589	20428608	G149042.1		-
chr4	71556200	71556226	G102219.1		+
chr7	106892823	106892847	G137494.1		-
chr1	109921111	109921139	G12424.1		-
chr13	79964529	79964549	G45617.1		-
chr1	63298804	63298829	G2056.1		+
chr20	34485217	34485241	G85762.1		+
chr6	97679571	97679591	G128029.1		-
chr1	179813994	179814039	G14089.1		-
chr12	28579432	28579463	G32376.1		+
chr20	57238013	57238036	G86318.1		+
chr1	111975115	111975140	G12553.1		-
chr12	121320357	121320381	G40177.1		-
chr15	66821314	66821338	G52163.1		+
chr16	56447969	56448003	G58362.1		-
chr1	153612658	153612683	G4659.1		+
chr1	237727572	237727595	G8205.1		+
chr14	39819639	39819660	G46591.1		+
chr19	811610	811630	G67699.1		+
chr9	115267497	115267516	G147942.1		+
chr9	106901713	106901738	G147641.1		+
chr3	149649183	149649204	G94489.1		+
chr6	163992775	163992796	G124878.1		+
chr1	94351990	94352008	G12173.1		-
chr11	130757714	130757737	G30610.1		-
chr10	15820266	15820287	G22269.1		-
chr9	85614073	85614098	G149694.1		-
chr4	54904028	54904050	G105505.1		-
chr6	170058031	170058056	G130628.1		-
chr22	28898323	28898346	G90521.1		-
chr1	213166997	213167017	G15134.1		-
chr5	122869196	122869219	G112550.1		+
chr11	3382705	3382730	G28171.1		-
chr9	20425525	20425551	G149038.1		-
chr3	157836760	157836792	G94805.1		+
chr5	122377692	122377715	G112521.1		+
chr12	14627313	14627335	G31563.1		+
chr14	103950497	103950527	G48891.1		+
chr1	227377011	227377031	G15826.1		-
chr15	91286722	91286743	G53074.1		+
chr19	39845011	39845037	G69756.1		+
chr2	40000387	40000404	G80112.1		-
chr12	62951440	62951460	G33362.1		+
chr7	148441987	148442016	G134983.1		+
chr12	1432766	1432793	G30943.1		+
chr1	212193639	212193663	G15079.1		-
chr3	41259668	41259691	G92416.1		+
chr9	126582270	126582299	G150781.1		-
chr5	61712923	61712946	G109915.1		+
chr16	82182040	82182062	G59006.1		-
chr4	20332265	20332294	G101219.1		+
chr5	56190142	56190170	G109694.1		+
chr13	20221726	20221751	G40430.1		+
chr17	5988377	5988406	G59262.1		+
chr21	34970368	34970387	G89081.1		-
chr1	113155740	113155764	G12578.1		-
chr3	140685011	140685033	G94238.1		+
chr5	80964892	80964910	G116535.1		-
chr8	9452150	9452177	G139732.1		+
chr6	157829327	157829349	G124605.1		+
chr12	64840341	64840359	G33443.1		+
chr7	90044510	90044532	G132558.1		+
chr21	19162013	19162044	G88566.1		-
chr3	10318256	10318291	G91398.1		+
chr1	31742704	31742726	G9388.1		-
chr17	28851263	28851286	G59898.1		+
chr6	37861677	37861696	G120677.1		+
chr16	84758979	84759014	G57379.1		+
chr10	13360981	13361005	G22216.1		-
chr7	107241523	107241549	G133472.1		+
chr4	2657001	2657022	G100948.1		+
chr20	30362113	30362136	G85549.1		+
chr10	29720962	29720983	G18030.1		+
chr21	37702477	37702502	G88038.1		+
chr10	62553799	62553841	G18841.1		+
chr19	52366954	52366990	G73141.1		-
chr12	30782196	30782218	G37115.1		-
chr6	39080598	39080623	G126280.1		-
chr11	107304683	107304709	G30084.1		-
chr7	139787438	139787457	G138815.1		-
chr12	15812338	15812364	G36746.1		-
chrX	24863596	24863623	G151726.1		+
chrX	71671481	71671501	G155038.1		-
chr5	17227026	17227055	G108547.1		+
chr9	17284671	17284702	G146334.1		+
chr15	83686617	83686642	G55555.1		-
chr22	36910138	36910172	G90880.1		-
chr18	54625206	54625235	G65696.1		+
chr20	34281883	34281912	G87002.1		-
chr22	31059248	31059277	G90673.1		-
chrX	70520472	70520494	G152555.1		+
chr3	24387809	24387833	G96534.1		-
chr16	46831951	46831997	G58088.1		-
chr2	61578365	61578387	G80892.1		-
chr1	53007385	53007407	G10342.1		-
chr12	76472487	76472507	G38594.1		-
chr3	45740903	45740928	G92646.1		+
chr4	20732694	20732718	G101325.1		+
chr10	11647751	11647776	G22170.1		-
chr17	37640396	37640418	G60461.1		+
chr6	149652344	149652372	G124218.1		+
chr7	69159318	69159330	G132085.1		+
chr1	26450295	26450315	G667.1		+
chrX	107337024	107337052	G153207.1		+
chr5	54677820	54677851	G109657.1		+
chr3	17577175	17577204	G96385.1		-
chr2	178480602	178480634	G83569.1		-
chr14	65916999	65917029	G47552.1		+
chr2	174778923	174778951	G83266.1		-
chr1	203776168	203776198	G6548.1		+
chr1	235506118	235506142	G8111.1		+
chr20	21298938	21298962	G85361.1		+
chr1	174550846	174550867	G5575.1		+
chr11	95567079	95567106	G29847.1		-
chr1	21111725	21111754	G8843.1		-
chr3	122145406	122145424	G98535.1		-
chr8	67343396	67343417	G141464.1		+
chr10	73770347	73770368	G19288.1		+
chr9	75785151	75785180	G146968.1		+
chr9	86618649	86618669	G147142.1		+
chr11	64035132	64035153	G26516.1		+
chr1	171527335	171527367	G5434.1		+
chr2	163221020	163221040	G76853.1		+
chr4	140592	140611	G100794.1		+
chr16	1905439	1905459	G57516.1		-
chr7	103009525	103009546	G133362.1		+
chr17	29701356	29701387	G60111.1		+
chr10	23730948	23730966	G17709.1		+
chr3	195027049	195027083	G100447.1		-
chr22	36153226	36153248	G90788.1		-
chr12	27953931	27953957	G32241.1		+
chr22	39257945	39257971	G90961.1		-
chrX	129499496	129499514	G153589.1		+
chr12	46376832	46376861	G37605.1		-
chr12	46646273	46646298	G37660.1		-
chrX	51615572	51615596	G152275.1		+
chr6	126859012	126859037	G123592.1		+
chr17	28458252	28458272	G59789.1		+
chr11	95564738	95564759	G27318.1		+
chr9	132718041	132718062	G150945.1		-
chr7	111834727	111834756	G137781.1		-
chr15	41354330	41354355	G53750.1		-
chr1	101471905	101471928	G12344.1		-
chr6	160157940	160157961	G124711.1		+
chr2	203426054	203426075	G78200.1		+
chr5	32373703	32373731	G114901.1		-
chr21	45457582	45457600	G88368.1		+
chr2	139306163	139306189	G76195.1		+
chr6	101180907	101180941	G128276.1		-
chr15	51853281	51853297	G54191.1		-
chr7	5043958	5043985	G130853.1		+
chr8	74702784	74702807	G144157.1		-
chr7	149260228	149260258	G139117.1		-
chr5	135513455	135513483	G113055.1		+
chr12	42821042	42821064	G32595.1		+
chr8	125324245	125324270	G145819.1		-
chr1	225138121	225138144	G7508.1		+
chr15	65737970	65737987	G54867.1		-
chr12	21669519	21669558	G31943.1		+
chr4	144460185	144460209	G103835.1		+
chr5	140921306	140921325	G118559.1		-
chr19	44758938	44758966	G72989.1		-
chr19	4712562	4712592	G71020.1		-
chr7	6729810	6729829	G135409.1		-
chr8	55664259	55664276	G141260.1		+
chr5	32441694	32441722	G114991.1		-
chr10	101919724	101919746	G24532.1		-
chr10	92659410	92659431	G19983.1		+
chr5	43290195	43290225	G115407.1		-
chr21	30353416	30353438	G88855.1		-
chr12	77208901	77208925	G34500.1		+
chr7	4271682	4271705	G130823.1		+
chr12	27868797	27868833	G32212.1		+
chr15	83499055	83499078	G52817.1		+
chr2	162236885	162236908	G76806.1		+
chrX	8498874	8498895	G154116.1		-
chr3	107463936	107463962	G93776.1		+
chr4	153459737	153459772	G103987.1		+
chr8	117810631	117810653	G142254.1		+
chr1	84562373	84562395	G2602.1		+
chr1	182832548	182832565	G5873.1		+
chr4	140273035	140273065	G103669.1		+
chr10	124187382	124187408	G21549.1		+
chr1	70694388	70694411	G2321.1		+
chr6	150016171	150016187	G130331.1		-
chr2	182768467	182768485	G77576.1		+
chr10	22160265	22160294	G22429.1		-
chr12	32535952	32535972	G32450.1		+
chr9	74480373	74480404	G149565.1		-
chr10	131979736	131979761	G21828.1		+
chr1	233301556	233301576	G16124.1		-
chr21	34106996	34107013	G89010.1		-
chr11	105968603	105968630	G27408.1		+
chr8	42883149	42883177	G141032.1		+
chr1	145438768	145438795	G4371.1		+
chr1	231701845	231701867	G8048.1		+
chr7	114074689	114074711	G133743.1		+
chr10	121614837	121614861	G25102.1		-
chr16	3872401	3872431	G57582.1		-
chr1	151396078	151396101	G13159.1		-
chr4	122808962	122808997	G107092.1		-
chr12	70687282	70687317	G34206.1		+
chr12	56666237	56666272	G38087.1		-
chr16	69693412	69693432	G57018.1		+
chr1	15858161	15858185	G326.1		+
chr12	100670493	100670529	G35122.1		+
chr1	203770674	203770702	G6532.1		+
chr1	224346718	224346737	G7432.1		+
chr4	76715345	76715366	G102352.1		+
chr17	65208638	65208661	G64141.1		-
chr20	34296923	34296958	G87021.1		-
chr5	80713661	80713682	G116521.1		-
chr2	71578382	71578408	G75037.1		+
chr2	44124072	44124090	G80182.1		-
chr12	74154682	74154707	G34468.1		+
chr18	113828	113865	G64477.1		+
chr14	94566327	94566353	G48488.1		+
chr5	76988054	76988089	G116268.1		-
chr20	17338227	17338245	G85236.1		+
chr14	97024029	97024068	G48553.1		+
chr5	130623054	130623076	G112834.1		+
chr9	36658314	36658342	G146680.1		+
chr13	42505284	42505310	G44104.1		-
chr5	74148308	74148330	G116151.1		-
chr4	76431693	76431723	G106030.1		-
chr17	55868710	55868750	G63449.1		-
chr16	47138197	47138223	G58143.1		-
chrX	63545958	63545986	G154944.1		-
chr6	155154712	155154747	G124504.1		+
chr15	72780225	72780247	G52429.1		+
chr20	5139806	5139843	G84975.1		+
chr1	225184997	225185019	G7564.1		+
chr15	49948734	49948763	G51761.1		+
chr14	89050269	89050288	G48386.1		+
chr4	170476278	170476306	G107926.1		-
chr13	41303440	41303469	G43997.1		-
chr6	34767679	34767706	G120487.1		+
chr1	236704862	236704884	G8154.1		+
chr5	65294358	65294386	G110208.1		+
chr8	124383380	124383417	G145770.1		-
chr7	128109384	128109419	G134148.1		+
chr9	128570588	128570608	G148183.1		+
chr1	200577293	200577323	G14714.1		-
chr6	79700152	79700177	G126943.1		-
chr5	140984498	140984526	G118582.1		-
chr2	153510297	153510320	G82867.1		-
chr1	151227800	151227821	G4565.1		+
chr13	41637018	41637038	G41572.1		+
chr14	32568927	32568956	G46336.1		+
chr18	9400018	9400048	G64718.1		+
chr13	24005352	24005373	G43396.1		-
chr5	108383986	108384012	G111789.1		+
chr1	63057159	63057179	G10704.1		-
chr12	69666683	69666703	G33940.1		+
chr14	77974900	77974920	G50453.1		-
chr14	71579063	71579085	G48008.1		+
chr5	78981145	78981164	G111011.1		+
chr4	39299627	39299649	G105198.1		-
chr7	107236798	107236815	G133467.1		+
chr3	186523461	186523484	G100345.1		-
chr2	169525120	169525145	G76915.1		+
chr12	11292880	11292905	G36631.1		-
chr18	13664492	13664516	G66361.1		-
chr5	89689346	89689367	G116815.1		-
chr6	159054870	159054896	G124691.1		+
chr11	62392798	62392816	G29191.1		-
chrX	73462973	73462992	G155280.1		-
chr8	117735157	117735181	G145450.1		-
chr2	28525885	28525906	G73848.1		+
chr3	169868498	169868527	G99918.1		-
chr17	65883457	65883477	G61476.1		+
chr5	140967727	140967748	G118575.1		-
chr3	140689873	140689898	G94248.1		+
chr3	194138872	194138901	G100407.1		-
chr6	170066191	170066216	G130630.1		-
chr6	79667136	79667159	G126913.1		-
chrX	76933286	76933308	G155530.1		-
chr4	124196637	124196667	G103498.1		+
chr7	54825019	54825044	G136412.1		-
chr1	76268970	76268993	G2429.1		+
chr11	77131020	77131040	G29410.1		-
chr3	56715201	56715221	G97357.1		-
chr3	8920061	8920089	G96096.1		-
chr16	47165949	47165973	G58151.1		-
chr2	200286554	200286576	G84006.1		-
chr20	34239801	34239821	G86987.1		-
chr14	75358056	75358084	G48271.1		+
chr10	112638348	112638367	G21066.1		+
chr4	1949292	1949323	G100922.1		+
chr2	162216040	162216061	G76787.1		+
chr12	62946135	62946158	G33356.1		+
chr6	135283403	135283421	G129600.1		-
chr20	6002627	6002657	G85010.1		+
chr4	125586118	125586141	G107112.1		-
chr6	108364921	108364940	G128619.1		-
chr17	60081821	60081841	G63894.1		-
chr11	130097643	130097665	G30571.1		-
chr3	155309814	155309831	G99532.1		-
chr1	24976892	24976927	G578.1		+
chr5	37644533	37644555	G109228.1		+
chr1	36893796	36893826	G9654.1		-
chr15	59288946	59288975	G52000.1		+
chrX	62569259	62569299	G154924.1		-
chr12	28557081	28557107	G32356.1		+
chr5	78909127	78909148	G110927.1		+
chr6	106754065	106754085	G128521.1		-
chr4	44709320	44709348	G105351.1		-
chr1	8636270	8636290	G8621.1		-
chr2	73476717	73476742	G75138.1		+
chr16	80921966	80921990	G58970.1		-
chr12	3982140	3982163	G36248.1		-
chr10	96331273	96331292	G20325.1		+
chr10	63853275	63853293	G18938.1		+
chr2	58429579	58429599	G80725.1		-
chr2	105688437	105688459	G75587.1		+
chr2	159389359	159389378	G76638.1		+
chr15	85336634	85336669	G52882.1		+
chr1	150303822	150303853	G4475.1		+
chr9	2769244	2769279	G148604.1		-
chr7	110956516	110956542	G137709.1		-
chr5	36098917	36098938	G115036.2		-
chr1	51291207	51291229	G10117.1		-
chr12	46632059	46632081	G37655.1		-
chr6	90105971	90105996	G127708.1		-
chr5	112201173	112201194	G111996.1		+
chr16	3776980	3777000	G57564.1		-
chr11	47646035	47646060	G29077.1		-
chr12	57118308	57118328	G38128.1		-
chr2	183891037	183891066	G83750.1		-
chr9	116054873	116054895	G147982.1		+
chr5	122122141	122122161	G112479.1		+
chr12	109551779	109551803	G35571.1		+
chr1	161854286	161854307	G4882.1		+
chr2	142734456	142734491	G82567.1		-
chr3	186297004	186297029	G95725.1		+
chr15	38631615	38631637	G51191.1		+
chr7	148945861	148945881	G135026.1		+
chrX	119748266	119748288	G153400.1		+
chr1	28398803	28398823	G9228.1		-
chr12	69916261	69916282	G34009.1		+
chr6	105270427	105270451	G128424.1		-
chr12	24970356	24970376	G36909.1		-
chr1	246211397	246211416	G16896.1		-
chr3	37085031	37085060	G92208.1		+
chr5	153435466	153435488	G113814.1		+
chr1	21774637	21774659	G436.1		+
chr6	57338769	57338794	G121446.1		+
chr13	22245709	22245727	G40543.1		+
chr6	53208409	53208431	G126580.1		-
chr7	113737560	113737585	G133690.1		+
chr17	49292952	49292975	G63390.1		-
chr12	32378075	32378095	G32442.1		+
chr10	121615266	121615289	G25103.1		-
chr9	2764733	2764768	G148593.1		-
chr10	121697199	121697218	G21485.1		+
chr8	73965942	73965960	G141567.1		+
chr14	51530283	51530312	G49772.1		-
chr8	28030998	28031022	G140531.1		+
chr13	41832782	41832802	G44084.1		-
chr2	37546130	37546152	G79935.1		-
chr11	85346887	85346911	G27031.1		+
chr4	1252038	1252067	G100881.1		+
chr12	28470595	28470625	G32307.1		+
chr18	19324190	19324211	G65045.1		+
chr5	149401640	149401664	G113699.1		+
chr22	38686857	38686888	G90893.1		-
chr22	36057071	36057087	G89844.1		+
chr17	55616512	55616543	G60896.1		+
chr12	42481754	42481789	G37417.1		-
chr15	35814694	35814721	G53682.1		-
chr11	89935344	89935375	G29687.1		-
chr5	102153552	102153574	G111658.1		+
chr20	13569010	13569038	G86673.1		-
chr2	109404466	109404487	G75658.1		+
chr6	90572058	90572080	G122344.1		+
chr11	108344758	108344778	G30150.1		-
chr1	16777652	16777672	G383.1		+
chr1	243964450	243964474	G16713.1		-
chr13	37552662	37552689	G43842.1		-
chr6	143660943	143660964	G124028.1		+
chr6	118298990	118299013	G122952.1		+
chr13	101487851	101487881	G42949.1		+
chr1	9988926	9988958	G8657.1		-
chr1	7064576	7064598	G104.1		+
chr1	101384966	101384988	G3621.1		+
chr2	32442636	32442665	G74035.1		+
chr12	49321117	49321143	G37835.1		-
chr14	31494059	31494081	G49299.1		-
chrX	153288565	153288587	G156522.1		-
chrX	73446004	73446030	G155247.1		-
chr5	64827685	64827705	G115943.1		-
chr1	232663370	232663393	G16064.1		-
chr9	115234068	115234090	G147928.1		+
chr5	122386668	122386690	G112522.1		+
chr1	150191194	150191220	G13046.1		-
chr9	110057738	110057757	G147793.1		+
chr12	116526422	116526446	G39931.1		-
chr2	72787421	72787447	G81353.1		-
chr20	25412845	25412866	G85490.1		+
chr12	24964361	24964379	G36894.1		-
chr6	119499030	119499061	G129128.1		-
chr5	64957300	64957330	G110146.1		+
chr3	180671459	180671483	G95549.1		+
chr12	70179883	70179911	G34077.1		+
chr6	16755942	16755969	G125452.1		-
chr5	110099773	110099797	G111884.1		+
chr8	99056336	99056360	G144751.1		-
chr5	176725631	176725666	G114347.1		+
chr7	108214738	108214763	G133569.1		+
chr12	64187556	64187576	G33425.1		+
chr20	33336846	33336874	G86917.1		-
chr12	80024005	80024031	G38786.1		-
chrX	119562842	119562866	G156036.1		-
chr16	84781132	84781152	G57395.1		+
chr3	195984070	195984093	G100488.1		-
chr7	69440017	69440047	G132131.1		+
chr2	133012084	133012106	G82292.1		-
chr5	56217755	56217777	G115633.1		-
chr2	32400020	32400045	G74018.1		+
chr17	2577120	2577150	G59196.1		+
chr15	63556513	63556539	G52061.1		+
chr1	64646585	64646620	G2121.1		+
chr20	37128736	37128757	G85868.1		+
chr1	225348492	225348519	G7666.1		+
chr3	8875722	8875751	G96090.1		-
chr7	24627819	24627847	G131191.1		+
chr1	108678185	108678207	G12376.1		-
chr2	32586152	32586184	G74091.1		+
chr5	115168175	115168197	G117756.1		-
chr12	63004283	63004305	G33409.1		+
chr6	57080575	57080595	G126713.1		-
chr10	22272159	22272181	G22462.1		-
chr12	94746380	94746404	G39192.1		-
chr3	133876292	133876310	G99007.1		-
chr6	165788007	165788032	G130519.1		-
chr16	89201521	89201549	G57448.1		+
chr3	195967392	195967417	G100486.1		-
chr4	144135405	144135427	G103796.1		+
chr5	150871067	150871089	G113724.1		+
chr6	155086253	155086279	G124447.1		+
chr6	126672202	126672231	G123487.1		+
chr3	138373680	138373698	G99229.1		-
chr11	108343223	108343248	G30145.1		-
chr15	68397546	68397567	G52258.1		+
chr12	46318241	46318260	G37559.1		-
chr17	59857622	59857647	G63720.1		-
chr18	37270063	37270092	G66865.1		-
chr8	11022003	11022029	G142755.1		-
chr11	64538079	64538110	G29242.1		-
chr18	74563006	74563033	G66096.1		+
chr6	89392758	89392783	G127506.1		-
chr9	19078350	19078372	G148983.1		-
chr1	68949509	68949532	G10991.1		-
chr5	37644922	37644952	G109229.1		+
chr1	86116707	86116725	G11637.1		-
chr4	75151992	75152017	G102319.1		+
chr2	198285126	198285149	G83955.1		-
chr16	3029346	3029373	G57543.1		-
chr1	82281424	82281450	G2526.1		+
chr5	151190679	151190697	G113787.1		+
chr19	37001944	37001966	G72151.1		-
chr1	78415558	78415581	G11420.1		-
chrX	80047116	80047151	G155618.1		-
chr13	113166296	113166322	G46020.1		-
chr7	124561495	124561512	G138169.1		-
chrX	24848290	24848318	G151705.1		+
chr6	167454572	167454592	G124916.1		+
chr6	15352263	15352290	G119783.1		+
chr14	95556090	95556115	G50836.1		-
chr12	39217985	39218010	G37323.1		-
chr12	4637454	4637482	G36291.1		-
chr4	1946606	1946628	G100919.1		+
chr13	96503718	96503746	G45750.1		-
chr4	76911048	76911074	G106066.1		-
chrX	44858928	44858955	G152026.1		+
chr1	236416173	236416211	G16444.1		-
chr6	127647739	127647770	G129320.1		-
chr1	85907710	85907730	G2646.1		+
chr12	120750995	120751030	G35758.1		+
chr6	20872568	20872586	G120036.1		+
chr1	153711239	153711258	G4670.1		+
chr1	204518844	204518863	G6629.1		+
chr12	28497259	28497288	G32326.1		+
chr5	132436455	132436482	G112891.1		+
chrX	102006152	102006177	G153095.1		+
chr15	61190895	61190920	G54690.1		-
chr1	231699654	231699676	G8037.1		+
chr12	1463080	1463100	G31016.1		+
chr16	78643431	78643460	G57285.1		+
chr7	108204166	108204191	G137689.1		-
chr9	128267797	128267814	G150894.1		-
chr1	165804582	165804617	G5041.1		+
chr21	15468613	15468639	G87605.1		+
chr13	61003942	61003963	G42241.1		+
chr14	56123173	56123201	G47035.1		+
chr21	34901726	34901754	G89059.1		-
chr1	45984321	45984349	G9912.1		-
chr8	87573654	87573676	G141775.1		+
chr3	57287831	57287853	G92950.1		+
chr12	29518620	29518643	G37064.1		-
chr8	80858567	80858590	G144258.1		-
chr8	90750187	90750213	G144477.1		-
chr2	68477425	68477445	G81212.1		-
chr1	161783353	161783373	G4856.1		+
chr11	129131110	129131136	G30551.1		-
chr6	128831668	128831689	G129434.1		-
chr1	52272586	52272607	G10260.1		-
chr7	16681809	16681835	G135460.1		-
chr7	43693054	43693081	G136116.1		-
chr17	34188831	34188860	G60359.1		+
chr19	24107777	24107812	G68481.1		+
chr6	124247747	124247770	G123082.1		+
chr3	176737771	176737796	G100004.1		-
chr5	176723357	176723378	G114345.1		+
chrX	51546835	51546858	G152241.1		+
chr5	170533559	170533585	G114120.1		+
chr10	27798268	27798295	G17794.1		+
chr12	8882845	8882869	G31312.1		+
chr7	80438528	80438553	G136676.1		-
chr10	119042512	119042560	G24878.1		-
chr1	167392072	167392112	G5157.1		+
chrX	149130699	149130734	G153891.1		+
chr7	44918248	44918266	G136283.1		-
chr1	152297280	152297310	G4632.1		+
chr22	18581433	18581451	G89459.1		+
chr4	2931642	2931677	G100969.1		+
chr4	127173	127220	G100757.1		+
chr10	98721550	98721568	G20607.1		+
chr6	45303659	45303686	G126437.1		-
chr10	79797134	79797188	G19614.1		+
chr1	6583221	6583249	G8568.1		-
chr3	170607940	170607976	G99943.1		-
chr3	107370615	107370644	G93763.1		+
chr19	58053950	58053990	G73345.1		-
chr6	86337513	86337540	G127371.1		-
chr10	69732612	69732636	G23673.1		-
chr19	37877020	37877055	G69630.1		+
chr13	39941495	39941519	G43947.1		-
chr7	111184534	111184558	G137722.1		-
chr8	124261043	124261064	G145703.1		-
chr7	98961463	98961485	G133136.1		+
chr1	163303299	163303335	G4991.1		+
chr6	131353459	131353479	G129479.1		-
chr5	7888984	7889016	G108310.1		+
chr16	56492155	56492182	G56719.1		+
chr6	97626405	97626424	G127970.1		-
chr17	59886413	59886433	G63760.1		-
chr1	178860780	178860807	G5693.1		+
chr1	152310438	152310464	G4651.1		+
chr7	124477340	124477374	G138118.1		-
chr12	82827617	82827646	G34582.1		+
chr5	37874775	37874799	G109268.1		+
chr3	56593964	56593991	G92926.1		+
chr9	17144307	17144325	G146278.1		+
chr3	33657633	33657655	G96740.1		-
chr5	150861198	150861219	G113721.1		+
chr6	126834370	126834394	G123582.1		+
chr2	28980832	28980853	G73862.1		+
chr2	175053939	175053965	G83354.1		-
chr3	12069446	12069469	G91436.1		+
chr1	51163566	51163590	G10065.1		-
chr10	97828922	97828950	G24437.1		-
chr5	61797944	61797968	G109951.1		+
chr1	183614608	183614642	G5941.1		+
chr6	45281001	45281021	G126421.1		-
chr3	196930134	196930162	G100647.1		-
chr5	98210490	98210525	G117152.1		-
chr15	35165037	35165076	G53638.1		-
chr5	131017662	131017686	G118092.1		-
chr1	243600388	243600410	G8362.1		+
chr4	52780124	52780143	G101970.1		+
chr5	10367701	10367723	G108364.1		+
chr1	46144560	46144582	G9927.1		-
chr1	235367322	235367340	G16278.1		-
chr18	32084143	32084164	G65244.1		+
chr6	5398478	5398503	G119547.1		+
chr1	2335165	2335193	G39.1		+
chr12	51381644	51381668	G37903.1		-
chr5	40761333	40761353	G115317.1		-
chr16	53742858	53742882	G56656.1		+
chr15	67505434	67505454	G55015.1		-
chr6	105407630	105407649	G122446.1		+
chr18	56997527	56997550	G67380.1		-
chr1	2196916	2196940	G24.1		+
chr14	53238018	53238043	G46867.1		+
chr19	57902957	57902983	G70726.1		+
chr6	96039404	96039439	G122388.1		+
chr6	86341318	86341342	G127373.1		-
chr7	77403236	77403256	G132291.1		+
chr6	89794413	89794435	G122278.1		+
chr9	32540923	32540942	G149251.1		-
chr1	185200358	185200378	G6032.1		+
chr8	107065968	107065993	G145201.1		-
chr12	28558095	28558130	G32360.1		+
chr6	136854431	136854450	G129841.1		-
chr1	237636329	237636350	G8187.1		+
chr5	147808980	147809006	G113645.1		+
chr2	183834196	183834216	G83707.1		-
chr17	65094687	65094714	G64094.1		-
chr10	38315665	38315696	G18237.1		+
chr16	46994924	46994951	G58119.1		-
chr9	37358037	37358054	G146831.1		+
chr7	23351413	23351434	G135600.1		-
chr12	124181614	124181633	G35929.1		+
chrX	73062001	73062029	G155136.1		-
chr1	243667650	243667674	G16562.1		-
chr13	38935615	38935642	G41342.1		+
chrX	132069036	132069066	G156275.1		-
chr12	14597142	14597164	G31512.1		+
chr3	78938897	78938922	G97740.1		-
chr3	172498919	172498945	G95332.1		+
chr3	120407412	120407471	G98380.1		-
chr1	224475088	224475107	G15445.1		-
chr3	25639116	25639141	G92008.1		+
chr1	152206458	152206476	G4613.1		+
chr13	45141591	45141614	G44150.1		-
chr6	38004550	38004565	G120788.1		+
chr8	59477755	59477773	G141319.1		+
chr1	59124982	59125000	G10570.1		-
chr6	16476501	16476529	G125385.1		-
chr4	165998894	165998919	G107869.1		-
chr1	113631520	113631549	G4058.1		+
chr6	168277441	168277465	G124970.1		+
chr1	112254859	112254880	G3985.1		+
chr19	37913650	37913674	G72508.1		-
chr1	205066190	205066222	G14820.1		-
chr12	65616239	65616261	G33536.1		+
chr1	179942633	179942653	G5762.1		+
chr11	10174189	10174218	G28377.1		-
chr6	47582689	47582712	G121089.1		+
chr15	44752921	44752942	G51546.1		+
chr20	13745885	13745913	G86700.1		-
chr1	193325778	193325803	G6326.1		+
chr2	187630535	187630557	G77799.1		+
chr2	190646445	190646465	G83837.1		-
chr2	120882343	120882361	G75901.1		+
chr12	105529391	105529416	G35440.1		+
chr16	58611885	58611920	G58470.1		-
chr19	10781362	10781383	G67929.1		+
chr1	35771145	35771164	G1007.1		+
chr3	196312485	196312504	G95922.1		+
chr5	133710984	133711008	G112901.1		+
chr2	20528522	20528558	G79557.1		-
chr6	4783314	4783344	G119482.1		+
chr5	151159868	151159896	G113738.1		+
chr10	89693411	89693446	G19857.1		+
chr7	120998815	120998835	G137893.1		-
chr2	178320436	178320456	G77344.1		+
chr9	14084280	14084305	G148828.1		-
chr15	66061624	66061644	G54950.1		-
chr1	38282675	38282703	G9703.1		-
chr12	22682127	22682153	G36874.1		-
chr5	68653386	68653408	G116034.1		-
chr10	97629409	97629446	G24415.1		-
chr10	94386845	94386864	G20180.1		+
chr4	90645702	90645721	G106465.1		-
chr2	72904516	72904541	G81372.1		-
chr19	41878676	41878702	G69828.1		+
chr1	183455135	183455157	G5904.1		+
chr15	68387044	68387065	G52248.1		+
chr7	38847836	38847857	G135990.1		-
chr6	158928690	158928710	G124678.1		+
chr17	35567672	35567708	G62721.1		-
chr19	12629977	12630001	G71313.1		-
chr8	67545795	67545817	G143906.1		-
chr14	70804415	70804440	G50229.1		-
chr12	69099113	69099132	G33812.1		+
chr12	53401447	53401467	G33001.1		+
chr15	30022373	30022393	G53542.1		-
chr12	121752962	121752985	G40193.1		-
chr15	102172722	102172752	G55807.1		-
chr7	66016461	66016495	G136551.1		-
chr12	42793276	42793305	G32571.1		+
chr8	97245648	97245669	G144736.1		-
chr10	89531487	89531527	G24223.1		-
chr5	74758872	74758903	G116177.1		-
chr3	57306147	57306173	G92958.1		+
chr3	43344467	43344492	G92516.1		+
chr10	28898327	28898352	G17995.1		+
chr17	48806769	48806794	G60739.1		+
chr4	185630157	185630188	G108093.1		-
chr7	151784110	151784144	G135081.1		+
chrM	15827	15862	G151170.1		+
chr1	46335276	46335299	G1489.1		+
chr12	67402282	67402306	G38340.1		-
chr4	147106448	147106476	G103891.1		+
chr6	64441482	64441503	G121611.1		+
chr4	20411319	20411346	G101269.1		+
chr17	59824715	59824743	G63683.1		-
chr14	64151497	64151518	G50119.1		-
chr19	20130475	20130493	G71534.1		-
chr11	74043602	74043630	G29382.1		-
chr11	20635192	20635223	G25745.1		+
chr1	178098358	178098412	G5632.1		+
chr6	96038969	96038989	G122385.1		+
chr10	88517965	88517987	G19712.1		+
chr4	146098646	146098667	G107461.1		-
chr4	39362654	39362674	G105224.1		-
chr4	52779109	52779138	G101968.1		+
chr1	203787446	203787468	G6561.1		+
chr20	33108618	33108639	G85738.1		+
chr11	102944136	102944156	G29972.1		-
chrX	153992780	153992802	G154011.1		+
chr8	48848123	48848148	G143465.1		-
chr1	11143624	11143652	G8678.1		-
chr16	48592205	48592239	G58227.1		-
chr2	29022590	29022628	G73866.1		+
chr13	50658231	50658253	G42014.1		+
chr15	52843028	52843050	G54235.1		-
chr1	246369705	246369726	G16902.1		-
chr5	87531058	87531080	G116772.1		-
chr1	246906231	246906269	G8439.1		+
chr15	59152292	59152316	G51990.1		+
chr20	34461676	34461696	G85757.1		+
chr2	171897015	171897041	G83167.1		-
chr1	63137288	63137314	G10715.1		-
chr14	63901073	63901101	G50095.1		-
chr5	125960872	125960891	G112600.1		+
chr1	90492530	90492553	G2994.1		+
chr1	173863901	173863926	G5546.1		+
chr7	106962143	106962166	G137527.1		-
chr13	77456443	77456463	G45396.1		-
chr17	15898450	15898475	G62262.1		-
chr1	82429832	82429857	G2574.1		+
chr2	58420232	58420258	G80701.1		-
chr7	92887975	92888010	G132698.1		+
chr1	218504068	218504089	G7181.1		+
chr8	125332988	125333007	G145828.1		-
chr5	64909683	64909708	G115997.1		-
chr7	115886484	115886508	G133854.1		+
chr14	45565707	45565751	G46645.1		+
chr6	18263570	18263592	G125600.1		-
chr5	176569679	176569703	G114307.1		+
chr10	13636930	13636953	G17401.1		+
chrX	44820951	44820975	G152020.1		+
chr5	127358268	127358295	G117959.1		-
chr7	108078337	108078359	G137651.1		-
chr17	60021869	60021894	G63847.1		-
chr17	18699153	18699183	G59564.1		+
chr2	139261602	139261623	G76186.1		+
chr2	191554103	191554126	G77903.1		+
chr7	158567051	158567081	G139532.1		-
chr8	130932881	130932915	G145899.1		-
chr12	132580068	132580103	G36052.1		+
chr8	87517763	87517783	G141759.1		+
chr6	117048908	117048930	G122891.1		+
chr5	121365133	121365155	G112406.1		+
chr12	123261130	123261157	G35867.1		+
chr6	111212670	111212691	G122663.1		+
chr15	79181828	79181847	G52725.1		+
chr5	60254331	60254358	G109779.1		+
chr8	48974216	48974243	G141205.1		+
chr1	244597164	244597199	G16813.1		-
chrX	51488900	51488925	G152239.1		+
chr1	59011264	59011284	G10546.1		-
chr2	120520572	120520592	G75862.1		+
chr19	36887964	36887983	G72089.1		-
chr7	129688680	129688703	G138385.1		-
chr4	139172	139194	G100786.1		+
chr2	47688074	47688096	G74525.1		+
chr8	21780956	21780990	G140165.1		+
chr5	52865800	52865831	G109561.1		+
chr7	40037446	40037474	G131641.1		+
chr17	28468247	28468272	G59795.1		+
chrX	73451887	73451910	G155269.1		-
chrX	100647506	100647530	G153062.1		+
chr10	89538676	89538698	G24235.1		-
chr3	157856456	157856479	G94826.1		+
chr11	130100460	130100482	G30578.1		-
chr5	27483087	27483109	G108596.1		+
chr9	33015975	33015988	G149305.1		-
chr9	127909390	127909410	G150870.1		-
chr10	7814116	7814137	G22128.1		-
chr1	36445349	36445376	G1152.1		+
chr12	32797770	32797795	G32458.1		+
chr8	28425789	28425818	G140564.1		+
chr14	45567242	45567270	G46647.1		+
chr1	95658235	95658254	G3339.1		+
chr15	93531013	93531040	G53184.1		+
chr7	127004206	127004229	G138239.1		-
chr1	90102379	90102401	G2925.1		+
chr9	35494790	35494816	G146622.1		+
chr14	31770428	31770451	G49317.1		-
chr1	179188903	179188938	G14064.1		-
chr19	58019805	58019829	G70766.1		+
chr5	31494726	31494749	G114797.1		-
chr16	68179017	68179048	G56894.1		+
chr6	126667979	126668002	G123478.1		+
chr8	6608241	6608267	G139677.1		+
chr17	33678444	33678467	G62675.1		-
chr7	44873637	44873654	G136263.1		-
chr1	62160837	62160863	G10679.1		-
chr14	50075188	50075215	G46724.1		+
chr1	173777761	173777783	G13788.1		-
chr9	114667439	114667472	G147904.1		+
chr12	1000072	1000100	G30712.1		+
chr4	140073180	140073207	G107333.1		-
chr22	19429009	19429030	G90230.1		-
chr12	64853912	64853934	G33453.1		+
chr7	104649975	104650000	G137363.1		-
chr2	187512865	187512890	G77766.1		+
chr9	88557874	88557899	G147179.1		+
chr4	39707122	39707142	G101675.1		+
chr13	41552824	41552846	G44049.1		-
chr19	58339450	58339479	G70845.1		+
chr17	45265244	45265271	G63194.1		-
chr6	18225278	18225315	G125541.1		-
chr2	171609801	171609827	G83149.1		-
chr6	89416867	89416888	G127521.1		-
chr1	201824633	201824656	G6463.1		+
chr9	37185934	37185958	G146775.1		+
chr2	141979720	141979741	G82467.1		-
chrX	135927424	135927446	G156371.1		-
chr2	9724269	9724288	G79271.1		-
chr6	45309621	45309642	G126443.1		-
chr3	197613947	197613976	G96006.1		+
chr5	89976313	89976342	G111336.1		+
chr1	68947367	68947389	G10987.1		-
chr1	222906732	222906777	G7366.1		+
chr12	79970423	79970446	G38737.1		-
chr15	59151422	59151446	G51988.1		+
chrX	41674772	41674794	G154632.1		-
chr1	82271141	82271161	G2519.1		+
chr14	35466496	35466518	G46391.1		+
chr4	26434518	26434542	G101435.2		+
chr13	73345686	73345709	G45235.1		-
chr5	56128569	56128590	G109686.1		+
chr19	44348326	44348346	G69880.1		+
chr15	49465023	49465047	G51705.1		+
chr5	36183057	36183075	G108869.1		+
chr4	74011198	74011228	G105847.1		-
chr2	68466178	68466203	G81208.1		-
chr1	202849826	202849846	G14762.1		-
chr3	56254930	56254952	G97302.1		-
chr2	114709026	114709055	G75801.1		+
chr17	52993840	52993870	G60799.1		+
chr6	142737017	142737034	G124004.1		+
chr12	1584465	1584488	G31075.1		+
chr5	68415066	68415088	G110395.1		+
chr17	29196746	29196770	G59950.1		+
chr22	19496547	19496582	G89480.1		+
chrX	154488190	154488209	G156545.1		-
chr5	87555970	87555991	G116796.1		-
chr8	28379114	28379134	G140544.1		+
chr1	243667917	243667953	G16563.1		-
chr2	169626713	169626732	G76919.1		+
chr4	106664616	106664642	G102920.1		+
chr10	77490657	77490680	G19599.1		+
chr19	9779054	9779078	G71205.1		-
chr9	88262768	88262805	G149842.1		-
chr5	78963223	78963241	G110995.1		+
chr17	38394537	38394562	G60504.1		+
chrX	135586018	135586047	G153789.1		+
chr1	224378408	224378439	G7451.1		+
chr18	44669022	44669046	G67021.1		-
chr1	11846142	11846165	G8689.1		-
chr19	11754822	11754859	G67960.1		+
chr10	98671635	98671658	G20558.1		+
chr11	125525379	125525406	G27996.1		+
chr2	207179018	207179053	G78329.1		+
chr1	97195132	97195161	G3366.1		+
chr6	165825144	165825165	G130527.1		-
chr11	65622621	65622645	G29267.1		-
chr17	27050834	27050858	G59706.1		+
chr1	204539762	204539787	G6649.1		+
chr19	37009973	37009998	G72173.1		-
chr5	78933971	78933997	G110957.1		+
chr11	114290844	114290872	G27654.1		+
chr16	74492832	74492851	G58804.1		-
chr17	29068535	29068558	G59913.1		+
chr12	39127173	39127199	G37299.1		-
chr1	198245377	198245396	G6382.1		+
chr15	66642965	66642989	G54999.1		-
chr22	47206401	47206424	G90108.1		+
chr3	48199953	48200007	G97053.1		-
chrX	71710591	71710616	G155046.1		-
chr6	4056373	4056393	G119461.1		+
chr10	5778782	5778804	G17178.1		+
chr5	107686892	107686911	G117499.1		-
chr15	91301103	91301138	G53082.1		+
chr2	73025995	73026016	G81404.1		-
chr13	107179642	107179677	G45907.1		-
chr15	72760108	72760133	G55166.1		-
chr1	163211570	163211583	G13562.1		-
chr2	32801805	32801835	G74198.1		+
chr13	50337360	50337391	G44414.1		-
chr3	56696519	56696539	G97340.1		-
chr11	65062384	65062413	G26527.1		+
chr7	101726313	101726351	G133258.1		+
chr7	32794658	32794677	G131452.1		+
chr3	108311976	108311997	G93808.1		+
chr17	28457579	28457609	G59787.1		+
chr2	10270577	10270595	G73501.1		+
chr6	35856386	35856412	G126176.1		-
chr6	111059847	111059878	G128762.1		-
chr3	88206252	88206280	G93358.1		+
chr15	48628457	48628486	G51659.1		+
chr12	132573339	132573368	G36040.1		+
chr13	60483581	60483601	G44831.1		-
chr11	35016234	35016265	G26083.1		+
chr1	78343088	78343114	G2472.1		+
chr2	183961713	183961736	G77608.1		+
chr17	78664989	78665016	G61710.1		+
chr12	116553544	116553564	G39953.1		-
chr7	38765705	38765740	G135970.1		-
chr6	108197684	108197707	G128577.1		-
chr11	87003675	87003694	G27186.1		+
chr2	55821998	55822015	G80620.1		-
chr1	61661176	61661199	G1972.1		+
chr5	77064550	77064569	G116334.1		-
chr12	979049	979074	G30702.1		+
chr1	21070154	21070205	G8811.1		-
chr2	10801990	10802018	G79314.1		-
chr7	35921103	35921130	G131513.1		+
chr14	21722395	21722422	G49019.1		-
chr1	217684134	217684154	G15198.1		-
chr11	68255552	68255575	G26702.1		+
chr3	180674667	180674696	G95553.1		+
chr1	224551160	224551182	G7462.1		+
chr15	52950050	52950079	G54268.1		-
chr15	61284194	61284219	G54692.1		-
chr2	142690400	142690423	G82551.1		-
chr11	32615171	32615211	G25914.1		+
chr1	155893502	155893529	G13391.1		-
chr2	148814760	148814784	G76329.1		+
chr10	114549543	114549570	G21290.1		+
chr11	117040913	117040941	G27693.1		+
chr11	28150523	28150558	G25782.1		+
chr11	47558309	47558337	G29068.1		-
chr6	136608448	136608482	G129807.1		-
chr13	51107684	51107708	G42050.1		+
chr8	27664009	27664024	G140485.1		+
chr5	76432010	76432030	G110845.1		+
chr21	38795051	38795088	G88161.1		+
chr14	55052145	55052171	G46897.1		+
chr16	46713804	46713827	G58065.1		-
chr13	25881853	25881873	G40574.1		+
chr4	81222885	81222912	G102452.1		+
chrX	20275455	20275482	G154379.1		-
chr4	100818709	100818744	G106609.1		-
chr10	27465710	27465732	G17777.1		+
chr2	169369169	169369198	G76902.1		+
chr3	57622712	57622732	G97381.1		-
chr7	28535992	28536011	G131306.1		+
chr9	77596441	77596460	G149601.1		-
chr3	71821509	71821527	G97569.1		-
chr15	42060019	42060045	G51434.1		+
chr19	50191648	50191672	G70310.1		+
chr19	37335344	37335373	G72367.1		-
chr13	95280651	95280670	G42690.1		+
chr10	111893620	111893643	G20979.1		+
chr2	55251916	55251936	G80518.1		-
chr5	80887410	80887445	G116531.1		-
chr2	173462992	173463021	G77154.1		+
chr6	65541256	65541274	G126736.1		-
chr8	68110554	68110577	G143929.1		-
chr1	163303817	163303844	G4993.1		+
chr12	51418441	51418462	G37909.1		-
chr10	112772491	112772514	G21135.1		+
chr15	41960683	41960713	G51409.1		+
chr6	126418921	126418948	G123347.1		+
chr13	34424309	34424328	G41036.1		+
chr9	96341420	96341442	G147368.1		+
chr5	58888867	58888887	G115714.1		-
chr1	6974143	6974177	G94.1		+
chr14	67100016	67100043	G47645.1		+
chr18	9151449	9151474	G64693.1		+
chr6	52858082	52858111	G126539.1		-
chr13	107159965	107159993	G45903.1		-
chr18	18841835	18841862	G65012.1		+
chr3	123619772	123619791	G98612.1		-
chr5	65449903	65449923	G110269.1		+
chr15	56720683	56720701	G51878.1		+
chr2	175100019	175100041	G83382.1		-
chr1	153609649	153609678	G4656.1		+
chr16	72818227	72818248	G58778.1		-
chr10	15880536	15880557	G22312.1		-
chr15	90819199	90819211	G53030.1		+
chr4	95586257	95586278	G102724.1		+
chr15	100184249	100184275	G53312.1		+
chr2	206996032	206996052	G84230.1		-
chr16	57241069	57241088	G56758.1		+
chr7	26230177	26230195	G135683.1		-
chr15	55833084	55833111	G54409.1		-
chr1	217744313	217744334	G15206.1		-
chr3	38344597	38344632	G92278.1		+
chr8	42873726	42873749	G141020.1		+
chr15	65441812	65441840	G54854.1		-
chr6	83719328	83719350	G127200.1		-
chr10	27464064	27464089	G17772.1		+
chr8	56724486	56724508	G141269.1		+
chr3	180632347	180632370	G95519.1		+
chr3	9584111	9584139	G96180.1		-
chr17	35873097	35873115	G60433.1		+
chr5	58802587	58802614	G115691.1		-
chr1	203786222	203786245	G6560.1		+
chr3	121432639	121432666	G98470.1		-
chr18	44410444	44410473	G66990.1		-
chr12	1318592	1318612	G30802.1		+
chr11	122683730	122683765	G27931.1		+
chr3	78882543	78882563	G97684.1		-
chr2	3592040	3592071	G79220.1		-
chr7	155463552	155463578	G135126.1		+
chr22	19478850	19478877	G89475.2		+
chr8	9525238	9525265	G139799.1		+
chr19	37245395	37245415	G72336.1		-
chr2	64242909	64242930	G81076.1		-
chr2	54131428	54131448	G80469.1		-
chr6	90559955	90559976	G122322.1		+
chr21	26642213	26642234	G88597.1		-
chr5	112880731	112880758	G112096.1		+
chr6	146185459	146185483	G130184.1		-
chr15	74759582	74759607	G52595.1		+
chr7	121019926	121019947	G137909.1		-
chr1	16299872	16299890	G8712.1		-
chr3	193354926	193354951	G95888.1		+
chr8	88766286	88766303	G144471.1		-
chr7	113730012	113730027	G133682.1		+
chr17	79536090	79536108	G64417.1		-
chr19	39145729	39145751	G69735.1		+
chr2	71368719	71368746	G75007.1		+
chr11	130114559	130114591	G30586.1		-
chr11	28076265	28076287	G28768.1		-
chr5	32431291	32431317	G114978.1		-
chr2	242260764	242260788	G79143.1		+
chrX	19372009	19372034	G151382.1		+
chr16	58746622	58746645	G58500.1		-
chr7	36476203	36476225	G131545.1		+
chr6	37857808	37857827	G120676.1		+
chr7	93258425	93258447	G132794.1		+
chr8	54676575	54676598	G143560.1		-
chr1	212151418	212151439	G15035.1		-
chr16	84769372	84769394	G57388.1		+
chr12	19695597	19695623	G31812.1		+
chr10	60279647	60279672	G18793.1		+
chr10	13568857	13568890	G22225.1		-
chr16	47450264	47450287	G58185.1		-
chrX	57515494	57515529	G152442.1		+
chr3	88103387	88103410	G97888.1		-
chr12	79845001	79845023	G38709.1		-
chr3	173146557	173146579	G95392.1		+
chr19	34914920	34914950	G69098.1		+
chr3	169207557	169207585	G99845.1		-
chr2	174823631	174823656	G83292.1		-
chr1	51248710	51248738	G10101.1		-
chr6	83732081	83732109	G127206.1		-
chr1	70796882	70796906	G11102.1		-
chr11	19180451	19180485	G25719.1		+
chr1	113504262	113504288	G4045.1		+
chr12	8237024	8237053	G31290.1		+
chr6	89874500	89874525	G122298.1		+
chr10	76626811	76626836	G19556.1		+
chr18	56995694	56995722	G67374.1		-
chr16	69733638	69733658	G57030.1		+
chr3	53041713	53041737	G97240.1		-
chr22	44099502	44099523	G91107.1		-
chr16	28151236	28151258	G57958.1		-
chr3	71131423	71131450	G97535.1		-
chr4	30784997	30785019	G101546.1		+
chr1	77557719	77557738	G11229.1		-
chr19	21605510	21605547	G68416.1		+
chr20	43705697	43705715	G86027.1		+
chr21	34937971	34937990	G87947.1		+
chr9	134899158	134899176	G150979.1		-
chr2	61748101	61748122	G80980.1		-
chr1	175950850	175950867	G13919.1		-
chr12	107469923	107469952	G39521.1		-
chr22	38886502	38886527	G90934.1		-
chr6	118355987	118356010	G122959.1		+
chr21	38452833	38452850	G88076.1		+
chr13	60411767	60411800	G44790.1		-
chr6	71219280	71219306	G121671.1		+
chr4	106631288	106631318	G102894.1		+
chr12	29516759	29516790	G37059.1		-
chr2	44684001	44684024	G74421.1		+
chr15	57542189	57542216	G51957.1		+
chr14	91398017	91398040	G50682.1		-
chr1	236962853	236962872	G8164.1		+
chr1	26218565	26218589	G9169.1		-
chr5	124027594	124027618	G117906.1		-
chr13	28021359	28021380	G43499.1		-
chr1	91482288	91482313	G12008.2		-
chr17	76221153	76221172	G61676.1		+
chr20	42089996	42090024	G85933.1		+
chr1	21105752	21105772	G8838.1		-
chr4	95737206	95737227	G102747.1		+
chrX	69528177	69528209	G152518.1		+
chr3	160953842	160953873	G95126.1		+
chr10	92662552	92662573	G19990.1		+
chr4	123185266	123185295	G103387.1		+
chr1	235316139	235316162	G16249.1		-
chr12	76471764	76471798	G38593.1		-
chr18	59898828	59898863	G65801.1		+
chr20	21491847	21491874	G86786.1		-
chr13	41471544	41471566	G44015.1		-
chr6	126333392	126333421	G123293.1		+
chr8	26280257	26280292	G140444.1		+
chr8	141880539	141880559	G146039.1		-
chr17	57786658	57786682	G61119.1		+
chr1	58946487	58946505	G10501.1		-
chr17	38401439	38401460	G60506.1		+
chr3	160214415	160214439	G99650.1		-
chr1	236994253	236994274	G8173.1		+
chr19	40550350	40550372	G72768.1		-
chr2	100899320	100899355	G81851.1		-
chr5	145879330	145879369	G113604.1		+
chr3	183063466	183063492	G100190.1		-
chr18	29693623	29693657	G65202.1		+
chr1	25825974	25825997	G652.1		+
chr7	133549901	133549921	G134533.1		+
chr1	93698896	93698921	G3203.1		+
chr7	86810671	86810698	G132454.1		+
chr1	1718347	1718368	G8501.1		-
chr15	101112539	101112562	G55753.1		-
chr12	39810965	39810994	G37367.1		-
chr9	99160004	99160031	G150174.1		-
chr3	10143582	10143604	G91381.1		+
chr1	148573374	148573405	G4441.1		+
chr3	25704623	25704644	G96572.1		-
chr13	96548990	96549011	G45758.1		-
chr5	64060818	64060839	G115881.1		-
chr18	2977743	2977768	G66245.1		-
chr11	111736490	111736511	G30231.1		-
chr2	105965187	105965210	G75603.1		+
chr15	50569600	50569629	G54110.1		-
chr1	204524999	204525025	G6643.1		+
chr19	44346030	44346056	G69873.1		+
chr7	135612670	135612709	G138722.1		-
chr3	122156143	122156167	G98539.1		-
chr2	135677905	135677926	G76003.1		+
chr16	66805006	66805029	G58559.1		-
chr18	72428302	72428324	G65979.1		+
chr5	122867171	122867192	G112543.1		+
chrX	47010449	47010474	G152138.1		+
chr9	127529170	127529193	G150856.1		-
chr11	46610846	46610868	G29017.1		-
chr7	113737134	113737163	G133688.1		+
chr2	39653734	39653760	G80097.1		-
chr2	170735129	170735164	G77020.1		+
chr18	72356387	72356407	G65945.1		+
chr2	73754860	73754879	G75173.1		+
chr12	40684382	40684410	G32522.1		+
chr9	80633411	80633434	G149662.1		-
chr2	44200517	44200541	G80239.1		-
chr2	198270550	198270577	G83949.1		-
chr8	107031517	107031537	G145175.1		-
chr9	33053372	33053392	G149334.1		-
chr12	121284944	121284968	G40161.1		-
chr1	217672103	217672128	G15197.1		-
chr2	178986239	178986261	G77389.1		+
chr12	76821885	76821917	G38638.1		-
chr1	63012251	63012274	G10699.1		-
chrX	46328776	46328796	G152084.1		+
chr11	32627513	32627539	G25930.1		+
chr4	100817851	100817882	G106606.1		-
chr8	38961666	38961693	G140937.1		+
chr7	43721854	43721872	G136139.1		-
chr3	56668059	56668082	G97312.1		-
chr9	108395502	108395523	G147715.1		+
chr17	47367338	47367358	G63270.1		-
chr7	45148282	45148311	G136306.1		-
chr5	72341536	72341558	G110658.1		+
chr10	76074808	76074828	G19432.1		+
chr8	74706062	74706099	G144169.1		-
chr13	98045456	98045478	G42786.1		+
chr19	52729610	52729650	G70342.1		+
chr5	74797563	74797589	G116185.1		-
chr10	62629757	62629780	G23418.1		-
chrX	73044706	73044726	G155075.1		-
chr7	121026821	121026844	G137916.1		-
chr12	133615374	133615393	G36086.1		+
chr1	86823406	86823431	G11690.1		-
chr14	50134588	50134611	G49645.1		-
chr1	60341370	60341393	G1913.1		+
chr11	108716811	108716837	G27492.1		+
chr18	2718286	2718312	G64596.1		+
chr21	32492423	32492447	G88892.1		-
chr14	20755018	20755035	G48959.1		-
chr3	78697342	78697370	G97662.1		-
chr17	36993930	36993965	G62797.1		-
chr6	142497020	142497038	G123969.1		+
chr6	47253047	47253082	G126485.1		-
chr1	184662588	184662609	G14275.1		-
chr13	64644421	64644447	G45125.1		-
chr6	106694712	106694748	G128504.1		-
chr17	37415550	37415585	G62809.1		-
chr10	88939926	88939951	G19768.1		+
chr18	39593953	39593971	G65445.1		+
chr2	201916190	201916217	G84110.1		-
chr17	15944639	15944667	G62267.1		-
chr3	37292578	37292605	G92215.1		+
chr20	61478180	61478201	G87533.1		-
chr7	30633207	30633229	G135866.1		-
chr6	122742155	122742184	G123003.1		+
chr13	64616400	64616420	G45100.1		-
chr7	69299915	69299933	G132101.1		+
chr1	162497259	162497281	G4939.1		+
chr11	73615833	73615859	G26792.1		+
chr8	82634044	82634071	G144423.1		-
chr19	809001	809027	G67696.1		+
chr2	189290330	189290346	G77808.1		+
chr13	76221065	76221089	G42455.1		+
chr4	26865756	26865794	G101488.1		+
chr18	55157184	55157208	G65712.1		+
chr8	57880931	57880955	G143731.1		-
chr1	10149716	10149745	G179.1		+
chr9	88852076	88852101	G149909.1		-
chr19	58376291	58376326	G70867.1		+
chr8	75383572	75383592	G141618.1		+
chr2	191749255	191749278	G77910.1		+
chr8	117717439	117717464	G145440.1		-
chr5	64864951	64864975	G110105.1		+
chr12	116596460	116596487	G39968.1		-
chr17	29605168	29605196	G60076.1		+
chr18	39624006	39624024	G65462.1		+
chrX	133595286	133595309	G153683.1		+
chr19	39327230	39327270	G72653.2		-
chr4	57799434	57799458	G102153.1		+
chr11	68679993	68680020	G26742.1		+
chr14	55407062	55407090	G49913.1		-
chr12	121310800	121310823	G40166.1		-
chr4	26435367	26435386	G101444.1		+
chr17	5375035	5375054	G62045.1		-
chr8	9639391	9639422	G139855.1		+
chr21	34116572	34116601	G89020.1		-
chr22	21147638	21147661	G90256.1		-
chr12	122964316	122964338	G40235.1		-
chr6	13671682	13671708	G125300.1		-
chr17	29070794	29070830	G59917.1		+
chr3	121438313	121438348	G98472.1		-
chr3	107336978	107337002	G93756.1		+
chr15	49324324	49324343	G54026.1		-
chr21	47688951	47688980	G89406.1		-
chr16	53752042	53752071	G56659.1		+
chr12	70707227	70707253	G34223.1		+
chr8	124387676	124387698	G145775.1		-
chr10	103342115	103342140	G24595.1		-
chr10	116734713	116734735	G21403.1		+
chr6	45089732	45089758	G126370.1		-
chr13	102029118	102029137	G45871.1		-
chr4	183652233	183652252	G104522.1		+
chr21	32874493	32874521	G88909.1		-
chr14	81369159	81369178	G50555.1		-
chr13	37534596	37534617	G43828.1		-
chr14	36219082	36219112	G49420.1		-
chr1	31738291	31738317	G9386.1		-
chr5	122851407	122851433	G112530.1		+
chr10	75881600	75881623	G24031.1		-
chr11	102959138	102959166	G29992.1		-
chr7	108142314	108142343	G137672.1		-
chr15	52102291	52102321	G51807.1		+
chr15	41664617	41664636	G51384.1		+
chr1	225258738	225258763	G7638.1		+
chr2	148712372	148712393	G82712.1		-
chr9	125580559	125580584	G150672.1		-
chr3	136667943	136667969	G94160.1		+
chr12	50799194	50799230	G32875.1		+
chr19	36717438	36717468	G69230.1		+
chr21	15744878	15744910	G88492.1		-
chr15	91532931	91532965	G55692.1		-
chrX	133508295	133508314	G153642.1		+
chr5	37299971	37299996	G115109.1		-
chr2	178316130	178316165	G77341.1		+
chr12	29495904	29495929	G37039.1		-
chr12	124429261	124429278	G40317.1		-
chrX	73444709	73444731	G155243.1		-
chr5	112207815	112207850	G112004.1		+
chrX	111290834	111290855	G155907.1		-
chr14	104046627	104046662	G48906.1		+
chr2	71508835	71508857	G75011.1		+
chr20	34297890	34297914	G87024.1		-
chr5	175935960	175935984	G114292.1		+
chr9	133512592	133512627	G148324.1		+
chr19	22273803	22273822	G68435.1		+
chr1	159997959	159997990	G13493.1		-
chr15	50926939	50926961	G54158.1		-
chr2	183834618	183834642	G83710.1		-
chr6	99990417	99990437	G128198.1		-
chr10	22278148	22278179	G22468.1		-
chr2	174984748	174984777	G83313.1		-
chr5	176403644	176403665	G119268.1		-
chr4	99821627	99821651	G106558.1		-
chr14	37800713	37800734	G46525.1		+
chr5	60403464	60403487	G109818.1		+
chr8	125335617	125335638	G145832.1		-
chr16	79803120	79803139	G58946.1		-
chr7	155487444	155487468	G135140.1		+
chr17	57292509	57292529	G61073.1		+
chr1	220396036	220396056	G15336.1		-
chr7	135298059	135298084	G134599.1		+
chr6	87927613	87927640	G122191.1		+
chr2	187543602	187543621	G77780.1		+
chr1	212195231	212195260	G15083.1		-
chr12	102155034	102155058	G39425.1		-
chr14	53324484	53324501	G49814.1		-
chr12	19675044	19675075	G31800.1		+
chr3	45636001	45636023	G92640.1		+
chr17	40964095	40964121	G62915.1		-
chr15	57355920	57355947	G51927.1		+
chr6	108896937	108896958	G122557.1		+
chr10	68154302	68154327	G23654.1		-
chr7	64135890	64135917	G131818.1		+
chr10	89568091	89568126	G24254.1		-
chr4	151472458	151472481	G107538.1		-
chr8	123880530	123880548	G142331.1		+
chr22	41166489	41166520	G91009.1		-
chr8	74702862	74702884	G144158.1		-
chr17	43228337	43228366	G60613.1		+
chr1	220217567	220217593	G15289.1		-
chr12	88442217	88442239	G34655.1		+
chr6	99859966	99860009	G128153.1		-
chr10	104060722	104060752	G20839.1		+
chr12	981105	981130	G30704.1		+
chr12	22674794	22674815	G36873.1		-
chr6	158932409	158932441	G124682.1		+
chr19	46884189	46884217	G70227.1		+
chr12	28605742	28605766	G32395.1		+
chr10	93039793	93039813	G20011.1		+
chr6	35847927	35847963	G126162.1		-
chr5	124079352	124079377	G117924.1		-
chr1	27662025	27662048	G729.1		+
chr12	57450721	57450743	G38153.1		-
chr2	203159873	203159895	G78176.1		+
chr1	225775408	225775429	G15599.1		-
chr12	72319779	72319814	G34459.1		+
chr8	54883416	54883446	G143606.1		-
chr3	180704955	180704979	G100152.1		-
chr8	68057488	68057514	G141519.1		+
chr18	61007153	61007173	G67479.1		-
chr1	78342270	78342299	G2470.1		+
chr19	44671448	44671467	G70023.1		+
chr11	6200270	6200294	G28248.1		-
chr19	30970757	30970780	G68818.1		+
chr2	228214170	228214194	G78769.1		+
chr10	96363225	96363250	G20397.1		+
chr17	30552145	30552173	G60173.1		+
chr5	41941600	41941619	G109318.1		+
chr21	40597530	40597553	G89204.1		-
chr4	183375393	183375415	G104498.1		+
chr3	23383199	23383226	G91865.1		+
chr1	225976474	225976515	G7700.1		+
chr1	23847234	23847265	G9099.1		-
chr1	225604123	225604144	G15560.1		-
chr1	217739612	217739650	G15205.1		-
chr2	174821302	174821325	G83289.1		-
chr5	148896572	148896593	G118813.1		-
chr6	147647831	147647849	G124154.1		+
chr12	96357326	96357345	G34973.1		+
chr12	111987340	111987363	G39721.1		-
chr20	30775884	30775905	G86861.1		-
chr5	43619495	43619530	G109346.1		+
chr6	79735535	79735561	G126983.1		-
chr18	37480030	37480058	G66928.1		-
chr14	73661861	73661896	G48153.1		+
chr19	37843566	37843586	G69579.1		+
chr6	76609416	76609440	G121894.1		+
chr1	23647341	23647371	G9068.1		-
chr17	36951398	36951419	G62791.1		-
chr16	57273727	57273749	G56760.1		+
chr12	22667443	22667464	G36855.1		-
chr11	6546024	6546041	G25398.1		+
chr4	148773854	148773886	G103921.1		+
chr1	235387289	235387313	G16304.1		-
chr2	11472279	11472307	G79356.1		-
chr17	7984766	7984793	G59303.1		+
chr21	35471247	35471269	G87991.1		+
chr10	127452626	127452653	G21761.1		+
chr8	48879306	48879327	G141170.1		+
chr12	39784287	39784306	G37357.1		-
chr10	112699726	112699753	G21094.1		+
chr15	69485821	69485847	G52356.1		+
chr17	79558560	79558587	G64419.1		-
chr7	116339903	116339924	G133882.1		+
chr1	49670106	49670126	G10003.1		-
chr5	6599649	6599672	G114584.1		-
chr5	79707765	79707796	G111047.1		+
chr19	9405406	9405440	G71121.1		-
chr15	35164112	35164147	G53637.1		-
chr4	83814873	83814915	G106251.1		-
chr21	38874707	38874729	G88247.1		+
chr6	8010951	8010986	G125209.1		-
chr5	133726543	133726563	G112920.1		+
chr15	89818865	89818885	G52983.1		+
chr17	79015918	79015953	G61726.1		+
chr19	37843490	37843520	G69578.1		+
chr11	120305325	120305352	G27860.1		+
chr6	125407155	125407180	G123194.1		+
chr13	73478288	73478315	G42375.1		+
chr1	28906276	28906294	G9241.1		-
chr8	28425974	28425995	G140565.1		+
chr4	74054353	74054388	G105881.1		-
chr3	185018260	185018295	G95680.1		+
chr13	33052692	33052712	G43669.1		-
chr7	111709793	111709812	G137749.1		-
chr12	80202209	80202236	G38839.1		-
chr17	59924173	59924193	G63816.1		-
chr3	10193175	10193209	G91392.1		+
chr6	88246567	88246590	G127434.1		-
chr17	36465918	36465953	G60443.1		+
chr12	96706849	96706870	G39326.1		-
chr7	74128236	74128257	G132248.1		+
chr3	78719834	78719858	G97663.1		-
chr21	47739810	47739845	G89418.1		-
chr2	208433099	208433123	G78368.1		+
chr1	167395805	167395855	G5165.1		+
chr8	124395701	124395728	G145784.1		-
chr16	11964767	11964785	G57700.1		-
chr7	111865578	111865604	G133592.1		+
chr18	77898159	77898189	G66165.1		+
chr8	9502538	9502566	G139783.1		+
chrX	107975608	107975634	G155883.1		-
chr4	1183090	1183113	G104676.1		-
chr20	14014528	14014548	G85200.1		+
chr14	81007635	81007654	G50499.1		-
chr8	48785048	48785075	G143449.1		-
chr6	165774550	165774568	G130509.1		-
chr2	65804352	65804385	G74890.1		+
chr11	22913260	22913282	G25757.1		+
chr4	71891671	71891689	G102256.1		+
chr3	33572304	33572326	G96719.1		-
chr5	121390363	121390392	G112451.1		+
chr5	25189130	25189147	G114740.1		-
chr2	183822070	183822088	G83693.1		-
chr2	206858474	206858501	G84179.1		-
chr2	142864052	142864074	G82632.1		-
chr4	57265875	57265902	G105580.1		-
chr12	67310732	67310755	G38320.1		-
chr11	110118953	110118985	G30190.1		-
chr9	14678766	14678787	G148932.1		-
chr2	54444029	54444048	G74635.1		+
chr12	99339279	99339314	G39373.1		-
chr5	93887484	93887512	G116985.1		-
chr2	58417094	58417122	G80691.1		-
chr10	114333808	114333838	G21229.1		+
chr12	30824992	30825022	G37158.1		-
chr12	1310239	1310270	G30749.1		+
chr12	26150761	26150780	G32124.1		+
chr17	62541609	62541630	G63994.1		-
chr13	115011476	115011499	G43155.1		+
chr15	44770759	44770781	G51551.1		+
chr7	6475743	6475768	G135389.1		-
chr1	114516510	114516529	G4143.1		+
chr1	233430169	233430189	G16182.1		-
chr16	1878770	1878793	G55841.1		+
chr1	111504300	111504330	G12525.1		-
chr17	62574985	62575009	G63999.1		-
chr7	56126441	56126471	G131764.1		+
chr19	58134656	58134676	G70790.1		+
chr1	67435615	67435650	G2249.1		+
chr10	101510927	101510954	G20702.1		+
chr5	140244119	140244147	G113387.1		+
chr2	118584895	118584930	G75831.1		+
chr8	109491043	109491078	G142194.1		+
chr5	74765091	74765114	G116178.1		-
chr8	124381952	124381972	G145766.1		-
chr12	104512688	104512713	G39468.1		-
chr1	46306017	46306047	G1476.1		+
chr18	36871491	36871519	G66774.1		-
chr18	33623654	33623679	G66745.1		-
chr12	112663557	112663581	G39802.1		-
chr5	32711490	32711518	G108717.1		+
chr1	53334498	53334528	G1761.1		+
chr2	77733406	77733440	G81551.1		-
chr19	2732533	2732564	G70985.1		-
chr10	93745482	93745503	G20123.1		+
chr7	102991243	102991268	G133350.1		+
chr19	52535458	52535485	G73185.1		-
chr17	15912924	15912946	G59493.1		+
chr18	60997350	60997370	G67475.1		-
chr14	31384377	31384398	G49239.1		-
chrX	76771846	76771876	G155427.1		-
chr22	36402424	36402450	G90863.1		-
chr1	89230353	89230374	G2860.1		+
chr8	94740955	94740981	G141823.1		+
chr10	116737391	116737418	G21417.1		+
chr5	61685936	61685962	G109913.1		+
chr6	126214602	126214635	G123234.1		+
chr7	158438569	158438599	G139486.1		-
chr15	95983016	95983036	G53206.1		+
chr20	50214710	50214730	G87438.1		-
chr3	120320225	120320264	G93929.1		+
chr6	83703736	83703761	G127193.1		-
chr1	222731615	222731650	G15371.1		-
chr5	36880539	36880560	G108903.1		+
chr3	42645898	42645920	G92450.1		+
chr8	440876	440902	G142604.1		-
chr4	39705903	39705931	G101674.1		+
chr2	42421647	42421672	G74296.1		+
chr14	56099864	56099886	G47032.1		+
chr4	57326420	57326444	G102121.1		+
chr22	28899528	28899552	G90523.1		-
chr17	58027796	58027819	G61185.1		+
chr16	47507442	47507464	G56525.1		+
chr3	196610000	196610028	G95955.1		+
chr7	140419274	140419291	G134823.1		+
chr16	66649962	66649982	G58539.1		-
chr6	31770367	31770401	G125957.1		-
chr9	128465298	128465320	G150913.1		-
chr16	71832877	71832908	G58696.1		-
chr10	3820975	3821000	G21989.1		-
chr9	6465891	6465910	G146202.1		+
chr1	112221000	112221024	G3981.1		+
chr1	6918215	6918236	G73.1		+
chr10	70486347	70486374	G19123.1		+
chr22	39079920	39079942	G89878.1		+
chr13	49777450	49777478	G41982.1		+
chr1	229624148	229624169	G15966.1		-
chr15	71053161	71053186	G55088.1		-
chr5	64926475	64926495	G110127.1		+
chr12	70711972	70711996	G34236.1		+
chr1	47802521	47802545	G1536.1		+
chr7	134778649	134778688	G138596.1		-
chr13	39606148	39606174	G43937.1		-
chr5	40791740	40791761	G115348.1		-
chr3	15097164	15097186	G96274.1		-
chr2	172002932	172002961	G83201.1		-
chr2	160448057	160448080	G82997.1		-
chr1	225826867	225826893	G15624.1		-
chr13	21402515	21402534	G43291.1		-
chr1	231555763	231555785	G16049.1		-
chr9	5704767	5704792	G146187.1		+
chr10	38143149	38143169	G23119.1		-
chr9	125049480	125049511	G148059.1		+
chr3	196795736	196795756	G100576.1		-
chr10	114925892	114925927	G21320.1		+
chr3	169056807	169056829	G99833.1		-
chr2	152876113	152876140	G82844.1		-
chr3	149672853	149672879	G99450.1		-
chr13	79939182	79939208	G45588.1		-
chr2	236817702	236817721	G79059.1		+
chr7	135088991	135089014	G138672.1		-
chr2	152730295	152730327	G82837.1		-
chr5	137890813	137890832	G118487.1		-
chr3	71006392	71006413	G97525.1		-
chr18	12711373	12711393	G64875.1		+
chr5	79754028	79754060	G111070.1		+
chr5	60666949	60666986	G109845.1		+
chr2	172964418	172964441	G83229.1		-
chr21	40556543	40556566	G89165.1		-
chr15	34433592	34433617	G53602.1		-
chr9	80643214	80643246	G149666.1		-
chr1	176152020	176152042	G13988.1		-
chr13	46600660	46600686	G44238.1		-
chr12	22787839	22787863	G31991.1		+
chr4	56388431	56388457	G105538.1		-
chr3	23388225	23388250	G91866.1		+
chr3	41258804	41258834	G92412.1		+
chr14	23960053	23960080	G46140.1		+
chr2	28528091	28528115	G73849.1		+
chr13	60484507	60484533	G44834.1		-
chr2	72514035	72514063	G81338.1		-
chr5	32761752	32761776	G108722.1		+
chr3	44806667	44806696	G92605.1		+
chr14	91935861	91935884	G50709.1		-
chr10	126310201	126310230	G25233.1		-
chr7	5239236	5239259	G130876.1		+
chr3	122447512	122447537	G93955.1		+
chr6	125330938	125330973	G123177.1		+
chr8	10996534	10996554	G142725.1		-
chr11	94200511	94200540	G29779.1		-
chr10	77554591	77554623	G19603.1		+
chr10	79800433	79800457	G19620.1		+
chr1	42770709	42770732	G9850.1		-
chr12	1460799	1460819	G31010.1		+
chr5	77771646	77771666	G110877.1		+
chr1	91404549	91404573	G11907.1		-
chr5	65455297	65455323	G110276.1		+
chr11	34952924	34952950	G26057.1		+
chr17	20925748	20925769	G62430.1		-
chr11	66115631	66115644	G26609.1		+
chr2	112991616	112991638	G81944.1		-
chr12	57923350	57923369	G33198.1		+
chr18	67997017	67997045	G65925.1		+
chr2	61729176	61729196	G80970.1		-
chr5	121368103	121368127	G112411.1		+
chr11	85724680	85724704	G29598.1		-
chr9	79001682	79001701	G149619.1		-
chr7	82539136	82539154	G136762.1		-
chr16	58655875	58655897	G58493.1		-
chr18	72475468	72475498	G66007.1		+
chr9	14084248	14084270	G148827.1		-
chr7	138972003	138972025	G134693.1		+
chr3	10087660	10087679	G91375.1		+
chr12	65599316	65599337	G33520.1		+
chr12	11133127	11133158	G36499.1		-
chr18	37330675	37330698	G66897.1		-
chr15	77589025	77589060	G55371.1		-
chr8	27663862	27663883	G140484.1		+
chr2	166786875	166786904	G83084.1		-
chrX	129504480	129504510	G153590.1		+
chr3	37201313	37201342	G96791.1		-
chr3	70015209	70015235	G93174.1		+
chr6	41067341	41067368	G120825.1		+
chr4	17825893	17825913	G101099.1		+
chrX	76925629	76925653	G155510.1		-
chr11	103314002	103314027	G27395.1		+
chr10	31612412	31612432	G18048.1		+
chr10	69829062	69829082	G23693.1		-
chr8	6329934	6329956	G139619.1		+
chr7	77407277	77407289	G132309.2		+
chr2	190549942	190549977	G77853.1		+
chr11	125536585	125536610	G28027.1		+
chr5	139007105	139007131	G113253.1		+
chr11	34995146	34995164	G26073.1		+
chr5	54460099	54460124	G109615.1		+
chr5	82458462	82458484	G111165.1		+
chr4	110040144	110040172	G106864.1		-
chr5	83666871	83666896	G116640.1		-
chr9	37847990	37848002	G149470.1		-
chr7	141455679	141455702	G134888.1		+
chr13	52592209	52592232	G42131.1		+
chr1	2162153	2162174	G19.1		+
chr14	61440870	61440895	G50081.1		-
chr5	145140790	145140813	G118686.1		-
chr1	100564634	100564654	G12272.1		-
chr6	149701507	149701527	G124242.1		+
chr3	108287595	108287625	G98078.1		-
chr17	9278008	9278031	G62187.1		-
chr2	85222064	85222088	G75369.1		+
chr4	52769894	52769919	G101964.1		+
chr20	56835120	56835140	G87498.1		-
chr15	52203451	52203495	G51826.1		+
chr16	69678354	69678373	G57014.1		+
chr19	10767436	10767455	G67922.1		+
chr16	47473028	47473063	G58186.1		-
chr8	38068710	38068752	G140871.1		+
chr10	200923	200939	G17005.1		+
chr13	100201450	100201470	G42874.1		+
chr3	196928582	196928605	G100644.1		-
chr1	92811681	92811709	G3068.1		+
chr18	48605949	48605987	G65618.1		+
chr19	20981483	20981503	G68206.1		+
chr19	33790844	33790872	G71971.1		-
chr3	124995142	124995160	G98691.1		-
chr17	28252916	28252950	G62602.1		-
chrX	72904693	72904711	G152682.1		+
chr5	33447300	33447315	G108736.1		+
chr7	111689459	111689482	G137744.1		-
chr14	65463381	65463405	G47538.1		+
chr1	227431056	227431079	G15839.1		-
chr1	52262250	52262278	G1666.1		+
chr5	114933253	114933281	G117697.1		-
chr5	122682099	122682118	G117850.1		-
chr19	28301906	28301930	G68591.1		+
chr2	74401929	74401947	G81486.1		-
chr14	20811545	20811568	G48975.1		-
chr13	47322217	47322238	G41835.1		+
chr22	33688333	33688355	G90748.1		-
chr4	74068027	74068063	G105904.1		-
chr1	213038027	213038062	G6943.1		+
chr2	200230221	200230242	G83980.1		-
chr2	44644066	44644091	G74395.1		+
chr20	3949552	3949571	G86533.1		-
chr10	118653292	118653323	G24840.1		-
chr2	29155434	29155455	G73902.1		+
chr18	46915730	46915757	G67155.1		-
chr9	27328059	27328086	G149228.1		-
chr6	155615345	155615370	G130415.1		-
chr8	30886172	30886197	G143126.1		-
chr9	20595398	20595418	G149094.1		-
chr4	74074992	74075027	G105918.1		-
chr3	154005486	154005513	G99503.1		-
chr9	139311171	139311198	G148468.1		+
chr7	135077283	135077310	G138655.1		-
chr9	127519772	127519796	G150849.1		-
chrX	44950503	44950538	G152060.1		+
chr8	71268792	71268819	G144006.1		-
chr4	13595029	13595048	G104901.1		-
chr9	132825777	132825805	G148307.1		+
chr4	129191468	129191490	G107171.1		-
chr20	49144318	49144345	G86180.1		+
chr6	75952805	75952832	G126834.1		-
chr14	99959875	99959892	G48702.1		+
chr6	105475451	105475477	G122467.1		+
chr8	80903751	80903773	G144286.1		-
chr13	37395065	37395086	G41238.1		+
chr2	64181441	64181465	G81064.1		-
chrX	11141006	11141036	G151206.1		+
chr6	20671422	20671448	G119987.1		+
chr20	37624868	37624891	G85897.1		+
chr2	101682926	101682945	G81855.1		-
chr3	56687329	56687351	G97327.1		-
chr5	171361743	171361766	G119159.1		-
chr13	113209451	113209476	G46036.1		-
chr13	39943428	39943451	G43948.1		-
chr12	69971545	69971567	G34043.1		+
chr12	90098902	90098926	G39084.1		-
chr4	2616615	2616642	G100944.1		+
chr3	180698261	180698290	G95575.1		+
chr17	65169313	65169340	G64121.1		-
chr6	30644179	30644203	G125913.1		-
chr9	74569909	74569937	G146954.1		+
chr3	124949402	124949437	G98669.1		-
chr16	50389075	50389096	G58264.1		-
chr2	183642394	183642421	G77595.1		+
chr3	10086573	10086609	G91373.1		+
chr19	24312340	24312375	G68554.1		+
chr5	94838220	94838243	G117032.1		-
chr8	133830758	133830793	G142517.1		+
chr17	2545424	2545455	G59191.1		+
chr13	51502183	51502209	G42064.1		+
chr15	29560530	29560557	G53530.1		-
chr2	188361697	188361720	G83806.1		-
chr17	35322023	35322051	G60397.1		+
chr6	87880658	87880678	G122143.1		+
chr9	129647071	129647106	G148232.1		+
chr6	109688322	109688349	G128673.1		-
chr1	41007991	41008017	G1338.1		+
chr22	41029653	41029688	G91002.1		-
chr6	80721877	80721907	G121953.1		+
chr5	162900287	162900308	G113966.1		+
chr1	225817814	225817840	G15618.1		-
chr14	97350915	97350939	G48661.1		+
chr8	27644989	27645008	G140467.1		+
chr10	28845860	28845887	G17926.1		+
chr12	1134582	1134605	G30725.1		+
chr3	180687732	180687757	G95560.1		+
chr22	42487826	42487861	G90041.1		+
chr8	125335423	125335447	G145831.1		-
chr11	108177853	108177886	G27467.1		+
chr10	38130256	38130282	G23105.1		-
chrM	6386	6411	G151122.1		+
chr6	84900837	84900856	G127251.1		-
chr6	17660652	17660675	G125496.1		-
chr20	17955651	17955675	G85248.1		+
chr8	17367162	17367185	G140063.1		+
chr5	138664013	138664033	G113215.1		+
chr6	26540884	26540919	G120196.1		+
chr15	40618190	40618210	G51303.1		+
chr14	61216248	61216274	G47306.1		+
chr12	19593782	19593812	G31763.1		+
chr18	2760777	2760798	G64619.1		+
chr16	57217576	57217596	G58401.1		-
chr19	44438294	44438318	G72983.1		-
chr5	176570173	176570192	G114308.1		+
chr3	159503849	159503870	G95036.1		+
chr16	71705120	71705142	G58665.1		-
chr1	67424694	67424715	G2236.1		+
chr10	7229327	7229351	G22034.1		-
chr16	10505809	10505835	G56000.1		+
chr12	10872715	10872739	G36423.1		-
chr1	35581213	35581234	G964.1		+
chr3	45522774	45522796	G92629.1		+
chr3	9573550	9573579	G96176.1		-
chr9	73002373	73002397	G149550.1		-
chr2	128229754	128229771	G82122.1		-
chr12	132572501	132572535	G36039.1		+
chr4	170529471	170529506	G107954.1		-
chr3	45748524	45748549	G92650.1		+
chr10	31675000	31675028	G18098.1		+
chr7	127468025	127468049	G134121.1		+
chr2	242240849	242240877	G84821.1		-
chrX	41197462	41197488	G151955.1		+
chr21	30833844	30833866	G87863.1		+
chr14	67071013	67071033	G47625.1		+
chr10	205014	205034	G17007.1		+
chr6	111215790	111215821	G122671.2		+
chr5	74980038	74980063	G116203.1		-
chr20	35932428	35932450	G85803.1		+
chr6	35854375	35854404	G126172.1		-
chr2	215590490	215590509	G84397.1		-
chr12	122385159	122385179	G35803.1		+
chr14	69255443	69255466	G50196.1		-
chr17	59135358	59135381	G61236.1		+
chr6	149982522	149982542	G130303.1		-
chr7	115852169	115852186	G133833.1		+
chr1	192996218	192996237	G14447.1		-
chr15	84208787	84208818	G52852.1		+
chr7	44920637	44920656	G136289.1		-
chr11	96116235	96116270	G29893.1		-
chr12	19360158	19360194	G31734.1		+
chr1	43156177	43156197	G1387.1		+
chr5	65224520	65224543	G110167.1		+
chr12	400237	400261	G36148.1		-
chr1	63152542	63152564	G10729.1		-
chr5	623933	623956	G108187.1		+
chr17	80539052	80539077	G61751.1		+
chr5	151161899	151161927	G113742.1		+
chr4	20284367	20284390	G101183.1		+
chr1	236971679	236971702	G8168.1		+
chr18	9917263	9917292	G64760.1		+
chr8	141531635	141531657	G145982.1		-
chr2	198287260	198287295	G83957.1		-
chr1	193123895	193123928	G6224.1		+
chr17	28957582	28957604	G59906.1		+
chr13	96659449	96659469	G45794.1		-
chr1	33129496	33129522	G902.1		+
chr1	173901542	173901577	G13796.1		-
chr12	72164278	72164302	G34349.1		+
chr11	36252769	36252800	G26130.1		+
chr10	88538315	88538350	G19725.1		+
chr5	139888889	139888921	G113363.1		+
chr2	148796831	148796853	G76312.1		+
chr1	36434734	36434763	G1133.1		+
chr5	121377462	121377498	G112439.1		+
chr20	30879323	30879358	G85585.1		+
chr2	113181885	113181914	G81950.1		-
chr12	97318561	97318577	G34987.1		+
chr8	74703608	74703648	G144164.1		-
chr10	65068260	65068279	G23530.1		-
chr6	139112070	139112093	G123907.1		+
chr2	142832964	142832981	G82608.1		-
chr7	122007761	122007796	G134067.1		+
chr4	175211336	175211354	G104327.1		+
chr3	107526241	107526276	G93786.1		+
chr4	129191754	129191796	G107172.1		-
chr2	162219840	162219860	G76790.1		+
chr8	663425	663446	G142641.1		-
chr19	21356184	21356209	G68364.1		+
chr21	37748343	37748366	G88041.1		+
chr13	79214321	79214341	G45505.1		-
chr14	59827274	59827298	G47212.1		+
chr22	28320903	28320924	G89652.1		+
chr17	49118667	49118692	G63359.1		-
chr10	5490138	5490158	G17105.1		+
chr18	2579070	2579105	G64547.1		+
chr8	106426782	106426806	G142113.1		+
chr5	157212789	157212812	G118949.1		-
chr5	32138654	32138681	G114843.1		-
chr13	80069898	80069926	G42535.1		+
chrX	122751806	122751835	G156106.1		-
chr17	7757290	7757312	G59294.1		+
chr18	9946918	9946940	G64786.1		+
chr14	51019988	51020012	G49738.1		-
chr15	35279654	35279674	G53670.1		-
chr10	77410190	77410222	G19594.1		+
chr7	115897675	115897703	G133862.1		+
chr8	79435088	79435112	G141659.1		+
chr10	124158042	124158066	G21544.1		+
chr1	167760029	167760058	G5178.1		+
chrX	24802138	24802161	G151665.1		+
chr12	65636715	65636739	G33576.1		+
chr1	193055804	193055826	G6182.1		+
chr7	111792901	111792925	G137771.1		-
chr19	4653950	4653972	G71014.1		-
chr4	156289980	156289998	G107741.1		-
chrX	73055664	73055686	G155103.1		-
chrX	147010751	147010772	G153854.1		+
chr10	86135368	86135408	G19679.1		+
chr8	100896805	100896824	G144837.1		-
chr15	80365567	80365602	G52757.1		+
chr10	74908578	74908601	G23923.1		-
chr1	47164131	47164153	G9964.1		-
chr13	99905693	99905715	G42842.1		+
chrX	110970809	110970824	G153286.1		+
chr14	57713367	57713390	G49972.1		-
chr5	72368896	72368919	G110675.1		+
chr3	136371055	136371081	G99138.1		-
chrX	73445919	73445937	G155245.1		-
chr5	134194801	134194824	G113011.1		+
chr22	29662410	29662436	G90636.1		-
chr16	28848371	28848407	G56349.1		+
chrX	54038763	54038793	G154870.1		-
chr10	126628615	126628638	G21729.1		+
chr1	110953526	110953546	G3894.1		+
chr6	34607828	34607854	G126097.1		-
chr13	34505050	34505081	G41095.1		+
chr10	70513508	70513528	G19142.1		+
chr1	149914064	149914083	G13029.1		-
chr1	227446204	227446227	G15849.1		-
chr13	45788700	45788730	G41759.1		+
chr12	95889195	95889214	G34925.1		+
chr1	205058674	205058700	G14818.1		-
chr7	128673496	128673515	G138323.1		-
chr17	42955601	42955625	G63016.1		-
chr3	167406243	167406271	G99779.1		-
chr5	126888611	126888642	G112690.1		+
chr2	160088143	160088164	G76668.1		+
chr8	15507335	15507362	G139914.1		+
chr3	185046383	185046410	G95691.1		+
chr9	91034536	91034562	G147222.1		+
chr9	14298368	14298388	G148864.1		-
chr4	178262273	178262293	G104416.1		+
chr20	10608484	10608503	G85134.1		+
chr8	28031974	28031993	G140532.1		+
chr7	152056425	152056456	G139249.1		-
chr18	20514472	20514508	G65094.1		+
chr2	175937303	175937331	G83427.1		-
chr17	64587436	64587458	G61420.1		+
chr2	135816116	135816152	G76057.1		+
chr5	162918366	162918388	G113984.1		+
chr1	64005562	64005589	G2103.1		+
chr6	126326003	126326030	G123284.1		+
chrX	16782412	16782430	G151322.1		+
chr9	110068522	110068545	G147798.1		+
chr1	53011810	53011839	G10345.1		-
chr5	38993620	38993641	G115208.1		-
chr5	41941639	41941662	G109319.1		+
chr5	121377718	121377737	G112440.1		+
chr20	35221103	35221123	G85774.1		+
chr12	70249720	70249745	G34095.1		+
chr8	118543934	118543959	G142264.1		+
chr6	4836648	4836675	G119512.1		+
chr4	44682656	44682675	G101849.1		+
chr14	97278975	97278995	G48594.1		+
chr17	33333013	33333042	G60277.1		+
chr10	74829369	74829392	G23905.1		-
chr12	112804392	112804419	G39839.1		-
chr2	109362122	109362145	G75648.1		+
chr19	23829462	23829485	G71773.1		-
chr3	185641773	185641794	G100301.1		-
chrX	73189184	73189207	G152740.1		+
chr5	131103758	131103778	G118144.1		-
chr6	79677368	79677393	G126928.1		-
chr21	33056011	33056034	G88923.1		-
chr3	188602915	188602950	G95788.1		+
chr1	173905249	173905273	G13814.1		-
chr10	120443858	120443881	G24969.1		-
chr11	107833377	107833398	G27418.1		+
chr1	183596179	183596201	G14255.1		-
chr3	130436441	130436460	G98868.1		-
chr9	21921367	21921396	G146441.1		+
chr6	161487558	161487578	G124790.1		+
chr11	10535887	10535911	G28402.1		-
chr17	11931383	11931404	G59343.1		+
chr5	96317121	96317150	G111542.1		+
chr1	166833560	166833584	G13628.1		-
chr6	125404765	125404791	G123185.1		+
chr3	169504443	169504465	G95183.1		+
chr12	98925855	98925874	G35025.1		+
chr5	60253139	60253162	G109776.1		+
chr9	34025595	34025615	G149358.1		-
chr3	107764683	107764709	G98040.1		-
chr10	116860936	116860955	G21438.1		+
chr6	117032665	117032688	G122883.1		+
chr2	180839287	180839313	G83622.1		-
chr12	11271713	11271748	G36607.1		-
chr8	59760784	59760804	G143750.1		-
chr2	30814790	30814813	G73985.1		+
chr6	143223108	143223139	G130097.1		-
chr12	80044482	80044503	G38795.1		-
chr5	133708208	133708232	G112897.1		+
chr18	182056	182078	G64492.1		+
chr5	124076322	124076347	G117921.1		-
chr1	20833708	20833734	G8802.1		-
chr12	70709026	70709048	G34226.1		+
chr8	120798505	120798531	G145610.1		-
chr2	47384796	47384819	G80366.1		-
chr2	162237608	162237631	G76809.1		+
chr2	213380624	213380652	G84374.1		-
chr1	19473129	19473155	G8759.1		-
chr5	65094519	65094547	G110157.1		+
chr1	150340079	150340105	G4487.1		+
chr7	96749013	96749036	G133038.1		+
chr6	158882848	158882865	G124676.1		+
chr2	75889362	75889387	G75296.1		+
chr21	38195201	38195223	G89119.1		-
chr15	31813097	31813126	G53576.1		-
chr7	138730869	138730892	G138783.1		-
chr1	151007927	151007956	G4527.1		+
chr1	8935427	8935449	G8642.1		-
chr2	183844964	183844987	G83716.1		-
chr19	58222782	58222817	G70811.1		+
chr22	21243599	21243623	G89515.1		+
chr2	45748617	45748643	G80312.1		-
chr6	142479914	142479936	G123956.1		+
chr2	63059340	63059366	G74799.1		+
chr11	5693853	5693880	G28235.1		-
chr17	19929456	19929476	G59599.1		+
chr3	195777045	195777070	G100476.1		-
chr1	212913492	212913512	G15097.1		-
chr7	96304430	96304458	G137138.1		-
chr12	70651890	70651910	G34134.1		+
chr1	93776265	93776285	G12160.1		-
chr13	61049179	61049202	G42262.1		+
chr5	32126282	32126303	G114831.1		-
chr17	65722861	65722882	G61433.1		+
chr5	151167792	151167815	G113752.1		+
chr6	138762454	138762478	G129901.1		-
chr7	107006587	107006603	G137539.1		-
chr6	47549808	47549830	G121065.1		+
chr2	135844139	135844169	G76092.1		+
chr12	28560448	28560474	G32364.1		+
chr6	28265570	28265589	G120339.1		+
chr22	32890305	32890340	G89805.1		+
chr7	151175517	151175541	G139138.1		-
chr5	102452533	102452554	G117303.1		-
chr12	94738888	94738909	G39183.1		-
chr7	69705836	69705853	G132191.1		+
chr13	26961190	26961219	G40658.1		+
chr12	97340204	97340227	G34996.1		+
chr15	67665465	67665491	G52188.1		+
chr1	21071177	21071204	G8814.1		-
chr7	133381472	133381499	G134518.1		+
chr22	28895242	28895262	G90515.1		-
chr10	32097940	32097968	G22767.1		-
chr7	94551734	94551755	G132966.1		+
chr3	183602131	183602152	G100203.1		-
chr16	83846175	83846188	G57356.1		+
chr12	19671142	19671178	G31788.1		+
chr9	100422180	100422215	G147526.1		+
chr21	35471763	35471783	G87994.1		+
chr1	42692798	42692819	G9830.1		-
chr15	41588282	41588310	G51355.1		+
chr3	38280368	38280393	G92255.1		+
chr2	25166614	25166634	G79673.1		-
chr6	28201218	28201238	G120323.1		+
chr1	215377615	215377635	G7107.1		+
chr1	224617200	224617231	G15526.1		-
chr7	39666766	39666788	G131608.1		+
chr17	54913645	54913671	G60859.1		+
chr21	27126128	27126152	G87737.1		+
chr17	29122116	29122141	G62620.1		-
chr3	180687337	180687362	G95557.1		+
chr13	36790348	36790368	G43765.1		-
chr2	29073137	29073159	G79773.1		-
chr1	51345936	51345960	G10172.1		-
chr12	76805479	76805505	G38635.1		-
chr7	43697657	43697684	G136127.1		-
chr11	107319954	107319980	G30089.1		-
chr13	51536635	51536663	G42096.1		+
chr6	20641792	20641811	G119967.1		+
chr19	34896395	34896407	G69094.1		+
chr9	8717140	8717168	G148752.1		-
chr1	151410749	151410762	G13161.1		-
chr19	47508099	47508120	G70251.1		+
chr16	11851339	11851374	G57687.1		-
chr12	22667848	22667872	G36858.1		-
chr15	72361802	72361831	G55136.1		-
chr15	99695809	99695829	G55729.1		-
chr13	72116599	72116623	G45174.1		-
chr4	106665651	106665717	G102921.1		+
chr6	16727532	16727567	G125438.1		-
chr11	15099804	15099827	G25653.1		+
chrX	24790498	24790526	G151649.1		+
chr10	35476586	35476617	G18169.1		+
chr8	101166089	101166108	G141970.1		+
chr13	51492571	51492598	G42062.1		+
chrX	44744237	44744267	G151985.1		+
chr21	33076094	33076118	G88933.1		-
chr1	56714601	56714621	G10493.1		-
chr20	11906799	11906830	G85173.1		+
chr8	92096066	92096086	G141795.1		+
chr6	30703423	30703445	G125921.1		-
chr4	17866396	17866430	G104989.1		-
chr4	53970774	53970795	G105451.1		-
chr7	116720472	116720491	G133967.1		+
chr7	35881009	35881034	G131493.1		+
chr1	226469171	226469198	G15731.1		-
chr3	47196872	47196897	G96965.1		-
chr1	150547785	150547804	G13069.1		-
chr5	102130144	102130169	G111652.1		+
chr18	34241053	34241070	G65390.1		+
chr6	168266647	168266667	G124955.1		+
chr12	22823224	22823249	G32050.1		+
chr14	35456857	35456878	G46390.1		+
chr15	85938561	85938579	G52902.1		+
chr8	106708043	106708072	G142138.1		+
chr6	149831567	149831593	G130252.1		-
chr4	20359550	20359582	G101238.1		+
chr12	42752055	42752075	G32547.1		+
chr12	4414068	4414087	G31158.1		+
chr6	24705921	24705945	G125657.1		-
chr3	57997081	57997102	G93028.1		+
chr2	99716491	99716511	G81785.1		-
chr10	75477723	75477742	G24022.1		-
chr1	200790171	200790194	G6439.1		+
chr22	32889070	32889091	G89802.1		+
chr6	118024068	118024091	G122926.1		+
chr22	28314275	28314303	G90400.1		-
chr13	41473537	41473562	G44017.1		-
chr1	182837925	182837948	G5879.1		+
chr3	20209422	20209442	G96479.1		-
chr12	102184223	102184251	G39429.1		-
chr16	48613561	48613588	G58231.1		-
chr3	158545837	158545857	G95021.1		+
chr5	56510922	56510943	G109723.1		+
chr16	24556809	24556833	G56262.1		+
chr3	150921452	150921478	G94577.1		+
chr8	117810078	117810101	G142252.1		+
chr1	29498571	29498615	G9264.1		-
chr8	66561717	66561743	G141446.1		+
chr1	70779474	70779497	G11083.1		-
chr13	73310598	73310621	G42345.1		+
chr9	88591576	88591599	G147190.1		+
chr20	37154250	37154272	G85876.1		+
chr15	93498166	93498187	G53165.1		+
chr3	31626547	31626574	G92069.1		+
chr13	21732305	21732329	G43332.1		-
chr3	9464034	9464054	G91283.1		+
chr3	48725445	48725464	G97079.1		-
chr3	169713612	169713632	G95220.1		+
chr5	170816332	170816354	G114134.1		+
chr16	70312146	70312181	G58629.1		-
chrX	48433503	48433528	G152199.1		+
chr2	153568366	153568387	G82910.1		-
chr10	98718712	98718734	G20595.1		+
chr1	54803687	54803707	G10432.1		-
chr10	65164627	65164646	G23578.1		-
chr7	35896377	35896398	G131497.1		+
chr9	97775288	97775312	G147451.1		+
chr8	146105575	146105598	G146097.1		-
chr12	72050039	72050063	G38413.1		-
chr17	30508529	30508559	G60165.1		+
chr2	27008127	27008154	G73741.1		+
chr17	59848060	59848079	G63714.1		-
chr2	148712553	148712575	G82713.1		-
chr4	145958585	145958613	G107429.1		-
chr10	121669762	121669785	G21475.1		+
chr15	71174285	71174312	G55097.1		-
chr14	103914051	103914071	G48886.1		+
chr2	29126136	29126159	G73887.1		+
chr1	220756185	220756209	G7310.1		+
chr5	76431926	76431948	G110844.1		+
chr7	139072236	139072260	G134764.1		+
chr7	44888429	44888451	G131731.1		+
chr10	65320266	65320288	G18975.1		+
chr10	120096118	120096154	G24962.1		-
chr15	102181961	102181980	G55815.1		-
chr1	91484549	91484566	G12016.1		-
chr13	46097964	46097983	G41790.1		+
chr6	99848249	99848278	G128133.1		-
chr21	38790702	38790729	G88159.1		+
chr21	45193887	45193906	G89335.1		-
chr13	80128413	80128436	G42566.1		+
chr3	33184136	33184165	G92129.1		+
chr8	26244383	26244418	G140432.1		+
chr2	225438671	225438683	G84622.1		-
chr19	34692676	34692695	G69021.1		+
chr7	151974520	151974543	G139225.1		-
chr12	109930636	109930672	G35580.1		+
chr12	39168270	39168291	G37312.1		-
chr10	112350407	112350440	G21015.1		+
chr15	44819235	44819258	G51574.1		+
chr7	21551130	21551154	G131122.1		+
chr4	26339561	26339588	G101417.1		+
chr9	36338793	36338819	G149428.1		-
chr11	9224095	9224133	G28322.1		-
chr12	54743999	54744029	G33111.1		+
chr1	108679027	108679063	G12381.1		-
chr1	61923520	61923539	G2001.1		+
chr5	122745144	122745168	G117863.1		-
chrX	150574293	150574342	G153944.1		+
chr6	117056446	117056470	G122905.1		+
chr10	72185998	72186035	G19258.1		+
chr8	91635975	91635998	G144524.1		-
chr1	153609580	153609605	G4655.1		+
chr1	160208853	160208880	G13506.1		-
chr15	48432563	48432594	G53925.1		-
chr22	21977719	21977741	G89541.1		+
chr12	8926672	8926695	G31315.1		+
chrX	137934261	137934293	G156405.1		-
chr9	108275384	108275412	G147691.1		+
chr16	22034860	22034880	G56186.1		+
chr2	70455055	70455076	G81285.1		-
chr1	210219209	210219231	G6779.1		+
chr10	89625009	89625031	G19798.1		+
chr1	2293049	2293084	G8521.1		-
chr12	95441796	95441816	G39265.1		-
chr4	153296621	153296641	G107641.1		-
chr1	52232035	52232066	G1659.1		+
chr5	110435758	110435779	G111899.1		+
chr1	46373822	46373844	G1495.1		+
chrX	24885328	24885353	G151747.1		+
chr11	8990482	8990509	G25446.1		+
chr4	87736044	87736061	G102586.1		+
chr5	34925621	34925692	G108807.1		+
chr8	30016136	30016171	G140656.1		+
chr11	27169181	27169205	G28693.1		-
chr3	61181787	61181814	G97423.1		-
chr4	76435516	76435544	G106034.1		-
chr12	50837929	50837949	G32884.1		+
chrX	135293326	135293344	G153786.1		+
chr12	56174552	56174573	G38045.1		-
chr8	36667302	36667324	G140830.1		+
chr3	122598724	122598747	G93960.1		+
chr6	125408334	125408358	G123195.1		+
chr10	91179711	91179740	G19892.1		+
chr1	204374892	204374914	G14798.2		-
chr5	92767888	92767908	G116871.1		-
chr6	79769116	79769136	G127032.1		-
chr12	11605740	11605763	G36667.1		-
chr7	102993647	102993677	G133355.1		+
chr17	35873207	35873233	G60435.1		+
chr3	120637349	120637375	G93940.1		+
chr1	198856160	198856187	G14659.1		-
chr11	114293187	114293218	G27655.1		+
chr8	57078543	57078562	G143691.1		-
chr1	211202674	211202705	G14956.1		-
chr19	9671936	9671965	G71144.1		-
chr1	55639491	55639516	G10478.1		-
chr7	151951383	151951404	G139209.1		-
chr16	75480253	75480276	G58910.1		-
chr13	25812881	25812905	G43424.1		-
chr17	42155674	42155700	G62947.1		-
chr18	44404262	44404281	G66984.1		-
chr17	18148126	18148147	G59557.1		+
chrX	47495588	47495612	G154699.1		-
chr12	70741477	70741495	G34287.1		+
chr6	105176771	105176793	G128397.1		-
chr1	35830044	35830069	G1050.1		+
chr18	46737913	46737939	G67118.1		-
chr18	61057904	61057929	G67487.1		-
chr5	162907743	162907771	G113975.1		+
chr10	103541119	103541149	G24603.1		-
chr2	44855529	44855549	G74457.1		+
chr1	119734937	119734965	G4275.1		+
chr15	72285101	72285127	G55127.1		-
chr5	77493522	77493551	G116376.1		-
chr1	215794196	215794214	G7138.1		+
chr18	59748435	59748455	G67416.1		-
chr22	30310869	30310894	G89717.1		+
chr1	161758775	161758810	G4847.1		+
chr15	83806313	83806334	G55573.1		-
chr9	4808860	4808882	G146156.1		+
chr1	203771755	203771779	G6539.1		+
chr10	52944931	52944954	G18536.1		+
chr4	89639017	89639037	G102628.1		+
chr8	74462023	74462050	G144137.1		-
chr4	113574047	113574070	G103137.1		+
chr1	184497847	184497876	G5973.1		+
chr10	102677984	102678005	G20738.1		+
chr12	69103753	69103784	G33818.1		+
chr2	58393219	58393244	G80667.1		-
chr3	40575955	40575979	G92385.1		+
chr17	28839323	28839355	G59877.1		+
chr12	28543844	28543879	G32348.1		+
chr12	28575588	28575614	G32374.1		+
chr2	223803191	223803209	G78690.1		+
chr17	11859450	11859485	G62208.1		-
chr4	95212348	95212373	G102692.1		+
chr7	96169649	96169661	G137084.1		-
chr1	235355823	235355840	G16264.1		-
chr3	185451002	185451028	G100247.1		-
chr1	227462401	227462426	G15859.1		-
chr2	176809266	176809291	G83522.1		-
chr9	20611513	20611539	G149105.1		-
chr2	128141366	128141397	G82114.1		-
chr14	61428292	61428318	G47413.1		+
chr1	193135769	193135797	G6235.1		+
chr19	52369608	52369643	G73146.1		-
chr6	99865092	99865119	G128164.1		-
chr14	73664589	73664613	G48156.1		+
chr1	197477554	197477575	G14609.1		-
chr16	53721688	53721723	G58296.1		-
chr1	17735402	17735422	G8741.1		-
chr15	65409841	65409872	G54846.1		-
chr6	116958008	116958054	G128996.1		-
chr9	33022133	33022152	G149319.1		-
chr15	43761600	43761624	G53865.1		-
chr8	106374492	106374519	G142109.1		+
chr2	135874916	135874941	G76113.1		+
chr2	61447233	61447257	G80848.1		-
chr8	48829830	48829857	G143457.1		-
chr10	32299341	32299366	G22798.1		-
chr6	99853758	99853786	G128140.1		-
chr3	77147519	77147543	G93268.1		+
chrX	77082802	77082821	G155581.1		-
chr10	76162206	76162229	G19456.1		+
chr16	2810804	2810827	G55879.1		+
chr17	1324101	1324125	G61826.1		-
chr8	117698677	117698708	G145427.1		-
chr12	72049091	72049117	G38410.1		-
chr7	143593263	143593284	G138981.1		-
chr6	125412445	125412462	G123206.1		+
chr14	104117342	104117364	G48909.1		+
chr14	58700210	58700232	G49991.1		-
chr3	12642915	12642936	G96223.1		-
chr20	43883098	43883116	G87260.1		-
chr10	123500468	123500495	G25126.1		-
chr5	122163392	122163410	G112499.1		+
chr4	170518253	170518278	G107950.1		-
chr3	99600137	99600161	G93502.1		+
chr1	35743173	35743200	G983.1		+
chr12	116650684	116650707	G40020.1		-
chr18	67782034	67782055	G67594.1		-
chr9	95049197	95049228	G150051.1		-
chr15	68415364	68415401	G52272.1		+
chr10	93184917	93184937	G20033.1		+
chr4	42074493	42074524	G101833.1		+
chr4	129202693	129202716	G107186.1		-
chr21	38874474	38874492	G88246.1		+
chr11	66963089	66963124	G26659.1		+
chr1	231739301	231739323	G8055.1		+
chr19	5620279	5620306	G71042.1		-
chr12	105215830	105215850	G39483.1		-
chr17	57760358	57760375	G61109.1		+
chr2	74392349	74392368	G81482.1		-
chr1	31536147	31536185	G9377.1		-
chr6	4935389	4935406	G119529.1		+
chr3	23894073	23894104	G91933.1		+
chr10	22222018	22222038	G22443.1		-
chr3	52745066	52745095	G97198.1		-
chr9	14618583	14618610	G148903.1		-
chr4	67257	67277	G100716.1		+
chr1	101429285	101429320	G3635.1		+
chr7	36466370	36466391	G131536.1		+
chr18	67814806	67814824	G67619.1		-
chr19	15400360	15400392	G71392.1		-
chr19	58020075	58020100	G70767.1		+
chr7	40093329	40093364	G131659.1		+
chr6	149714915	149714937	G124252.1		+
chr7	42230613	42230639	G136053.1		-
chr5	61664103	61664127	G109905.1		+
chr5	65266289	65266310	G110192.1		+
chr2	44681803	44681825	G74419.1		+
chr2	197753626	197753660	G83927.1		-
chr2	139273206	139273233	G76190.1		+
chr18	13019367	13019391	G64921.1		+
chr1	213168203	213168234	G15137.1		-
chr16	70590464	70590483	G57108.1		+
chr5	36915084	36915119	G108953.1		+
chr16	11853006	11853026	G57688.1		-
chr12	102586756	102586770	G35267.1		+
chr18	13123121	13123149	G64970.1		+
chr12	94736261	94736283	G39178.1		-
chr10	15875944	15875972	G22309.1		-
chr12	77415315	77415337	G38685.1		-
chr17	48826888	48826912	G60749.1		+
chr3	122472801	122472822	G98584.1		-
chr1	27028801	27028820	G693.1		+
chr2	201843918	201843955	G84091.1		-
chr4	175239788	175239816	G104343.1		+
chr20	33389163	33389188	G86927.1		-
chr2	74169633	74169656	G75202.1		+
chr12	62709043	62709056	G33257.1		+
chr12	105408127	105408152	G35422.1		+
chr10	60158829	60158850	G18779.1		+
chr8	27664130	27664156	G140486.1		+
chrX	24827319	24827338	G151688.1		+
chr3	131201482	131201503	G98918.1		-
chr5	77589225	77589249	G116402.1		-
chr4	140390	140412	G100792.1		+
chrX	44811494	44811513	G152018.1		+
chr12	11220685	11220704	G36571.1		-
chr4	69179262	69179290	G105712.1		-
chr8	80847951	80847973	G144253.1		-
chr19	9719369	9719389	G71186.1		-
chr7	94563310	94563332	G132968.1		+
chr12	77416094	77416124	G38688.1		-
chr15	39934451	39934470	G53720.1		-
chr3	124947690	124947712	G98666.1		-
chr12	69666256	69666274	G33939.1		+
chr7	138941573	138941611	G134681.1		+
chr18	37321738	37321765	G66891.1		-
chr14	97027872	97027904	G48560.1		+
chr4	148555390	148555412	G103912.1		+
chr21	34913062	34913083	G89064.1		-
chr2	153542218	153542244	G82892.1		-
chr11	73460167	73460191	G29356.1		-
chr1	227258371	227258395	G15794.1		-
chr1	19690095	19690120	G8789.1		-
chr17	74763190	74763216	G61639.1		+
chr15	55668265	55668287	G54401.1		-
chr11	75123810	75123839	G26870.1		+
chr4	175179250	175179269	G108012.1		-
chr18	37085087	37085117	G66827.1		-
chr19	14786910	14786934	G71373.1		-
chr4	79839207	79839229	G106166.1		-
chr14	21732578	21732596	G49035.1		-
chr3	160137562	160137597	G95071.1		+
chr4	39839309	39839326	G105263.1		-
chr11	114320835	114320858	G27660.1		+
chr9	2745433	2745451	G148580.1		-
chr7	111477793	111477813	G137735.1		-
chr20	36623274	36623308	G87128.1		-
chr6	31797986	31798010	G120441.1		+
chr2	240952421	240952443	G84779.1		-
chr2	55889979	55890004	G80638.1		-
chr1	149913005	149913025	G13025.1		-
chr14	74330293	74330316	G48174.1		+
chr13	46540945	46540971	G44193.1		-
chr10	95457545	95457600	G24359.1		-
chrX	41614457	41614482	G154630.1		-
chr4	108786838	108786866	G102969.1		+
chr19	5610754	5610772	G71041.1		-
chr1	7054385	7054408	G101.1		+
chr3	107527093	107527112	G93789.1		+
chr4	4447610	4447636	G104744.1		-
chr1	93690692	93690711	G3197.1		+
chr3	8959339	8959371	G96112.1		-
chr16	24771460	24771483	G56298.1		+
chr3	53125628	53125659	G97260.1		-
chr9	15916538	15916573	G146273.1		+
chr8	62621089	62621118	G143795.1		-
chrX	72433197	72433224	G155056.1		-
chr21	27129981	27130003	G87748.1		+
chr2	204195616	204195645	G78255.1		+
chr3	145863671	145863697	G99349.1		-
chr17	55758590	55758622	G60902.1		+
chr4	243911	243933	G100852.1		+
chr2	30696353	30696388	G73958.1		+
chr1	159999050	159999071	G13497.1		-
chr11	30359440	30359464	G25843.1		+
chr17	15611651	15611683	G59475.1		+
chr3	93772599	93772618	G93419.1		+
chr21	40590926	40590953	G89199.1		-
chr19	33088157	33088186	G71951.1		-
chr19	44343139	44343169	G69861.1		+
chr10	96107345	96107369	G24374.1		-
chr6	149912654	149912679	G124263.1		+
chr12	21670408	21670429	G31947.1		+
chr12	19345116	19345139	G31728.1		+
chr1	218503836	218503860	G7179.1		+
chr6	146120094	146120114	G130167.1		-
chr8	133828429	133828455	G142515.1		+
chr2	230726463	230726485	G84677.1		-
chr8	17118946	17118968	G140046.1		+
chr8	104063423	104063444	G141996.1		+
chr3	136402824	136402847	G99165.1		-
chr14	97006742	97006771	G48537.1		+
chr5	124038854	124038881	G117909.1		-
chr1	220206931	220206954	G15285.1		-
chr14	91393509	91393540	G50674.1		-
chr12	112947040	112947069	G35679.1		+
chr6	112169985	112170014	G128880.1		-
chr13	32950317	32950338	G40860.1		+
chrX	24966319	24966346	G151785.1		+
chr2	174999998	175000026	G83327.1		-
chr2	113333692	113333712	G75750.1		+
chr1	31536324	31536348	G9378.1		-
chr6	119230005	119230030	G122974.1		+
chr8	117712888	117712923	G145439.1		-
chr4	87590312	87590339	G102547.1		+
chr20	47901059	47901087	G86145.1		+
chr19	40587059	40587083	G72815.1		-
chr5	142772950	142772971	G118644.1		-
chr1	82282580	82282605	G2530.1		+
chr1	224503997	224504018	G15465.1		-
chr2	63820902	63820927	G74826.1		+
chr4	83849023	83849043	G106268.1		-
chr5	106961411	106961432	G117417.1		-
chr14	31445325	31445352	G49274.1		-
chr14	68467270	68467295	G47810.1		+
chr6	36455281	36455300	G120559.1		+
chr11	65201928	65201949	G26550.1		+
chr4	183073744	183073771	G104481.1		+
chr1	54556208	54556243	G1798.1		+
chr10	64896179	64896200	G18955.1		+
chr17	6772991	6773010	G59269.1		+
chrX	41077314	41077342	G151950.1		+
chr16	66824419	66824440	G58561.1		-
chr8	56659061	56659084	G143656.1		-
chr18	18864452	18864476	G65015.1		+
chr1	227504215	227504235	G15893.1		-
chr3	176885742	176885760	G100066.1		-
chr19	21233250	21233275	G68283.1		+
chr5	14175464	14175483	G108445.1		+
chr8	17858785	17858814	G140119.1		+
chr7	92902486	92902511	G132706.1		+
chr1	87423183	87423222	G2707.1		+
chr1	165704209	165704230	G13606.1		-
chr5	127478894	127478918	G112714.1		+
chr13	26842841	26842869	G40628.1		+
chr5	32693368	32693392	G108708.1		+
chr14	97317403	97317430	G48630.1		+
chr5	64962596	64962628	G116010.1		-
chr2	183886029	183886052	G83740.1		-
chr13	80093881	80093908	G42542.1		+
chr6	96052642	96052664	G122393.1		+
chr11	13747507	13747530	G25624.1		+
chr3	33132122	33132140	G96697.1		-
chrX	131337739	131337774	G156224.1		-
chr15	85868179	85868206	G55626.1		-
chr13	76003853	76003881	G45373.1		-
chr5	124010924	124010945	G117900.1		-
chr6	155150031	155150053	G124498.1		+
chr11	128861346	128861368	G30518.1		-
chr7	87829460	87829481	G132499.1		+
chr18	32282655	32282678	G65306.1		+
chr19	44152747	44152788	G72901.1		-
chr8	141808786	141808810	G146025.1		-
chr7	141439514	141439540	G134869.1		+
chr15	69470022	69470044	G52352.1		+
chr12	90075718	90075743	G39068.1		-
chr19	21233053	21233077	G68282.1		+
chr15	23044288	23044320	G53370.1		-
chr6	155130739	155130757	G124482.1		+
chr4	231138	231165	G100846.1		+
chr11	62479425	62479449	G29202.1		-
chr17	58024653	58024689	G61178.1		+
chr5	106999489	106999521	G117460.1		-
chr2	231588052	231588076	G78874.2		+
chr15	50723857	50723871	G51776.1		+
chr4	95158762	95158780	G102661.1		+
chr4	52755749	52755779	G101947.1		+
chr1	164576121	164576146	G5018.1		+
chr6	125310301	125310325	G123161.1		+
chr1	233240205	233240230	G16095.1		-
chr1	224322805	224322828	G7428.1		+
chr9	134055810	134055833	G148370.1		+
chr2	240952040	240952064	G84776.1		-
chr13	100192272	100192307	G42869.1		+
chr17	29468201	29468222	G60003.1		+
chr1	151024519	151024546	G13129.1		-
chr2	190540367	190540391	G77850.1		+
chr10	976458	976477	G21967.1		-
chr2	71661780	71661802	G75131.1		+
chr6	38650368	38650390	G126259.1		-
chr8	67545146	67545166	G143900.1		-
chr5	79747735	79747770	G111069.1		+
chr17	65987646	65987673	G64185.1		-
chr14	31172578	31172599	G46287.1		+
chr3	107528924	107528946	G93799.1		+
chr17	60064299	60064322	G63875.1		-
chr1	35647303	35647328	G9572.1		-
chr12	93831729	93831750	G39168.1		-
chr8	82613882	82613903	G144379.1		-
chr13	50694610	50694631	G44648.1		-
chr8	28917141	28917164	G140634.1		+
chr6	80626467	80626495	G127092.1		-
chr2	26358014	26358041	G73701.1		+
chr7	66421993	66422029	G132023.1		+
chr9	74558296	74558319	G146953.1		+
chr12	54629618	54629641	G38000.1		-
chr19	9478356	9478385	G67891.1		+
chr6	138893325	138893350	G129915.1		-
chr10	3819403	3819425	G21983.1		-
chr2	29023820	29023848	G73872.1		+
chr2	204294108	204294128	G78268.1		+
chr1	226419395	226419420	G15705.1		-
chr6	126356888	126356911	G123308.1		+
chrX	24177404	24177434	G151489.1		+
chr12	88590462	88590489	G34711.1		+
chr3	149236897	149236919	G99428.1		-
chr20	29617452	29617474	G85536.1		+
chr1	110633913	110633939	G3842.1		+
chr2	100650749	100650775	G81845.1		-
chr19	8522045	8522067	G67832.1		+
chr4	99834985	99835019	G106568.1		-
chr19	45167008	45167037	G70200.1		+
chr13	73336950	73336976	G45228.1		-
chr2	128517269	128517304	G82192.1		-
chr5	38939292	38939312	G115176.1		-
chr15	59003349	59003368	G54543.1		-
chr4	154508167	154508197	G104037.1		+
chr2	232786616	232786639	G84715.1		-
chr6	87884938	87884968	G122151.1		+
chr8	17861297	17861316	G140122.1		+
chr1	222819043	222819066	G7349.1		+
chr13	50646306	50646324	G44590.1		-
chr15	52207279	52207302	G51834.1		+
chr21	46194120	46194138	G89341.1		-
chr9	88346742	88346764	G149881.1		-
chr2	207176995	207177030	G78320.1		+
chr10	26439717	26439745	G17743.1		+
chr22	29341512	29341539	G89674.1		+
chr7	69467346	69467367	G132141.1		+
chr12	46313964	46313984	G37554.1		-
chr12	65627328	65627349	G33561.1		+
chr3	183419338	183419363	G95624.1		+
chr6	30288956	30288975	G125889.1		-
chr13	21465257	21465292	G43322.1		-
chr5	115187870	115187905	G112161.1		+
chr1	33093474	33093500	G9472.1		-
chr17	40629469	40629495	G60549.1		+
chr6	163867221	163867245	G124817.1		+
chr2	55841251	55841271	G80628.1		-
chr16	24785133	24785154	G56315.1		+
chr6	166793947	166793970	G130598.1		-
chr3	122293808	122293833	G93952.1		+
chr2	173442362	173442385	G77148.1		+
chr1	24113446	24113464	G554.1		+
chr2	204272194	204272220	G78264.1		+
chr12	22853493	22853513	G32096.1		+
chr2	176808908	176808934	G83520.1		-
chr15	66630704	66630727	G54992.1		-
chr2	97832602	97832637	G75476.1		+
chr14	70236088	70236110	G47896.1		+
chr5	37328526	37328547	G115126.1		-
chr1	101531058	101531087	G3662.1		+
chrX	44895866	44895887	G152036.1		+
chr4	151036228	151036254	G103945.1		+
chr13	53005436	53005461	G44703.1		-
chr10	74523737	74523764	G19330.1		+
chr3	148799227	148799259	G99409.1		-
chr1	225160465	225160491	G7539.1		+
chr8	133825123	133825153	G142509.1		+
chr18	44680821	44680841	G67032.1		-
chr4	102230996	102231022	G106649.1		-
chr1	193142378	193142391	G6238.1		+
chr10	96357255	96357276	G20382.1		+
chr10	94370766	94370794	G20173.1		+
chr6	76372005	76372028	G121864.1		+
chr5	70769504	70769530	G110463.1		+
chr7	69426396	69426417	G132121.1		+
chr1	169823150	169823198	G5339.1		+
chr4	30999430	30999465	G101598.1		+
chr22	40728831	40728855	G89937.1		+
chr8	99054479	99054500	G144750.1		-
chr6	89794681	89794703	G122280.1		+
chr5	127480124	127480147	G112715.1		+
chr13	74703816	74703840	G45360.1		-
chr2	238000978	238001000	G79070.1		+
chr6	97638158	97638184	G127980.1		-
chr2	238442022	238442058	G79093.1		+
chr4	78671217	78671241	G106149.1		-
chr5	179041778	179041828	G119313.1		-
chr12	58102519	58102544	G33207.1		+
chr4	39500708	39500726	G105243.1		-
chrX	24795008	24795034	G151654.1		+
chr12	121840515	121840540	G35785.1		+
chr2	58441165	58441184	G80745.1		-
chr11	93225642	93225661	G29731.1		-
chr2	187514310	187514338	G77770.1		+
chr6	79786608	79786631	G127056.1		-
chr1	58997815	58997837	G10532.1		-
chr6	163909510	163909530	G124824.1		+
chr14	55505714	55505736	G46915.1		+
chr17	49290079	49290106	G63389.1		-
chr17	30200270	30200291	G62635.1		-
chr12	1535685	1535704	G31050.1		+
chr12	80321037	80321071	G38881.1		-
chr19	37369587	37369614	G69395.1		+
chr2	26011101	26011131	G79707.1		-
chr4	1897252	1897287	G100905.1		+
chr1	202910391	202910417	G14768.1		-
chr5	78523381	78523402	G116425.1		-
chr5	32168146	32168168	G114872.1		-
chr20	33933267	33933293	G86946.1		-
chr1	41086979	41086998	G9780.1		-
chr14	30303093	30303120	G49199.1		-
chrX	73429462	73429481	G155221.1		-
chr12	19693701	19693731	G31808.1		+
chr2	142610557	142610581	G82521.1		-
chr1	155522504	155522527	G13339.1		-
chr10	721424	721448	G21892.1		-
chr12	12598557	12598588	G31361.1		+
chr12	1512120	1512142	G31038.1		+
chr4	124090631	124090653	G103489.1		+
chr11	35689733	35689757	G26096.1		+
chr17	38794676	38794703	G62850.1		-
chr17	15919187	15919215	G59505.1		+
chr5	87507615	87507633	G116728.1		-
chr5	94002840	94002868	G111450.1		+
chr5	134193554	134193622	G113004.1		+
chr17	15452171	15452193	G62254.1		-
chr5	32401588	32401608	G114942.1		-
chr8	74236250	74236270	G141581.1		+
chr22	19329803	19329834	G90216.1		-
chr10	104042305	104042322	G20824.1		+
chr1	150665776	150665800	G13106.1		-
chr19	37232166	37232186	G72315.1		-
chr5	112346510	112346536	G112049.1		+
chr6	57290012	57290033	G121411.1		+
chr4	95976890	95976915	G102776.1		+
chr5	32150178	32150202	G114852.1		-
chr7	69112214	69112241	G132060.1		+
chr3	133294242	133294260	G94121.1		+
chr6	142516933	142516961	G123977.1		+
chr7	117832182	117832209	G133999.1		+
chr6	122729587	122729606	G122990.1		+
chr8	38069250	38069272	G140875.1		+
chr5	76998211	76998233	G116285.1		-
chr1	161839436	161839458	G4874.1		+
chr18	25545950	25545984	G66554.1		-
chr6	122780755	122780782	G129253.1		-
chr1	225341161	225341189	G7663.1		+
chr6	118303268	118303300	G122953.1		+
chr14	61218067	61218106	G47307.1		+
chr1	179950643	179950669	G5772.1		+
chr19	46884297	46884318	G70228.1		+
chr10	65006626	65006647	G23496.1		-
chr14	63939727	63939751	G50099.1		-
chr10	91471507	91471536	G19907.1		+
chr4	124660271	124660288	G103509.1		+
chr2	37328672	37328699	G79891.1		-
chr22	28856047	28856071	G90486.1		-
chr8	120805541	120805561	G145614.1		-
chr7	32773086	32773117	G131451.1		+
chr17	35316038	35316062	G60392.1		+
chr22	32889780	32889804	G89803.1		+
chr12	1438627	1438654	G30967.1		+
chr12	116555472	116555496	G39955.1		-
chr13	60470971	60470992	G44824.1		-
chr7	28473014	28473034	G131295.1		+
chr5	145515038	145515063	G118712.1		-
chr7	127321481	127321507	G134092.1		+
chr17	59201953	59201977	G61258.1		+
chr14	57674569	57674592	G49953.1		-
chr11	58349495	58349524	G26336.1		+
chr6	24777770	24777787	G120121.1		+
chr22	40828670	40828692	G90971.1		-
chr1	165875608	165875640	G5054.1		+
chr2	231939358	231939382	G78901.1		+
chrX	53414263	53414281	G154790.1		-
chr14	39501654	39501673	G49485.1		-
chr1	214701774	214701809	G15166.1		-
chr16	24836913	24836934	G56332.1		+
chr1	109301305	109301331	G3735.1		+
chr3	43371211	43371227	G92522.1		+
chr2	136269773	136269794	G82381.1		-
chr6	170848630	170848657	G130689.1		-
chr16	68077983	68078002	G56872.1		+
chr12	28513613	28513648	G32332.1		+
chr17	57189046	57189067	G63583.1		-
chr8	97591448	97591467	G141902.1		+
chr1	166841071	166841096	G13631.1		-
chr1	28160069	28160088	G744.1		+
chr11	36620522	36620553	G26138.1		+
chr5	49702381	49702408	G115495.1		-
chr22	41555339	41555370	G90002.1		+
chr11	32620591	32620612	G25920.1		+
chr17	76219747	76219765	G61671.1		+
chr7	131032589	131032609	G134319.1		+
chr12	22816491	22816511	G32029.1		+
chr5	157185115	157185145	G113881.1		+
chr19	37042095	37042120	G72227.1		-
chr11	28185495	28185524	G25794.1		+
chr6	64391423	64391458	G121565.1		+
chr1	180255406	180255435	G14143.1		-
chr1	151733216	151733238	G13178.1		-
chr17	57963620	57963643	G63610.1		-
chr10	28264197	28264219	G22674.1		-
chr3	33453822	33453844	G96713.1		-
chr1	65262953	65262970	G2169.1		+
chr1	224628870	224628899	G7474.1		+
chr5	112912670	112912690	G112115.1		+
chr4	85647577	85647600	G106328.1		-
chr13	45604387	45604413	G41728.1		+
chr8	77773927	77773965	G141648.1		+
chr8	48806917	48806938	G143452.1		-
chr8	8732370	8732395	G142674.1		-
chr11	46080886	46080909	G28991.1		-
chr17	13935640	13935666	G62244.1		-
chr17	73316242	73316263	G64275.1		-
chr4	122593156	122593177	G107059.1		-
chr7	103826448	103826468	G137320.1		-
chr2	233673416	233673437	G79010.1		+
chr7	55955881	55955908	G131757.1		+
chr7	148570103	148570129	G139062.1		-
chr11	22644134	22644154	G28646.1		-
chr11	85374066	85374086	G29560.1		-
chr7	4807310	4807338	G130832.1		+
chr8	109259642	109259660	G145315.1		-
chr1	155897755	155897775	G13392.1		-
chr10	52819910	52819935	G18499.1		+
chr11	95503987	95504007	G29829.1		-
chr18	72500108	72500128	G66020.1		+
chr1	204374838	204374865	G14798.1		-
chr20	391510	391535	G84841.1		+
chr19	37207006	37207037	G69321.1		+
chr7	24644777	24644812	G131195.1		+
chr11	35021098	35021120	G26088.1		+
chrX	73447404	73447426	G155253.1		-
chr2	145086853	145086887	G82659.1		-
chr4	52875675	52875698	G105410.1		-
chr7	93316081	93316108	G132850.1		+
chr17	34142886	34142908	G60332.1		+
chr11	124830425	124830447	G27955.1		+
chr3	131198293	131198312	G98915.1		-
chr1	36068076	36068098	G9620.1		-
chr18	2724643	2724665	G64601.1		+
chr18	72483753	72483771	G66010.1		+
chr10	27046325	27046345	G22560.1		-
chr19	21923321	21923344	G71616.1		-
chr2	32535401	32535428	G74085.1		+
chr4	129191925	129191945	G107173.1		-
chr12	895567	895590	G30668.1		+
chr2	239087256	239087278	G84748.1		-
chr21	38084089	38084120	G88052.1		+
chr1	46332141	46332170	G1487.1		+
chr3	24019616	24019638	G91988.1		+
chr4	111538999	111539019	G106883.1		-
chr11	10819249	10819270	G28411.1		-
chr5	70766716	70766737	G110460.1		+
chr4	52753003	52753028	G101945.1		+
chr13	94326840	94326856	G42669.1		+
chr1	29041339	29041374	G793.1		+
chr16	21885915	21885950	G57868.1		-
chr13	22140764	22140784	G43374.1		-
chr13	98119715	98119743	G42799.1		+
chr10	28887355	28887373	G17987.1		+
chr7	140592730	140592750	G138914.1		-
chr11	115181583	115181613	G30278.1		-
chr12	133676420	133676455	G36116.1		+
chr5	114949970	114949992	G117725.1		-
chr5	138994049	138994079	G113248.1		+
chr5	35759108	35759143	G115035.1		-
chr1	91426610	91426643	G11939.1		-
chr13	115091979	115092006	G43168.1		+
chr16	58214201	58214221	G58432.1		-
chr5	130887419	130887454	G118043.1		-
chr10	74646199	74646224	G19347.1		+
chr17	57973542	57973572	G61162.1		+
chr20	33961930	33961951	G86949.1		-
chr5	111719013	111719030	G117546.1		-
chr6	126399613	126399639	G123336.1		+
chr3	149679462	149679483	G94501.1		+
chr9	37684914	37684933	G146837.1		+
chr3	133346247	133346268	G98978.1		-
chr17	27589197	27589218	G62536.1		-
chr10	98987865	98987892	G24497.1		-
chr13	111373230	111373250	G43058.1		+
chr11	57511031	57511052	G26315.1		+
chr21	44402918	44402938	G88313.1		+
chr18	13023381	13023408	G64932.1		+
chr8	26222072	26222109	G140409.1		+
chr13	33349443	33349471	G40956.1		+
chr16	75478694	75478720	G58904.1		-
chr6	30581835	30581862	G125902.1		-
chr6	90476422	90476450	G127733.1		-
chr17	73119126	73119152	G61580.1		+
chr7	113733403	113733438	G133685.1		+
chr7	108212124	108212154	G133563.1		+
chr8	77778644	77778668	G141652.1		+
chr2	135859132	135859156	G76109.1		+
chr17	28714738	28714764	G59830.1		+
chr18	39598263	39598288	G65449.1		+
chr6	64423694	64423716	G121583.1		+
chr10	93037465	93037487	G20005.1		+
chr9	5010210	5010241	G146182.1		+
chr10	123646468	123646490	G25149.1		-
chr5	95091072	95091099	G111511.1		+
chrX	72802478	72802505	G152626.1		+
chr10	93709136	93709164	G20105.1		+
chr5	110446218	110446245	G111909.1		+
chr6	37921702	37921725	G120749.1		+
chr11	73817826	73817856	G29365.1		-
chr12	49788364	49788384	G32817.1		+
chr2	72509562	72509582	G81336.1		-
chr1	175939866	175939888	G13904.1		-
chr9	104170189	104170210	G147607.1		+
chr11	94168316	94168343	G29774.1		-
chr2	20484806	20484833	G79518.1		-
chr8	15412002	15412029	G139889.1		+
chr19	9964635	9964661	G71215.1		-
chr5	140980797	140980816	G118577.1		-
chr11	85372362	85372403	G29555.1		-
chr14	68438005	68438022	G47797.1		+
chr3	73099511	73099541	G93236.1		+
chr11	6507771	6507794	G25390.1		+
chr9	100047702	100047725	G147511.1		+
chr3	17670599	17670627	G96397.1		-
chr3	136573847	136573867	G94150.1		+
chr1	212177026	212177052	G15060.1		-
chr13	28719771	28719796	G40704.1		+
chr2	87004653	87004673	G75430.1		+
chr5	54622516	54622551	G109624.1		+
chr12	46364766	46364793	G37593.1		-
chr10	18970505	18970530	G17580.1		+
chr3	41259568	41259594	G92415.1		+
chr1	143447421	143447445	G12925.1		-
chr14	95553660	95553692	G50830.1		-
chr10	75151715	75151750	G23964.1		-
chr1	82386626	82386646	G2555.1		+
chr5	140892474	140892496	G113434.1		+
chr6	158929810	158929832	G124681.1		+
chr7	81936096	81936119	G136732.1		-
chr2	71644795	71644830	G75111.1		+
chr6	155074963	155074992	G124424.1		+
chr16	3895421	3895451	G57604.1		-
chr1	115207889	115207915	G12720.1		-
chr11	32990861	32990888	G25981.1		+
chr12	88527506	88527523	G38998.1		-
chr11	7344296	7344320	G25418.1		+
chr8	146199971	146200006	G146107.1		-
chr1	118435879	118435900	G12854.1		-
chr2	72935007	72935028	G81380.1		-
chr4	122737754	122737775	G107074.1		-
chr10	79767797	79767822	G24059.1		-
chr16	81418174	81418199	G57333.1		+
chr4	153372238	153372262	G107664.1		-
chr2	142520019	142520040	G82494.1		-
chr12	46223217	46223238	G32718.1		+
chr11	77421021	77421046	G29450.1		-
chr9	126532031	126532051	G150774.1		-
chr2	73817106	73817129	G75186.1		+
chr12	106632411	106632434	G39505.1		-
chr1	96173220	96173255	G3354.1		+
chr2	73661448	73661469	G75157.1		+
chr7	44617988	44618020	G136237.1		-
chr1	109345340	109345361	G3759.1		+
chr1	55608343	55608370	G10461.1		-
chr15	26999118	26999145	G53491.1		-
chr17	33931931	33931947	G60301.1		+
chr10	126456137	126456174	G25249.1		-
chr3	32740978	32741002	G92109.1		+
chr18	471199	471219	G66198.1		-
chrX	40989969	40989995	G151917.1		+
chr5	60635961	60635986	G109833.1		+
chr1	212113755	212113779	G15003.1		-
chr7	140486677	140486696	G138878.1		-
chr3	8819164	8819187	G96063.1		-
chr7	80389358	80389380	G136669.1		-
chr4	147346	147361	G100802.1		+
chr16	58574653	58574678	G58450.1		-
chr18	3277969	3277991	G64631.1		+
chr5	131083442	131083471	G118137.1		-
chr4	170142612	170142634	G107906.1		-
chr2	42936280	42936315	G74327.1		+
chr18	56998813	56998839	G67383.1		-
chr5	74720571	74720592	G116171.1		-
chr5	36889407	36889432	G108915.1		+
chr6	168278484	168278505	G124971.1		+
chr1	59121235	59121280	G10554.1		-
chrX	24724307	24724333	G151571.1		+
chr11	120944781	120944802	G27891.1		+
chrX	34330161	34330195	G154528.1		-
chr5	177647866	177647891	G119282.1		-
chr16	46835768	46835789	G58103.1		-
chr19	19284843	19284863	G71474.1		-
chr6	116571671	116571689	G128955.1		-
chr2	135653668	135653694	G82331.1		-
chr1	112169836	112169859	G3959.1		+
chr9	36444462	36444484	G149434.1		-
chr4	144441281	144441303	G103831.1		+
chr8	38179068	38179087	G143226.1		-
chr1	78039654	78039684	G11271.1		-
chr12	69768172	69768203	G33954.1		+
chr8	121480480	121480507	G142312.1		+
chr2	162187768	162187794	G76766.1		+
chr21	27460206	27460232	G88754.1		-
chr14	99885172	99885190	G50910.1		-
chrX	14884786	14884811	G154242.1		-
chr5	122140598	122140625	G112488.1		+
chr3	56701998	56702016	G97349.1		-
chr10	97365760	97365782	G24396.1		-
chr19	37307539	37307560	G69366.1		+
chr10	49530925	49530945	G18392.1		+
chr19	37074258	37074287	G72266.1		-
chr1	197138494	197138518	G14600.1		-
chr12	46656203	46656229	G37663.1		-
chr7	24703937	24703958	G131209.1		+
chr14	104270016	104270039	G50967.1		-
chr9	15471747	15471774	G148944.1		-
chr12	116503173	116503192	G39916.1		-
chr3	52580187	52580207	G97175.1		-
chr10	32300035	32300063	G22803.1		-
chr15	75663002	75663032	G55262.1		-
chr7	135282230	135282250	G134587.1		+
chr1	42786186	42786209	G9853.1		-
chr1	114488489	114488514	G4128.1		+
chrX	24958858	24958880	G151776.1		+
chr12	121313680	121313702	G40170.1		-
chr3	99557922	99557948	G93481.1		+
chr10	34910856	34910878	G22999.1		-
chr2	128496735	128496757	G82161.1		-
chr1	114519951	114519969	G4151.1		+
chr1	225231414	225231434	G7610.1		+
chr12	124137005	124137034	G35913.1		+
chr4	113825795	113825818	G103156.1		+
chr22	32884333	32884358	G89793.1		+
chr3	8845149	8845169	G96068.1		-
chr6	126250282	126250303	G123239.1		+
chr5	153441390	153441409	G113819.1		+
chr1	235380915	235380943	G16299.1		-
chr7	116616986	116617017	G133919.1		+
chr6	15562616	15562643	G125332.1		-
chr6	76385125	76385150	G121868.1		+
chrX	12454642	12454664	G151257.1		+
chr6	139011896	139011923	G129945.1		-
chr15	52961696	52961731	G54274.1		-
chr2	54168850	54168870	G80488.1		-
chr7	151184386	151184415	G139139.1		-
chr17	28486651	28486680	G59811.1		+
chr7	44618756	44618775	G136239.1		-
chr10	124749825	124749845	G21566.1		+
chr10	53044651	53044680	G18571.1		+
chr1	211437039	211437062	G6826.1		+
chr19	24110169	24110218	G68489.1		+
chr2	109477039	109477065	G75682.1		+
chr6	16557794	16557822	G125397.1		-
chr8	17798579	17798607	G140087.1		+
chr4	106313172	106313207	G106771.1		-
chr10	74290953	74290975	G23864.1		-
chr8	19676793	19676813	G140142.1		+
chr12	80219879	80219902	G38850.1		-
chr22	29686423	29686444	G89693.1		+
chr15	68584561	68584579	G52329.1		+
chr16	29869792	29869811	G57988.1		-
chr12	54626544	54626573	G37992.1		-
chr19	38094916	38094937	G69708.1		+
chr13	46715925	46715955	G44286.1		-
chr1	36444364	36444384	G1150.1		+
chr7	91647935	91647958	G132622.1		+
chr17	30275111	30275154	G60130.1		+
chr3	23880303	23880333	G91910.1		+
chr11	57522450	57522472	G26316.1		+
chr1	231671761	231671781	G8010.1		+
chr10	61551957	61551978	G23403.1		-
chr11	6204533	6204559	G28251.1		-
chr18	9401522	9401542	G64728.1		+
chr19	12741976	12741998	G68022.1		+
chr14	73663592	73663621	G48155.1		+
chr6	71397840	71397861	G121700.1		+
chr15	47546312	47546333	G51627.1		+
chrX	14866116	14866141	G154227.1		-
chr5	32154425	32154455	G114863.1		-
chr3	129608661	129608684	G98845.1		-
chr7	4808686	4808706	G130835.1		+
chr5	132432667	132432685	G112888.1		+
chr1	182811502	182811528	G5854.1		+
chr2	135900763	135900789	G76125.1		+
chr2	176010773	176010793	G83477.1		-
chr7	66421462	66421483	G132020.1		+
chr6	16133520	16133543	G119792.1		+
chr5	56550111	56550141	G109744.1		+
chr3	141597989	141598012	G94326.1		+
chr18	18878338	18878366	G65018.1		+
chr9	72326932	72326959	G149510.1		-
chr12	76910462	76910484	G38660.1		-
chr1	82296490	82296514	G2534.1		+
chr6	86297479	86297508	G127330.1		-
chr3	77256322	77256344	G93281.1		+
chr7	3436463	3436494	G130789.1		+
chr3	88125509	88125543	G93343.1		+
chrX	72856477	72856501	G152662.1		+
chr3	123660293	123660316	G98638.1		-
chr7	40173552	40173577	G136022.1		-
chr17	29452128	29452157	G59990.1		+
chr20	56223455	56223487	G87485.1		-
chr4	160101426	160101445	G104110.1		+
chr7	152360245	152360273	G139283.1		-
chr10	31639167	31639194	G18079.1		+
chr1	231698969	231698997	G8036.1		+
chr5	64120117	64120140	G110063.1		+
chr13	74441348	74441365	G45261.1		-
chr3	36431056	36431082	G92195.1		+
chr9	125642721	125642737	G150705.1		-
chr13	38931747	38931783	G41330.1		+
chr14	65542251	65542268	G50154.1		-
chrX	131182318	131182347	G153619.1		+
chr17	49255355	49255375	G63376.1		-
chr15	73357578	73357605	G52568.1		+
chr1	93619645	93619669	G12139.1		-
chr2	197548403	197548423	G78019.1		+
chr8	125684734	125684755	G145864.1		-
chr7	99158031	99158055	G133150.1		+
chr1	145099533	145099560	G4343.1		+
chr7	104679211	104679245	G133388.1		+
chr5	40761210	40761231	G115315.1		-
chr4	123915092	123915114	G103429.1		+
chr19	48714080	48714101	G73098.1		-
chr4	39290337	39290358	G105197.1		-
chr6	1612800	1612816	G119401.1		+
chr15	73922391	73922417	G55228.1		-
chr6	128826854	128826878	G129432.1		-
chr6	163868223	163868247	G124819.1		+
chr10	27399782	27399817	G22630.1		-
chr3	78742690	78742719	G97665.1		-
chr13	46536005	46536033	G44192.1		-
chr13	77681888	77681914	G45437.1		-
chr19	30962770	30962801	G68815.1		+
chr11	32954520	32954539	G25966.1		+
chr9	91093562	91093604	G147244.1		+
chr4	56392496	56392519	G105541.1		-
chr5	78914778	78914800	G110940.1		+
chr14	35180380	35180405	G49359.1		-
chr15	47549551	47549574	G51630.1		+
chr17	59917985	59918009	G63808.1		-
chr2	73026698	73026721	G81405.1		-
chr13	74506160	74506185	G45273.1		-
chrX	53675516	53675538	G154826.1		-
chr3	150282350	150282379	G94544.1		+
chr14	31107808	31107837	G46259.1		+
chr2	26099868	26099899	G79725.1		-
chr1	200781236	200781271	G6437.1		+
chr4	71896436	71896468	G102271.1		+
chr2	162062978	162063005	G76740.1		+
chr13	103477095	103477126	G42986.1		+
chr1	114334322	114334347	G12626.1		-
chr5	115241502	115241529	G112193.1		+
chr5	106779566	106779593	G117345.1		-
chr4	145916277	145916296	G107422.1		-
chr1	63914309	63914336	G10735.1		-
chr17	28646253	28646283	G62611.1		-
chr2	203424841	203424870	G78194.1		+
chr11	108344273	108344291	G30147.1		-
chrX	119738032	119738055	G153394.1		+
chr2	242249778	242249801	G84822.1		-
chr1	40322153	40322181	G9763.1		-
chr5	109144099	109144125	G111843.1		+
chr6	109426383	109426402	G122614.1		+
chr2	201234545	201234564	G78106.1		+
chr10	35650303	35650329	G18190.1		+
chr3	53005729	53005754	G97230.1		-
chr13	49583304	49583329	G41961.1		+
chr15	44986582	44986607	G53907.1		-
chr1	110035299	110035330	G3809.1		+
chrX	44896436	44896454	G152038.1		+
chr1	224589496	224589528	G15502.1		-
chr2	152330839	152330865	G76528.1		+
chr11	94162136	94162156	G29773.1		-
chr1	76228345	76228373	G2409.1		+
chr3	42266971	42266990	G92442.1		+
chr5	179982570	179982591	G114480.1		+
chr4	47887169	47887203	G105385.1		-
chr6	37796003	37796026	G120630.1		+
chr14	68430233	68430258	G47794.1		+
chr18	5494686	5494704	G66277.1		-
chr11	130014617	130014646	G28076.1		+
chr6	30586694	30586719	G120405.1		+
chr3	42660469	42660503	G92473.1		+
chr5	54515487	54515508	G115574.1		-
chr3	32780839	32780867	G92118.1		+
chr5	78737820	78737844	G116439.1		-
chr8	21796636	21796663	G140183.1		+
chr15	64087519	64087536	G54755.1		-
chr1	112226046	112226070	G12559.1		-
chr4	146078344	146078368	G107458.1		-
chr1	167756329	167756353	G5174.1		+
chr16	69953061	69953088	G57067.1		+
chr1	225195721	225195747	G7582.1		+
chr4	83275801	83275833	G106212.1		-
chr15	56488879	56488909	G54476.1		-
chr6	87908549	87908576	G122163.1		+
chr4	57307539	57307568	G102114.1		+
chr2	113413078	113413098	G75761.1		+
chr4	13415235	13415264	G104850.1		-
chr11	36141474	36141497	G26125.1		+
chr5	145674131	145674156	G113535.1		+
chr1	206823382	206823421	G6676.1		+
chr18	177565	177594	G64486.1		+
chr3	125045887	125045918	G98727.1		-
chr4	762477	762514	G100874.1		+
chr10	111999084	111999104	G20990.1		+
chr8	101254233	101254272	G141979.1		+
chr3	129608803	129608828	G98846.1		-
chr13	50489307	50489331	G44426.1		-
chr5	114589421	114589443	G117629.1		-
chr5	89866554	89866575	G111302.1		+
chr5	40773376	40773396	G115333.1		-
chr7	129826470	129826488	G138406.1		-
chr17	57187542	57187565	G63578.1		-
chr11	30432845	30432870	G28791.1		-
chr21	30417387	30417417	G87797.1		+
chr2	27016776	27016799	G73743.1		+
chr2	55833159	55833186	G80624.1		-
chr12	46227219	46227243	G32723.1		+
chr14	61208798	61208818	G47301.1		+
chr2	62052671	62052707	G81009.1		-
chr1	207957715	207957750	G6733.1		+
chr4	146424600	146424624	G103880.1		+
chr3	194129565	194129585	G100405.1		-
chr6	126417217	126417239	G123345.1		+
chr5	21504591	21504626	G108567.1		+
chr6	158248902	158248918	G124609.1		+
chr2	233673468	233673490	G79011.1		+
chr16	58433615	58433653	G56779.1		+
chr5	71570427	71570462	G116065.1		-
chr1	57174125	57174143	G1852.1		+
chr3	38328967	38328997	G92271.1		+
chr19	23833281	23833308	G71775.1		-
chr18	20875320	20875343	G66439.1		-
chrX	76856975	76857010	G155471.1		-
chr12	1018741	1018761	G30717.1		+
chr5	71577251	71577268	G116066.1		-
chr1	68168059	68168078	G10905.1		-
chr1	54514261	54514289	G10427.1		-
chr6	71199763	71199784	G121666.1		+
chr7	86808398	86808422	G132449.1		+
chr18	47774326	47774351	G67184.1		-
chr11	120282853	120282888	G27851.1		+
chr17	41291024	41291044	G60575.1		+
chr17	904899	904916	G59154.1		+
chr10	74854881	74854910	G23908.1		-
chr5	170294448	170294465	G114049.1		+
chr4	175227786	175227814	G104337.1		+
chr4	17867163	17867191	G104990.1		-
chr3	125001445	125001467	G98694.1		-
chr4	128818101	128818124	G103554.1		+
chr5	115308469	115308492	G112214.1		+
chr22	42556315	42556343	G91069.1		-
chr12	56599364	56599390	G38081.1		-
chr7	100479124	100479154	G133213.1		+
chr5	36984119	36984137	G109051.1		+
chr10	53308405	53308429	G18620.1		+
chr7	6501906	6501937	G135395.1		-
chr8	103840071	103840101	G145015.1		-
chr1	24780509	24780531	G560.1		+
chr1	184763121	184763149	G14289.1		-
chr3	57842008	57842034	G93014.1		+
chr8	414649	414684	G139546.1		+
chr1	11081639	11081662	G263.1		+
chr9	98646754	98646789	G147462.1		+
chr7	44495828	44495850	G136182.1		-
chr6	24411762	24411784	G120106.1		+
chr8	99581730	99581749	G144770.1		-
chr16	2671867	2671891	G55871.1		+
chr9	100830728	100830752	G147546.1		+
chrX	24899201	24899222	G151754.1		+
chr4	41938972	41938999	G101762.1		+
chr21	37694659	37694689	G88033.1		+
chr17	55757296	55757323	G60897.1		+
chr1	31443088	31443117	G9309.1		-
chr16	30001277	30001298	G56370.1		+
chrX	147005554	147005579	G153849.1		+
chr13	60563291	60563311	G44908.1		-
chr17	56772238	56772264	G60947.1		+
chr13	74665065	74665093	G45324.1		-
chr5	20804023	20804041	G108561.1		+
chr20	36142145	36142160	G87118.1		-
chr10	892022	892042	G21935.1		-
chr3	176800017	176800041	G100031.1		-
chr12	28475893	28475916	G32313.1		+
chr13	76106094	76106118	G45381.1		-
chr16	71805270	71805304	G58688.1		-
chr10	103230073	103230099	G20780.1		+
chr8	117799672	117799691	G142249.1		+
chr4	185629985	185630011	G108092.1		-
chr10	101636282	101636309	G24525.1		-
chr11	9441284	9441308	G25458.1		+
chr2	70250000	70250023	G81265.1		-
chr3	108316621	108316642	G93810.1		+
chr8	62586247	62586267	G143783.1		-
chr8	53540631	53540659	G143539.1		-
chr3	185019700	185019724	G95682.1		+
chr5	145856711	145856739	G113556.1		+
chr22	31331781	31331804	G90709.1		-
chr5	172558170	172558192	G114184.1		+
chr18	72476003	72476019	G66008.1		+
chr1	115249210	115249264	G12731.1		-
chr5	59755320	59755339	G115748.1		-
chr11	118472379	118472403	G27761.1		+
chr5	87555020	87555046	G116791.1		-
chr12	50413202	50413226	G37877.1		-
chr17	28835248	28835267	G59875.1		+
chr2	139285574	139285598	G76192.1		+
chr7	17355173	17355194	G131082.1		+
chr1	223055599	223055621	G7398.1		+
chr4	87616472	87616496	G102554.1		+
chr11	110038082	110038117	G27536.1		+
chr22	28893265	28893286	G90511.1		-
chr16	71939674	71939696	G57151.1		+
chr1	224501927	224501945	G15459.1		-
chr3	180663073	180663095	G95545.1		+
chr16	8894343	8894370	G55955.1		+
chr10	70239768	70239805	G23777.1		-
chr5	157213365	157213384	G118952.1		-
chrX	129076238	129076261	G156182.1		-
chr7	97934625	97934651	G137184.1		-
chr10	120829167	120829184	G25024.1		-
chr1	63960981	63961003	G10763.1		-
chr10	119132590	119132609	G24895.1		-
chr4	74044461	74044487	G105862.1		-
chr6	20659524	20659553	G119977.1		+
chr2	142628335	142628351	G82525.1		-
chr7	45790295	45790330	G136313.1		-
chr21	47745937	47745964	G88433.1		+
chr12	116697942	116697967	G40056.1		-
chr18	9930349	9930372	G64772.1		+
chr2	63021831	63021861	G74798.1		+
chr1	225214618	225214643	G7593.1		+
chr4	56389641	56389670	G105540.1		-
chr10	34535785	34535814	G22900.1		-
chr5	175877935	175877959	G114275.1		+
chr2	152657955	152657986	G82816.1		-
chr4	17805835	17805859	G104969.1		-
chr14	73565219	73565248	G48115.1		+
chr8	56704342	56704361	G141267.1		+
chr12	29491408	29491431	G37029.1		-
chr1	151097972	151097993	G4542.1		+
chr6	106636252	106636286	G128456.1		-
chr7	93593090	93593112	G137007.1		-
chr16	75611002	75611027	G57214.1		+
chr5	80561333	80561360	G116508.1		-
chr15	42939781	42939806	G51473.1		+
chr4	17902551	17902574	G105004.1		-
chr14	74634379	74634400	G48215.1		+
chr10	74788786	74788805	G23890.1		-
chr4	100469831	100469851	G106584.1		-
chr1	70789874	70789897	G11089.1		-
chr6	139364221	139364250	G123921.1		+
chr19	33943251	33943276	G71979.1		-
chrX	49862787	49862809	G152232.1		+
chr1	212245993	212246023	G6888.1		+
chr12	50417518	50417546	G37880.1		-
chr3	196079765	196079802	G100512.1		-
chr4	108834392	108834421	G102990.1		+
chr1	28150127	28150149	G741.1		+
chr3	184621675	184621696	G95663.1		+
chr9	14622456	14622481	G148905.1		-
chr9	95197487	95197504	G147318.1		+
chr9	88301158	88301181	G149866.1		-
chr1	227463091	227463126	G15861.1		-
chr7	120609498	120609527	G134048.1		+
chr16	58588058	58588079	G58460.1		-
chr2	175281688	175281713	G77195.1		+
chr3	182521937	182521962	G95584.1		+
chr6	43555990	43556008	G120908.1		+
chr16	10539144	10539168	G56003.1		+
chr9	86301886	86301915	G149738.1		-
chr17	16040818	16040842	G62285.1		-
chr21	34147440	34147466	G87880.1		+
chr20	34294490	34294511	G87009.1		-
chr20	5809960	5809983	G84984.1		+
chr1	225202850	225202874	G7583.1		+
chr18	802253	802282	G66215.1		-
chr11	107276689	107276713	G30073.1		-
chr20	2128941	2128983	G84887.1		+
chr1	176152202	176152231	G13989.1		-
chr14	68453183	68453205	G47803.1		+
chr11	18123315	18123340	G28590.1		-
chr1	33113780	33113808	G9475.1		-
chr7	113865816	113865837	G133724.1		+
chr9	37439446	37439465	G149442.1		-
chr6	82944405	82944430	G127150.1		-
chr14	100264725	100264748	G48708.1		+
chr17	56771344	56771370	G60945.1		+
chr19	37050023	37050044	G72239.1		-
chr9	108403315	108403342	G147727.1		+
chr4	83983348	83983383	G102497.1		+
chr15	69456373	69456396	G52345.1		+
chr1	7827819	7827845	G138.1		+
chr5	52948758	52948799	G109592.1		+
chr12	65613924	65613948	G33531.1		+
chr19	44741282	44741301	G70137.1		+
chr17	46620083	46620111	G63223.1		-
chr20	40236146	40236174	G87223.1		-
chr9	72373728	72373772	G149540.1		-
chr19	56963939	56963962	G73312.1		-
chr6	90039278	90039302	G127692.1		-
chr4	148817823	148817849	G103923.1		+
chr3	88212971	88212993	G93373.1		+
chr18	72471661	72471683	G66001.1		+
chr5	159840022	159840039	G119043.1		-
chr18	60022439	60022461	G65850.1		+
chr2	100002845	100002866	G75526.1		+
chr3	191115996	191116018	G95830.1		+
chr10	124191231	124191257	G21551.1		+
chr1	179936848	179936871	G5761.1		+
chr10	27811345	27811369	G17811.1		+
chr5	122681736	122681758	G117847.1		-
chr14	70881583	70881601	G50248.1		-
chr7	93259889	93259917	G132801.1		+
chr2	29406361	29406392	G73932.1		+
chr5	115141883	115141908	G117744.1		-
chr1	67398631	67398652	G2219.1		+
chr15	101174366	101174392	G53335.1		+
chr12	39210354	39210382	G37321.1		-
chr5	35690084	35690112	G108851.1		+
chr18	13047854	13047876	G64960.1		+
chr11	8493287	8493316	G28288.1		-
chr4	76896375	76896398	G106063.1		-
chr5	180003760	180003796	G114503.1		+
chr3	33132601	33132621	G96702.1		-
chr1	113975057	113975077	G4097.1		+
chr4	164055768	164055796	G107848.1		-
chr5	131930495	131930519	G112856.1		+
chr3	15830937	15830974	G96339.1		-
chr12	62787015	62787038	G33311.1		+
chr18	45367444	45367468	G67062.1		-
chr11	13431725	13431746	G28458.1		-
chr21	30678678	30678703	G87809.1		+
chr10	127431172	127431191	G21753.1		+
chr10	5847323	5847354	G22009.1		-
chr2	170564006	170564025	G76988.1		+
chr7	127313764	127313791	G134090.1		+
chr13	53032168	53032203	G42148.1		+
chr19	36880271	36880308	G72080.1		-
chr7	127009092	127009122	G138252.1		-
chr4	62099014	62099041	G102183.1		+
chr1	42651431	42651457	G9811.1		-
chr11	43843848	43843870	G26217.1		+
chr21	48057439	48057466	G88455.1		+
chr16	23530215	23530237	G57913.1		-
chr6	44400772	44400792	G120955.1		+
chr21	35463987	35464011	G87989.1		+
chr14	54942546	54942563	G49889.1		-
chr19	4046838	4046860	G71005.1		-
chr13	76110985	76111006	G45388.1		-
chr7	138225746	138225768	G134654.1		+
chr1	36397653	36397680	G1124.1		+
chr6	109688509	109688537	G128676.1		-
chr2	55494599	55494633	G80567.1		-
chr12	92514090	92514111	G39100.1		-
chr2	181860702	181860725	G77490.1		+
chr17	63007251	63007269	G64034.1		-
chr1	152306918	152306942	G4642.1		+
chr4	71686263	71686281	G105767.1		-
chrX	23858296	23858318	G154395.1		-
chr19	54972949	54972981	G70435.1		+
chr20	54955537	54955572	G87476.1		-
chr12	94746301	94746321	G39191.1		-
chr12	70681097	70681136	G34192.1		+
chr17	8369420	8369442	G59310.1		+
chr4	85794737	85794754	G106346.1		-
chrX	62733528	62733555	G154934.1		-
chr19	10427610	10427637	G71234.1		-
chr5	133529800	133529838	G118317.1		-
chr19	30892130	30892154	G68800.1		+
chr11	18630876	18630894	G28619.1		-
chr5	151161554	151161576	G113740.1		+
chr6	110064117	110064138	G122640.1		+
chr2	48089540	48089562	G80390.1		-
chr1	244597921	244597955	G16814.1		-
chr12	69882501	69882524	G33985.1		+
chr3	78950593	78950619	G97754.1		-
chr17	59914864	59914891	G63800.1		-
chr20	33933442	33933482	G86947.1		-
chr19	39465126	39465148	G72661.1		-
chr2	61562346	61562369	G80889.1		-
chr9	89624236	89624263	G149939.1		-
chr5	178044168	178044190	G119297.1		-
chr7	81856658	81856686	G136715.1		-
chr1	167312690	167312717	G5127.1		+
chr1	1716882	1716902	G8498.1		-
chr5	130614871	130614891	G112830.1		+
chr4	140396367	140396392	G103735.1		+
chr14	64151278	64151297	G50117.1		-
chr14	90874169	90874194	G48429.1		+
chr1	115292526	115292544	G12766.1		-
chr2	183963460	183963484	G77609.1		+
chrX	51619852	51619887	G152281.1		+
chr10	18964909	18964927	G17554.1		+
chr5	138631875	138631901	G113157.1		+
chr14	90793088	90793109	G50648.1		-
chrX	130836669	130836690	G156216.1		-
chr5	106993920	106993938	G117447.1		-
chr6	155076232	155076258	G124430.1		+
chr2	49215956	49215975	G80407.1		-
chr10	18926354	18926389	G22372.1		-
chr2	109440663	109440690	G75669.1		+
chr18	43812829	43812856	G65513.1		+
chr5	64174153	64174176	G110074.1		+
chr2	142697113	142697141	G82557.1		-
chr5	90077509	90077530	G111372.1		+
chr2	28002541	28002563	G73818.1		+
chr2	38556062	38556090	G79960.1		-
chr14	73959759	73959780	G48162.1		+
chr12	88965999	88966027	G39021.1		-
chr6	84664861	84664881	G122096.1		+
chr12	102201790	102201811	G39434.1		-
chr18	32103196	32103231	G65255.1		+
chr3	121223080	121223106	G98420.1		-
chr14	39622070	39622097	G49499.1		-
chr1	161339726	161339745	G4811.1		+
chr9	127477015	127477044	G150838.1		-
chr3	50730840	50730870	G92773.1		+
chr9	97603953	97603982	G147435.1		+
chr5	114950604	114950634	G117728.2		-
chr2	61414277	61414301	G74766.1		+
chr8	104544094	104544118	G142058.1		+
chr10	7280768	7280802	G22047.1		-
chr15	66054796	66054819	G54942.1		-
chr16	67133422	67133458	G56839.1		+
chrX	103371334	103371356	G155792.1		-
chr7	69611451	69611476	G132175.1		+
chr4	151805741	151805772	G107582.1		-
chrX	20274298	20274333	G154378.1		-
chr1	23646711	23646733	G9063.1		-
chr13	33080686	33080711	G43685.1		-
chr17	29519143	29519164	G60034.1		+
chr11	87812195	87812218	G29633.1		-
chr2	152670289	152670316	G82821.1		-
chr5	60060886	60060912	G115790.1		-
chr6	99834473	99834493	G128116.1		-
chr3	140672169	140672189	G94220.1		+
chr19	37638621	37638643	G72433.1		-
chr10	65288903	65288929	G18961.1		+
chr11	33180227	33180253	G28883.1		-
chr10	43637483	43637501	G18342.1		+
chr12	116667713	116667736	G40033.1		-
chr16	75480072	75480099	G58909.1		-
chr6	56669239	56669261	G126674.1		-
chr6	143801751	143801775	G124040.1		+
chr9	111722794	111722815	G150393.1		-
chr9	95014527	95014570	G150031.1		-
chr19	52582047	52582074	G73192.1		-
chr6	126848706	126848737	G123587.1		+
chr10	34901364	34901391	G22991.1		-
chr4	154399237	154399265	G104031.1		+
chr13	41574987	41575002	G44055.1		-
chr22	41211476	41211496	G91018.1		-
chr12	1080772	1080790	G36187.1		-
chr5	36102008	36102038	G115039.1		-
chr5	171367997	171368024	G119162.1		-
chr12	69659241	69659265	G33917.1		+
chrX	14868797	14868824	G154228.1		-
chr17	27585386	27585411	G62522.1		-
chr14	97295859	97295894	G48612.1		+
chr10	89537914	89537956	G24234.1		-
chr12	122692692	122692712	G40209.1		-
chr10	74476207	74476242	G19309.1		+
chr4	20610841	20610868	G101306.1		+
chrX	18695149	18695178	G151378.1		+
chr12	74754052	74754073	G38433.1		-
chr8	6275169	6275187	G139604.1		+
chr1	90005636	90005658	G2906.1		+
chr3	185200627	185200656	G100226.1		-
chr4	3140778	3140803	G100980.1		+
chr1	47806925	47806951	G1537.1		+
chr3	57836814	57836837	G93013.1		+
chr8	28425594	28425617	G140562.1		+
chr8	42964681	42964706	G141066.1		+
chr17	2231190	2231211	G61897.1		-
chr19	22015665	22015692	G71662.1		-
chr12	62764024	62764044	G33300.1		+
chr10	18480369	18480391	G17539.1		+
chr18	43846362	43846380	G65535.1		+
chr10	128874162	128874186	G21776.1		+
chr7	104683171	104683194	G133391.1		+
chrY	21094728	21094751	G156645.1		-
chr2	30482676	30482699	G73944.1		+
chr17	26649975	26650002	G59688.1		+
chr6	83770555	83770576	G127211.1		-
chr10	102297572	102297603	G20727.1		+
chr3	195241806	195241832	G100466.1		-
chr10	132927464	132927484	G25327.1		-
chr4	73989649	73989671	G105827.1		-
chr5	177645898	177645919	G119281.1		-
chr3	73118227	73118253	G93254.1		+
chr2	153511738	153511756	G82874.1		-
chr2	32699370	32699390	G74150.1		+
chr1	213419580	213419599	G6988.1		+
chr5	61817878	61817898	G109963.1		+
chr1	119727076	119727137	G4258.1		+
chr12	65609032	65609055	G33526.1		+
chr6	89547280	89547302	G127628.1		-
chr6	10891367	10891387	G119667.1		+
chr1	211747992	211748017	G14965.1		-
chr1	150443191	150443222	G4500.1		+
chr12	50157422	50157450	G32857.1		+
chr9	14617308	14617331	G148896.1		-
chr8	126062247	126062274	G145865.1		-
chr15	49027085	49027106	G53980.1		-
chr10	15119940	15119961	G22249.1		-
chr11	28141237	28141256	G25771.1		+
chr6	87947371	87947406	G122211.1		+
chr14	64329282	64329311	G47486.1		+
chr1	144928167	144928193	G12948.1		-
chr1	235543965	235543986	G8117.1		+
chr17	44107457	44107475	G63041.1		-
chr19	3468678	3468700	G67757.1		+
chrX	24555694	24555713	G151545.1		+
chr4	47868218	47868241	G105377.1		-
chr6	89510231	89510251	G127593.1		-
chr6	37837673	37837700	G120663.1		+
chr6	155199944	155199967	G124528.1		+
chr17	40273968	40273994	G62889.1		-
chr2	58433585	58433610	G80737.1		-
chr5	98131566	98131587	G111591.1		+
chr10	27303947	27303977	G22604.1		-
chr12	112591354	112591377	G35655.1		+
chr20	24540609	24540637	G85464.1		+
chr9	2778772	2778796	G148613.1		-
chr12	64847881	64847928	G33452.1		+
chr1	109582233	109582258	G12407.1		-
chr3	128511089	128511117	G94048.1		+
chr5	34919920	34919944	G108800.1		+
chr2	58420770	58420791	G80703.1		-
chr3	142060550	142060573	G99298.1		-
chr10	93591037	93591064	G20059.1		+
chr19	21908431	21908455	G71595.1		-
chr1	78482235	78482267	G2495.1		+
chr15	57580235	57580275	G51961.1		+
chr18	9714626	9714649	G64748.1		+
chr8	2544280	2544301	G142648.1		-
chr6	88243887	88243906	G127433.1		-
chr3	38680088	38680105	G96800.1		-
chr19	21919950	21919985	G71610.1		-
chr1	35834545	35834565	G1058.1		+
chr3	114846890	114846910	G98232.1		-
chr3	176834865	176834900	G100046.1		-
chr5	87514258	87514278	G116748.1		-
chr5	61882838	61882860	G110001.1		+
chr5	106960767	106960792	G117415.1		-
chr11	95566567	95566588	G29846.1		-
chr6	13629509	13629541	G125284.1		-
chr13	114113842	114113865	G46072.1		-
chr2	47398291	47398328	G80378.1		-
chr6	89504022	89504050	G127588.1		-
chr15	48436359	48436381	G53936.1		-
chr2	54169758	54169787	G80490.1		-
chr18	72512321	72512353	G66025.1		+
chr1	36770469	36770492	G1222.1		+
chrX	13791496	13791525	G154151.1		-
chr6	128537228	128537256	G129389.1		-
chr7	17935437	17935463	G135513.1		-
chr9	14615853	14615876	G148892.1		-
chr8	17101533	17101552	G142862.1		-
chr8	124332168	124332189	G145723.1		-
chr14	31556552	31556580	G46313.1		+
chr1	203815343	203815369	G6576.1		+
chr5	65475189	65475208	G110308.1		+
chr12	65567532	65567560	G33479.1		+
chr4	143315	143339	G100796.1		+
chr1	193091836	193091863	G6205.1		+
chr8	74735946	74735971	G144178.1		-
chr6	32083215	32083238	G125965.1		-
chr19	30468030	30468059	G68662.1		+
chr1	67417824	67417848	G2230.1		+
chr5	118498543	118498568	G112297.1		+
chr13	45139646	45139668	G44149.1		-
chr4	184562622	184562646	G108063.1		-
chr1	215768396	215768418	G7123.1		+
chr9	85657505	85657540	G149704.1		-
chr1	63325675	63325703	G2067.1		+
chr10	70697811	70697839	G19180.1		+
chr19	2235009	2235044	G70973.1		-
chr5	43445305	43445324	G115414.1		-
chrX	34325248	34325271	G154521.1		-
chr6	83676455	83676483	G127180.1		-
chr4	120468575	120468603	G103349.1		+
chr10	119040934	119040953	G24873.1		-
chr15	65737604	65737628	G54865.1		-
chr5	60300018	60300040	G109788.1		+
chr1	51423472	51423503	G10214.1		-
chr1	233342294	233342318	G16153.1		-
chr21	45115456	45115487	G88327.1		+
chr4	24520816	24520835	G105067.2		-
chr14	63981270	63981296	G50103.1		-
chrX	135997271	135997305	G153795.1		+
chr6	143809067	143809087	G124044.1		+
chr10	104937156	104937171	G24679.1		-
chr2	234204223	234204256	G79035.1		+
chr12	66534630	66534658	G38279.1		-
chr2	128566837	128566858	G82241.1		-
chr9	100400041	100400064	G147517.1		+
chr20	62936081	62936108	G86417.1		+
chr1	97237282	97237311	G3405.1		+
chr13	79957466	79957486	G45605.1		-
chr8	17075083	17075115	G140023.1		+
chr1	94313129	94313147	G3310.1		+
chr5	93195122	93195151	G116937.1		-
chr12	62873498	62873533	G33332.1		+
chrX	24740048	24740076	G151578.1		+
chr10	8024155	8024178	G17295.1		+
chr7	96281791	96281817	G137111.1		-
chr11	66976854	66976888	G26661.1		+
chr1	17345312	17345333	G8736.1		-
chrX	122752773	122752808	G156108.1		-
chr22	38793519	38793546	G90909.1		-
chr10	98654736	98654759	G20541.1		+
chr2	47983016	47983034	G74543.1		+
chr7	135621281	135621299	G138732.1		-
chr6	75973212	75973235	G126858.1		-
chr13	111546423	111546445	G45983.1		-
chr21	27126452	27126487	G87738.1		+
chr16	31767913	31767934	G56446.1		+
chr2	131805559	131805579	G82268.1		-
chr11	18508799	18508834	G28602.1		-
chr2	71634490	71634510	G75102.1		+
chr10	27485944	27485976	G22661.1		-
chr3	99542307	99542346	G93477.1		+
chr2	61762151	61762182	G81000.1		-
chr18	8768019	8768044	G64672.1		+
chr18	54418289	54418313	G65660.1		+
chr5	130805608	130805637	G118020.1		-
chr18	37321549	37321578	G66890.1		-
chr17	59838587	59838610	G63704.1		-
chr19	29125261	29125296	G71874.1		-
chr10	43038725	43038752	G23134.1		-
chr5	118546405	118546430	G112308.1		+
chr8	99714468	99714487	G144814.1		-
chr2	23973729	23973752	G79628.1		-
chr4	20281387	20281408	G101178.1		+
chr7	857568	857587	G130726.1		+
chr22	41509891	41509919	G89992.1		+
chr1	150299511	150299546	G4472.1		+
chr21	46939199	46939222	G89386.1		-
chr11	68381918	68381941	G26740.1		+
chr5	135488252	135488269	G113042.1		+
chr14	76647853	76647894	G48311.1		+
chr20	17951745	17951766	G85245.1		+
chr3	122986640	122986664	G93987.1		+
chr16	48580576	48580597	G58219.1		-
chr1	154323570	154323597	G4708.1		+
chr6	109426098	109426126	G122613.1		+
chr4	68343824	68343854	G105656.1		-
chr20	36711394	36711415	G85858.1		+
chr4	77968968	77968987	G106112.1		-
chr12	1439381	1439401	G30970.1		+
chr12	105545106	105545130	G35459.1		+
chr18	260954	260979	G66187.1		-
chr15	38646910	38646931	G51207.1		+
chr1	61570423	61570449	G1929.1		+
chr3	176382009	176382034	G99983.1		-
chr8	107063530	107063555	G145192.1		-
chr19	53092435	53092453	G70382.1		+
chr1	161794330	161794356	G4860.1		+
chr22	36417438	36417471	G90870.1		-
chr13	60720468	60720487	G45016.1		-
chrX	123140700	123140729	G153480.1		+
chr15	64050839	64050862	G54753.1		-
chr11	108107779	108107799	G27459.1		+
chr3	133871974	133872019	G99005.1		-
chr14	71791446	71791484	G48018.1		+
chr8	71516248	71516279	G144063.1		-
chr11	61133506	61133524	G26446.1		+
chr3	122597592	122597625	G93959.1		+
chr2	148819321	148819347	G76335.1		+
chr5	86595560	86595581	G111241.1		+
chr21	38454128	38454152	G88084.1		+
chr2	120952393	120952421	G82030.1		-
chr6	99856417	99856436	G128145.1		-
chr1	54564205	54564228	G1800.1		+
chr16	26137204	26137223	G56338.1		+
chr1	25683394	25683421	G639.1		+
chr22	28299786	28299804	G90384.1		-
chr16	14044918	14044953	G56040.1		+
chr5	114474141	114474160	G117583.1		-
chr11	110128369	110128396	G30197.1		-
chr9	7025487	7025512	G146223.1		+
chr7	131102107	131102128	G134392.1		+
chr13	53032235	53032268	G42149.1		+
chr14	89045453	89045475	G48383.1		+
chr8	8885005	8885024	G139708.1		+
chr1	163325377	163325396	G5004.1		+
chr7	43670086	43670121	G136110.1		-
chr16	80634642	80634667	G58953.1		-
chr3	16347700	16347727	G91628.1		+
chr4	137071091	137071109	G107259.1		-
chr10	123649889	123649912	G25152.1		-
chr11	111846624	111846652	G27570.1		+
chr4	99908179	99908204	G102814.1		+
chr1	150313071	150313090	G4479.1		+
chr1	237050282	237050305	G8181.1		+
chrM	13147	13173	G151159.1		+
chr15	37057859	37057880	G51158.1		+
chr19	50278554	50278571	G70311.1		+
chr1	192989407	192989431	G14442.1		-
chrX	148563785	148563807	G156487.1		-
chr1	243939094	243939120	G16684.1		-
chr6	112016794	112016813	G128846.1		-
chr10	65172737	65172766	G23586.1		-
chr7	122414128	122414146	G137958.1		-
chrX	24959652	24959671	G151781.1		+
chr9	139359567	139359594	G151075.1		-
chr21	35474684	35474710	G87999.1		+
chr4	1887673	1887696	G100898.1		+
chr12	88592445	88592466	G34722.1		+
chr7	81797995	81798022	G136712.1		-
chr6	106649546	106649566	G128473.1		-
chr1	185272321	185272339	G14331.1		-
chr3	193343642	193343669	G95879.1		+
chr13	33163769	33163791	G40868.1		+
chr5	171661008	171661031	G119186.1		-
chr2	145146979	145146998	G82672.1		-
chr6	126506701	126506720	G123400.1		+
chr1	68657948	68657966	G10961.1		-
chr6	157270306	157270332	G124562.1		+
chr20	6002435	6002470	G85008.1		+
chr1	35747583	35747603	G988.1		+
chr2	55262062	55262085	G80524.1		-
chr1	224466873	224466892	G15439.1		-
chrX	34336041	34336077	G154536.1		-
chr3	111710798	111710819	G93834.1		+
chr10	65363218	65363239	G18984.1		+
chr6	53788005	53788025	G121187.1		+
chr13	37597036	37597062	G43869.1		-
chr6	87888482	87888507	G122154.1		+
chr10	102118705	102118740	G20714.1		+
chr16	69737375	69737398	G57048.1		+
chr1	155515339	155515365	G13338.1		-
chr17	77933904	77933939	G64385.1		-
chr1	71532720	71532744	G11150.1		-
chr7	141445550	141445592	G134876.1		+
chr3	63902151	63902174	G93123.1		+
chr21	27129412	27129437	G87747.1		+
chrX	51596336	51596356	G152269.1		+
chr1	202469294	202469329	G6495.1		+
chr12	64842415	64842456	G33445.1		+
chr3	99617989	99618024	G93511.1		+
chr11	10100590	10100610	G28362.1		-
chr19	33192720	33192748	G68917.1		+
chr18	48605065	48605092	G65613.1		+
chr8	126259115	126259149	G142431.1		+
chr10	112363968	112363988	G21028.1		+
chr18	46446596	46446615	G67103.1		-
chr10	111772507	111772534	G20957.1		+
chr16	70338759	70338782	G57079.1		+
chr17	28733824	28733859	G59839.1		+
chr20	5551546	5551581	G86577.1		-
chr1	153780445	153780467	G13205.1		-
chr4	1252170	1252199	G100882.1		+
chr3	122989088	122989109	G93988.1		+
chr9	94870515	94870543	G150017.1		-
chr7	27667522	27667557	G135786.1		-
chr5	121335473	121335512	G112382.1		+
chr12	27888020	27888056	G32221.1		+
chr7	111112989	111113024	G137718.1		-
chr19	12395102	12395128	G71284.1		-
chr6	110491927	110491954	G128730.1		-
chr3	185506436	185506457	G100264.1		-
chr12	46138338	46138363	G32674.1		+
chr4	113110156	113110176	G103119.1		+
chr10	5766686	5766712	G17165.1		+
chr12	100969655	100969679	G35151.1		+
chr19	37058692	37058720	G72249.1		-
chr12	69635821	69635844	G33887.1		+
chr4	74037595	74037620	G105859.1		-
chr13	80071006	80071033	G42536.1		+
chr10	12257887	12257911	G17369.1		+
chr4	62108165	62108187	G102184.1		+
chr14	103508460	103508486	G50957.1		-
chr4	88124912	88124941	G106399.1		-
chr15	41081066	41081094	G53742.1		-
chr20	57233716	57233738	G86311.1		+
chr15	56503169	56503192	G54486.1		-
chrX	76830939	76830956	G155447.1		-
chr20	33180026	33180046	G86902.1		-
chr5	112222343	112222370	G112017.1		+
chr12	132516923	132516937	G36034.1		+
chr19	56947219	56947237	G70490.1		+
chrX	129338598	129338617	G156197.1		-
chr2	175938530	175938553	G83435.1		-
chr8	73965405	73965425	G141566.1		+
chr9	26983034	26983056	G146524.1		+
chr5	92788704	92788728	G116874.1		-
chr7	148700650	148700677	G139087.2		-
chr5	138192802	138192818	G113138.1		+
chr11	11384406	11384429	G28428.1		-
chr7	128688686	128688713	G138339.1		-
chr3	125053223	125053243	G98734.1		-
chr18	77884344	77884379	G66158.1		+
chr3	125224933	125224959	G98760.1		-
chr12	76466436	76466461	G38589.1		-
chr5	41921510	41921564	G109314.1		+
chr19	37594680	37594708	G69505.1		+
chr10	103299274	103299296	G20789.1		+
chr15	38647629	38647656	G51209.1		+
chr12	65688920	65688941	G33591.1		+
chr20	43955324	43955342	G87266.1		-
chr16	47538728	47538753	G56528.1		+
chr21	35492976	35492999	G88012.1		+
chr1	42678193	42678228	G9821.1		-
chr17	40962428	40962451	G62911.1		-
chr5	64886615	64886635	G115987.1		-
chr5	175669998	175670023	G114264.1		+
chr3	47812922	47812951	G97036.1		-
chr21	15747390	15747412	G88501.1		-
chr1	21376413	21376444	G8895.1		-
chr13	79974719	79974750	G45636.1		-
chr11	86039226	86039247	G27075.1		+
chr17	4849110	4849153	G62009.2		-
chr16	28176537	28176558	G57970.1		-
chr3	79017711	79017736	G97802.1		-
chr6	151247711	151247740	G124325.1		+
chr9	113013761	113013783	G150451.1		-
chr13	20595048	20595077	G40460.1		+
chr5	64822241	64822270	G115933.1		-
chr20	1362663	1362693	G86462.1		-
chr4	108789359	108789378	G102971.1		+
chr7	148822161	148822186	G139096.1		-
chr9	20524611	20524641	G149067.1		-
chr20	35811338	35811363	G85784.1		+
chr3	52580885	52580906	G97178.1		-
chr10	92672429	92672449	G24272.1		-
chr1	178118566	178118591	G5639.1		+
chr6	76349274	76349295	G121838.1		+
chr11	76262340	76262365	G26929.1		+
chrX	14877564	14877592	G154236.1		-
chr19	57088347	57088368	G70500.1		+
chr22	38277235	38277260	G89863.1		+
chr17	27804349	27804371	G59730.1		+
chr13	100015153	100015176	G42856.1		+
chr5	64085189	64085215	G110043.1		+
chr6	88250855	88250877	G127438.1		-
chr10	96317069	96317091	G20317.1		+
chr8	9537008	9537028	G139817.1		+
chr11	86842059	86842085	G27141.1		+
chr1	114249345	114249369	G12608.1		-
chr11	32624418	32624455	G25926.1		+
chr15	59952493	59952513	G54587.1		-
chr18	32913816	32913835	G66683.1		-
chr3	52243215	52243235	G92886.1		+
chr6	131926807	131926829	G129500.1		-
chr18	66369028	66369048	G67550.1		-
chr16	72529494	72529521	G58725.1		-
chr7	115856772	115856792	G133841.1		+
chr5	179036784	179036809	G114415.1		+
chr6	28122948	28122966	G120270.1		+
chr5	37626382	37626409	G109214.1		+
chr3	30734084	30734103	G92050.1		+
chr12	62946998	62947020	G33357.1		+
chr7	139063365	139063386	G134757.1		+
chr11	94905475	94905517	G29803.1		-
chr6	16752423	16752446	G125450.1		-
chr2	228362173	228362196	G78785.1		+
chr6	135661879	135661913	G129705.1		-
chr4	103226184	103226204	G106657.1		-
chr4	87628095	87628123	G102560.2		+
chr11	10116515	10116535	G28364.1		-
chr10	65132885	65132910	G23563.1		-
chr5	67512919	67512945	G110379.1		+
chr11	46827487	46827515	G29033.1		-
chr1	35791384	35791407	G1021.1		+
chr1	62916888	62916910	G2031.1		+
chr3	142725043	142725064	G94394.1		+
chr5	72130670	72130694	G110572.1		+
chr14	35180052	35180079	G49357.1		-
chr6	143250678	143250701	G130103.1		-
chr2	128254962	128254987	G82131.1		-
chr17	16525112	16525154	G62325.1		-
chr15	38758178	38758203	G51217.1		+
chr7	93262249	93262270	G132808.1		+
chr11	76262129	76262148	G26928.1		+
chr2	148878882	148878907	G76363.1		+
chr2	225379712	225379735	G84598.1		-
chr2	32785639	32785669	G74190.1		+
chr10	98665103	98665125	G20552.1		+
chr15	52127984	52128013	G51813.1		+
chr7	69141937	69141959	G132077.1		+
chr7	93472487	93472508	G132925.1		+
chr3	136344928	136344950	G99127.1		-
chr2	191756869	191756890	G77915.1		+
chr6	64404253	64404266	G121573.1		+
chr6	87909467	87909492	G122165.1		+
chr15	37367767	37367790	G53704.1		-
chr18	20545156	20545178	G65109.1		+
chrX	84511755	84511776	G152963.1		+
chr15	38572350	38572371	G51175.1		+
chr16	70576129	70576152	G57101.1		+
chr9	88258158	88258183	G149838.1		-
chr2	242292759	242292779	G79162.1		+
chr19	36710843	36710871	G69209.1		+
chr8	26187048	26187069	G140363.1		+
chr2	211014661	211014684	G84265.1		-
chr5	79706268	79706288	G111041.1		+
chr3	196558176	196558250	G95950.1		+
chr11	47487716	47487735	G29054.1		-
chr4	2616795	2616830	G100945.1		+
chr14	68386676	68386703	G47777.1		+
chr7	158482838	158482859	G139509.1		-
chr9	88263423	88263452	G149843.1		-
chr3	122101010	122101039	G98527.1		-
chr2	198601616	198601644	G78057.1		+
chr9	33047105	33047137	G149329.1		-
chr3	135869069	135869094	G99069.1		-
chr3	196630493	196630515	G95957.1		+
chr1	25154252	25154282	G606.1		+
chr12	123776274	123776293	G40292.1		-
chr8	26189965	26190000	G140368.1		+
chr2	181932423	181932446	G77550.1		+
chr3	50889918	50889935	G92808.1		+
chr10	104304698	104304724	G20855.1		+
chr6	126400322	126400350	G123337.1		+
chr9	134058382	134058398	G148373.1		+
chr11	3011972	3011991	G28157.1		-
chrX	76862690	76862712	G155474.1		-
chr6	96049705	96049726	G122391.1		+
chr7	111767679	111767705	G137763.1		-
chr12	77231579	77231615	G34520.1		+
chr2	113502887	113502907	G81957.1		-
chr18	18885410	18885437	G65020.1		+
chr17	58149231	58149258	G63613.1		-
chr3	125006712	125006738	G98699.1		-
chr3	8936915	8936932	G96105.1		-
chr8	106341539	106341570	G142105.1		+
chr22	24787795	24787823	G89582.1		+
chr9	100417415	100417438	G147521.1		+
chr22	39450005	39450036	G89885.1		+
chr2	174795126	174795142	G83272.1		-
chr2	44587309	44587331	G80279.1		-
chr12	34195027	34195051	G32500.1		+
chr13	96649897	96649920	G45791.1		-
chr13	64581467	64581489	G45084.1		-
chr14	21965288	21965313	G46104.1		+
chr7	64162337	64162362	G131840.1		+
chr11	18300560	18300583	G28593.1		-
chr10	112658730	112658756	G24762.1		-
chr16	70312484	70312511	G58630.1		-
chr19	37358182	37358217	G69387.1		+
chr15	32961557	32961579	G51109.1		+
chr6	16551332	16551357	G125394.1		-
chr1	58965615	58965649	G10508.1		-
chr13	50490733	50490762	G44429.1		-
chr15	57376111	57376137	G51931.1		+
chr3	119815808	119815833	G93923.1		+
chr3	150182609	150182632	G94531.1		+
chr2	55261651	55261685	G80522.1		-
chr16	58565580	58565604	G58447.1		-
chr13	103419143	103419178	G45881.1		-
chr12	67686573	67686593	G33711.1		+
chr8	81072626	81072648	G144322.1		-
chr11	86961459	86961481	G27178.1		+
chr11	68540898	68540915	G29298.1		-
chr1	113209155	113209173	G4033.2		+
chr12	3981614	3981636	G36247.1		-
chr7	91670453	91670478	G132624.1		+
chr10	120451777	120451797	G24979.1		-
chr12	131306476	131306501	G40361.1		-
chr19	1301396	1301415	G67719.1		+
chr11	89944147	89944175	G29695.1		-
chr17	27873086	27873111	G59751.1		+
chr21	40605381	40605411	G89209.1		-
chr10	74529751	74529777	G19336.1		+
chr21	40839019	40839047	G88281.1		+
chr13	79919149	79919172	G45572.1		-
chr2	150611994	150612028	G76478.1		+
chr6	97681869	97681893	G128030.1		-
chr17	46673239	46673261	G63254.1		-
chr1	235417718	235417744	G16333.1		-
chr10	38131123	38131148	G23106.1		-
chr4	148556360	148556379	G103915.1		+
chr7	120454834	120454860	G137875.1		-
chr4	30763135	30763170	G101538.1		+
chr7	43697511	43697534	G136125.1		-
chr15	35231718	35231739	G53645.1		-
chr3	15474595	15474614	G91603.1		+
chr7	43715357	43715376	G136132.1		-
chr5	94835344	94835367	G117029.1		-
chr14	67460163	67460189	G47715.1		+
chr2	128059280	128059300	G82107.1		-
chr1	60297811	60297834	G1895.1		+
chr2	208463166	208463185	G78388.1		+
chr5	159849518	159849544	G113930.1		+
chr6	110443385	110443413	G128721.1		-
chr1	84963253	84963271	G2640.1		+
chr5	140986236	140986260	G118585.1		-
chr2	65308688	65308710	G81110.1		-
chr6	86346547	86346566	G127378.1		-
chr4	85546318	85546338	G102525.1		+
chr14	91931870	91931891	G50707.1		-
chr2	157439981	157440009	G76603.1		+
chr21	32903181	32903207	G88911.1		-
chr12	72303034	72303060	G34441.1		+
chr5	54460330	54460351	G109616.1		+
chr1	235379551	235379574	G16295.1		-
chr1	51270094	51270117	G10108.1		-
chr15	67951407	67951429	G52212.1		+
chr12	4687176	4687197	G31215.1		+
chr2	109442130	109442158	G75671.1		+
chr10	34865474	34865493	G22980.1		-
chr13	50053328	50053350	G41998.1		+
chr10	69675743	69675769	G19077.1		+
chr12	102550875	102550898	G35228.1		+
chr2	67627753	67627784	G74905.1		+
chr2	71645501	71645524	G75113.1		+
chr2	11959259	11959278	G73515.1		+
chr5	37665296	37665323	G109247.1		+
chr8	68133705	68133740	G143932.1		-
chr12	95428063	95428084	G39249.1		-
chr6	124782626	124782645	G123138.1		+
chr5	77071097	77071121	G116343.1		-
chr9	123523930	123523947	G150621.1		-
chr6	150005198	150005215	G130329.1		-
chrX	53156398	53156426	G152295.1		+
chr15	59192242	59192269	G54558.1		-
chr2	111402478	111402509	G81899.1		-
chr1	52213202	52213223	G1640.1		+
chr8	141541814	141541838	G146006.1		-
chr6	85459555	85459575	G127275.1		-
chr3	87301738	87301805	G93327.1		+
chr6	71428582	71428604	G121705.1		+
chr10	112343808	112343830	G21012.1		+
chr15	52358168	52358190	G51841.1		+
chr6	126295504	126295524	G123250.1		+
chr12	39147666	39147684	G37305.1		-
chr3	52681152	52681179	G97187.1		-
chr15	49281248	49281277	G54014.1		-
chr2	162019156	162019188	G76729.1		+
chr8	9586168	9586192	G139834.1		+
chr11	5694666	5694689	G28238.1		-
chr3	48016582	48016617	G97045.1		-
chr2	145247842	145247868	G82680.1		-
chr4	113526026	113526045	G106911.1		-
chr15	86254737	86254759	G52928.1		+
chr10	27467359	27467395	G17778.1		+
chr2	44629896	44629925	G74384.1		+
chr10	28883318	28883339	G17976.1		+
chr13	98045517	98045562	G42787.2		+
chr9	131384949	131384971	G148276.1		+
chr14	67035550	67035571	G47615.1		+
chr15	66716937	66716959	G52157.1		+
chr5	70851173	70851194	G110505.1		+
chr1	92830774	92830809	G3078.1		+
chr6	135292857	135292881	G129605.1		-
chr5	60324045	60324071	G109803.1		+
chr13	40235766	40235786	G41498.1		+
chrX	122743535	122743557	G156090.1		-
chr9	128581453	128581483	G148186.1		+
chr6	91225787	91225824	G127779.1		-
chr6	109694286	109694304	G128688.1		-
chr15	85338610	85338629	G52883.1		+
chr11	27166107	27166142	G28690.1		-
chr14	92629772	92629799	G48449.1		+
chr20	33391328	33391353	G86929.1		-
chr16	85812282	85812305	G59055.1		-
chr16	72566236	72566259	G58732.1		-
chr19	37010749	37010774	G72178.1		-
chr15	35271342	35271363	G53657.1		-
chr2	203094671	203094691	G84142.1		-
chr5	36873908	36873927	G115063.1		-
chr17	57135534	57135552	G63562.1		-
chr19	34664833	34664871	G68983.1		+
chr5	140782112	140782141	G113407.1		+
chr6	17611618	17611643	G119825.1		+
chr3	53037281	53037307	G97239.1		-
chr6	133665931	133665960	G123803.1		+
chr12	19828064	19828084	G31870.1		+
chr16	28170683	28170704	G57968.1		-
chr4	74125748	74125770	G102280.1		+
chr18	37097928	37097952	G66832.1		-
chr2	139265353	139265373	G76188.1		+
chr10	31660845	31660866	G18093.1		+
chr2	187544507	187544525	G77783.1		+
chr18	54272387	54272410	G67340.1		-
chr2	169515732	169515759	G76911.1		+
chr14	36178386	36178417	G49413.1		-
chr18	55913623	55913649	G65724.1		+
chr15	32965544	32965579	G51110.1		+
chr19	38191798	38191854	G72579.1		-
chrX	154820052	154820077	G156559.1		-
chr5	34952579	34952614	G108826.1		+
chr4	124011935	124011954	G103446.1		+
chr12	53807017	53807036	G33033.1		+
chr1	78120311	78120333	G11357.1		-
chr13	21365724	21365747	G43284.1		-
chr1	91451857	91451877	G11966.1		-
chr8	26188920	26188946	G140366.1		+
chr10	65220278	65220300	G23611.1		-
chr14	32626255	32626276	G46364.1		+
chr5	132244212	132244238	G118241.1		-
chr9	133488935	133488957	G148321.1		+
chr12	69657493	69657517	G33914.1		+
chr5	36943183	36943203	G109008.1		+
chr12	4662802	4662842	G31194.1		+
chr14	69255020	69255040	G50193.2		-
chr1	77626757	77626776	G11249.1		-
chr5	52952043	52952062	G109596.1		+
chr5	158701428	158701449	G113898.1		+
chr12	105291408	105291431	G39488.1		-
chr4	75167584	75167609	G102328.1		+
chr2	44579911	44579934	G80273.1		-
chr1	170436263	170436287	G13730.1		-
chr19	33204365	33204383	G68933.1		+
chr12	50824441	50824463	G32877.1		+
chr10	32298393	32298407	G22792.1		-
chr5	131939951	131939977	G112859.1		+
chr1	70672028	70672052	G2296.1		+
chr14	71055048	71055069	G50321.1		-
chrX	73444733	73444756	G155244.1		-
chr2	214237452	214237476	G78532.1		+
chr7	122517294	122517318	G137971.1		-
chr18	67802371	67802396	G67608.1		-
chr3	158050710	158050740	G94924.1		+
chr17	26655785	26655805	G62461.1		-
chr6	116728543	116728569	G122841.1		+
chr4	42032691	42032718	G101823.1		+
chr6	117891588	117891610	G129038.1		-
chr8	67559675	67559695	G143909.1		-
chr11	115350964	115350992	G30351.1		-
chr2	176847510	176847539	G83531.1		-
chr5	177399616	177399639	G114365.1		+
chr11	73951002	73951021	G26801.1		+
chr7	91498471	91498500	G136883.1		-
chr8	124088543	124088572	G142335.1		+
chr5	176711007	176711030	G114344.1		+
chr8	99580884	99580908	G144768.1		-
chr6	79769149	79769170	G127033.1		-
chr9	73000669	73000701	G149545.1		-
chr2	74654042	74654077	G81496.1		-
chr12	90096311	90096337	G39078.1		-
chr13	20597741	20597763	G40463.1		+
chr21	47646783	47646804	G89401.1		-
chr5	180001847	180001867	G114495.1		+
chr6	105221150	105221180	G128413.1		-
chr1	25966226	25966244	G654.1		+
chr8	461949	461968	G142612.1		-
chr17	53121164	53121186	G60828.1		+
chrX	24229960	24229977	G151516.1		+
chr3	73082017	73082039	G93224.1		+
chr12	69956091	69956114	G34025.1		+
chr4	160280835	160280857	G104152.1		+
chr5	32148043	32148068	G114849.1		-
chr6	56968964	56968983	G121264.1		+
chr1	6284207	6284227	G8556.1		-
chr5	76360713	76360740	G110835.1		+
chr19	36719997	36720016	G69235.1		+
chr11	103027771	103027806	G27377.1		+
chr12	56207060	56207083	G38060.1		-
chr1	33289306	33289331	G919.1		+
chr3	42655023	42655052	G92464.1		+
chr20	5086957	5086983	G86557.1		-
chr5	133738307	133738332	G118353.1		-
chr2	28189179	28189207	G73828.1		+
chr1	41237176	41237201	G1352.1		+
chr1	54271923	54271947	G10395.1		-
chr1	78224710	78224729	G11392.1		-
chr1	228784447	228784482	G7879.1		+
chr12	31604791	31604822	G37209.1		-
chr15	49913631	49913660	G51740.1		+
chr1	197090547	197090568	G14560.1		-
chr10	89081140	89081158	G24183.1		-
chr16	18893911	18893930	G57819.1		-
chr5	10401685	10401709	G108395.1		+
chr10	114315089	114315109	G21211.1		+
chr5	32373048	32373067	G114898.1		-
chr14	31104433	31104456	G46256.1		+
chr19	37640943	37640962	G72438.1		-
chr7	108213893	108213912	G133565.1		+
chr1	100555652	100555687	G12254.1		-
chr10	127525994	127526017	G21764.1		+
chr2	153286200	153286222	G76560.1		+
chr3	38577380	38577406	G92325.1		+
chr20	32403943	32403978	G85689.1		+
chr2	142639907	142639925	G82531.1		-
chr13	21586333	21586355	G43328.1		-
chr9	72330498	72330519	G149519.1		-
chr21	38859734	38859753	G88235.1		+
chr19	56789317	56789336	G73295.1		-
chr7	44619036	44619062	G136240.1		-
chr17	49089602	49089628	G63347.1		-
chr6	126732082	126732117	G123546.1		+
chr14	20755561	20755581	G48961.1		-
chr21	46226557	46226587	G89369.1		-
chr13	48547715	48547737	G44342.1		-
chr20	36702663	36702682	G85850.1		+
chr15	43036791	43036814	G53812.1		-
chr1	87573024	87573045	G2738.1		+
chr15	77688762	77688782	G55404.1		-
chr1	174421288	174421315	G5571.1		+
chr1	210335817	210335842	G6804.1		+
chrX	84270505	84270535	G152939.1		+
chr9	136202147	136202170	G151042.1		-
chr12	62894800	62894824	G33340.1		+
chr5	133299564	133299582	G118286.1		-
chr11	114281005	114281026	G27645.1		+
chr18	60500040	60500063	G65873.1		+
chr12	110840048	110840066	G39644.1		-
chr16	18800713	18800734	G57790.1		-
chr12	1551820	1551840	G31059.1		+
chr2	142848940	142848962	G82616.1		-
chr1	169163382	169163406	G13669.1		-
chr4	146002403	146002425	G107445.1		-
chr13	30086570	30086626	G43530.1		-
chr6	97675075	97675103	G128025.1		-
chr2	44135472	44135492	G80188.1		-
chr8	15620191	15620220	G139987.1		+
chr2	128532068	128532095	G82206.1		-
chr3	126162709	126162735	G98776.1		-
chr14	76117750	76117797	G50433.1		-
chr3	58305662	58305682	G93038.1		+
chr1	38008759	38008782	G9676.1		-
chr13	30119323	30119349	G43542.1		-
chr20	2857141	2857165	G84895.1		+
chr8	9541743	9541763	G139820.1		+
chr13	53004968	53004992	G44702.1		-
chr1	115314509	115314537	G12779.1		-
chr22	32141831	32141850	G90733.1		-
chr10	76247179	76247205	G19491.1		+
chr10	62253993	62254012	G23415.1		-
chr3	24020221	24020251	G91991.1		+
chrX	73185766	73185785	G152733.1		+
chr16	70310118	70310153	G58627.1		-
chr17	65352400	65352427	G64172.1		-
chr3	42662396	42662414	G92475.1		+
chr12	101019653	101019688	G35180.1		+
chr12	69037123	69037148	G33790.1		+
chr1	113213276	113213299	G4036.1		+
chr5	130696697	130696717	G112839.1		+
chr4	24556745	24556774	G105105.1		-
chr3	100437848	100437880	G93588.1		+
chr6	150141349	150141366	G130355.1		-
chr14	73686776	73686801	G48157.1		+
chr21	33073672	33073691	G88931.1		-
chr15	102175496	102175519	G55813.1		-
chr8	41830506	41830524	G143291.1		-
chrX	53694031	53694051	G154837.1		-
chr1	67512098	67512118	G10837.1		-
chr4	87689476	87689500	G102574.1		+
chr13	21355741	21355763	G43275.1		-
chr8	99153596	99153614	G141917.1		+
chrM	10502	10521	G151141.1		+
chr1	226447563	226447589	G15722.1		-
chr4	129132302	129132323	G103575.1		+
chr14	39769270	39769305	G46584.1		+
chr12	42829468	42829491	G32598.1		+
chr1	31461888	31461905	G9328.1		-
chr9	85595499	85595520	G149690.1		-
chr21	34949576	34949596	G89067.1		-
chr15	68585695	68585720	G52335.1		+
chr10	28904947	28904967	G18002.1		+
chr5	157283666	157283689	G118987.1		-
chr22	41582028	41582050	G91036.1		-
chr9	114400164	114400188	G147880.1		+
chr5	36102756	36102801	G115041.1		-
chr18	32128373	32128400	G65270.1		+
chr4	83886430	83886458	G106275.1		-
chr3	98592582	98592607	G97963.1		-
chr16	67672959	67672977	G56863.1		+
chr3	9494971	9494995	G91307.1		+
chr5	60050350	60050368	G115783.1		-
chr6	87918671	87918701	G122182.1		+
chr13	77579778	77579796	G45414.1		-
chr5	176644148	176644175	G114327.1		+
chr3	57612647	57612668	G97375.1		-
chr1	29496083	29496103	G9260.1		-
chr10	11633735	11633757	G22164.1		-
chr13	95713912	95713933	G45720.1		-
chr1	55582729	55582754	G10452.1		-
chr6	126347320	126347343	G123305.1		+
chr2	135902804	135902828	G76128.1		+
chr1	85784390	85784416	G11592.1		-
chr11	12962301	12962328	G25560.1		+
chr16	74534554	74534589	G58807.1		-
chr12	62609527	62609552	G38229.1		-
chr18	21714807	21714836	G65146.1		+
chr11	32626702	32626730	G25929.1		+
chr9	125030322	125030357	G148052.1		+
chr8	17087155	17087181	G142838.1		-
chr14	81941337	81941363	G50592.1		-
chr1	193009780	193009802	G14484.1		-
chr2	176851832	176851861	G83532.1		-
chr19	12309751	12309774	G68009.1		+
chr17	29621302	29621322	G60086.1		+
chr1	235591899	235591922	G8121.1		+
chrX	70628153	70628177	G152573.1		+
chrX	102932794	102932816	G155772.1		-
chr2	75928830	75928853	G81513.1		-
chr19	58602284	58602310	G73378.1		-
chr12	46582504	46582542	G37620.1		-
chr1	97258309	97258330	G3443.1		+
chr5	61684556	61684583	G115835.1		-
chr12	132489092	132489127	G36032.1		+
chr14	76181378	76181404	G48284.1		+
chr4	1697623	1697651	G104685.1		-
chr1	198827882	198827904	G14647.1		-
chr5	64961838	64961863	G116005.1		-
chr15	60750637	60750660	G54654.1		-
chr5	74014986	74015004	G110743.1		+
chr3	77159600	77159627	G93275.1		+
chr9	128526242	128526266	G148165.1		+
chr12	46357980	46358007	G37584.1		-
chr2	200818046	200818073	G84041.1		-
chr17	56880342	56880369	G61011.1		+
chr11	125535714	125535736	G28022.1		+
chr6	135663104	135663135	G129711.1		-
chr20	36634430	36634451	G87132.1		-
chr16	89941618	89941648	G57463.1		+
chr4	140311873	140311896	G103710.1		+
chr1	197095747	197095771	G14566.1		-
chr7	99162464	99162485	G133154.1		+
chr19	21483950	21483970	G71558.1		-
chr10	53456968	53456993	G23317.1		-
chr2	128863855	128863878	G75948.1		+
chr7	106905180	106905205	G137498.1		-
chr10	126437202	126437221	G25241.1		-
chr16	20936012	20936032	G56146.1		+
chr6	56970729	56970751	G121269.1		+
chr15	64662980	64662996	G54830.1		-
chr12	20053333	20053357	G31919.1		+
chr14	103915534	103915553	G48887.1		+
chr1	151150027	151150057	G13139.1		-
chr10	7364992	7365011	G22079.1		-
chr8	101567304	101567325	G144856.1		-
chr20	21305090	21305112	G85377.1		+
chr8	104650698	104650720	G142068.1		+
chr12	104484870	104484894	G35373.1		+
chr16	11247457	11247475	G56019.1		+
chrX	123215491	123215526	G153530.1		+
chr13	46626184	46626207	G44284.1		-
chr14	102392855	102392875	G48781.1		+
chr20	17932904	17932926	G86737.1		-
chr6	126472232	126472255	G123380.1		+
chr10	70156488	70156516	G23749.1		-
chr7	91625377	91625405	G132617.1		+
chr1	157094132	157094151	G13468.1		-
chr19	36728593	36728613	G69248.1		+
chr19	34845019	34845062	G69083.1		+
chr15	90154030	90154054	G53016.1		+
chr5	115354005	115354030	G112225.1		+
chr13	33218923	33218943	G40895.1		+
chr3	45764268	45764293	G92655.1		+
chr2	109086000	109086024	G75625.1		+
chr8	82643247	82643273	G144424.1		-
chr1	32310368	32310398	G9402.1		-
chr3	8972299	8972322	G96119.1		-
chr12	27937842	27937864	G32235.1		+
chr13	47143190	47143217	G41807.1		+
chr2	179302594	179302618	G77411.1		+
chr2	95811975	95812006	G81701.1		-
chr1	78105450	78105470	G11345.1		-
chr3	149643379	149643399	G94488.1		+
chr5	64848992	64849030	G115963.1		-
chr2	219318836	219318862	G84480.1		-
chr5	180002893	180002929	G114502.1		+
chrX	24565902	24565927	G151560.1		+
chr19	22848875	22848899	G68441.1		+
chr11	6232627	6232645	G28259.1		-
chr4	122867106	122867126	G107097.1		-
chr5	107493405	107493431	G117480.1		-
chr1	179980121	179980145	G5786.1		+
chr6	89507877	89507897	G127590.1		-
chr14	102608162	102608192	G48791.1		+
chr5	114917695	114917713	G117680.1		-
chr18	24125736	24125761	G66545.1		-
chr20	36685574	36685595	G85836.1		+
chr7	34970364	34970384	G135923.1		-
chr12	62665923	62665948	G33243.1		+
chr15	64639848	64639874	G54805.1		-
chr1	184662567	184662587	G14274.1		-
chr7	135255832	135255852	G134576.1		+
chr6	111059764	111059786	G128760.1		-
chr4	139995	140027	G100791.1		+
chr12	121314045	121314066	G40171.1		-
chr3	187463074	187463105	G100350.1		-
chr9	36396947	36396964	G149433.1		-
chr4	99821305	99821340	G106557.1		-
chr1	2239183	2239215	G27.1		+
chr1	58966572	58966595	G10509.1		-
chr8	82670678	82670708	G141715.1		+
chr1	8037412	8037440	G157.1		+
chr3	152042938	152042958	G94626.1		+
chr10	74920118	74920138	G23926.1		-
chr4	57194019	57194046	G102107.1		+
chrX	44734476	44734495	G151979.1		+
chr1	38153400	38153428	G9697.1		-
chr5	114949291	114949321	G117720.1		-
chr8	64123618	64123644	G141423.1		+
chr4	54143751	54143776	G105470.1		-
chr11	46612522	46612549	G29019.1		-
chr14	62192457	62192482	G47443.1		+
chr13	74600591	74600625	G45298.1		-
chr9	5949951	5949978	G148726.1		-
chr8	9635581	9635602	G139850.1		+
chr2	217021926	217021951	G78569.1		+
chr5	86661402	86661434	G111251.1		+
chr12	94727416	94727446	G39175.1		-
chr9	127639969	127639991	G148132.1		+
chr14	61426707	61426728	G47412.1		+
chr13	21368881	21368905	G43286.1		-
chr3	142488422	142488443	G94374.1		+
chr8	80862189	80862208	G144264.1		-
chr5	122868783	122868806	G112549.1		+
chr8	86165902	86165928	G141728.1		+
chr4	110527577	110527600	G103061.1		+
chr22	30092049	30092073	G89705.1		+
chr1	227212431	227212453	G15767.1		-
chr7	156983509	156983533	G135234.1		+
chr19	38095197	38095232	G69709.1		+
chr16	21978673	21978708	G56171.1		+
chr10	97922661	97922684	G20510.1		+
chr5	122867282	122867311	G112545.1		+
chr2	201717744	201717771	G84049.1		-
chr7	116725309	116725333	G133971.1		+
chr6	57437438	57437473	G121475.1		+
chr15	66106661	66106687	G52136.1		+
chr13	79901627	79901662	G45550.1		-
chr7	92190232	92190267	G136945.1		-
chr6	143181260	143181280	G130094.1		-
chr3	79048467	79048492	G97818.1		-
chr8	27989406	27989427	G140515.1		+
chr1	36016130	36016155	G9603.1		-
chr3	28368753	28368778	G96612.1		-
chr1	77611992	77612014	G11242.1		-
chr16	74542227	74542252	G58808.1		-
chr13	20290811	20290831	G43207.1		-
chr10	120084568	120084602	G24951.1		-
chr8	1734588	1734614	G139566.2		+
chr7	87466854	87466874	G136838.1		-
chr2	100892914	100892937	G81848.1		-
chr15	101179638	101179660	G53338.1		+
chr10	7322404	7322427	G22055.1		-
chr6	136849404	136849432	G129840.1		-
chr22	36383589	36383612	G90852.1		-
chr6	90343330	90343350	G127711.1		-
chr12	1477381	1477407	G31025.1		+
chr16	22426562	22426590	G57880.1		-
chr2	175951784	175951811	G83450.1		-
chr5	94031156	94031186	G111481.1		+
chr10	31619854	31619873	G18067.1		+
chr18	19177317	19177346	G66428.1		-
chr4	30733144	30733166	G101526.1		+
chr10	64928528	64928563	G23457.1		-
chrX	76822754	76822789	G155441.1		-
chr8	28841334	28841356	G140619.1		+
chr14	68206985	68207007	G50181.1		-
chr12	42964662	42964686	G37480.1		-
chr8	99054002	99054029	G144749.1		-
chr7	135160320	135160342	G138697.1		-
chr5	179263914	179263940	G114456.1		+
chr6	56406409	56406429	G126653.1		-
chr2	135677691	135677712	G76001.1		+
chr5	65465853	65465878	G110294.1		+
chr10	98291283	98291309	G24468.1		-
chr10	122642209	122642234	G21512.1		+
chrX	72850065	72850100	G152652.1		+
chr11	31805248	31805273	G25897.1		+
chr19	48751680	48751712	G73101.1		-
chr4	17804432	17804453	G104967.1		-
chr16	70338668	70338688	G57077.1		+
chr5	110581620	110581650	G111935.1		+
chr19	34950897	34950927	G69137.1		+
chr19	37036591	37036635	G72209.1		-
chr2	165672500	165672522	G83053.1		-
chr17	74730962	74730982	G64333.1		-
chr4	39219789	39219808	G101658.1		+
chr16	592571	592606	G55826.1		+
chr19	30453312	30453347	G68638.1		+
chr1	202103259	202103280	G14735.1		-
chr7	148553890	148553916	G139044.1		-
chr1	102794113	102794142	G12354.1		-
chr1	163301654	163301678	G4984.1		+
chr1	59144317	59144352	G10595.1		-
chr9	6467846	6467865	G146203.1		+
chr2	73805486	73805513	G75179.1		+
chr15	59813787	59813807	G52032.1		+
chr17	27875164	27875188	G59758.1		+
chr2	37211754	37211776	G79881.1		-
chr2	178095243	178095269	G83547.1		-
chr12	93895273	93895293	G34780.1		+
chr21	34927743	34927761	G87923.1		+
chr3	78970398	78970422	G97784.1		-
chr1	243875883	243875904	G16624.1		-
chr22	30294896	30294920	G89710.1		+
chr2	201818074	201818101	G84070.1		-
chr15	81275581	81275607	G55489.1		-
chrX	133596993	133597015	G153685.1		+
chr11	116853942	116853966	G30382.1		-
chr5	39063160	39063182	G115259.1		-
chr9	102800982	102801005	G150302.1		-
chr5	145522457	145522491	G118721.1		-
chr7	98610830	98610862	G133132.1		+
chr1	226171070	226171091	G15657.1		-
chr3	128459234	128459249	G94041.1		+
chr2	70316165	70316185	G74991.1		+
chr9	111842566	111842587	G150420.1		-
chr14	75353438	75353465	G48267.1		+
chr1	236424432	236424458	G16451.1		-
chr21	27533806	27533832	G88775.1		-
chrX	129235457	129235482	G156184.1		-
chr11	64872066	64872087	G26519.1		+
chr2	148727687	148727712	G82735.1		-
chr5	56480742	56480772	G109713.1		+
chr20	25671872	25671895	G86848.1		-
chr12	25359019	25359078	G36925.1		-
chr7	35914277	35914297	G131505.1		+
chr8	141907022	141907044	G146043.1		-
chr12	39261209	39261238	G37334.1		-
chr22	36781596	36781621	G90874.1		-
chr11	115260218	115260239	G30316.1		-
chr1	150782575	150782602	G13111.1		-
chrX	103370978	103370998	G155791.1		-
chr10	27055462	27055491	G22570.1		-
chr5	147808815	147808839	G113643.1		+
chr6	7609380	7609398	G119610.1		+
chr5	59810742	59810762	G115751.1		-
chr15	65866096	65866114	G52135.1		+
chr2	32107385	32107408	G79805.1		-
chrX	133618194	133618217	G153705.1		+
chr5	115465699	115465723	G112237.1		+
chr5	115325844	115325867	G112220.1		+
chr17	5377224	5377247	G62048.1		-
chr6	86269282	86269303	G127317.1		-
chr4	170182676	170182705	G107909.1		-
chr16	47125350	47125379	G58137.1		-
chr6	88250537	88250555	G127437.1		-
chr10	35734794	35734829	G18206.1		+
chr6	165775565	165775588	G130510.1		-
chr9	98651258	98651276	G147466.1		+
chr10	7342857	7342878	G22060.1		-
chr2	128500695	128500717	G82171.1		-
chr1	114516340	114516365	G4142.1		+
chrX	72832369	72832393	G152638.1		+
chr6	150081189	150081215	G124278.1		+
chr19	37041653	37041675	G72224.1		-
chr3	88135787	88135814	G93347.1		+
chr3	112731490	112731511	G98134.1		-
chr15	69740388	69740406	G52391.1		+
chr9	123223362	123223391	G150588.1		-
chr3	158023660	158023676	G94915.1		+
chr3	27417625	27417658	G96594.1		-
chr3	23335270	23335294	G91841.1		+
chr13	100214249	100214275	G42889.1		+
chr3	155624157	155624180	G94745.1		+
chr19	44722249	44722267	G70129.1		+
chr10	112733883	112733902	G21113.1		+
chr9	95144487	95144522	G147289.1		+
chr4	145916101	145916127	G107421.1		-
chr12	8929214	8929229	G31318.1		+
chr3	73049000	73049022	G93195.1		+
chr2	162257057	162257085	G76823.1		+
chrM	15625	15650	G151168.1		+
chr12	62758323	62758368	G33298.1		+
chr3	131215230	131215255	G98937.1		-
chr7	115876773	115876794	G133847.1		+
chr1	47169966	47169996	G9966.1		-
chr6	128473000	128473021	G129374.1		-
chr1	35851603	35851626	G1088.1		+
chr12	102586424	102586443	G35266.2		+
chr1	184383827	184383849	G5969.1		+
chr15	66179951	66179973	G52138.1		+
chr5	130620171	130620192	G112832.1		+
chr3	38339465	38339496	G92275.1		+
chr2	24223698	24223736	G73610.1		+
chrX	56759027	56759058	G152391.1		+
chr1	161792778	161792807	G4859.1		+
chr14	65884136	65884160	G47548.1		+
chr10	30609457	30609486	G22735.1		-
chr9	37172321	37172342	G146768.1		+
chr1	217626118	217626140	G15189.1		-
chr14	61439782	61439804	G50079.1		-
chr3	37029796	37029818	G96774.1		-
chr15	72244261	72244286	G55121.1		-
chr5	179662860	179662884	G119347.1		-
chrX	53708373	53708402	G154858.1		-
chr6	38013329	38013351	G120790.1		+
chr6	47551819	47551850	G121066.1		+
chr18	9401825	9401881	G64732.1		+
chr12	72307403	72307429	G34447.1		+
chr8	106428754	106428779	G142114.1		+
chr13	50604895	50604919	G44510.1		-
chr14	32554738	32554758	G46326.1		+
chr1	100710474	100710503	G12335.1		-
chr13	35786479	35786510	G41218.1		+
chrX	77364810	77364836	G152903.1		+
chr19	6414012	6414043	G71063.1		-
chr1	12434610	12434633	G290.1		+
chr5	130841678	130841700	G118028.1		-
chr5	179307708	179307736	G119328.1		-
chr2	170476902	170476925	G76953.1		+
chr12	496099	496129	G36174.1		-
chr2	170492902	170492922	G76970.1		+
chr1	166822164	166822183	G5089.1		+
chr1	217783237	217783261	G15237.1		-
chr16	75477523	75477544	G58902.1		-
chrX	21889201	21889222	G151397.1		+
chr10	76117786	76117812	G19446.1		+
chr15	84138873	84138898	G52832.1		+
chr4	108835219	108835241	G102994.1		+
chr6	142520664	142520690	G123979.1		+
chr13	60552633	60552653	G44895.1		-
chr11	58373380	58373421	G26369.1		+
chr4	74064057	74064077	G105896.1		-
chrX	76761567	76761585	G155418.1		-
chr18	42996137	42996158	G65498.1		+
chr11	85707190	85707211	G29591.1		-
chr5	6628578	6628603	G114599.1		-
chr17	2145981	2146016	G61865.1		-
chr6	45331075	45331097	G126460.1		-
chr2	65538171	65538190	G81142.1		-
chr8	80936461	80936486	G144297.1		-
chrX	76814532	76814556	G155439.1		-
chr22	36330372	36330399	G90831.1		-
chr10	72183769	72183789	G19257.1		+
chr17	76711159	76711183	G64362.1		-
chr10	31777240	31777263	G18125.1		+
chr7	28585577	28585605	G131314.1		+
chr10	97629366	97629394	G24414.1		-
chr10	104912280	104912301	G24670.1		-
chr1	244865234	244865264	G8413.1		+
chr11	9244012	9244032	G28327.1		-
chr8	54711247	54711271	G143565.1		-
chr2	73730214	73730250	G75168.1		+
chr1	155655403	155655432	G13357.1		-
chr15	60716492	60716512	G54634.1		-
chr8	86195019	86195043	G141733.1		+
chr4	57237565	57237587	G105569.1		-
chr5	132259424	132259460	G118247.1		-
chr6	37844887	37844911	G120669.1		+
chr5	78989157	78989181	G111018.1		+
chr11	13730560	13730582	G25597.1		+
chr1	227278912	227278932	G15799.1		-
chr15	25613559	25613587	G53441.1		-
chr6	114178612	114178638	G122793.1		+
chr14	60611515	60611550	G47222.1		+
chr13	96904002	96904027	G42757.1		+
chr13	79928223	79928246	G45585.1		-
chr12	19314141	19314172	G31706.1		+
chr13	24754094	24754118	G40563.1		+
chr7	77404954	77404979	G132297.1		+
chr18	13744224	13744246	G64989.1		+
chr10	75994580	75994608	G19392.1		+
chr8	67546247	67546275	G143907.1		-
chr10	28860863	28860892	G17948.1		+
chr2	24992276	24992298	G73655.1		+
chr12	42624425	42624454	G37451.1		-
chr1	31527173	31527201	G9375.1		-
chr10	89529961	89529987	G24221.1		-
chr13	42649933	42649950	G41629.1		+
chr3	157933352	157933375	G94866.1		+
chr1	180666454	180666480	G5818.1		+
chr15	55477710	55477729	G54377.1		-
chr9	95389706	95389728	G150073.1		-
chr4	39306659	39306683	G105200.1		-
chr12	21809187	21809211	G36813.1		-
chr7	773696	773720	G130711.1		+
chr8	117750584	117750606	G145459.1		-
chr12	76444812	76444843	G38547.1		-
chr2	200829531	200829557	G78095.1		+
chr12	19337133	19337158	G31725.1		+
chr6	20581304	20581338	G119930.1		+
chr7	140589429	140589457	G138911.1		-
chr1	225691589	225691611	G15585.1		-
chr1	86827427	86827455	G11691.1		-
chr17	73792562	73792581	G61596.1		+
chr9	72955795	72955818	G146929.1		+
chr10	81441249	81441272	G24069.1		-
chr9	117360311	117360332	G148009.1		+
chr22	29021645	29021673	G90609.1		-
chr5	112213371	112213397	G112012.1		+
chr21	44329600	44329619	G88308.1		+
chr5	72799547	72799574	G110689.1		+
chrX	73192597	73192623	G152749.1		+
chr13	96673780	96673798	G45808.1		-
chr21	46381560	46381575	G88409.1		+
chr7	64441047	64441074	G136526.1		-
chr7	69711377	69711399	G132194.1		+
chr3	42265978	42266013	G92440.1		+
chr13	60486790	60486824	G44836.1		-
chr1	212190752	212190772	G15070.1		-
chr11	109971310	109971345	G27505.1		+
chr4	42027675	42027701	G101822.1		+
chrX	77016453	77016475	G155555.1		-
chr1	147919784	147919815	G12993.1		-
chr11	70123098	70123122	G26766.1		+
chr6	127591489	127591516	G123627.1		+
chr3	122991203	122991227	G93991.1		+
chr16	89514688	89514710	G59123.1		-
chr4	84368189	84368219	G106296.1		-
chr20	43954949	43954975	G87264.1		-
chr13	60346108	60346128	G44768.1		-
chr15	62351856	62351883	G54735.1		-
chr3	178737848	178737874	G100099.1		-
chr17	45196601	45196627	G63161.1		-
chr7	3955487	3955514	G130822.1		+
chr14	55511437	55511459	G46920.1		+
chr2	209150400	209150423	G78401.1		+
chr1	226182897	226182922	G15673.1		-
chr8	94744407	94744433	G144610.1		-
chr9	17313164	17313190	G146346.1		+
chr20	8352770	8352792	G85057.1		+
chr4	2237654	2237675	G104716.1		-
chr6	160170505	160170526	G124723.1		+
chr10	123347141	123347164	G25124.1		-
chr1	111716440	111716467	G3923.1		+
chr1	55578845	55578870	G10448.1		-
chr7	132729450	132729467	G138567.1		-
chr8	106994144	106994168	G145157.1		-
chr9	111630597	111630615	G150386.1		-
chr17	65175943	65175979	G64126.1		-
chr19	21304241	21304283	G68322.1		+
chrX	30746244	30746270	G151824.1		+
chr12	42706585	42706610	G37457.1		-
chr6	153292114	153292145	G130378.1		-
chr9	134056185	134056205	G148371.1		+
chr5	112909354	112909389	G112113.1		+
chr2	179407747	179407779	G77455.1		+
chr7	127489814	127489839	G134125.1		+
chr6	96035095	96035130	G122380.1		+
chr5	37660287	37660311	G109242.1		+
chr6	21159079	21159109	G120078.1		+
chr16	47116485	47116504	G58132.1		-
chr6	127614055	127614076	G129301.1		-
chr10	27358574	27358595	G22612.1		-
chr12	69030048	69030068	G33778.1		+
chr22	43228557	43228580	G91087.1		-
chr1	41639398	41639432	G9791.1		-
chr14	52915951	52915979	G49779.1		-
chr18	67785409	67785435	G67597.1		-
chr17	34005831	34005858	G60316.1		+
chr2	152681982	152682017	G82822.1		-
chr18	72422251	72422272	G65974.1		+
chr5	139623257	139623286	G113285.1		+
chr11	10828870	10828893	G28417.1		-
chr5	149234176	149234201	G113681.1		+
chr11	2972752	2972783	G28134.1		-
chr1	28224009	28224029	G9207.1		-
chr10	99906422	99906447	G20661.1		+
chr3	120048336	120048356	G98348.1		-
chr19	32928116	32928142	G68883.1		+
chr2	177618436	177618455	G83544.1		-
chr1	243895155	243895179	G16636.1		-
chr13	114245753	114245773	G43141.1		+
chr6	89428310	89428331	G127527.1		-
chr2	215672074	215672103	G84460.1		-
chr1	151666813	151666845	G4593.1		+
chr21	30402314	30402342	G87781.1		+
chrX	57621660	57621688	G152448.1		+
chr4	74093718	74093739	G105956.1		-
chr19	30972944	30972966	G68820.1		+
chr6	44382187	44382217	G120946.1		+
chr17	57989930	57989953	G61166.1		+
chr17	45728884	45728904	G60650.1		+
chr1	93304138	93304157	G3091.1		+
chr5	56216592	56216632	G115630.1		-
chr13	34410773	34410791	G40998.1		+
chr12	62751200	62751224	G33293.1		+
chr7	115889497	115889526	G133855.1		+
chr8	107036584	107036605	G145181.1		-
chr7	27844959	27844982	G131264.1		+
chr20	33061964	33061991	G85721.1		+
chr6	64290633	64290662	G121501.1		+
chr7	6430449	6430477	G130897.1		+
chr16	75689486	75689514	G57225.1		+
chr8	123908159	123908180	G142333.1		+
chr12	70728514	70728549	G34264.1		+
chr5	106983159	106983180	G117433.1		-
chr10	43304480	43304497	G18322.1		+
chr1	54497767	54497791	G10420.1		-
chr6	90566471	90566516	G122330.1		+
chr17	30808272	30808290	G60247.1		+
chr13	100616947	100616969	G45862.1		-
chr16	75398117	75398141	G58877.1		-
chr16	72500645	72500665	G58719.1		-
chr20	21340518	21340553	G85415.1		+
chr14	56135768	56135797	G47048.1		+
chr3	107284227	107284252	G93736.1		+
chr11	59529295	59529318	G26435.1		+
chr5	58443168	58443193	G115671.1		-
chr6	128183279	128183297	G129355.1		-
chr19	53738291	53738318	G73251.1		-
chr15	93436403	93436427	G53115.1		+
chr8	6414131	6414159	G139647.1		+
chr2	45741552	45741580	G80310.1		-
chr3	131208955	131208982	G98930.1		-
chr1	65880300	65880325	G2192.1		+
chr5	114929019	114929041	G117692.1		-
chr12	32145989	32146012	G32426.1		+
chr17	6522100	6522118	G62067.1		-
chr16	72674749	72674779	G58763.1		-
chr1	167908651	167908686	G5184.1		+
chr10	3819812	3819835	G21985.1		-
chr3	43347983	43348004	G92519.1		+
chr3	8864855	8864873	G96076.1		-
chr4	113573263	113573290	G103136.1		+
chr1	203770416	203770441	G6531.1		+
chr11	95548236	95548253	G27313.1		+
chr10	65195110	65195135	G23597.1		-
chr12	40344812	40344831	G37384.1		-
chr10	22207112	22207134	G22439.1		-
chr5	98275656	98275683	G111597.1		+
chr1	63982867	63982895	G10780.1		-
chr6	57085476	57085495	G126715.1		-
chr10	1063348	1063368	G17037.1		+
chr1	70625279	70625303	G11020.1		-
chr3	130623196	130623217	G94078.1		+
chr1	198846536	198846568	G14657.1		-
chr9	26907025	26907050	G149214.1		-
chrX	77096889	77096917	G155587.1		-
chr11	105968773	105968803	G27409.1		+
chr7	6442942	6442963	G130899.1		+
chr3	56685407	56685428	G97325.1		-
chr9	37569495	37569517	G149444.1		-
chr10	49643204	49643227	G18431.1		+
chr1	213168346	213168373	G15138.1		-
chr17	41258551	41258574	G62927.1		-
chr4	154491155	154491189	G104034.1		+
chr16	66822467	66822492	G58560.1		-
chr8	15597321	15597345	G139964.1		+
chrX	24979075	24979100	G151793.1		+
chr12	65684182	65684205	G33589.1		+
chr2	48803633	48803659	G74584.1		+
chr5	151162918	151162948	G113745.1		+
chr1	175930833	175930868	G13896.1		-
chr17	47370130	47370175	G63275.1		-
chr1	77615766	77615797	G11243.1		-
chr11	31712760	31712782	G25891.1		+
chr19	37073295	37073314	G72260.1		-
chr6	37299520	37299536	G120605.1		+
chr8	61668045	61668074	G141362.1		+
chr14	67166681	67166716	G47675.1		+
chr6	32931123	32931147	G125983.1		-
chr20	25426809	25426838	G85495.1		+
chr15	59190033	59190059	G54555.1		-
chr7	131109814	131109842	G134404.1		+
chr20	35396633	35396658	G87073.1		-
chr1	184041148	184041185	G5958.1		+
chr8	109484348	109484372	G142188.1		+
chr13	51490392	51490414	G42061.1		+
chr2	86402835	86402859	G81646.1		-
chr12	104485286	104485313	G35375.1		+
chr1	91381590	91381611	G11885.1		-
chr7	120427495	120427515	G137867.1		-
chr10	34560229	34560255	G22907.1		-
chr1	143395908	143395929	G12916.1		-
chr3	155300948	155300973	G99531.1		-
chr2	61025374	61025393	G74697.1		+
chr19	23980858	23980880	G68465.1		+
chr4	53460615	53460635	G105433.1		-
chr8	32881579	32881600	G140794.1		+
chr3	20216549	20216574	G96492.1		-
chr17	57230679	57230706	G63596.1		-
chr3	71732063	71732086	G97563.1		-
chr3	158097357	158097382	G94939.1		+
chr4	140094566	140094587	G107337.1		-
chr4	103723741	103723759	G106698.1		-
chr7	3476285	3476308	G130797.1		+
chr6	86256945	86256973	G127312.1		-
chr1	15897008	15897037	G333.1		+
chr6	53189163	53189180	G126571.1		-
chr5	38999685	38999709	G115217.1		-
chr7	135070740	135070761	G138641.1		-
chr11	129952046	129952081	G28068.1		+
chr1	36444423	36444446	G1151.1		+
chr4	141297907	141297932	G103746.1		+
chr12	22806230	22806258	G32016.1		+
chr9	102844649	102844682	G150313.1		-
chr1	52903669	52903692	G10300.1		-
chr17	29549749	29549770	G60057.1		+
chr19	52961961	52961985	G70369.1		+
chr5	170468283	170468306	G114100.1		+
chr4	42085648	42085667	G101837.1		+
chr7	36364183	36364203	G135954.1		-
chr5	102498653	102498674	G111686.1		+
chr14	72119626	72119653	G48086.1		+
chr11	77510888	77510913	G29463.1		-
chr19	4044892	4044916	G71001.1		-
chr4	99964356	99964391	G102833.1		+
chr17	42752176	42752196	G62981.1		-
chr10	126331626	126331647	G25236.1		-
chr3	99760665	99760694	G93534.1		+
chr10	75778988	75779020	G19369.1		+
chr10	95214737	95214770	G24318.1		-
chr10	76064181	76064206	G19420.1		+
chr5	78944409	78944439	G110975.1		+
chrX	68060622	68060646	G152503.1		+
chr2	175035749	175035776	G83340.1		-
chr12	111927843	111927866	G39713.1		-
chrX	132090238	132090266	G156288.1		-
chr6	146119689	146119710	G130165.1		-
chr12	116528307	116528342	G39937.1		-
chr11	12958628	12958655	G25556.1		+
chr9	37743528	37743562	G146839.1		+
chr12	110956900	110956929	G35627.1		+
chr12	68688830	68688851	G38360.1		-
chr1	15896724	15896742	G330.1		+
chr7	133408220	133408248	G134525.1		+
chr5	118821234	118821255	G112342.1		+
chr18	61057617	61057638	G67485.1		-
chr1	225204737	225204757	G7589.1		+
chr11	35752327	35752347	G26104.1		+
chr17	59906352	59906374	G63781.1		-
chr5	70823477	70823497	G110493.1		+
chr18	2539888	2539913	G66226.1		-
chr4	153266477	153266498	G107632.1		-
chr1	110096329	110096351	G3814.1		+
chr15	49417966	49417984	G54060.1		-
chr1	6730700	6730724	G8584.1		-
chr7	23188461	23188496	G131139.1		+
chr6	86310613	86310646	G127340.1		-
chr1	93125460	93125490	G12095.1		-
chr2	32141998	32142021	G79818.1		-
chr1	178072240	178072261	G5615.1		+
chr5	145882499	145882524	G113614.1		+
chr1	186385196	186385220	G6082.1		+
chr10	53052950	53052971	G18579.1		+
chr9	98653556	98653579	G147468.1		+
chr14	61398623	61398648	G47391.1		+
chr10	23000809	23000835	G22499.1		-
chr2	171912844	171912870	G83182.1		-
chr2	44156160	44156195	G80199.1		-
chrX	152607749	152607771	G153997.1		+
chr1	28835614	28835633	G773.1		+
chr2	63834303	63834328	G74836.1		+
chr2	32112659	32112679	G79811.1		-
chr19	54036278	54036304	G70421.1		+
chr17	36542443	36542465	G60447.1		+
chr20	62342240	62342271	G86397.1		+
chr6	76355835	76355855	G121844.1		+
chr16	58741822	58741845	G58496.1		-
chr1	173904751	173904775	G13812.1		-
chr12	46313702	46313729	G37551.1		-
chr3	33132412	33132433	G96699.1		-
chrX	68911463	68911490	G152507.1		+
chr4	139575	139597	G100788.1		+
chr21	44301533	44301551	G88304.1		+
chr10	75229893	75229915	G23981.1		-
chr9	94816648	94816671	G149996.1		-
chr7	128409670	128409688	G134199.1		+
chr5	37235437	37235459	G115088.1		-
chr19	21941562	21941580	G71631.1		-
chr20	464440	464461	G86438.2		-
chr18	32913283	32913307	G66678.1		-
chr2	170893490	170893515	G77042.1		+
chr1	198191266	198191288	G6365.1		+
chr3	193338224	193338243	G95871.1		+
chr16	68284938	68284958	G56903.1		+
chr1	179882397	179882417	G5731.1		+
chr22	40728168	40728212	G89936.1		+
chr9	125663118	125663146	G150709.1		-
chr13	92006063	92006081	G42640.1		+
chr4	89394333	89394362	G102618.1		+
chr2	177144235	177144264	G77255.1		+
chr7	92918683	92918706	G132723.1		+
chr5	153434381	153434402	G113812.1		+
chr3	88102176	88102194	G97879.1		-
chr1	243750301	243750325	G16584.1		-
chr18	55268494	55268518	G67361.1		-
chr19	15428256	15428281	G71401.1		-
chr10	101446195	101446219	G20684.1		+
chr1	115316022	115316064	G12788.1		-
chr13	72411369	72411388	G45192.1		-
chr13	33310814	33310832	G40941.1		+
chr4	129962157	129962177	G107224.1		-
chr18	10552124	10552139	G64831.1		+
chr13	98647405	98647433	G42811.1		+
chr19	20001042	20001069	G68186.1		+
chr12	53405081	53405108	G33003.1		+
chr17	28080067	28080087	G62574.1		-
chr12	98911971	98912001	G35022.1		+
chr2	74396623	74396647	G81485.1		-
chr13	60453271	60453295	G44809.1		-
chr3	5180210	5180235	G91191.1		+
chr19	29152629	29152648	G71882.1		-
chr5	87552576	87552599	G116789.1		-
chr9	17322316	17322341	G146351.1		+
chr14	96812491	96812526	G50881.1		-
chr18	76868297	76868323	G66122.1		+
chr14	51099972	51100008	G49747.1		-
chr21	30716230	30716250	G87826.1		+
chr12	4410942	4410981	G31152.1		+
chr6	139499595	139499616	G123928.1		+
chr14	64166227	64166253	G50130.1		-
chr12	2220312	2220330	G31119.1		+
chr9	131717909	131717938	G148289.1		+
chr6	17609178	17609200	G119818.1		+
chr3	107252778	107252805	G93724.1		+
chr15	93550514	93550534	G53196.1		+
chr6	126582169	126582204	G123439.1		+
chr21	46194368	46194392	G89343.1		-
chr13	25831751	25831781	G43441.1		-
chr4	449510	449531	G104647.1		-
chr1	117952755	117952787	G4200.1		+
chrX	73207317	73207336	G152791.1		+
chr2	181895255	181895280	G77531.1		+
chrX	123043552	123043573	G153433.1		+
chr19	1611144	1611167	G70959.1		-
chr12	1436500	1436524	G30957.1		+
chr15	42061476	42061520	G51437.1		+
chr19	13207796	13207818	G68047.1		+
chr20	40110476	40110504	G87181.1		-
chr13	99561101	99561136	G45842.1		-
chr6	36021118	36021141	G120529.1		+
chr9	114985922	114985943	G150513.1		-
chr4	84372511	84372535	G106300.1		-
chr14	60760032	60760052	G47275.1		+
chr4	157861469	157861495	G107758.1		-
chr22	17877972	17877996	G89425.1		+
chr14	23973693	23973717	G46142.1		+
chr1	193291752	193291774	G6316.1		+
chr7	128410016	128410040	G134201.1		+
chr1	16221985	16222009	G357.1		+
chr17	74561386	74561416	G61609.1		+
chr7	140556469	140556498	G138902.1		-
chr12	53874006	53874029	G33085.1		+
chr14	56057196	56057221	G47009.1		+
chr11	92283931	92283957	G27234.1		+
chr2	109471361	109471384	G75679.1		+
chr7	91911374	91911395	G132645.1		+
chr8	48856944	48856964	G143467.1		-
chr8	94744203	94744223	G144609.1		-
chr11	82790002	82790025	G26986.1		+
chr1	178071806	178071832	G5614.1		+
chr17	11937773	11937799	G59352.1		+
chr13	74649456	74649479	G45316.1		-
chr17	59903762	59903783	G63778.1		-
chr11	93472498	93472524	G29754.1		-
chr7	65678207	65678232	G131988.1		+
chr5	40715240	40715268	G115303.1		-
chr20	57406170	57406196	G87505.1		-
chr4	30818245	30818270	G101559.1		+
chr7	98712045	98712065	G137196.1		-
chr10	49621970	49621992	G18414.1		+
chr16	31906859	31906880	G56472.1		+
chr3	143709820	143709841	G94454.1		+
chr6	3414981	3415003	G125136.1		-
chr10	74500780	74500799	G19327.1		+
chr12	975511	975542	G30700.1		+
chr7	152082310	152082345	G139257.1		-
chr21	30761287	30761312	G87845.1		+
chr12	4598561	4598608	G36262.1		-
chrX	18258939	18258960	G154307.1		-
chrX	154753949	154753978	G156550.1		-
chr19	44796514	44796534	G73000.1		-
chrX	24175877	24175897	G151486.1		+
chr1	97266871	97266889	G3453.1		+
chr7	14929696	14929716	G135452.1		-
chr10	59954364	59954383	G23380.1		-
chr4	57356676	57356692	G102136.1		+
chrX	16783263	16783299	G151325.1		+
chr2	203071808	203071837	G84133.1		-
chr8	9482129	9482160	G139750.1		+
chr11	14300176	14300202	G28483.1		-
chr2	39529219	39529247	G80066.1		-
chr19	38205688	38205708	G72613.1		-
chr2	142852174	142852209	G82619.1		-
chr16	4685463	4685489	G55926.1		+
chr12	76826358	76826383	G38642.1		-
chr15	50577741	50577768	G54115.1		-
chr14	61433719	61433745	G47415.1		+
chr12	1519255	1519279	G31043.1		+
chr3	97501827	97501843	G93459.1		+
chr10	99997965	99997993	G20672.1		+
chr17	40005696	40005719	G62863.1		-
chr10	12234849	12234872	G22208.1		-
chr7	105177452	105177473	G133433.1		+
chr5	71434706	71434736	G110542.1		+
chr6	97638186	97638208	G127981.1		-
chr6	106724928	106724958	G128512.1		-
chr2	176860925	176860942	G83539.1		-
chr1	173989065	173989093	G13852.1		-
chr13	30118715	30118733	G43541.1		-
chr5	151187258	151187282	G113775.1		+
chr4	52781312	52781334	G101973.1		+
chr13	51524927	51524948	G42075.1		+
chr2	62431706	62431732	G74780.1		+
chr16	81568066	81568086	G57345.1		+
chr8	81432198	81432239	G141688.1		+
chrX	119566868	119566888	G156039.1		-
chr2	240934882	240934912	G84765.1		-
chr12	76442089	76442110	G38542.1		-
chr1	51171079	51171100	G10076.1		-
chr10	75346743	75346771	G23999.1		-
chr7	112461319	112461351	G137814.1		-
chr12	14525790	14525817	G31447.1		+
chr19	30506376	30506396	G68732.1		+
chr8	125495669	125495693	G142371.1		+
chr13	49083986	49084016	G44375.1		-
chr8	38055190	38055224	G140866.1		+
chr3	57784529	57784555	G92995.1		+
chr8	103269946	103269973	G144963.1		-
chr16	5001855	5001890	G57636.1		-
chr6	76333224	76333259	G121815.1		+
chr3	113225639	113225659	G98142.1		-
chr19	58763956	58763988	G70894.1		+
chr6	135353503	135353523	G129663.1		-
chr6	109318194	109318226	G128650.1		-
chr1	225706725	225706760	G15592.1		-
chr1	203800568	203800592	G6573.1		+
chr2	174771878	174771899	G83254.1		-
chr3	44850704	44850722	G92606.1		+
chr21	27123826	27123850	G87736.1		+
chr2	75891194	75891218	G75299.1		+
chr16	68799089	68799116	G56916.1		+
chr13	45729437	45729459	G41735.1		+
chr10	51804151	51804176	G23282.1		-
chr10	96371293	96371323	G20421.1		+
chrX	62568803	62568821	G154922.1		-
chr15	23033774	23033798	G53369.1		-
chr13	79953678	79953702	G45597.1		-
chr7	70236770	70236792	G132218.1		+
chrX	44762856	44762883	G151996.1		+
chr14	105477113	105477159	G50989.1		-
chrX	154451471	154451497	G154063.1		+
chr15	35158390	35158412	G53634.1		-
chr19	34790991	34791017	G69078.1		+
chr7	135282587	135282616	G134589.1		+
chr13	23915641	23915664	G43392.1		-
chr6	168258635	168258657	G124952.1		+
chr6	106690402	106690430	G128501.1		-
chr15	72765214	72765236	G55169.1		-
chr16	2652895	2652915	G55867.1		+
chr3	14228087	14228127	G91467.1		+
chrX	24174738	24174763	G151484.1		+
chr4	185636245	185636268	G108104.1		-
chr18	12725713	12725736	G64892.1		+
chr15	72514149	72514168	G55155.1		-
chr17	53241045	53241073	G60843.1		+
chrX	21889943	21889964	G151400.1		+
chr4	41944665	41944690	G101766.1		+
chr3	140696982	140697005	G94256.1		+
chr19	13250145	13250173	G68050.1		+
chr10	98716980	98717005	G20591.1		+
chrX	47088663	47088689	G152153.1		+
chr16	83480706	83480736	G57350.1		+
chr6	45219230	45219254	G126396.1		-
chr5	77010784	77010813	G116294.1		-
chr3	185537577	185537597	G100282.1		-
chr7	99229878	99229899	G133174.1		+
chr1	182818253	182818281	G5864.1		+
chr13	79196911	79196937	G45489.1		-
chr5	37651022	37651040	G109239.1		+
chr6	99862850	99862884	G128159.1		-
chrX	137812277	137812298	G156400.1		-
chr1	243384921	243384945	G16547.1		-
chr1	87213704	87213731	G2674.1		+
chr2	179445509	179445529	G77466.1		+
chr7	155466559	155466588	G135130.1		+
chr10	69802962	69802984	G23682.1		-
chr5	162914716	162914744	G113981.1		+
chr3	47681725	47681744	G96997.2		-
chr2	37529294	37529312	G79928.1		-
chr6	82455857	82455886	G127108.1		-
chr18	211712	211736	G64528.1		+
chr7	7229175	7229196	G130908.1		+
chr14	55492978	55492998	G49923.1		-
chr10	70489647	70489666	G19126.1		+
chr10	112681432	112681457	G21083.1		+
chr4	103792038	103792061	G102858.1		+
chr11	46490907	46490930	G29006.1		-
chr10	28845379	28845402	G17924.1		+
chr10	96364447	96364473	G20401.1		+
chr20	8420410	8420438	G85067.1		+
chr2	174994818	174994837	G83324.1		-
chr3	195161857	195161884	G100463.1		-
chr21	35073931	35073954	G89084.1		-
chr5	106919086	106919115	G117377.1		-
chr14	45617779	45617804	G46678.1		+
chr15	55496746	55496776	G54387.1		-
chr19	20974655	20974681	G68198.1		+
chr17	60107478	60107500	G63927.1		-
chr4	16185289	16185310	G104942.1		-
chr1	42681181	42681205	G9824.1		-
chr20	5536572	5536599	G86571.1		-
chr1	90100594	90100613	G2922.1		+
chr17	57650603	57650631	G61084.1		+
chr6	79767825	79767851	G127030.1		-
chr6	126463553	126463588	G123373.1		+
chr9	14304226	14304254	G148866.1		-
chr5	41856800	41856819	G115387.1		-
chr8	104411653	104411680	G145036.1		-
chr1	54283304	54283324	G10397.1		-
chr17	8462824	8462853	G62159.1		-
chr6	133602632	133602655	G123765.1		+
chr10	53050211	53050234	G18575.1		+
chr10	53311704	53311726	G18623.1		+
chr13	20272092	20272113	G43194.1		-
chr2	175664095	175664113	G83397.1		-
chr5	87565848	87565873	G111257.1		+
chr1	166821028	166821065	G5084.1		+
chr1	19462920	19462941	G8757.1		-
chr1	75931224	75931252	G11205.1		-
chr4	95174646	95174671	G102667.1		+
chr3	23336242	23336267	G91844.1		+
chr2	63505622	63505644	G81033.1		-
chr17	33682124	33682147	G62676.1		-
chr4	77986195	77986225	G106121.1		-
chr3	23268820	23268843	G91812.1		+
chr6	45317860	45317887	G126447.1		-
chr6	89547669	89547690	G127629.1		-
chrX	110952064	110952090	G153277.1		+
chr6	150130948	150130969	G124296.1		+
chr2	48372861	48372881	G80402.1		-
chr5	43459603	43459638	G115426.1		-
chr2	112598617	112598642	G81932.1		-
chr2	171885347	171885372	G83157.1		-
chr7	90253690	90253712	G132569.1		+
chr3	195243342	195243364	G100470.1		-
chr10	18965695	18965713	G17557.1		+
chr15	25664570	25664594	G53465.1		-
chr14	81469131	81469159	G48362.1		+
chr17	9147182	9147205	G59318.1		+
chr10	52549050	52549070	G18462.1		+
chr5	59892742	59892767	G115757.1		-
chr2	42958273	42958297	G74330.1		+
chr11	85777721	85777742	G29625.1		-
chr20	21330737	21330756	G85404.1		+
chr1	198828747	198828773	G14648.1		-
chr1	151667307	151667338	G4594.1		+
chr14	77583436	77583455	G48336.1		+
chrX	80553525	80553550	G152918.1		+
chr20	21331818	21331843	G85405.1		+
chr4	68356256	68356275	G105660.1		-
chr3	142734415	142734437	G94403.1		+
chr1	231700947	231700975	G8042.1		+
chr1	109333257	109333275	G3752.1		+
chr20	34317039	34317065	G87047.1		-
chr3	142216568	142216595	G99315.1		-
chr5	31539836	31539857	G108634.1		+
chr17	55350829	55350851	G60876.1		+
chr5	40781726	40781748	G115344.1		-
chr4	41948380	41948401	G101770.1		+
chrX	24229630	24229653	G151513.1		+
chr6	87896783	87896806	G122158.1		+
chr1	87212668	87212699	G2672.1		+
chr6	56968612	56968634	G121260.1		+
chr5	65334700	65334736	G110235.1		+
chr1	153780534	153780570	G13207.1		-
chr13	44409578	44409608	G44112.1		-
chr1	149913097	149913111	G13026.1		-
chr6	96968954	96968980	G127881.1		-
chr11	108597771	108597793	G27481.1		+
chr20	34226743	34226769	G86973.1		-
chr5	169021332	169021353	G114035.1		+
chr2	44215060	44215095	G80249.1		-
chr17	30701079	30701100	G60202.1		+
chr5	133510431	133510449	G118313.1		-
chr4	140460385	140460411	G107365.1		-
chr10	38387459	38387489	G18273.1		+
chr21	38834082	38834108	G88218.1		+
chr20	30984580	30984602	G85611.1		+
chr20	40065720	40065749	G87161.1		-
chr2	274978	275000	G73402.1		+
chr8	64106492	64106515	G141411.1		+
chr8	17152878	17152920	G140058.1		+
chr14	50074091	50074117	G46723.1		+
chr6	149674941	149674963	G124228.1		+
chr13	41642112	41642136	G41577.1		+
chr21	30405188	30405212	G87782.1		+
chr19	37198023	37198048	G69312.1		+
chr8	42884206	42884225	G141038.1		+
chr7	69602482	69602507	G132171.1		+
chr15	43645142	43645168	G51483.1		+
chr1	111489822	111489848	G12509.1		-
chr1	51318257	51318283	G10161.1		-
chr13	50660846	50660871	G44636.1		-
chr7	156761709	156761723	G135200.1		+
chr19	12394073	12394096	G71281.1		-
chr4	84379213	84379229	G102508.1		+
chr2	71660464	71660488	G75128.1		+
chr4	6883930	6883953	G101019.1		+
chr12	69090142	69090164	G33808.1		+
chr21	34130775	34130794	G89036.1		-
chr4	24548011	24548044	G105098.1		-
chr1	205684748	205684761	G14880.1		-
chr6	128629612	128629647	G129399.1		-
chr1	154242969	154243003	G4707.1		+
chr12	93834518	93834547	G39169.1		-
chr15	66076682	66076711	G54969.1		-
chr12	28111277	28111312	G36988.1		-
chr7	104952517	104952547	G137414.1		-
chr4	56898686	56898707	G102093.1		+
chr20	40106245	40106264	G87170.1		-
chr1	93730148	93730183	G12152.1		-
chr6	150002660	150002696	G130320.1		-
chr1	68261168	68261194	G10937.1		-
chr10	53125891	53125916	G18595.1		+
chr4	120181368	120181394	G103303.1		+
chr6	124996871	124996892	G123141.1		+
chr14	39617648	39617673	G49493.1		-
chr12	88520315	88520350	G38994.1		-
chr8	26181827	26181849	G140354.1		+
chr9	126633240	126633269	G150795.1		-
chr17	4636849	4636872	G61999.1		-
chr1	32392164	32392184	G9445.1		-
chr3	8840855	8840887	G96065.1		-
chr14	37997825	37997842	G46554.1		+
chr17	27824245	27824272	G59740.1		+
chr12	132574321	132574351	G36042.1		+
chr2	122168122	122168142	G82043.1		-
chr12	65617581	65617609	G33545.1		+
chr1	85019608	85019627	G11501.1		-
chr1	171504459	171504494	G5425.1		+
chr6	34279358	34279377	G126032.1		-
chr4	128605939	128605964	G103528.1		+
chr14	61176283	61176305	G50063.1		-
chr18	22782797	22782818	G66452.1		-
chr13	79928385	79928422	G45586.1		-
chr1	226820172	226820190	G15754.1		-
chr14	104416374	104416399	G48919.1		+
chr11	33143445	33143472	G28855.1		-
chr3	196662398	196662423	G100544.1		-
chr20	35220784	35220815	G85773.1		+
chr15	66638080	66638100	G54997.1		-
chr1	10511179	10511200	G231.1		+
chr9	88352961	88352984	G149893.1		-
chr12	72171069	72171093	G34356.1		+
chr6	105528962	105528991	G122496.1		+
chr16	11966616	11966637	G57704.1		-
chr5	153442975	153443001	G113821.1		+
chr19	23524354	23524389	G71729.1		-
chr1	119734721	119734742	G4274.1		+
chr8	99626008	99626030	G144784.1		-
chr8	74858035	74858055	G144205.1		-
chr4	57349543	57349568	G102134.1		+
chr14	76673267	76673285	G48324.1		+
chr3	15877555	15877590	G96355.1		-
chr17	28075026	28075057	G62570.1		-
chr8	56698462	56698485	G141266.1		+
chr2	24126276	24126300	G79648.1		-
chr1	151220857	151220881	G4561.1		+
chr12	14615552	14615587	G31537.1		+
chr9	134402548	134402568	G150957.1		-
chr3	106994992	106995020	G98032.1		-
chrX	15861705	15861732	G154274.1		-
chr22	41493430	41493465	G89978.1		+
chr14	45563790	45563815	G46642.1		+
chr17	49093387	49093406	G63349.1		-
chr5	64945620	64945646	G110138.1		+
chr15	93439104	93439139	G53119.1		+
chr13	46626792	46626817	G44285.1		-
chr7	157038258	157038282	G135273.1		+
chr10	94631781	94631802	G20211.1		+
chr2	54435508	54435535	G74632.1		+
chr5	122741694	122741724	G117855.1		-
chr2	135885497	135885521	G76118.1		+
chr14	67070576	67070596	G47624.1		+
chr19	36886529	36886554	G72085.1		-
chr7	103828151	103828189	G137323.1		-
chr6	165767563	165767586	G130508.1		-
chr13	50651028	50651050	G44613.1		-
chr15	59952710	59952728	G54588.1		-
chr1	10440040	10440068	G224.1		+
chr7	132011928	132011953	G138481.1		-
chr1	224610531	224610566	G15518.1		-
chr1	201927982	201928007	G6475.1		+
chr2	9694644	9694664	G79269.1		-
chr15	63557975	63557998	G52066.1		+
chr10	31616337	31616362	G18060.1		+
chr16	48394593	48394616	G58200.1		-
chr14	31382564	31382583	G49238.1		-
chr12	93167080	93167105	G39112.1		-
chr17	59185622	59185645	G61251.1		+
chr5	37185536	37185564	G115080.1		-
chr16	47209060	47209083	G58161.1		-
chr7	30326625	30326646	G131367.1		+
chrX	150574414	150574439	G153945.1		+
chr21	46198853	46198880	G89349.1		-
chr13	40249309	40249337	G41514.1		+
chr19	8027118	8027146	G71096.1		-
chr5	133291241	133291260	G118268.1		-
chr5	93976265	93976295	G111438.1		+
chr7	79848016	79848053	G132411.1		+
chr5	65469084	65469106	G110298.1		+
chrX	12543755	12543780	G151264.1		+
chr1	61705173	61705202	G1989.1		+
chr12	105408292	105408323	G35423.1		+
chr9	113636474	113636496	G150454.1		-
chr1	244000459	244000495	G16754.1		-
chr3	196028975	196028996	G100494.1		-
chr12	905006	905034	G30674.1		+
chr5	142685444	142685472	G118623.1		-
chr18	13760770	13760794	G64996.1		+
chr14	64895675	64895702	G47513.1		+
chr18	37304535	37304561	G66881.1		-
chr6	86265110	86265135	G127314.1		-
chr12	94844469	94844490	G39228.1		-
chr1	94001749	94001773	G3295.1		+
chr14	70837352	70837372	G50244.1		-
chr1	178363405	178363432	G5674.1		+
chr6	34318810	34318835	G126052.1		-
chr5	37566525	37566555	G109183.1		+
chr19	21304218	21304238	G68321.1		+
chr15	93520180	93520208	G53180.1		+
chr5	154197112	154197136	G113845.1		+
chr22	47386086	47386110	G90124.1		+
chr4	2256340	2256367	G104720.1		-
chr12	98941886	98941907	G35063.1		+
chr3	52029123	52029144	G97158.1		-
chr17	56885809	56885851	G61026.1		+
chr4	73989997	73990019	G105829.1		-
chr7	7753224	7753259	G130945.1		+
chr6	97663742	97663763	G128009.1		-
chr12	133707884	133707912	G36125.1		+
chr1	78410886	78410907	G11403.1		-
chr5	122681934	122681953	G117848.1		-
chr10	65319166	65319190	G18972.1		+
chr5	65289307	65289332	G110199.1		+
chr12	93784317	93784352	G34741.1		+
chr2	42586190	42586217	G80135.1		-
chrX	154320539	154320558	G154031.1		+
chr17	5281444	5281471	G59243.1		+
chr12	90016852	90016879	G39055.1		-
chrX	73053673	73053693	G155097.1		-
chr18	32272822	32272846	G65305.1		+
chr7	104928724	104928749	G137406.1		-
chr14	61422713	61422739	G47410.1		+
chr17	58863602	58863619	G61209.1		+
chr7	152342536	152342555	G139278.1		-
chr11	112104579	112104601	G27597.1		+
chr4	30782247	30782276	G101544.1		+
chr5	54633390	54633424	G109640.1		+
chr14	100067361	100067378	G50926.1		-
chr9	99148499	99148536	G150159.1		-
chr8	141532209	141532230	G145985.1		-
chr5	106936718	106936739	G117388.1		-
chr1	90059594	90059614	G2913.1		+
chr3	136304994	136305019	G99115.1		-
chr7	30637046	30637076	G131390.1		+
chr6	71464799	71464824	G121713.1		+
chr6	5301362	5301397	G119543.1		+
chr2	197705564	197705593	G83922.1		-
chr5	102610482	102610504	G111697.1		+
chrX	44401762	44401782	G154658.1		-
chr19	36936991	36937009	G72109.1		-
chr15	72400435	72400456	G55147.1		-
chr7	86823866	86823891	G132464.1		+
chr1	243423160	243423183	G8333.1		+
chr9	88347685	88347708	G149885.1		-
chr7	158541046	158541072	G139526.1		-
chr3	10193356	10193384	G91394.1		+
chr10	96368273	96368295	G20413.1		+
chr2	175025947	175025968	G83336.1		-
chr19	19341531	19341558	G68148.1		+
chr10	13485838	13485856	G22222.1		-
chr12	72053943	72053978	G38421.1		-
chr12	28558444	28558467	G32361.1		+
chr21	38774380	38774409	G88134.1		+
chr6	7611851	7611869	G119618.1		+
chr12	105505543	105505569	G35428.1		+
chr15	56520732	56520756	G54494.1		-
chr2	217537577	217537599	G84469.1		-
chr19	29165139	29165159	G71886.1		-
chr19	57818931	57818952	G70663.1		+
chr3	183585658	183585683	G100201.1		-
chrX	85224255	85224283	G155668.1		-
chr11	6511716	6511735	G25393.1		+
chr19	52564520	52564547	G73190.1		-
chr11	30352413	30352432	G25837.1		+
chr5	14695361	14695391	G108522.1		+
chr19	37129457	37129480	G72288.1		-
chr8	28646998	28647017	G143046.1		-
chr14	30391227	30391252	G49221.1		-
chr10	124656144	124656178	G21563.1		+
chr20	34247804	34247822	G86993.1		-
chr7	112424620	112424644	G137806.1		-
chr5	115221693	115221712	G112178.1		+
chr6	89560336	89560371	G127643.1		-
chr1	24862761	24862780	G569.1		+
chr14	45476976	45476999	G46631.1		+
chrX	148696292	148696317	G156491.1		-
chr8	52746376	52746407	G143504.1		-
chrX	129370953	129370978	G156201.1		-
chr2	183853255	183853286	G83725.1		-
chr10	103176588	103176612	G20772.1		+
chr3	124950275	124950299	G98677.1		-
chr1	144903882	144903907	G12943.1		-
chr12	7090692	7090721	G31266.1		+
chr12	89913923	89913945	G39036.1		-
chr1	111664483	111664503	G12532.1		-
chr5	115172680	115172702	G117760.1		-
chr14	20940928	20940951	G46091.1		+
chrX	123178507	123178535	G153504.1		+
chr5	94866992	94867016	G117053.1		-
chr4	25371621	25371656	G101393.1		+
chr19	19793486	19793513	G68178.1		+
chr6	72113889	72113907	G126772.1		-
chrX	107971192	107971226	G155881.1		-
chr7	148553361	148553392	G139043.1		-
chr12	893664	893690	G30665.1		+
chr5	65268417	65268441	G110194.1		+
chr1	154556974	154556991	G13278.1		-
chr8	107743657	107743678	G142164.1		+
chr5	176350293	176350318	G119242.1		-
chr8	124391020	124391042	G145780.1		-
chr9	115271147	115271175	G147943.1		+
chr11	47488226	47488248	G29055.1		-
chr8	145967040	145967062	G146081.1		-
chr10	28859124	28859148	G17945.1		+
chr7	135360107	135360137	G134630.1		+
chr3	167327073	167327098	G99715.1		-
chr2	178300070	178300090	G77335.1		+
chr6	118851227	118851251	G129068.1		-
chr10	5468278	5468307	G17087.1		+
chr7	6501749	6501767	G135393.1		-
chr2	42687115	42687139	G80157.1		-
chr6	107055701	107055724	G128531.1		-
chr10	128857958	128857982	G21775.1		+
chr1	243931380	243931403	G16681.1		-
chr20	52835686	52835715	G86219.1		+
chr1	247357580	247357607	G16987.1		-
chr1	100674497	100674521	G12330.1		-
chr5	86591166	86591191	G111239.1		+
chr12	11213646	11213667	G36565.1		-
chr8	75222521	75222546	G144223.1		-
chr12	80315040	80315064	G38876.1		-
chrX	122861070	122861105	G156158.1		-
chr5	84508870	84508889	G116643.1		-
chr7	140512893	140512914	G138889.1		-
chr11	96114342	96114360	G29888.1		-
chr1	184661786	184661816	G14272.1		-
chr13	28172433	28172453	G43512.1		-
chr14	21731745	21731777	G49031.1		-
chr13	21734816	21734835	G43335.1		-
chrX	73056764	73056791	G155110.1		-
chr5	139841560	139841590	G113310.1		+
chr22	50662262	50662281	G91151.1		-
chr1	25167578	25167602	G612.1		+
chr12	11138451	11138470	G36502.1		-
chr17	38784541	38784571	G62843.1		-
chr1	109329649	109329677	G3747.1		+
chrX	73444206	73444228	G155237.1		-
chr17	7506535	7506560	G62102.1		-
chr10	114575740	114575763	G21291.1		+
chr3	50749403	50749433	G92778.1		+
chr1	24071815	24071839	G543.1		+
chr15	37309353	37309378	G53695.1		-
chr22	29017810	29017831	G90596.1		-
chr1	9833084	9833108	G8648.1		-
chr8	124383269	124383294	G145769.1		-
chr12	22816627	22816645	G32031.1		+
chr12	62866186	62866209	G33328.1		+
chr10	93703331	93703351	G20094.1		+
chr1	70827444	70827472	G2352.1		+
chr8	124261190	124261235	G145704.1		-
chr10	35500893	35500916	G18177.1		+
chr2	99697714	99697738	G81773.1		-
chr2	44162705	44162731	G80205.1		-
chr9	94833098	94833133	G150001.1		-
chr10	32299672	32299693	G22800.1		-
chr6	150020257	150020285	G130332.1		-
chr6	170873067	170873088	G125063.1		+
chr16	1415619	1415640	G57509.1		-
chr10	93222733	93222757	G20037.1		+
chr12	93870290	93870312	G34752.1		+
chr8	80903814	80903846	G144287.1		-
chr3	98222902	98222937	G97930.1		-
chr4	160029062	160029084	G104093.1		+
chr1	51310784	51310809	G10144.1		-
chr10	52945866	52945884	G18538.1		+
chr10	88249615	88249637	G24150.1		-
chr12	42726675	42726710	G32527.1		+
chr5	49969199	49969228	G109497.1		+
chr3	51627743	51627763	G92881.1		+
chr14	102325033	102325051	G48762.1		+
chr12	49047742	49047762	G37785.1		-
chr3	185635209	185635228	G100296.1		-
chr5	69240086	69240121	G110449.1		+
chr5	54757312	54757336	G115581.1		-
chr22	22839144	22839179	G90302.1		-
chr8	23135910	23135941	G140246.1		+
chr5	135476287	135476320	G113037.1		+
chr1	176060227	176060252	G13949.1		-
chr19	21218027	21218063	G68267.1		+
chr17	49043098	49043120	G63330.1		-
chr8	104582585	104582614	G142062.1		+
chr8	71218034	71218058	G143993.1		-
chr11	74685193	74685218	G26855.1		+
chr2	58464469	58464488	G80793.1		-
chr9	98044254	98044281	G150148.1		-
chr12	53873099	53873121	G33079.1		+
chr15	78732695	78732723	G52672.1		+
chr14	37790899	37790923	G46523.1		+
chr21	35461191	35461207	G87986.1		+
chr6	163988422	163988451	G124859.1		+
chr4	120956399	120956425	G107018.1		-
chr1	161142676	161142701	G13550.1		-
chr6	132797121	132797144	G129557.1		-
chr8	116424343	116424367	G145376.1		-
chr5	64819749	64819771	G115925.1		-
chr18	19447420	19447446	G65075.1		+
chr12	121314091	121314125	G40172.1		-
chr1	60290461	60290483	G1886.1		+
chr3	131217261	131217287	G98941.1		-
chr4	13467257	13467282	G104866.1		-
chr1	225263199	225263218	G7639.1		+
chr1	224581963	224581980	G15493.1		-
chr16	48388032	48388054	G56562.1		+
chr13	31781691	31781712	G40847.1		+
chr7	42940987	42941004	G136079.1		-
chrY	14947875	14947901	G156590.1		+
chr1	219362358	219362380	G7228.1		+
chr12	122977148	122977170	G40238.1		-
chr22	35803744	35803768	G89837.1		+
chrX	122997903	122997927	G153418.1		+
chr1	229632562	229632592	G15973.1		-
chr6	135342024	135342048	G129632.1		-
chr12	42739689	42739718	G32537.1		+
chr18	36992560	36992583	G66798.1		-
chr6	142542061	142542089	G123992.1		+
chr16	71930307	71930328	G57140.1		+
chr1	212927553	212927577	G15105.1		-
chr9	108477982	108478013	G147739.1		+
chr12	133512743	133512768	G40399.1		-
chr5	134194252	134194275	G113008.1		+
chr10	104285238	104285261	G20852.1		+
chr1	113984469	113984494	G4102.1		+
chr15	88159167	88159202	G55629.1		-
chr3	179045379	179045401	G95439.1		+
chr1	52530805	52530825	G1669.1		+
chr1	59124544	59124563	G10568.1		-
chr20	6016026	6016049	G85019.1		+
chr3	132257239	132257265	G94110.1		+
chr10	116935437	116935459	G21447.1		+
chr8	107751197	107751224	G142170.1		+
chr8	6391099	6391126	G139642.1		+
chr20	5935724	5935747	G84992.1		+
chr7	93354105	93354125	G132875.1		+
chr4	81125406	81125427	G102447.1		+
chr18	29681828	29681850	G65197.1		+
chr22	22666712	22666734	G89549.1		+
chr6	108936950	108936971	G122579.1		+
chr1	217801653	217801678	G15248.1		-
chr18	37316590	37316617	G66888.1		-
chr1	111708418	111708440	G3912.1		+
chr8	11010936	11010959	G142744.1		-
chrX	53625255	53625278	G154805.1		-
chr14	67003750	67003774	G47588.1		+
chr7	26881284	26881313	G135729.1		-
chr12	121781116	121781147	G40202.1		-
chr7	41728131	41728158	G136028.1		-
chr1	60301717	60301744	G1900.1		+
chr6	121647508	121647530	G129198.1		-
chr7	96274316	96274345	G137107.1		-
chr6	111066327	111066352	G128766.1		-
chr17	40137431	40137462	G62886.1		-
chr3	108358800	108358822	G93813.1		+
chr18	57569663	57569682	G65768.1		+
chr2	64321693	64321719	G81090.1		-
chr12	72311456	72311477	G34451.1		+
chr5	658626	658649	G108193.1		+
chr21	30331817	30331839	G88834.1		-
chr17	61092674	61092704	G61332.1		+
chr7	112757291	112757313	G137842.1		-
chr3	33869319	33869348	G92152.1		+
chr2	190335522	190335544	G77835.1		+
chr12	110827795	110827816	G39636.1		-
chr13	33274213	33274237	G40922.1		+
chr19	37141707	37141725	G72294.1		-
chr1	109758673	109758697	G3788.1		+
chr2	58423176	58423216	G80707.1		-
chr4	8481587	8481615	G101029.1		+
chr1	224421107	224421134	G15422.1		-
chr1	52992147	52992170	G10334.1		-
chr19	37060676	37060701	G72251.1		-
chr10	17705220	17705251	G17508.1		+
chr10	67403240	67403258	G19034.1		+
chr17	35669811	35669845	G62734.1		-
chr3	58411513	58411536	G93058.1		+
chr3	20203016	20203051	G96461.1		-
chr6	160160941	160160961	G124717.1		+
chr2	160102301	160102322	G82967.1		-
chr7	148001404	148001422	G134965.1		+
chr14	90455462	90455482	G48408.1		+
chr6	18258637	18258656	G125589.1		-
chr12	24485510	24485532	G36891.1		-
chr17	70118665	70118694	G61560.1		+
chr8	120753346	120753376	G145598.1		-
chr19	58793636	58793660	G70901.1		+
chr3	141699742	141699769	G99254.1		-
chr6	56970669	56970704	G121268.1		+
chr5	56537879	56537899	G109729.1		+
chr9	94052906	94052928	G149967.1		-
chrX	54563923	54563946	G152312.1		+
chr6	127610194	127610229	G129292.1		-
chrX	73166764	73166790	G152703.1		+
chr2	149403916	149403940	G76389.1		+
chr3	152043763	152043789	G94628.1		+
chr1	52538374	52538396	G1670.1		+
chr2	24146544	24146568	G79655.1		-
chr3	130327598	130327632	G94072.1		+
chr3	37094639	37094662	G96780.1		-
chr4	55606589	55606619	G102032.1		+
chr3	124454328	124454355	G94002.1		+
chr1	150549078	150549108	G13073.1		-
chr2	70169268	70169288	G74986.1		+
chr8	59474869	59474889	G141317.1		+
chr3	188524606	188524623	G95768.1		+
chr1	8854645	8854675	G8635.1		-
chr8	117745999	117746023	G145456.1		-
chr10	31647715	31647740	G18087.1		+
chr10	70885087	70885107	G19212.1		+
chr11	17333531	17333550	G25682.1		+
chr3	99738440	99738468	G93531.1		+
chr17	28852342	28852380	G59901.1		+
chr6	56331507	56331535	G126627.1		-
chr1	78215632	78215654	G11388.1		-
chr1	114967467	114967502	G12661.1		-
chr5	72742250	72742274	G116090.1		-
chr15	23062320	23062343	G53379.1		-
chr4	99812250	99812279	G106549.1		-
chr12	28434000	28434022	G32281.1		+
chr2	54091858	54091893	G80462.1		-
chr7	135053225	135053246	G138620.1		-
chr11	103323795	103323817	G27398.1		+
chr3	5192686	5192711	G91195.1		+
chr19	58791237	58791261	G70899.1		+
chr7	93412088	93412117	G132905.1		+
chr21	34126156	34126183	G89029.1		-
chr14	102339362	102339397	G48767.1		+
chr4	159827882	159827917	G104086.1		+
chr12	22820932	22820958	G32040.1		+
chr1	91400686	91400711	G11904.1		-
chr7	7885921	7885949	G130965.1		+
chrX	73453679	73453704	G155273.1		-
chr9	108302709	108302731	G147694.1		+
chr6	128504072	128504103	G129386.1		-
chr17	74559781	74559834	G61604.1		+
chr12	28382926	28382954	G32264.1		+
chr2	189159798	189159821	G77803.1		+
chr1	26166643	26166666	G9166.1		-
chr19	58348428	58348450	G70851.1		+
chr6	106646255	106646282	G128469.1		-
chr5	54690012	54690040	G109662.1		+
chr1	193056546	193056580	G6185.1		+
chr12	3044163	3044188	G31138.1		+
chr5	78936890	78936918	G110961.1		+
chr9	95199096	95199122	G147321.1		+
chr4	95895800	95895825	G102766.1		+
chr21	17618719	17618741	G87657.1		+
chr12	28518525	28518552	G32336.1		+
chr17	60087873	60087890	G63919.1		-
chr2	53930805	53930840	G80437.1		-
chr11	108236893	108236930	G27470.1		+
chr13	28759379	28759403	G40719.1		+
chr8	72205361	72205390	G144082.1		-
chr7	38762626	38762647	G135967.1		-
chr5	109159208	109159231	G111846.1		+
chr21	30250289	30250308	G88810.1		-
chr19	30490079	30490101	G68699.1		+
chr20	34319479	34319503	G87050.1		-
chr7	7498680	7498701	G135415.1		-
chr12	48074400	48074430	G37734.1		-
chr19	21307717	21307754	G68337.1		+
chr5	132216287	132216318	G118227.1		-
chr2	99173459	99173485	G75484.1		+
chr6	71298432	71298454	G121696.1		+
chr12	14939569	14939599	G36732.1		-
chr2	166542608	166542630	G76873.1		+
chr9	95223479	95223506	G147330.1		+
chr1	2294713	2294748	G8523.1		-
chr3	152044030	152044053	G94629.1		+
chr8	9634619	9634640	G139848.1		+
chr17	13399124	13399151	G62219.1		-
chr7	35674787	35674807	G135946.1		-
chr2	136510232	136510251	G76166.1		+
chr17	76739260	76739284	G64365.1		-
chr12	98929286	98929306	G35044.1		+
chr6	155157434	155157455	G124508.1		+
chr8	71023130	71023149	G143965.1		-
chr2	68270847	68270870	G81171.1		-
chr1	145656955	145656981	G4405.1		+
chr19	37974683	37974711	G69679.1		+
chr7	5106104	5106125	G130872.1		+
chr13	34421763	34421798	G41031.1		+
chr12	12943754	12943781	G31394.1		+
chr5	142743246	142743266	G118634.1		-
chr8	43009332	43009362	G141110.1		+
chr8	27592167	27592194	G143021.1		-
chr14	61297460	61297483	G47342.1		+
chr11	120235846	120235867	G27812.1		+
chr7	116634163	116634182	G133931.1		+
chr2	109435135	109435159	G75668.1		+
chr12	22780321	22780348	G31979.1		+
chr19	57115161	57115177	G70505.1		+
chr10	28832316	28832338	G17893.1		+
chr10	79811553	79811571	G19624.1		+
chr16	28166217	28166246	G57964.1		-
chr7	93331444	93331484	G132855.1		+
chr3	136390355	136390375	G99147.1		-
chr5	37645095	37645119	G109231.1		+
chr6	33666730	33666748	G126003.1		-
chr17	73001846	73001872	G61577.1		+
chr12	29517092	29517120	G37061.1		-
chr15	64661210	64661229	G54828.1		-
chr11	35753183	35753219	G26106.1		+
chr3	188608380	188608400	G95793.1		+
chr1	87393232	87393256	G2687.1		+
chr2	162194368	162194383	G76775.1		+
chr20	45863473	45863493	G87306.1		-
chr1	227431266	227431301	G15841.1		-
chrX	51233270	51233290	G154747.1		-
chr2	38523290	38523309	G79949.1		-
chr18	37373351	37373373	G66923.1		-
chr6	90183193	90183217	G122305.1		+
chr4	133720	133751	G100778.1		+
chr19	9672038	9672066	G71145.2		-
chr20	40206269	40206288	G87195.1		-
chr10	70740739	70740763	G19188.1		+
chr5	36956701	36956736	G109027.1		+
chr4	69191021	69191045	G105735.1		-
chr3	101311953	101311988	G93649.1		+
chr11	134022490	134022509	G30625.1		-
chr2	149493407	149493435	G76441.1		+
chr8	96168370	96168391	G141890.1		+
chr3	114799697	114799719	G98222.1		-
chr1	235370808	235370830	G16285.1		-
chr16	72674472	72674507	G58762.1		-
chr1	151221300	151221321	G4562.1		+
chr17	34051644	34051675	G60329.1		+
chr5	99881109	99881127	G111605.1		+
chr1	97248469	97248490	G3419.1		+
chr5	130727839	130727875	G112841.1		+
chr1	173906497	173906515	G13819.1		-
chr17	65113580	65113606	G64105.1		-
chr13	45116901	45116925	G44142.1		-
chr12	4616987	4617012	G36271.1		-
chr17	14105534	14105560	G59450.1		+
chr19	43984254	43984276	G72889.1		-
chr13	95868385	95868413	G45726.1		-
chr1	154594041	154594069	G13287.1		-
chr5	133937919	133937939	G118358.1		-
chr12	434440	434455	G36155.1		-
chrX	118377336	118377355	G153358.1		+
chr17	59829675	59829704	G63693.1		-
chr14	71012530	71012550	G50275.1		-
chr1	109243195	109243216	G3726.1		+
chr7	1609000	1609029	G135323.1		-
chr8	30638032	30638067	G143110.1		-
chr12	28690097	28690121	G32404.1		+
chr13	33218449	33218474	G40894.1		+
chr19	53914896	53914933	G70398.1		+
chr19	58376146	58376174	G70866.1		+
chr8	68038063	68038085	G141516.1		+
chr12	19673128	19673149	G31795.1		+
chr19	647838	647857	G70935.1		-
chr1	78104575	78104602	G11343.1		-
chr5	115248169	115248205	G112200.1		+
chr19	57817689	57817714	G70654.1		+
chr19	36890686	36890706	G72093.1		-
chr3	188599740	188599760	G95785.1		+
chr9	37332616	37332643	G146827.1		+
chr12	27182125	27182157	G32163.1		+
chr1	91460104	91460128	G11978.1		-
chr20	8465005	8465032	G85072.1		+
chrX	107688243	107688266	G153212.1		+
chr7	75956554	75956571	G136627.1		-
chr2	142657312	142657338	G82540.1		-
chr19	45167966	45167999	G70203.1		+
chr10	97633321	97633344	G24418.1		-
chrX	73467330	73467351	G155294.1		-
chr4	140281850	140281881	G103681.1		+
chr1	155474848	155474868	G13326.1		-
chr12	89854666	89854689	G39032.1		-
chr17	57753947	57753971	G61108.1		+
chr3	17719619	17719649	G96410.1		-
chr1	227846231	227846256	G7818.1		+
chr19	53944627	53944662	G70406.1		+
chr3	49549462	49549483	G92737.1		+
chr11	118360158	118360184	G27741.1		+
chr12	44123576	44123608	G37510.1		-
chr2	230769535	230769562	G84688.1		-
chr4	48862467	48862496	G101932.1		+
chr3	93742333	93742358	G93407.1		+
chr3	42664203	42664227	G92483.1		+
chr19	2442579	2442593	G70980.1		-
chr16	48394464	48394486	G58199.1		-
chrX	11784473	11784503	G151212.1		+
chr6	118786099	118786124	G129061.1		-
chr4	71658309	71658332	G102236.1		+
chr11	13728068	13728093	G25591.1		+
chr4	121752858	121752888	G107048.1		-
chr5	145886776	145886803	G113623.1		+
chr10	30626602	30626647	G22743.1		-
chr16	87397137	87397163	G59067.1		-
chr3	119540945	119540973	G98275.1		-
chr9	128035658	128035684	G148136.1		+
chr14	52992075	52992096	G49784.1		-
chr15	34236022	34236053	G53585.1		-
chr15	68454564	68454589	G52291.1		+
chr17	15910404	15910433	G59489.1		+
chr5	82877171	82877200	G111208.1		+
chr15	52600604	52600625	G54206.1		-
chr6	64358200	64358222	G121540.1		+
chr1	152305281	152305316	G4639.1		+
chr3	186513734	186513754	G100339.1		-
chr20	49534358	49534379	G87401.1		-
chr13	34450478	34450513	G41053.1		+
chr5	6608269	6608291	G114590.1		-
chr6	86324270	86324297	G127364.1		-
chr1	38489163	38489193	G1239.1		+
chr1	23664915	23664938	G9085.1		-
chr12	54635287	54635313	G38025.1		-
chr7	151970017	151970040	G139223.1		-
chr4	39743297	39743326	G101697.1		+
chr6	99846539	99846565	G128124.1		-
chr5	37291760	37291782	G115105.1		-
chr7	91796298	91796318	G136907.1		-
chr10	114254153	114254182	G21190.1		+
chr17	56850041	56850065	G60988.1		+
chr22	32888435	32888461	G89799.1		+
chr6	168336796	168336819	G124994.1		+
chr3	157980344	157980372	G94884.1		+
chr6	107080236	107080270	G122502.1		+
chr6	122771159	122771187	G129243.1		-
chr2	242621090	242621108	G84828.1		-
chr2	233645636	233645661	G78997.1		+
chr13	31189927	31189953	G43621.1		-
chr13	60715943	60715962	G45014.1		-
chr15	71018340	71018368	G55081.1		-
chr1	2334662	2334682	G38.1		+
chr1	39308104	39308131	G9718.1		-
chr8	38159178	38159198	G143213.1		-
chr3	9411730	9411760	G91237.1		+
chr10	5853894	5853917	G22015.1		-
chr21	16426874	16426895	G88544.1		-
chr14	70801488	70801511	G50226.1		-
chr10	35069286	35069307	G23056.1		-
chr2	145146077	145146096	G82666.1		-
chr7	131175080	131175107	G134440.1		+
chr1	53288753	53288770	G1748.1		+
chr18	32913516	32913545	G66680.1		-
chrM	7133	7162	G151125.1		+
chr5	92844414	92844443	G116889.1		-
chr4	77054420	77054439	G106081.1		-
chr7	135060773	135060802	G138629.1		-
chr2	27002167	27002191	G73740.1		+
chrX	122862082	122862104	G156160.1		-
chr15	65410283	65410304	G54847.1		-
chr5	40830400	40830420	G115357.1		-
chrX	85268832	85268851	G155683.1		-
chr12	116687337	116687363	G40049.1		-
chr5	54626688	54626712	G109629.1		+
chr13	25909711	25909737	G40604.1		+
chr3	118653570	118653589	G98249.1		-
chr2	62095571	62095594	G81019.1		-
chr6	36569018	36569037	G120567.1		+
chr6	80747227	80747254	G121979.1		+
chr14	102436436	102436466	G48784.1		+
chr2	54002301	54002325	G74602.1		+
chr20	40159978	40160000	G87185.1		-
chr7	40090838	40090873	G131656.1		+
chr11	10800761	10800779	G25502.1		+
chr14	55515250	55515270	G46943.1		+
chr1	173424904	173424929	G13760.1		-
chr12	116504930	116504950	G39918.1		-
chr4	39907542	39907572	G105296.1		-
chr1	50966303	50966329	G10026.1		-
chr10	65384167	65384191	G19010.1		+
chr6	147843111	147843134	G124172.1		+
chr11	120226032	120226054	G27811.1		+
chr17	63027059	63027085	G64048.1		-
chr10	76302616	76302643	G19517.1		+
chr20	8481326	8481360	G85073.1		+
chr2	11330488	11330512	G79331.1		-
chrX	129190549	129190573	G153583.1		+
chr18	59958317	59958338	G65833.1		+
chr6	87935137	87935157	G122200.1		+
chr12	11166060	11166095	G36523.1		-
chr5	52098065	52098092	G109536.1		+
chr5	125970499	125970525	G112609.1		+
chr6	96056519	96056551	G122403.1		+
chr12	49240867	49240883	G37833.1		-
chr12	65754964	65754989	G33613.1		+
chr4	154331437	154331460	G104029.1		+
chr4	48666086	48666105	G105397.1		-
chr9	3521204	3521231	G148666.1		-
chr9	114849945	114849966	G150480.1		-
chr13	107194688	107194708	G45910.1		-
chr5	66233940	66233975	G110363.1		+
chr2	32116251	32116272	G79814.1		-
chr12	43059832	43059852	G32612.1		+
chr12	109179762	109179791	G39593.1		-
chr17	5374897	5374933	G62044.1		-
chrX	16807192	16807215	G151326.1		+
chr7	148534906	148534935	G139023.1		-
chr3	9446025	9446043	G91257.1		+
chr7	156615957	156615983	G139387.1		-
chr6	4796139	4796164	G119488.1		+
chr5	38997321	38997352	G115215.1		-
chr1	165702031	165702048	G13601.1		-
chr1	212214728	212214751	G6872.1		+
chr19	36876547	36876561	G72073.1		-
chr2	85219653	85219672	G75368.1		+
chr11	93533215	93533238	G27265.1		+
chr10	857583	857610	G21915.1		-
chr8	141928447	141928467	G146044.1		-
chr2	178105642	178105665	G83549.1		-
chr3	44653028	44653056	G96884.1		-
chr14	52196598	52196619	G46832.1		+
chr17	74731103	74731132	G64334.1		-
chr1	228879703	228879728	G7881.1		+
chr16	84809457	84809488	G57405.1		+
chr6	89462726	89462748	G127560.1		-
chr6	99831264	99831284	G128107.1		-
chr9	79849884	79849905	G147012.1		+
chr6	144146862	144146899	G124061.1		+
chr10	51594630	51594648	G23281.1		-
chr19	20985962	20985998	G68215.1		+
chr1	51323488	51323505	G10168.1		-
chr13	74683296	74683318	G45338.1		-
chr8	12942386	12942404	G142811.1		-
chr7	128228318	128228337	G134160.1		+
chr1	185265719	185265739	G14321.1		-
chrX	72865227	72865249	G152667.1		+
chr7	123131394	123131413	G138010.1		-
chr6	41491964	41491985	G126302.1		-
chr21	18959047	18959082	G87682.1		+
chr15	67500253	67500275	G55013.1		-
chr8	28429908	28429928	G140579.1		+
chr14	20790210	20790233	G48972.1		-
chr7	148543276	148543300	G139032.1		-
chr6	126699235	126699255	G123522.1		+
chr17	45487470	45487495	G63198.1		-
chr1	205578104	205578133	G14836.1		-
chr2	191785276	191785296	G77934.1		+
chr4	20490162	20490191	G101282.1		+
chr4	100470144	100470168	G106586.1		-
chr8	57871896	57871916	G143710.1		-
chr1	169972253	169972277	G13717.1		-
chr1	171554525	171554553	G5449.1		+
chr7	35180657	35180685	G135938.1		-
chr2	102317627	102317649	G75555.1		+
chr15	82528494	82528526	G55514.1		-
chr8	19703566	19703592	G140148.1		+
chr1	7836529	7836549	G148.1		+
chr1	97189480	97189499	G3360.1		+
chr10	70095327	70095351	G19092.1		+
chr7	128224079	128224100	G134157.1		+
chr3	60914036	60914064	G97407.1		-
chr11	14308898	14308916	G28485.1		-
chr12	57787314	57787342	G38187.1		-
chr1	235274888	235274912	G16228.1		-
chr7	65222948	65222969	G131977.1		+
chr5	169030324	169030347	G114045.1		+
chrX	20282039	20282062	G154382.1		-
chrX	119749407	119749428	G153403.1		+
chr15	85972524	85972546	G52910.1		+
chr12	12272275	12272301	G36673.1		-
chr18	51890466	51890499	G65641.1		+
chr2	178081178	178081198	G77308.1		+
chr2	74382363	74382383	G81467.1		-
chr6	108368270	108368290	G128626.1		-
chr12	80323730	80323757	G38884.1		-
chr17	74730377	74730414	G64330.1		-
chr10	5793452	5793472	G17183.1		+
chr14	21978676	21978698	G49096.1		-
chr10	35102149	35102178	G23066.1		-
chr8	80865207	80865228	G144268.1		-
chr8	82619161	82619190	G144396.1		-
chr17	2577971	2577996	G59198.1		+
chr9	126583643	126583672	G150782.1		-
chr3	180322217	180322238	G95494.1		+
chr17	29460635	29460659	G59999.1		+
chr10	29720721	29720745	G18029.1		+
chr10	112412198	112412236	G21044.1		+
chr3	11371801	11371836	G91418.1		+
chr8	106339561	106339584	G142104.1		+
chr8	145978845	145978870	G146087.1		-
chr3	173603004	173603016	G95411.1		+
chr12	1389298	1389318	G30896.1		+
chr3	43739842	43739878	G92535.1		+
chr9	140616427	140616448	G148522.1		+
chr4	110377523	110377549	G103033.1		+
chrX	73809285	73809309	G155361.1		-
chr11	28047594	28047620	G28752.1		-
chr10	30308853	30308877	G22715.1		-
chr2	209205442	209205463	G78412.1		+
chr4	54907365	54907390	G105510.1		-
chr5	112899328	112899351	G112108.1		+
chr3	33683727	33683750	G96748.1		-
chr2	217009363	217009381	G78567.1		+
chr22	50796899	50796922	G90151.1		+
chr17	18113233	18113265	G59555.1		+
chr2	180838530	180838557	G83621.1		-
chr9	2192335	2192359	G146130.1		+
chr1	97209341	97209371	G3387.1		+
chr2	20449672	20449695	G79482.1		-
chr16	54009262	54009289	G56687.1		+
chr4	78635077	78635104	G106140.1		-
chrX	40979243	40979278	G151912.1		+
chr1	222882827	222882852	G15386.1		-
chr1	212989816	212989841	G6938.1		+
chr7	132990898	132990922	G134461.1		+
chr6	149833748	149833768	G130254.1		-
chr16	69669262	69669287	G57011.1		+
chr1	227237607	227237633	G15775.1		-
chr18	51823138	51823166	G65637.1		+
chr1	64954368	64954394	G2125.1		+
chr5	87570628	87570652	G111265.1		+
chr11	92097665	92097686	G27224.1		+
chr16	4014880	4014904	G57617.1		-
chr21	26702948	26702967	G88600.1		-
chr3	156532464	156532488	G99592.1		-
chr7	116628550	116628576	G133928.1		+
chr6	125409746	125409767	G123196.1		+
chr2	32622870	32622892	G74105.1		+
chr3	57876972	57876995	G93018.1		+
chr16	13628071	13628100	G56034.1		+
chr6	80732894	80732916	G121966.1		+
chr5	32426191	32426219	G114968.1		-
chr3	33669417	33669445	G96744.1		-
chr1	51242769	51242804	G10090.1		-
chr15	49399603	49399638	G54035.1		-
chr19	47569486	47569512	G73074.2		-
chr2	32747390	32747420	G74174.1		+
chr4	24569483	24569503	G105110.1		-
chr13	79893164	79893187	G45536.1		-
chr6	43515191	43515214	G126341.1		-
chr1	154593854	154593867	G13286.1		-
chr5	37353120	37353150	G115132.1		-
chr2	113000329	113000357	G81946.1		-
chr17	15931218	15931247	G59513.1		+
chr6	108243364	108243384	G128591.1		-
chr17	35657539	35657559	G62731.1		-
chr12	26872911	26872938	G36967.1		-
chr19	9251690	9251713	G67839.1		+
chr20	56981829	56981856	G86289.1		+
chr12	50873159	50873195	G32914.1		+
chr12	28557653	28557678	G32358.1		+
chr7	103844646	103844667	G137329.1		-
chr7	155460226	155460250	G135124.1		+
chr16	81412334	81412363	G57324.1		+
chr20	48251399	48251427	G87353.1		-
chr13	48988743	48988774	G41931.1		+
chr4	26434485	26434497	G101435.1		+
chr6	126408111	126408132	G123341.1		+
chr1	165880726	165880747	G5057.1		+
chr13	74681587	74681612	G45334.1		-
chr19	48960244	48960270	G70283.1		+
chr15	59125250	59125271	G51981.1		+
chr10	104281598	104281618	G20850.1		+
chr12	32107518	32107536	G32424.1		+
chr6	111070893	111070912	G128768.1		-
chr7	36485883	36485910	G131558.1		+
chr14	35493742	35493776	G46401.1		+
chr6	135366368	135366396	G129674.1		-
chr13	46594973	46594991	G44229.1		-
chr2	11966292	11966318	G73518.1		+
chr2	60745270	60745293	G80823.1		-
chr12	11270842	11270870	G36605.1		-
chr15	72854412	72854441	G52485.1		+
chr17	57701216	57701240	G61094.1		+
chr9	98665101	98665122	G147479.1		+
chr10	96365776	96365796	G20405.1		+
chr1	10569884	10569902	G234.1		+
chr1	47142100	47142119	G9956.1		-
chr14	96787329	96787361	G50874.1		-
chrX	133907442	133907466	G156312.1		-
chr1	97194463	97194489	G3363.1		+
chr13	34449623	34449644	G41052.1		+
chrX	85255381	85255404	G155680.1		-
chr19	34760443	34760467	G69073.1		+
chr3	193333259	193333285	G95867.1		+
chr1	206580508	206580544	G6669.1		+
chr10	76256606	76256635	G19495.1		+
chr1	193032034	193032064	G6162.1		+
chr7	129815312	129815335	G138400.1		-
chr19	58373569	58373592	G70862.1		+
chr20	5822142	5822170	G84988.1		+
chr2	111416494	111416519	G81906.1		-
chr7	116662782	116662805	G133944.1		+
chr14	93653960	93653993	G48469.1		+
chr16	54051954	54051989	G56698.1		+
chr14	73688286	73688315	G48159.1		+
chr4	164057884	164057905	G107850.1		-
chr16	50374301	50374323	G58255.1		-
chr5	37583124	37583145	G109191.1		+
chr11	58361273	58361292	G26355.1		+
chr5	36184152	36184180	G108876.1		+
chr2	152308374	152308406	G76511.1		+
chr15	74755664	74755684	G52593.1		+
chr5	130932481	130932497	G118057.1		-
chr13	96786709	96786739	G42748.1		+
chr14	50518402	50518437	G49653.1		-
chr1	115314134	115314157	G12778.1		-
chr3	25783927	25783946	G96574.1		-
chr21	30335808	30335830	G88836.1		-
chr1	100571864	100571892	G12275.1		-
chr1	207953768	207953783	G6727.1		+
chr7	155553361	155553390	G135180.1		+
chr1	70689284	70689312	G2313.1		+
chr5	114941776	114941804	G117700.1		-
chr2	236835221	236835240	G79062.1		+
chr19	30487265	30487284	G68691.1		+
chr15	38762215	38762235	G51218.1		+
chr5	107674822	107674850	G117496.1		-
chr3	15102387	15102413	G96276.1		-
chr4	113527248	113527272	G106915.1		-
chr1	109436762	109436782	G3769.1		+
chr1	65753157	65753186	G2190.1		+
chr11	86867338	86867366	G27159.1		+
chr13	113360394	113360414	G43108.1		+
chr6	161473710	161473733	G124763.1		+
chr12	1340832	1340857	G30836.1		+
chr22	47209341	47209366	G90109.1		+
chr12	95429222	95429249	G39252.1		-
chr4	185622209	185622227	G108081.1		-
chr13	64603145	64603179	G45094.1		-
chr7	156623664	156623688	G139396.1		-
chr13	99905085	99905104	G42841.1		+
chr22	40925226	40925261	G90990.1		-
chr8	67545542	67545566	G143903.1		-
chr1	116929158	116929182	G4177.1		+
chr13	111271024	111271043	G43050.1		+
chr22	50260219	50260248	G90138.1		+
chr2	135679504	135679528	G76007.1		+
chr4	122782607	122782636	G107088.1		-
chr10	119767019	119767043	G24909.1		-
chr5	39016298	39016320	G115227.1		-
chr11	66963331	66963356	G26660.1		+
chr4	74038808	74038840	G105860.1		-
chr16	87412658	87412679	G59068.1		-
chr12	93862492	93862523	G34746.1		+
chr1	178155652	178155673	G5657.1		+
chr9	2802529	2802552	G148633.1		-
chr7	148517985	148518002	G139004.1		-
chrX	17772394	17772423	G151369.1		+
chr12	93873132	93873158	G34756.1		+
chr8	95803681	95803700	G141857.1		+
chr6	35542697	35542720	G126118.1		-
chr6	73516549	73516581	G121768.1		+
chr4	30962273	30962288	G101592.1		+
chr1	242047494	242047514	G8302.1		+
chr7	138933306	138933328	G134676.1		+
chr1	109180678	109180716	G3714.1		+
chr10	75203143	75203165	G23971.1		-
chr3	52717871	52717906	G97194.1		-
chr7	152097081	152097104	G139265.1		-
chr13	21419816	21419842	G43301.1		-
chr2	58427017	58427043	G80721.1		-
chr6	126813067	126813089	G123576.1		+
chr1	92147885	92147903	G12031.1		-
chr5	142750364	142750399	G118639.1		-
chr10	93746216	93746244	G20124.1		+
chr7	126994435	126994455	G138216.1		-
chr21	30329895	30329929	G88833.1		-
chr12	122240507	122240528	G40206.1		-
chr12	112907308	112907337	G35661.1		+
chr18	51727847	51727875	G67249.1		-
chr7	107094703	107094722	G137574.1		-
chr20	21357848	21357870	G85436.1		+
chr12	85276279	85276306	G38943.1		-
chr10	65381753	65381784	G18995.1		+
chr13	111372560	111372586	G43053.1		+
chr7	2768291	2768314	G135345.1		-
chr9	34296962	34296984	G149375.1		-
chr8	80893810	80893845	G144281.1		-
chr12	16133493	16133521	G31645.1		+
chr6	4800882	4800907	G119496.1		+
chr5	122115417	122115444	G112473.1		+
chr14	93726326	93726355	G50798.1		-
chr13	100807935	100807954	G42920.1		+
chr5	118845243	118845269	G112353.1		+
chr12	50960307	50960342	G32930.1		+
chr18	33184957	33184979	G65355.1		+
chr16	89479139	89479159	G59115.1		-
chr10	34539311	34539338	G22902.1		-
chr1	78411013	78411031	G11404.1		-
chr9	37330936	37330960	G146826.1		+
chr19	19725975	19726010	G71479.1		-
chr5	37234504	37234539	G115086.1		-
chr12	80168634	80168652	G38818.1		-
chr13	77575123	77575144	G42480.1		+
chr15	56438995	56439017	G54462.1		-
chr1	233252608	233252636	G16110.1		-
chr4	39313008	39313030	G105206.1		-
chr6	75962652	75962672	G126839.1		-
chr7	139103279	139103302	G134783.1		+
chr17	30700482	30700513	G60197.1		+
chr10	11566551	11566573	G22149.1		-
chr5	39041684	39041707	G115243.1		-
chr20	480275	480294	G86439.1		-
chr8	30922733	30922768	G140712.1		+
chr1	243905591	243905613	G16646.1		-
chr2	176807320	176807347	G83516.1		-
chr12	98928470	98928488	G35038.1		+
chr3	100003939	100003962	G93555.1		+
chrX	16782339	16782366	G151321.1		+
chr17	48824691	48824710	G60746.1		+
chr1	186286515	186286540	G14355.1		-
chr1	60146115	60146140	G1882.1		+
chrX	34334290	34334316	G154533.1		-
chr12	22836148	22836173	G32066.1		+
chr4	170084269	170084287	G107902.1		-
chr5	170829089	170829107	G114144.1		+
chr3	135884593	135884617	G99079.1		-
chr3	33608029	33608053	G96726.1		-
chr1	93649918	93649953	G3173.1		+
chr10	97550194	97550211	G24412.1		-
chr3	57765465	57765494	G92986.1		+
chr2	27581061	27581083	G73769.1		+
chr7	156498538	156498560	G139348.1		-
chr13	48943935	48943960	G41905.1		+
chr6	168336707	168336743	G124993.1		+
chr7	116148443	116148469	G133872.1		+
chr1	78422833	78422855	G11432.1		-
chr18	32916453	32916474	G66693.1		-
chr7	131176571	131176624	G134444.1		+
chr18	72492912	72492930	G66013.1		+
chr1	90401545	90401572	G2982.1		+
chr1	44120191	44120218	G1414.1		+
chr10	28897657	28897677	G17994.1		+
chr6	135662980	135663001	G129709.1		-
chr16	14636907	14636923	G57737.1		-
chr15	52839469	52839495	G54220.1		-
chr4	20713696	20713723	G101318.1		+
chr2	111418937	111418964	G81909.1		-
chr12	100969969	100970015	G35152.1		+
chr1	35563674	35563702	G950.1		+
chr10	103570263	103570285	G24621.1		-
chr15	78789071	78789101	G52689.1		+
chr19	29196266	29196293	G71907.1		-
chr10	29914192	29914219	G22702.1		-
chr1	36458677	36458707	G1161.1		+
chr12	95911738	95911757	G39276.1		-
chr4	57317852	57317872	G102117.1		+
chr5	64101992	64102019	G110049.1		+
chr11	102959050	102959080	G29991.1		-
chr1	7054428	7054452	G102.1		+
chr19	58227452	58227477	G70812.1		+
chr3	42757698	42757718	G96831.1		-
chr1	6929601	6929631	G79.1		+
chr2	173369626	173369661	G77146.1		+
chr9	37146390	37146417	G146751.1		+
chr7	94221886	94221914	G137035.1		-
chr18	460041	460063	G66197.1		-
chr10	43881599	43881618	G23171.1		-
chr21	43220640	43220684	G89269.1		-
chr12	108917508	108917530	G39557.1		-
chr14	37618027	37618047	G49472.1		-
chr2	152657662	152657689	G82815.1		-
chr7	5091128	5091150	G130867.1		+
chr8	104452125	104452146	G142034.1		+
chr7	50819123	50819143	G136376.1		-
chr10	25001651	25001677	G22534.1		-
chr12	22788620	22788644	G31994.1		+
chr7	22982626	22982648	G135571.1		-
chr7	26231431	26231449	G135690.1		-
chr11	3001000	3001029	G28148.1		-
chr2	206863351	206863386	G84197.1		-
chr6	28347377	28347401	G125796.1		-
chr3	15879183	15879205	G96358.1		-
chr18	39554527	39554556	G65423.1		+
chr15	66061764	66061786	G54951.1		-
chr17	59171068	59171094	G61242.1		+
chr10	65383724	65383761	G19007.1		+
chr21	34718086	34718111	G87896.1		+
chr13	113832809	113832834	G46049.1		-
chr6	105290594	105290613	G128429.1		-
chr2	45788868	45788887	G80333.1		-
chr3	122986115	122986155	G93986.1		+
chr9	116032757	116032787	G150557.1		-
chr3	197554608	197554630	G95986.1		+
chr2	169507375	169507397	G76909.1		+
chr12	46153763	46153788	G32682.1		+
chr4	74609268	74609290	G102294.1		+
chr16	80876187	80876208	G58968.1		-
chr13	60555434	60555455	G44902.1		-
chr6	109342992	109343016	G128655.1		-
chr1	52281153	52281174	G10261.1		-
chr15	72117673	72117691	G55104.1		-
chr4	69181186	69181209	G105720.1		-
chr7	78533465	78533483	G136657.1		-
chr6	88368206	88368219	G122268.1		+
chr6	97678847	97678869	G128028.1		-
chr14	58742163	58742199	G50005.1		-
chr5	64814683	64814706	G115915.1		-
chr3	152883165	152883189	G94704.1		+
chr1	67876605	67876628	G10881.1		-
chr1	78096811	78096836	G11335.1		-
chr17	57723307	57723331	G61098.1		+
chr9	115338451	115338473	G147947.1		+
chr2	67637287	67637313	G74908.1		+
chr13	46604013	46604038	G44248.1		-
chr20	42303553	42303574	G85949.1		+
chr1	97254067	97254093	G3431.1		+
chr5	74811044	74811068	G110773.1		+
chr17	80213865	80213893	G64468.1		-
chr8	15612388	15612412	G139982.1		+
chr7	156485603	156485629	G139340.1		-
chr5	148878894	148878929	G118791.1		-
chr8	15448035	15448055	G139899.1		+
chr15	91188148	91188168	G53061.1		+
chr3	194142310	194142330	G100412.1		-
chr6	45307329	45307354	G126440.1		-
chr7	148571165	148571187	G139065.1		-
chr12	62969362	62969376	G33373.1		+
chr1	228586327	228586351	G15905.1		-
chr12	49862668	49862691	G32832.1		+
chrX	153018360	153018386	G156513.1		-
chr3	188598323	188598346	G95783.1		+
chr3	9447747	9447773	G91263.1		+
chr1	16266839	16266874	G376.1		+
chrX	123230238	123230263	G153538.1		+
chr11	46601007	46601035	G29015.1		-
chr17	56983510	56983533	G61052.1		+
chr4	90725434	90725460	G106483.1		-
chr8	104523329	104523354	G142052.1		+
chr1	243851483	243851506	G16613.1		-
chr5	138703568	138703590	G113237.1		+
chr7	140614340	140614364	G138927.1		-
chr9	37136245	37136268	G146730.1		+
chr2	63008826	63008856	G74795.1		+
chr19	30436464	30436487	G68607.1		+
chr10	50709244	50709263	G23254.1		-
chr9	20385495	20385513	G149031.1		-
chr7	90685719	90685754	G132601.1		+
chr1	234740261	234740289	G16195.1		-
chr6	89582792	89582821	G127648.1		-
chr13	60577054	60577088	G44918.1		-
chr3	122229612	122229631	G98575.1		-
chr4	13434595	13434622	G104858.1		-
chr5	41803076	41803107	G115377.1		-
chr12	102188678	102188707	G39432.1		-
chr1	93574635	93574662	G3127.1		+
chr5	94031252	94031272	G111482.1		+
chr14	74366967	74366989	G48179.1		+
chr5	53576880	53576915	G115571.1		-
chr12	112802551	112802570	G39836.1		-
chr12	12832942	12832966	G36715.1		-
chr1	78162867	78162909	G11380.1		-
chr17	4130110	4130131	G61956.1		-
chr21	40714252	40714274	G89251.1		-
chr5	79949663	79949690	G116495.1		-
chr17	80580268	80580289	G64473.1		-
chr4	30844816	30844844	G101566.1		+
chr7	130061476	130061511	G138453.1		-
chr5	60841482	60841514	G109876.1		+
chr8	61601676	61601706	G141355.1		+
chr1	202773201	202773235	G14756.1		-
chr3	135883512	135883535	G99078.1		-
chr4	153780156	153780182	G104000.1		+
chr6	31626595	31626618	G125952.1		-
chr3	172523496	172523518	G95358.1		+
chr5	14224233	14224254	G108466.1		+
chr10	105768561	105768592	G20916.1		+
chr2	28523207	28523238	G73847.1		+
chr7	134683213	134683235	G134563.1		+
chr13	33297985	33298005	G40932.1		+
chr7	69461582	69461612	G132139.1		+
chr6	170109168	170109198	G130649.1		-
chr8	121535464	121535491	G142320.1		+
chr12	40400318	40400352	G37389.1		-
chr20	60757347	60757395	G86377.1		+
chr5	78786756	78786774	G116447.1		-
chrX	77305308	77305327	G152902.1		+
chr4	125585820	125585838	G107111.1		-
chr5	39426101	39426124	G115272.1		-
chr5	90067026	90067053	G111370.1		+
chr16	27539633	27539656	G57951.1		-
chr17	59889581	59889613	G63762.1		-
chr1	70718178	70718198	G2347.1		+
chr17	55758977	55759013	G60905.1		+
chr7	104631112	104631130	G137338.1		-
chr2	215651298	215651320	G84436.1		-
chr5	133713877	133713900	G112903.1		+
chr8	17081012	17081032	G140036.1		+
chr4	142654208	142654240	G103780.1		+
chr7	30058486	30058510	G135852.1		-
chr6	101072856	101072886	G128239.1		-
chrX	51645210	51645234	G152282.1		+
chr8	57880997	57881023	G143732.1		-
chr17	58026837	58026858	G61182.1		+
chr17	65360170	65360196	G64179.1		-
chr20	2953191	2953217	G84909.1		+
chr1	77096117	77096138	G2444.1		+
chr3	25672989	25673012	G96560.1		-
chr2	73030719	73030754	G81407.1		-
chr16	18594855	18594890	G56090.1		+
chr11	110166032	110166060	G30210.1		-
chr8	118986368	118986393	G145523.1		-
chr9	125951730	125951760	G150743.1		-
chr2	208629662	208629691	G84244.1		-
chr15	93435522	93435550	G53112.1		+
chr1	51307186	51307213	G10139.1		-
chr10	111824950	111824975	G20970.1		+
chr19	15531956	15531980	G71414.1		-
chr6	109484503	109484528	G122624.1		+
chr1	179950250	179950276	G5771.1		+
chrX	109437705	109437727	G155891.1		-
chr7	114241525	114241556	G133793.1		+
chr10	88243832	88243867	G24145.1		-
chr6	87914213	87914239	G122170.1		+
chr2	135702006	135702027	G76032.1		+
chr1	110530589	110530611	G3833.1		+
chr2	240936569	240936591	G84767.1		-
chr8	28888569	28888592	G140627.1		+
chr1	91990254	91990275	G3034.1		+
chr1	91413580	91413605	G11920.1		-
chr1	31446981	31447010	G9314.1		-
chr5	162822583	162822610	G119051.1		-
chr14	71919170	71919190	G48067.1		+
chr11	28176693	28176715	G25790.1		+
chr16	69635628	69635655	G56999.1		+
chr2	97039421	97039443	G75463.1		+
chr5	145842769	145842795	G113544.1		+
chr17	44239546	44239570	G63112.1		-
chr6	155161182	155161212	G124513.1		+
chr19	57819484	57819505	G70669.1		+
chr3	128460369	128460394	G94042.1		+
chr3	45777707	45777734	G92672.1		+
chr1	153946784	153946820	G13238.1		-
chr17	79877396	79877418	G64459.1		-
chr3	101524824	101524847	G93690.1		+
chr18	77884926	77884952	G66160.1		+
chr6	45114997	45115032	G126372.1		-
chr12	96254330	96254354	G34940.1		+
chr2	198339007	198339033	G78030.1		+
chrX	53413337	53413358	G154789.1		-
chr14	39628540	39628576	G49503.1		-
chr2	208466269	208466295	G78392.1		+
chr1	174961666	174961697	G5577.1		+
chr2	55469738	55469758	G80564.1		-
chr2	164559092	164559114	G83035.1		-
chr1	62153355	62153375	G10671.1		-
chr5	41919580	41919604	G109301.1		+
chr3	169711298	169711327	G95210.1		+
chr14	96852526	96852557	G48499.1		+
chr6	119284222	119284241	G129117.1		-
chr11	118099523	118099553	G30419.1		-
chr6	105285801	105285825	G128428.1		-
chr13	47351023	47351049	G44297.1		-
chr4	20279651	20279680	G101173.1		+
chr1	179156644	179156666	G14048.1		-
chr9	73001648	73001683	G149547.1		-
chr13	37546462	37546474	G43834.1		-
chr5	110099558	110099586	G111883.1		+
chr4	153713394	153713420	G103990.1		+
chr15	65444659	65444693	G54856.1		-
chr10	21990252	21990279	G17681.1		+
chr1	113115097	113115123	G12570.1		-
chr15	66841199	66841234	G52170.1		+
chr6	80745468	80745496	G121976.1		+
chr1	78058541	78058562	G11281.1		-
chr1	225232842	225232863	G7615.1		+
chr10	65085952	65085973	G23536.1		-
chr7	90016918	90016946	G132541.1		+
chr16	31463370	31463395	G58027.1		-
chr15	68436177	68436198	G52279.1		+
chr2	38523843	38523866	G79953.1		-
chr18	61059150	61059180	G67489.1		-
chr3	158200577	158200598	G94961.1		+
chr19	37356907	37356929	G69382.1		+
chr1	60313684	60313709	G1903.1		+
chr10	35074759	35074780	G23058.1		-
chr3	133960193	133960215	G99030.1		-
chr2	242292275	242292301	G79160.1		+
chrX	129547283	129547310	G153604.1		+
chr14	67462984	67463010	G47716.1		+
chr3	45746599	45746626	G92649.1		+
chr15	25667524	25667543	G53471.1		-
chr10	35343789	35343813	G23083.1		-
chr5	177577226	177577256	G114370.1		+
chr20	18369196	18369220	G86747.1		-
chr9	139296421	139296449	G151072.1		-
chr7	6502427	6502458	G135398.1		-
chrX	24222284	24222305	G151509.1		+
chr2	20918890	20918911	G79579.1		-
chr13	37576595	37576624	G41253.1		+
chr11	89940785	89940805	G29691.1		-
chr6	100008133	100008153	G128218.1		-
chr17	70572329	70572354	G64221.1		-
chr10	32619737	32619760	G22839.1		-
chr10	34983062	34983097	G23023.1		-
chr17	26375136	26375154	G59653.1		+
chr1	62917348	62917376	G2032.1		+
chr18	32315504	32315533	G65314.1		+
chr1	193056484	193056506	G6184.1		+
chr9	6422800	6422826	G146196.1		+
chr4	142155598	142155628	G103773.1		+
chr1	231701801	231701836	G8047.1		+
chr8	124377176	124377199	G145759.1		-
chr3	138526273	138526300	G99238.1		-
chr12	112793572	112793607	G39831.1		-
chr3	100462437	100462457	G93606.1		+
chr6	108697395	108697425	G122542.1		+
chr8	11025269	11025303	G142756.1		-
chr8	8642904	8642939	G142671.1		-
chr4	17902450	17902474	G105003.1		-
chr8	107740894	107740924	G142162.1		+
chr12	27953709	27953740	G32240.1		+
chr5	74973776	74973804	G116193.1		-
chr10	135213323	135213358	G21862.1		+
chr17	38484650	38484672	G60525.1		+
chr20	31433446	31433475	G85648.1		+
chr5	153422774	153422809	G113805.1		+
chr1	8535020	8535050	G8609.1		-
chr19	58357762	58357789	G70857.1		+
chr13	80913508	80913528	G45651.1		-
chr14	73587904	73587929	G48134.1		+
chr1	205062929	205062957	G14819.1		-
chr17	42567842	42567877	G62972.1		-
chr18	14064730	14064753	G66366.1		-
chr12	1360500	1360524	G30872.1		+
chr14	71049346	71049370	G50314.1		-
chr7	120427856	120427883	G137869.1		-
chr6	86248736	86248764	G127305.1		-
chr17	47366778	47366803	G63269.1		-
chr16	78629957	78629988	G57283.1		+
chrX	133643788	133643820	G153731.1		+
chr18	72396915	72396936	G65959.1		+
chr1	178447698	178447725	G5678.1		+
chr12	133614798	133614824	G36084.1		+
chr5	114951669	114951688	G117735.1		-
chr3	142733468	142733490	G94400.1		+
chr12	62985427	62985448	G33384.1		+
chr12	98943464	98943485	G35068.1		+
chr19	37641252	37641272	G72439.1		-
chr3	57778279	57778305	G92993.1		+
chr18	9559208	9559227	G66319.1		-
chr3	42662589	42662609	G92477.1		+
chr1	244011249	244011270	G16786.1		-
chr13	50603788	50603806	G44503.1		-
chr5	112063085	112063104	G111962.1		+
chr1	31471488	31471510	G9340.1		-
chr2	26570751	26570774	G73717.1		+
chr15	60713856	60713887	G54629.1		-
chr20	55170389	55170412	G86255.1		+
chr15	28356458	28356488	G53501.1		-
chr8	27990541	27990563	G140516.1		+
chr12	100617541	100617563	G35111.1		+
chr1	173947417	173947452	G13834.1		-
chr12	102571270	102571295	G35247.1		+
chr11	120217573	120217594	G27803.1		+
chr19	37307078	37307106	G69365.1		+
chr2	29023857	29023885	G73873.1		+
chr11	33132796	33132815	G28849.1		-
chr12	44188582	44188609	G37517.1		-
chr17	64085572	64085597	G64056.1		-
chr3	56698112	56698140	G97343.1		-
chr4	157683506	157683527	G107749.1		-
chr17	60086936	60086955	G63916.1		-
chr2	175991146	175991169	G83469.1		-
chr1	36751308	36751337	G1212.1		+
chr13	33345424	33345443	G40955.1		+
chr17	60084665	60084695	G63905.1		-
chr8	80903456	80903482	G144285.1		-
chr17	26448101	26448122	G59681.1		+
chr15	84191902	84191937	G52846.1		+
chr3	172537262	172537281	G95370.1		+
chr20	20371329	20371354	G86773.1		-
chr14	21732513	21732544	G49034.1		-
chr7	114311131	114311166	G133801.1		+
chr7	108076735	108076755	G137650.1		-
chr6	108779534	108779555	G122546.1		+
chr9	37234911	37234935	G146800.1		+
chr1	24301865	24301887	G9128.1		-
chr15	41597896	41597921	G51368.1		+
chr4	186171004	186171026	G104584.1		+
chr5	115143624	115143645	G117745.1		-
chr8	97243084	97243107	G144732.1		-
chr2	166623727	166623751	G83068.1		-
chr2	86358350	86358369	G75407.1		+
chr17	42950320	42950355	G63015.1		-
chr4	99982458	99982479	G102838.1		+
chr1	173901353	173901377	G13795.1		-
chr16	251375	251398	G57496.1		-
chr10	77473681	77473707	G19598.1		+
chr6	168289094	168289121	G124973.1		+
chr2	200223179	200223209	G83978.1		-
chr12	70140047	70140066	G34069.1		+
chr3	188599585	188599599	G95784.1		+
chr3	15474455	15474480	G91602.1		+
chr1	226170552	226170572	G15651.1		-
chr11	27450667	27450702	G28709.1		-
chr10	14889776	14889797	G17434.1		+
chr2	148725199	148725222	G82728.1		-
chrX	77016580	77016604	G155556.1		-
chr6	105183590	105183610	G128406.1		-
chr20	8444024	8444052	G85070.1		+
chr14	56074832	56074859	G47026.1		+
chr4	20277853	20277873	G101170.1		+
chr8	117726954	117726979	G145446.1		-
chr5	67528739	67528761	G110382.1		+
chr14	56764779	56764799	G47078.1		+
chr19	30437534	30437558	G68612.1		+
chr7	116436631	116436651	G133886.1		+
chr2	148746388	148746415	G82751.1		-
chr8	126237054	126237083	G142417.1		+
chr12	1347530	1347557	G30841.1		+
chr12	46313165	46313185	G37549.1		-
chr7	64133723	64133745	G131815.1		+
chr9	88208260	88208297	G149807.1		-
chr8	9473304	9473327	G139739.1		+
chr10	112685914	112685945	G21089.1		+
chr7	117378851	117378869	G137852.1		-
chr19	10851574	10851596	G67940.1		+
chr5	93328435	93328457	G116954.1		-
chr12	27952824	27952846	G32238.1		+
chr13	34411464	34411489	G41004.1		+
chr13	76146265	76146280	G42422.1		+
chr15	25582622	25582646	G53414.1		-
chr5	138691208	138691230	G113231.1		+
chr14	97279911	97279928	G48597.1		+
chr4	76684204	76684227	G102350.1		+
chr17	26705589	26705619	G59699.1		+
chr6	37867455	37867492	G120689.1		+
chr8	17790732	17790753	G140082.1		+
chr1	43260353	43260376	G1404.1		+
chr12	93176091	93176126	G39126.1		-
chr7	23741912	23741942	G131183.1		+
chr14	90737503	90737539	G48415.1		+
chr13	33102925	33102947	G43739.1		-
chr2	58417130	58417156	G80692.1		-
chr4	95588986	95589009	G102729.1		+
chr13	100157014	100157040	G42862.1		+
chr13	111542367	111542395	G45979.1		-
chr15	42560393	42560411	G53779.1		-
chr3	121459569	121459600	G98487.1		-
chr1	68595540	68595554	G10956.1		-
chr2	103434060	103434095	G75570.1		+
chr1	35772760	35772780	G1012.1		+
chr7	81950714	81950748	G136737.1		-
chr5	98250688	98250707	G117187.1		-
chrX	24902142	24902162	G151755.1		+
chr12	80279475	80279500	G38860.1		-
chr1	155110941	155110961	G4716.1		+
chr3	49763385	49763403	G97127.1		-
chr1	224346173	224346198	G7430.1		+
chr1	91978460	91978487	G3020.1		+
chr1	51720922	51720951	G1594.1		+
chr12	7346857	7346878	G31278.1		+
chr15	35148766	35148784	G53632.1		-
chr2	181932873	181932897	G77552.1		+
chrX	76997610	76997639	G155548.1		-
chr12	67687915	67687945	G33714.1		+
chr3	33641369	33641394	G96732.1		-
chr7	69511706	69511725	G132156.1		+
chr11	78082861	78082894	G29488.1		-
chr16	46830697	46830718	G58080.1		-
chr10	114285332	114285356	G21194.1		+
chr7	128684564	128684586	G138337.1		-
chr5	127594062	127594084	G117968.1		-
chr14	75291836	75291856	G48257.1		+
chr8	106548512	106548534	G142127.1		+
chr2	232931728	232931758	G78951.1		+
chr20	14072866	14072886	G85203.1		+
chr1	181027442	181027468	G5846.1		+
chr1	118435824	118435845	G12853.1		-
chr17	80539926	80539945	G61752.1		+
chr1	57120801	57120836	G1835.1		+
chr11	86702629	86702653	G27107.1		+
chr9	95062541	95062575	G150057.1		-
chr3	10075153	10075173	G91365.1		+
chrX	72832154	72832182	G152637.1		+
chr14	100709075	100709104	G48723.1		+
chr15	66056053	66056080	G54943.1		-
chr7	64149263	64149279	G131824.1		+
chr2	224829355	224829385	G78705.1		+
chr9	95162738	95162768	G147303.1		+
chr6	149865098	149865125	G130283.1		-
chrX	46454364	46454386	G152099.1		+
chr5	114950319	114950342	G117727.1		-
chr5	154196159	154196177	G113843.1		+
chr15	59955583	59955609	G54596.1		-
chr2	170479398	170479425	G76955.1		+
chr4	124006974	124006998	G103445.1		+
chr5	121373189	121373224	G112431.1		+
chr1	225838763	225838784	G15638.1		-
chr3	56604169	56604190	G92936.1		+
chr18	12716199	12716221	G64878.1		+
chr3	125023928	125023957	G98702.1		-
chrX	76831798	76831813	G155448.1		-
chr5	112199346	112199366	G111994.1		+
chr1	68168847	68168870	G10915.1		-
chr15	41774727	41774750	G51395.1		+
chr15	50636416	50636445	G54121.1		-
chr2	181886529	181886550	G77523.1		+
chr3	41810264	41810285	G96819.1		-
chrX	84505601	84505625	G152960.1		+
chr3	24019905	24019925	G91990.1		+
chr6	20864714	20864735	G120032.1		+
chr5	137539117	137539137	G118463.1		-
chr11	11292542	11292567	G28426.1		-
chr2	200271494	200271516	G83995.1		-
chr6	87937399	87937424	G122201.1		+
chrX	107964812	107964850	G155865.1		-
chrX	44915372	44915393	G152046.1		+
chr1	152287334	152287356	G4620.1		+
chr4	123855708	123855738	G103410.1		+
chr17	62496756	62496785	G63985.1		-
chr12	108959253	108959288	G35543.1		+
chr11	8974855	8974882	G28311.1		-
chr2	86830752	86830775	G81665.1		-
chr2	160620190	160620214	G76697.1		+
chr8	103839687	103839704	G145014.1		-
chr12	25394341	25394367	G36957.1		-
chr10	93249962	93249990	G20044.1		+
chr6	18243606	18243630	G125563.1		-
chrX	73464239	73464266	G155285.1		-
chr6	155615457	155615478	G130416.1		-
chr5	36874399	36874421	G115067.1		-
chr21	33064255	33064276	G88928.1		-
chr12	72183078	72183102	G34382.1		+
chr10	32300087	32300103	G22804.1		-
chr1	201975154	201975184	G6483.1		+
chr5	131004866	131004898	G118084.1		-
chr5	99903334	99903353	G111606.1		+
chr3	196770435	196770458	G100560.1		-
chr1	82404554	82404579	G2560.1		+
chr6	31721911	31721946	G120432.1		+
chr1	202300875	202300896	G14740.1		-
chr1	180725852	180725875	G5827.1		+
chr10	21962154	21962180	G17667.1		+
chrX	131339284	131339307	G156228.1		-
chr3	142136582	142136602	G99308.1		-
chr5	77011971	77011994	G116296.1		-
chr4	74095801	74095824	G105963.1		-
chr4	147404910	147404935	G107486.1		-
chr16	50825353	50825371	G56614.1		+
chr14	61225562	61225585	G47311.1		+
chr22	28826865	28826885	G90468.1		-
chr1	235361965	235361995	G16268.1		-
chr5	151181733	151181754	G113755.1		+
chr1	52939914	52939944	G10315.1		-
chr5	74977241	74977268	G116200.1		-
chr13	60348268	60348298	G44773.1		-
chr1	91484520	91484541	G12015.1		-
chr12	28512340	28512362	G32331.1		+
chr6	125606450	125606481	G129276.1		-
chr20	25397946	25397965	G85472.1		+
chr20	33068436	33068457	G85723.1		+
chr22	28793115	28793138	G90449.1		-
chr11	28042304	28042328	G28749.1		-
chr1	180854388	180854405	G5835.1		+
chr1	6607566	6607592	G8577.1		-
chr1	70790692	70790720	G11092.1		-
chr16	21315511	21315534	G56149.1		+
chr11	20520580	20520611	G25739.1		+
chr7	148465890	148465913	G134990.1		+
chr19	37594305	37594327	G69503.1		+
chr22	29020522	29020548	G90605.1		-
chr1	224377786	224377810	G7450.1		+
chr8	64123929	64123949	G141425.1		+
chr21	40547591	40547614	G89158.1		-
chr15	85986396	85986417	G52912.1		+
chr18	32918115	32918134	G66701.1		-
chr11	30345110	30345129	G25831.1		+
chr15	56553124	56553154	G51859.1		+
chr2	26570684	26570706	G73716.1		+
chr17	37357809	37357844	G60456.1		+
chr12	62726776	62726804	G33268.1		+
chr1	97208157	97208181	G3385.1		+
chr1	46309069	46309094	G1478.1		+
chr8	117811694	117811719	G142256.1		+
chr3	160128644	160128666	G95064.1		+
chr2	25170114	25170138	G79676.1		-
chr2	190545087	190545114	G77851.1		+
chr6	15578866	15578896	G125336.1		-
chr1	63875227	63875248	G2083.1		+
chr1	25784437	25784461	G647.1		+
chr13	108884607	108884633	G43030.1		+
chr5	106999259	106999282	G117459.1		-
chr1	109483599	109483618	G12390.1		-
chr5	75001831	75001855	G116211.1		-
chr3	11358422	11358457	G91414.1		+
chr13	37474883	37474913	G43819.1		-
chr14	55516060	55516078	G46946.1		+
chr11	59405531	59405566	G29139.1		-
chr4	56404642	56404663	G105551.1		-
chr4	56407280	56407302	G105555.1		-
chr12	1286512	1286537	G30742.1		+
chr10	32129969	32129991	G22776.1		-
chr13	27740509	27740532	G43485.1		-
chr12	69971488	69971508	G34042.1		+
chr19	19916011	19916031	G71513.1		-
chr22	27072704	27072730	G89635.1		+
chr6	2774370	2774398	G119428.1		+
chr20	18452784	18452808	G85268.1		+
chr7	97748816	97748843	G133085.1		+
chr22	41699741	41699774	G90013.1		+
chr3	196841367	196841391	G100596.1		-
chr1	173905654	173905689	G13816.1		-
chr14	72004983	72005008	G48076.1		+
chr4	140428859	140428890	G107354.1		-
chr13	41148287	41148319	G43987.1		-
chr12	899399	899419	G30669.1		+
chr8	15509949	15509974	G139915.1		+
chr4	175199222	175199244	G108016.1		-
chr10	5753288	5753311	G17148.1		+
chr17	20933328	20933352	G62433.1		-
chr5	131118983	131119013	G118162.1		-
chr7	27641788	27641812	G135774.1		-
chr13	45528142	45528172	G44171.1		-
chr5	14175335	14175361	G108444.1		+
chr13	47325260	47325285	G41836.1		+
chr16	30667686	30667716	G56379.1		+
chr2	176807354	176807376	G83517.1		-
chr1	75201146	75201168	G2385.1		+
chr6	20850509	20850536	G120029.1		+
chr9	115061189	115061217	G150523.1		-
chr14	70838091	70838108	G50245.1		-
chr2	203142450	203142476	G78168.1		+
chr22	26868821	26868840	G90337.1		-
chr14	50624152	50624176	G49689.1		-
chr17	28849583	28849602	G59897.1		+
chr8	81884234	81884258	G144337.1		-
chr3	73069174	73069198	G93215.1		+
chr7	96301270	96301292	G137134.1		-
chr14	39875371	39875400	G49511.1		-
chr14	97028527	97028552	G48564.1		+
chr19	37066590	37066618	G69265.1		+
chr22	35357886	35357905	G90769.1		-
chr6	96986789	96986812	G122406.1		+
chr4	77056229	77056257	G106082.1		-
chr12	124082228	124082267	G35897.1		+
chr10	38307897	38307932	G18236.1		+
chr4	73994167	73994190	G105835.1		-
chr7	87521237	87521257	G132476.1		+
chr9	2773226	2773247	G148606.1		-
chr4	166244026	166244046	G104225.1		+
chr2	240937417	240937436	G84770.1		-
chr12	102470126	102470148	G39441.1		-
chrX	24755044	24755071	G151595.1		+
chr7	107188516	107188537	G137644.1		-
chr19	37816442	37816466	G69552.1		+
chr10	95449884	95449912	G24350.1		-
chr11	34104785	34104815	G26037.1		+
chr13	47258414	47258435	G41820.1		+
chr5	36889841	36889863	G108916.1		+
chr12	49888231	49888252	G32837.1		+
chr2	32702951	32702977	G74152.1		+
chr12	39277179	39277206	G37337.1		-
chr2	15769365	15769388	G73541.1		+
chr6	170683983	170684012	G125044.1		+
chr10	14939694	14939714	G22235.1		-
chr8	71485977	71485995	G144047.1		-
chr8	99801701	99801728	G144822.1		-
chr4	57285511	57285535	G105582.1		-
chr9	37212497	37212532	G146790.1		+
chr4	170581478	170581523	G104263.1		+
chr1	178093967	178093991	G5626.1		+
chr21	47705517	47705539	G89410.1		-
chr3	193338269	193338289	G95872.1		+
chr12	70657072	70657107	G34148.1		+
chr4	130005053	130005077	G107230.1		-
chr5	82359921	82359954	G116610.1		-
chr3	15451797	15451821	G96292.1		-
chr9	140595722	140595744	G148519.1		+
chr12	20706916	20706945	G31927.1		+
chr17	1294293	1294329	G61817.1		-
chr21	40589810	40589838	G89195.1		-
chr9	99613525	99613545	G150231.1		-
chr5	121370278	121370297	G112425.1		+
chr16	72799597	72799628	G57184.1		+
chr1	47843608	47843627	G1547.1		+
chr10	35317816	35317844	G23079.1		-
chr2	178403512	178403535	G77377.1		+
chr1	169186623	169186650	G13671.1		-
chr8	124379121	124379160	G145761.1		-
chr3	157932518	157932542	G94864.1		+
chr6	135303983	135304012	G129610.1		-
chr1	113194298	113194321	G4020.1		+
chr8	106904983	106905000	G145110.1		-
chr12	51325007	51325029	G32961.1		+
chr12	66224876	66224905	G33656.1		+
chr3	42667685	42667712	G92492.1		+
chr19	15389586	15389616	G71388.1		-
chrX	107330829	107330864	G155855.1		-
chr5	61797360	61797390	G109949.1		+
chr1	244551889	244551920	G16789.1		-
chr19	34667849	34667868	G68991.1		+
chr8	146009768	146009788	G146092.1		-
chr6	170688803	170688822	G125048.1		+
chr8	59362813	59362842	G141309.1		+
chr7	64159156	64159180	G131836.1		+
chr4	48426653	48426672	G101899.1		+
chr2	180633175	180633199	G83609.1		-
chr4	119629461	119629489	G103271.1		+
chr12	88906613	88906634	G39017.1		-
chr16	58195555	58195586	G58422.1		-
chr2	113287186	113287224	G75746.1		+
chr19	58006003	58006042	G70759.1		+
chr20	56990933	56990954	G86295.1		+
chr17	36891385	36891414	G62785.1		-
chr19	37969905	37969927	G69670.1		+
chr18	23650929	23650955	G66505.1		-
chr4	4270159	4270186	G104733.1		-
chr16	22092224	22092259	G56205.1		+
chr2	152332303	152332329	G76531.1		+
chr10	28884298	28884327	G17978.1		+
chr10	70206657	70206680	G23767.1		-
chr1	82276944	82276965	G2522.1		+
chr5	72354315	72354347	G110668.1		+
chr10	5761103	5761130	G17160.1		+
chr15	59976613	59976633	G54610.1		-
chr13	111934700	111934723	G43095.1		+
chr1	111483741	111483787	G12500.1		-
chr10	7444120	7444145	G22109.1		-
chr3	71055402	71055424	G97533.1		-
chr13	37403189	37403224	G41248.1		+
chr18	59784071	59784102	G67429.1		-
chr8	124398954	124398978	G145792.1		-
chr4	120471498	120471523	G103352.1		+
chr5	61626735	61626759	G109894.1		+
chr3	152183410	152183429	G94680.1		+
chr12	7864315	7864350	G31283.1		+
chr2	58445536	58445558	G80761.1		-
chr16	57225526	57225565	G56751.1		+
chr14	75593105	75593130	G50414.1		-
chr3	7638666	7638684	G91227.1		+
chr13	50911605	50911629	G42039.1		+
chr7	65419351	65419387	G131983.1		+
chr4	145894101	145894125	G107408.1		-
chr9	2800649	2800668	G148627.1		-
chr6	101194702	101194727	G128279.1		-
chr17	76724882	76724901	G64363.1		-
chr12	49085898	49085921	G37812.1		-
chr3	107300038	107300064	G93742.1		+
chr3	122193997	122194020	G98560.1		-
chr3	15459887	15459909	G96298.1		-
chr17	30320429	30320459	G60137.1		+
chr12	49083763	49083795	G37804.1		-
chrX	53666039	53666060	G154825.1		-
chr4	41957531	41957552	G101784.1		+
chr12	107476732	107476754	G39523.1		-
chr7	148491002	148491028	G134998.1		+
chr9	133465138	133465156	G148317.1		+
chr1	165803924	165803944	G5039.1		+
chr1	244594418	244594442	G16811.1		-
chr7	139785635	139785654	G138813.1		-
chr3	176873158	176873179	G100062.1		-
chr2	24025875	24025896	G79638.1		-
chr8	80906569	80906592	G144289.1		-
chr11	33376391	33376413	G26023.1		+
chr7	128685711	128685736	G138338.1		-
chr13	111811055	111811081	G43072.1		+
chr1	244002125	244002147	G16762.1		-
chr10	33207739	33207766	G22880.1		-
chr7	156634607	156634630	G139400.1		-
chr3	41278536	41278571	G92424.1		+
chr5	167925670	167925688	G114018.1		+
chrX	150569620	150569642	G153937.1		+
chr1	214805505	214805532	G7040.1		+
chr10	31681501	31681524	G18103.1		+
chr4	159827175	159827195	G104085.1		+
chr3	176859800	176859821	G100054.1		-
chr20	35399655	35399681	G87075.1		-
chr1	205710490	205710518	G14908.1		-
chr10	94363600	94363620	G20171.1		+
chr7	2791051	2791069	G135346.1		-
chrX	44936985	44937015	G152055.1		+
chr2	177159778	177159807	G77267.1		+
chr9	115338992	115339023	G147949.1		+
chr13	64616465	64616490	G45101.1		-
chr2	24118026	24118043	G79645.1		-
chr2	128605665	128605684	G82245.1		-
chr1	31738367	31738402	G9387.1		-
chr8	95262191	95262211	G144627.1		-
chr1	201745807	201745831	G14730.1		-
chr17	19808655	19808690	G62386.1		-
chr1	220361661	220361685	G15321.1		-
chr15	43329906	43329933	G53845.1		-
chr2	44737788	44737814	G74439.1		+
chr12	69969458	69969479	G34033.1		+
chr6	124148315	124148337	G123040.1		+
chr2	174773075	174773096	G83256.1		-
chr10	52996069	52996094	G18562.1		+
chr1	164648061	164648084	G5020.1		+
chr2	196601811	196601831	G78005.1		+
chr4	128708247	128708271	G103537.1		+
chr17	589562	589578	G61788.1		-
chr4	183414142	183414165	G104510.1		+
chr13	110382282	110382304	G43044.1		+
chr3	122228324	122228353	G98573.1		-
chr3	141275304	141275328	G94303.1		+
chr21	47828002	47828037	G88440.1		+
chr1	89300134	89300167	G2892.1		+
chr6	4822366	4822401	G119505.1		+
chrX	138018571	138018596	G156407.1		-
chr2	189458790	189458812	G77813.1		+
chr2	64687241	64687262	G74845.1		+
chr2	152980902	152980926	G82860.1		-
chr17	56839156	56839189	G60984.1		+
chr19	44591678	44591713	G69968.1		+
chr11	111927280	111927307	G27575.1		+
chr7	103817217	103817242	G137314.1		-
chr9	80334346	80334365	G149630.1		-
chr2	208686154	208686198	G84246.1		-
chr15	68412729	68412753	G52269.1		+
chr5	52944918	52944941	G109589.1		+
chr17	61361508	61361526	G61343.1		+
chr20	33991102	33991130	G86963.1		-
chr6	89555677	89555698	G127636.1		-
chr6	11577367	11577394	G119708.1		+
chr10	101133317	101133341	G20679.1		+
chr2	210883793	210883817	G78436.1		+
chr5	61850386	61850404	G109980.1		+
chr12	102570207	102570220	G35243.1		+
chr5	32125000	32125021	G114823.1		-
chr2	55259709	55259731	G80520.1		-
chr7	157021215	157021240	G135269.1		+
chr1	112202143	112202167	G3979.1		+
chr4	103428609	103428640	G102854.1		+
chr13	94355322	94355350	G42672.1		+
chr2	211299031	211299061	G84293.1		-
chr7	140598112	140598141	G138922.1		-
chr16	20808794	20808816	G57850.1		-
chr1	212214787	212214805	G6873.1		+
chr16	67892062	67892089	G56867.1		+
chr8	48890425	48890475	G141178.1		+
chr8	66516011	66516031	G143832.1		-
chr10	104513982	104514003	G20865.1		+
chrX	77018947	77018975	G155562.1		-
chr17	8523818	8523844	G62181.1		-
chr4	73376205	73376228	G105776.1		-
chr19	37699516	37699535	G72490.1		-
chr11	35749899	35749927	G26103.1		+
chr10	7270322	7270350	G22038.1		-
chr17	61884344	61884366	G61371.1		+
chr22	41357706	41357728	G89963.1		+
chr1	29084298	29084321	G809.1		+
chr8	109216258	109216285	G145274.1		-
chr6	153299276	153299299	G130388.1		-
chr2	230649080	230649109	G84654.1		-
chr7	73597332	73597354	G132239.1		+
chr10	43127185	43127203	G23166.1		-
chr14	74582414	74582437	G48207.1		+
chr3	20209021	20209046	G96477.1		-
chr9	128608421	128608446	G148193.1		+
chr12	12269882	12269911	G36670.1		-
chr16	3885209	3885230	G57592.1		-
chr12	494390	494408	G36169.1		-
chr5	154193919	154193954	G113839.1		+
chr18	52987560	52987587	G67259.1		-
chr8	95392469	95392496	G144642.1		-
chrX	18259251	18259273	G154309.1		-
chr6	28877922	28877944	G125841.1		-
chr13	40328669	40328685	G41555.1		+
chr7	148568046	148568069	G139060.1		-
chr10	31640272	31640291	G18080.1		+
chr2	86683230	86683254	G75412.1		+
chr8	141963010	141963031	G146048.1		-
chr6	158340052	158340080	G124623.1		+
chr1	197577997	197578019	G14624.1		-
chr5	131129623	131129641	G118179.1		-
chr4	74101291	74101314	G105965.1		-
chr17	27083445	27083475	G62491.1		-
chr13	34450614	34450643	G41056.1		+
chr16	48397334	48397357	G58204.1		-
chr21	47172046	47172066	G88430.1		+
chr12	118828137	118828163	G35730.1		+
chr13	111531312	111531335	G45972.1		-
chr17	5393175	5393197	G59256.1		+
chr1	220836726	220836747	G7322.1		+
chr11	64540995	64541011	G29248.1		-
chr2	65250540	65250560	G74863.1		+
chrX	135235324	135235345	G153767.1		+
chr3	78775517	78775546	G97668.1		-
chr13	21420979	21421007	G43302.1		-
chr10	112681537	112681572	G21084.1		+
chr1	78340075	78340102	G2466.1		+
chr2	24815816	24815836	G73643.1		+
chr12	53968014	53968036	G37973.1		-
chr14	31183042	31183063	G46300.1		+
chr13	98044875	98044893	G42783.1		+
chr19	34719617	34719643	G69059.1		+
chr12	16142330	16142360	G31652.1		+
chr11	92112424	92112450	G27225.1		+
chr3	185411415	185411439	G100246.1		-
chr7	135063249	135063279	G138632.1		-
chr19	21129866	21129904	G68237.1		+
chr12	100754213	100754231	G35146.1		+
chr5	52944886	52944907	G109588.1		+
chr16	71946052	71946074	G57153.1		+
chr2	162233400	162233424	G76802.1		+
chr4	88998319	88998338	G102613.1		+
chr10	115883395	115883418	G24798.1		-
chr17	5345768	5345790	G62041.1		-
chr15	85936853	85936880	G52901.1		+
chr19	18644511	18644537	G71464.1		-
chr6	57019503	57019526	G121311.1		+
chr2	196528338	196528365	G77999.1		+
chr1	203769131	203769153	G6527.1		+
chr1	113194322	113194357	G4021.1		+
chr12	70691859	70691882	G34212.1		+
chr8	105502182	105502207	G145066.1		-
chr8	106743485	106743504	G142139.1		+
chr1	227235520	227235544	G15770.1		-
chr3	47683617	47683639	G97002.1		-
chr1	118425810	118425845	G12850.1		-
chr5	65119014	65119035	G110158.1		+
chr1	226172133	226172179	G15663.2		-
chr2	27813862	27813889	G73786.1		+
chr1	6014381	6014407	G8547.1		-
chr2	63273492	63273522	G74821.1		+
chr1	155641936	155641958	G13349.1		-
chr20	35568103	35568128	G87091.1		-
chr16	24782029	24782061	G56308.1		+
chr17	56804909	56804935	G60964.1		+
chr10	101992748	101992772	G24564.1		-
chr17	48828949	48828970	G60756.1		+
chr3	158005617	158005638	G94906.1		+
chr3	15089184	15089202	G91563.1		+
chr1	179833751	179833772	G14121.1		-
chr10	96107826	96107849	G24376.1		-
chr1	205055813	205055831	G14811.1		-
chr20	61533592	61533615	G87546.1		-
chr5	72874386	72874410	G110697.1		+
chr7	111944597	111944632	G133615.1		+
chr13	72383314	72383331	G45184.1		-
chr2	142516784	142516810	G82491.1		-
chr3	64006010	64006037	G97454.1		-
chr11	110102386	110102409	G30188.1		-
chr12	116671955	116671985	G40038.1		-
chr2	135677242	135677262	G76000.1		+
chr1	236416644	236416665	G16445.1		-
chr18	12966995	12967015	G64899.1		+
chr1	162494281	162494299	G4929.1		+
chr1	218473658	218473677	G7162.1		+
chr12	11207917	11207944	G36562.1		-
chr1	8876645	8876669	G8639.1		-
chr9	128515823	128515844	G148154.1		+
chr1	236756876	236756903	G16475.1		-
chr3	124455497	124455522	G94004.1		+
chr2	30790229	30790252	G73976.1		+
chr15	85229424	85229447	G55616.1		-
chr2	152926141	152926155	G82848.1		-
chr2	61275946	61275972	G74745.1		+
chr6	70419452	70419472	G126752.1		-
chr19	4425940	4425961	G67770.1		+
chr5	16770347	16770370	G114706.1		-
chr3	131216215	131216241	G98939.1		-
chr18	9400128	9400147	G64721.1		+
chr6	56970185	56970224	G121266.1		+
chr5	72260194	72260229	G110637.1		+
chr21	16336287	16336322	G88522.1		-
chr13	34503155	34503182	G41091.1		+
chr14	68476594	68476617	G47817.1		+
chr1	71540668	71540690	G11168.1		-
chr21	40617964	40617987	G89218.1		-
chr2	39654448	39654470	G80100.1		-
chr8	11027367	11027397	G142761.1		-
chr12	65571513	65571536	G33484.1		+
chr3	173117766	173117786	G95387.1		+
chr19	37245293	37245311	G72335.1		-
chr17	65866352	65866387	G61462.1		+
chr8	37901949	37901972	G140857.1		+
chr15	69784615	69784650	G52396.1		+
chr19	47800743	47800765	G70264.1		+
chr18	72948738	72948762	G66065.1		+
chr6	56322864	56322900	G126622.1		-
chr22	41575356	41575384	G90008.1		+
chr1	14109410	14109436	G305.1		+
chr6	126811190	126811214	G123575.1		+
chr3	158074594	158074619	G94928.1		+
chr1	97264763	97264782	G3449.1		+
chr6	88358480	88358504	G122265.1		+
chr1	226343197	226343220	G15692.1		-
chr10	76073235	76073260	G19428.1		+
chr11	61187639	61187660	G29174.1		-
chr15	65673926	65673946	G54861.1		-
chr5	132270640	132270671	G118256.1		-
chr14	73908893	73908917	G50362.1		-
chr2	55902550	55902579	G80652.1		-
chr4	110400749	110400775	G103037.1		+
chr2	148727289	148727312	G82734.1		-
chr17	28748100	28748124	G59840.1		+
chr9	97026189	97026210	G147405.1		+
chr14	69926456	69926491	G47885.1		+
chr14	71381681	71381710	G47922.1		+
chr19	30312855	30312875	G68601.1		+
chr17	56859315	56859334	G60996.1		+
chr11	2983958	2983982	G28141.1		-
chr1	233366144	233366167	G16161.1		-
chr1	101444811	101444835	G3649.1		+
chr15	56455101	56455129	G54464.1		-
chr5	52099063	52099084	G109542.1		+
chr1	171503291	171503315	G5419.1		+
chr1	243990967	243990985	G16735.1		-
chr3	156259689	156259707	G99578.1		-
chr16	68183861	68183882	G56896.1		+
chr14	45424034	45424058	G49557.1		-
chr7	93376876	93376904	G132891.1		+
chr2	29153602	29153628	G73901.1		+
chr3	160127449	160127469	G95063.1		+
chr19	23834017	23834037	G71777.1		-
chr13	60588807	60588829	G44927.1		-
chr4	13481411	13481435	G104887.1		-
chr1	21324396	21324422	G8882.1		-
chr7	107089294	107089318	G137568.1		-
chr6	35821074	35821105	G126144.1		-
chr7	92207434	92207458	G136955.1		-
chr3	158542936	158542966	G95018.1		+
chr1	186360511	186360535	G6046.1		+
chr12	69995273	69995292	G34066.1		+
chr11	133953854	133953883	G28086.1		+
chr3	158003919	158003942	G94904.1		+
chr12	49095228	49095256	G37825.1		-
chr6	94094971	94095003	G127863.1		-
chr8	41854900	41854922	G143298.1		-
chr8	26229592	26229615	G140425.1		+
chr21	36161083	36161113	G89097.1		-
chr1	22059210	22059236	G8976.1		-
chr7	79098817	79098836	G132393.1		+
chr5	77724578	77724613	G110873.1		+
chr1	51238567	51238595	G10085.1		-
chr8	92670756	92670790	G144571.1		-
chr4	95703452	95703475	G102742.1		+
chr1	24481017	24481042	G9137.1		-
chr4	89939195	89939221	G106443.1		-
chr13	42640683	42640712	G41624.1		+
chr2	128565576	128565596	G82236.1		-
chr6	37920733	37920756	G120743.1		+
chr8	30867616	30867650	G143119.1		-
chr6	22102268	22102302	G120100.1		+
chr5	58265091	58265119	G115653.1		-
chr2	196999591	196999618	G83874.1		-
chr6	64392485	64392507	G121567.1		+
chr17	582771	582795	G61783.1		-
chr7	64858916	64858939	G131965.1		+
chr19	12309397	12309420	G68008.1		+
chr6	42590541	42590569	G120857.1		+
chr13	49785446	49785467	G44380.1		-
chr4	78085825	78085842	G102395.1		+
chr13	45518177	45518197	G44163.1		-
chr5	131027357	131027387	G118107.1		-
chr1	225266143	225266165	G7645.1		+
chr6	109785348	109785370	G128703.1		-
chr15	51900939	51900964	G54192.1		-
chr11	36513066	36513090	G28928.1		-
chr12	28690242	28690269	G32405.1		+
chr1	51923876	51923897	G10245.1		-
chr11	93467669	93467690	G29749.1		-
chr14	37760667	37760688	G46505.1		+
chr1	165697224	165697252	G13598.1		-
chr8	61599476	61599495	G141354.1		+
chr16	56510443	56510462	G56724.1		+
chr7	92929994	92930018	G132730.1		+
chr6	143807793	143807823	G124043.1		+
chr18	25726552	25726584	G66570.1		-
chr6	91225437	91225458	G127778.1		-
chr12	93875244	93875265	G34759.1		+
chr7	129771229	129771248	G134285.1		+
chr12	11235817	11235846	G36577.1		-
chr8	42407895	42407917	G141014.1		+
chr5	93952973	93952993	G116987.1		-
chr15	77716055	77716083	G52652.1		+
chr8	15603428	15603450	G139969.1		+
chr10	96363179	96363199	G20396.1		+
chr6	16745614	16745633	G125447.1		-
chr1	92978367	92978395	G12074.1		-
chrX	72839250	72839271	G152645.1		+
chr17	15608731	15608756	G59472.1		+
chr6	90372416	90372439	G127721.1		-
chr10	100395538	100395564	G24513.1		-
chr1	165612326	165612352	G5033.1		+
chr1	61634502	61634531	G1965.1		+
chr3	50735864	50735887	G92775.1		+
chr12	22825175	22825207	G32055.1		+
chr6	108999557	108999576	G122598.1		+
chr10	126446195	126446215	G25242.1		-
chr18	32094103	32094121	G65251.1		+
chr7	135090577	135090598	G138674.1		-
chr1	227841509	227841530	G7801.1		+
chr14	55519642	55519662	G46949.1		+
chr13	50646686	50646708	G44594.1		-
chr2	223799899	223799929	G78686.1		+
chr1	200566432	200566453	G14710.1		-
chr1	33300755	33300784	G920.1		+
chr2	20494930	20494953	G79532.1		-
chr9	134007960	134007982	G148349.1		+
chr5	6715428	6715457	G108279.1		+
chr17	53040032	53040052	G63423.1		-
chr9	5702483	5702508	G146186.1		+
chr10	97923421	97923445	G20511.1		+
chr7	113736766	113736792	G133687.1		+
chr3	184594145	184594163	G95661.1		+
chr10	72187664	72187682	G19261.1		+
chr16	69716601	69716628	G57021.1		+
chr8	95529058	95529093	G144688.1		-
chr3	180665383	180665406	G95546.1		+
chr5	162904167	162904186	G113970.1		+
chr1	70700778	70700813	G2332.1		+
chr12	112671430	112671451	G39804.1		-
chr19	34696751	34696780	G69022.1		+
chr9	115383201	115383239	G147957.1		+
chr3	101391172	101391207	G98011.1		-
chr4	1940053	1940092	G100911.1		+
chr10	120066424	120066458	G24928.1		-
chr19	38201055	38201085	G72610.1		-
chr7	127976233	127976255	G138305.1		-
chr5	177047529	177047550	G119278.1		-
chr2	99858654	99858677	G75515.1		+
chr12	31435252	31435273	G37190.1		-
chr12	53402844	53402870	G33002.1		+
chr2	74382608	74382626	G81468.1		-
chr1	180041336	180041371	G5801.1		+
chr12	6857229	6857250	G36319.1		-
chr8	71487106	71487124	G144054.1		-
chr1	8564466	8564496	G8616.1		-
chr6	76486598	76486617	G121885.1		+
chr19	9463036	9463065	G67887.1		+
chr6	126299111	126299143	G123255.1		+
chr1	205055713	205055733	G14809.1		-
chr4	41956968	41956987	G101783.1		+
chr6	76346557	76346581	G121830.1		+
chr12	11154375	11154403	G36512.1		-
chr4	20279109	20279131	G101172.1		+
chr17	28729044	28729073	G59837.1		+
chrX	18309848	18309873	G154316.1		-
chr7	93304962	93304984	G132845.1		+
chr4	57260592	57260635	G105577.1		-
chr1	185071468	185071493	G6019.1		+
chr17	582797	582817	G61784.1		-
chr2	28271915	28271937	G73837.1		+
chr4	140806391	140806415	G107369.1		-
chr1	227399909	227399932	G15828.1		-
chr7	32538388	32538413	G131433.1		+
chr1	165602664	165602694	G5032.1		+
chr15	50858483	50858528	G54129.1		-
chr5	60264149	60264169	G109780.1		+
chrX	123114864	123114892	G153463.1		+
chr4	24540084	24540113	G105092.1		-
chr19	4676088	4676111	G71018.1		-
chr18	43845230	43845253	G65531.1		+
chr10	5731746	5731767	G17129.1		+
chrX	44736678	44736699	G151982.1		+
chr18	19781748	19781770	G65087.1		+
chrX	154322027	154322048	G154033.1		+
chr12	65825350	65825385	G33641.1		+
chr7	64377261	64377286	G131906.1		+
chr12	116590729	116590749	G39966.1		-
chr8	120255922	120255953	G142282.1		+
chr14	73548740	73548760	G48104.1		+
chr14	24408071	24408098	G49144.1		-
chr12	117626383	117626407	G40090.1		-
chrX	47066015	47066041	G152152.1		+
chrX	24967846	24967872	G151789.1		+
chr12	116505275	116505287	G39919.1		-
chr7	104661378	104661403	G133377.1		+
chr16	31198010	31198036	G56414.1		+
chr2	64765400	64765425	G74849.1		+
chr14	102339304	102339331	G48766.1		+
chr11	27371432	27371466	G28706.1		-
chr19	7085859	7085886	G67810.1		+
chr8	11019370	11019389	G142750.1		-
chr3	122226916	122226947	G98571.1		-
chr17	29538274	29538300	G60049.1		+
chr4	52712711	52712738	G101936.1		+
chr18	59915726	59915761	G65811.1		+
chr1	224346802	224346823	G7433.2		+
chrX	46381402	46381424	G154678.1		-
chr10	31614854	31614877	G18057.1		+
chr1	213447409	213447444	G7001.1		+
chrX	73373659	73373684	G155197.1		-
chr7	135287827	135287849	G134596.1		+
chr8	17116613	17116638	G140043.1		+
chr5	37683867	37683895	G109249.1		+
chr3	152082653	152082678	G94650.1		+
chr14	56124197	56124222	G47036.1		+
chr1	236709359	236709389	G16459.1		-
chr8	109239756	109239784	G145299.1		-
chr2	74000963	74000983	G81448.1		-
chr12	12942816	12942845	G31393.1		+
chr7	151167018	151167040	G139133.1		-
chr3	130440351	130440379	G98869.1		-
chr18	260141	260160	G66186.1		-
chr9	123234804	123234839	G150590.1		-
chr6	80746397	80746424	G121978.1		+
chr5	58640923	58640945	G115685.1		-
chr1	82442588	82442620	G2577.1		+
chr3	172498797	172498827	G95331.1		+
chr2	85237899	85237921	G75371.1		+
chr2	200198326	200198351	G83975.1		-
chr1	235407854	235407874	G16319.1		-
chr11	77508775	77508797	G29461.1		-
chr2	183598353	183598376	G77592.1		+
chr1	71532208	71532240	G11146.1		-
chr1	231487543	231487571	G7984.1		+
chr1	201824218	201824254	G6462.1		+
chr5	141773639	141773670	G113468.1		+
chr6	110421215	110421236	G128716.1		-
chr14	53130566	53130591	G49801.1		-
chr1	93021467	93021491	G12078.1		-
chr12	10980222	10980260	G36434.1		-
chr10	27819526	27819552	G17824.1		+
chr4	48426627	48426647	G101898.1		+
chr5	92877904	92877935	G116903.1		-
chr6	42160776	42160811	G126314.1		-
chr3	100344766	100344783	G93584.1		+
chr6	114279061	114279081	G128937.1		-
chr3	73052275	73052301	G93200.1		+
chr11	115230816	115230835	G30292.1		-
chr8	25788973	25788993	G142984.1		-
chr2	54141481	54141504	G80474.1		-
chr11	43725467	43725490	G26199.1		+
chr19	36031718	36031744	G72037.1		-
chr5	61923341	61923360	G110015.1		+
chr13	52989815	52989843	G44690.1		-
chr6	20695712	20695732	G120001.1		+
chr3	42663112	42663144	G92478.1		+
chr8	124354446	124354473	G145745.1		-
chr6	91252989	91253016	G127801.1		-
chr3	141220744	141220769	G94284.1		+
chr6	56353695	56353715	G126640.1		-
chr12	120780426	120780449	G40129.1		-
chr1	59162586	59162606	G10616.1		-
chr6	136580845	136580866	G129764.1		-
chr7	126995506	126995535	G138219.1		-
chr9	99148459	99148477	G150158.1		-
chr7	44922511	44922530	G136300.1		-
chr18	77810339	77810364	G66144.1		+
chr21	40716263	40716281	G89252.1		-
chr2	213866339	213866362	G84387.1		-
chr1	169353484	169353510	G5314.1		+
chr12	14520997	14521018	G31431.1		+
chr15	83865100	83865128	G55586.1		-
chr19	20495222	20495240	G71540.1		-
chr8	82632888	82632918	G144422.1		-
chr6	116445193	116445215	G122822.1		+
chr4	42005718	42005743	G101813.1		+
chr9	130130604	130130630	G148242.1		+
chr19	33204394	33204414	G68934.1		+
chr6	10730945	10730972	G119660.1		+
chr4	128841314	128841341	G107159.1		-
chr11	77328962	77328993	G29428.1		-
chr8	95911622	95911645	G141879.1		+
chr17	54906265	54906286	G63437.1		-
chr5	147821925	147821957	G113650.1		+
chr3	176858526	176858548	G100052.1		-
chrX	118590583	118590601	G153366.1		+
chr13	21734917	21734938	G43336.1		-
chr5	61862869	61862895	G109990.1		+
chr2	172964516	172964545	G83230.1		-
chr1	218476807	218476830	G7165.1		+
chr4	4518346	4518369	G104762.1		-
chr5	32132382	32132405	G114838.1		-
chr12	72050118	72050138	G38415.1		-
chr2	235402391	235402404	G84735.1		-
chr6	57269779	57269807	G121390.1		+
chr7	43767174	43767195	G136157.1		-
chr8	82614031	82614052	G144381.1		-
chr3	169821061	169821086	G99908.1		-
chr6	124382471	124382500	G123110.1		+
chr10	95441982	95442003	G24339.1		-
chr11	62583545	62583570	G29212.1		-
chr6	97648525	97648544	G127993.1		-
chr3	133845570	133845591	G99001.1		-
chr2	29022653	29022680	G73867.1		+
chr3	89530658	89530677	G93379.1		+
chrX	41594473	41594496	G154628.1		-
chr4	17844034	17844060	G101124.1		+
chr4	73942119	73942141	G105790.1		-
chr11	19249631	19249657	G28625.1		-
chr16	30714496	30714526	G56381.1		+
chr1	224304477	224304495	G7421.1		+
chr10	53423581	53423602	G18645.1		+
chr11	115267732	115267756	G30324.1		-
chr6	10709793	10709824	G119650.1		+
chr1	163301870	163301894	G4987.1		+
chr6	80742731	80742754	G121973.1		+
chr4	47823590	47823611	G105374.1		-
chr10	30628666	30628701	G22746.1		-
chr6	20652684	20652706	G119969.1		+
chr21	15744951	15744973	G88493.1		-
chr12	69909112	69909133	G34004.1		+
chr8	95444920	95444947	G144663.1		-
chr19	17531960	17531978	G68115.1		+
chr1	155757096	155757116	G13361.1		-
chr5	139713216	139713245	G118540.1		-
chr12	70666290	70666317	G34163.1		+
chr8	48772321	48772345	G143444.1		-
chr6	133766469	133766503	G123838.1		+
chr3	119545494	119545514	G98285.1		-
chr6	126360175	126360195	G123309.1		+
chr12	46135309	46135337	G32668.1		+
chr7	35897888	35897911	G131498.1		+
chr2	216975614	216975646	G78552.1		+
chrX	24746375	24746400	G151584.1		+
chr17	65987674	65987693	G64186.1		-
chr11	115324918	115324937	G30336.1		-
chr5	79931282	79931308	G116491.1		-
chr12	11320696	11320727	G36664.1		-
chr7	140037084	140037105	G138836.1		-
chr10	126474604	126474622	G25266.1		-
chr14	31173873	31173894	G46288.1		+
chr6	112085958	112085982	G128859.1		-
chr7	148638615	148638641	G135011.1		+
chr1	212177809	212177829	G15063.1		-
chr18	13044177	13044212	G64948.1		+
chr8	71287273	71287295	G144024.1		-
chr10	64929181	64929205	G23459.1		-
chr1	90330010	90330032	G2963.1		+
chr12	1333238	1333273	G30822.1		+
chr9	125609287	125609324	G150690.1		-
chr7	135614409	135614442	G138731.1		-
chr5	108732573	108732608	G117521.1		-
chr20	8511601	8511631	G85077.1		+
chr13	76135367	76135397	G42413.1		+
chr8	26227665	26227685	G140416.1		+
chr22	32078691	32078712	G90726.1		-
chr18	56408287	56408322	G65746.1		+
chr6	127645348	127645366	G129319.1		-
chr3	15827352	15827377	G96337.1		-
chr1	86142788	86142810	G11664.1		-
chr5	114859612	114859632	G117659.2		-
chr7	94297258	94297282	G132954.1		+
chr5	178044881	178044909	G119300.1		-
chr1	13943658	13943679	G294.1		+
chr14	103318910	103318934	G48840.1		+
chr1	112256065	112256084	G3992.1		+
chr2	85838343	85838364	G81633.1		-
chr20	55010010	55010039	G86244.1		+
chr21	30680791	30680816	G87811.1		+
chr1	109244141	109244163	G3729.1		+
chr4	183422139	183422161	G104512.1		+
chr10	21845976	21845996	G17626.1		+
chr3	167418266	167418291	G99790.1		-
chr10	89730971	89730990	G19868.1		+
chr2	71613986	71614021	G75084.1		+
chr1	146553853	146553880	G12975.1		-
chr1	111720218	111720243	G3928.1		+
chr7	79020758	79020778	G136659.1		-
chr12	4714650	4714678	G31221.1		+
chr6	123047392	123047415	G123029.1		+
chr12	110294832	110294854	G39611.1		-
chr1	155522645	155522672	G13341.1		-
chr1	212934961	212934993	G15113.1		-
chrX	102842624	102842647	G153142.1		+
chr15	49444710	49444732	G54094.1		-
chr1	236731248	236731272	G16464.1		-
chr4	144144684	144144711	G103809.1		+
chr2	175053967	175053998	G83355.1		-
chr8	110257460	110257486	G145336.1		-
chr3	113446094	113446121	G98176.1		-
chr18	67856728	67856748	G67633.1		-
chr19	37010488	37010506	G72176.1		-
chr6	136837919	136837943	G129838.1		-
chr5	65463540	65463563	G110289.1		+
chr12	28690988	28691014	G32406.1		+
chr1	227412369	227412404	G15831.1		-
chr5	77009613	77009642	G116293.1		-
chr5	74791757	74791788	G116184.1		-
chr4	75046609	75046631	G102310.1		+
chr1	109758709	109758728	G3789.1		+
chr1	35848830	35848858	G1081.1		+
chr5	154256297	154256321	G113853.1		+
chr12	46357538	46357557	G37580.1		-
chr10	67390924	67390948	G19033.1		+
chr1	227786553	227786585	G7763.1		+
chr8	99115016	99115037	G144754.1		-
chr2	122176558	122176576	G82044.1		-
chr5	64851093	64851113	G115964.1		-
chr11	65204812	65204842	G26554.1		+
chr4	82348271	82348293	G106190.1		-
chr11	11868258	11868285	G25509.1		+
chr22	29012267	29012289	G90590.1		-
chr16	67615389	67615427	G56858.1		+
chrX	119391684	119391703	G153389.1		+
chr4	151497422	151497451	G107545.1		-
chr3	73053969	73053989	G93201.1		+
chr7	93283658	93283684	G132822.1		+
chr14	58713056	58713090	G47186.1		+
chr3	159528822	159528841	G95038.1		+
chrX	134022396	134022422	G156320.1		-
chr9	108480455	108480478	G147740.1		+
chr1	33081950	33081980	G9469.1		-
chr6	127617738	127617761	G129302.1		-
chr1	24086416	24086441	G547.1		+
chr16	14238904	14238923	G56054.1		+
chr9	20716540	20716566	G146412.1		+
chrX	51556025	51556055	G152249.1		+
chr1	197111737	197111763	G14576.1		-
chr2	55412233	55412257	G80545.1		-
chr7	36485850	36485874	G131557.1		+
chr10	8116793	8116823	G17313.1		+
chr9	108482418	108482457	G147744.1		+
chr6	109458282	109458304	G122621.1		+
chr1	93174703	93174723	G12107.1		-
chr6	143260222	143260254	G130108.1		-
chr9	95145537	95145563	G147292.1		+
chr3	56716133	56716157	G97359.1		-
chr6	136601407	136601425	G129792.1		-
chr13	60302505	60302524	G44745.1		-
chr2	27884469	27884491	G79762.1		-
chr1	173772163	173772183	G13786.1		-
chr10	64977209	64977234	G23479.1		-
chr6	122773122	122773139	G129247.1		-
chr1	225187265	225187283	G7572.1		+
chr1	86136131	86136154	G11660.1		-
chr2	210875143	210875172	G78434.1		+
chr14	55876931	55876954	G49942.1		-
chr1	155144326	155144360	G13299.1		-
chr12	19328552	19328577	G31720.1		+
chr6	126632366	126632390	G123467.1		+
chr15	93432240	93432269	G53110.1		+
chr21	30717428	30717452	G87830.1		+
chr19	36875133	36875178	G72070.1		-
chr5	130928160	130928184	G118055.1		-
chr6	106644597	106644619	G128465.1		-
chr2	120953840	120953861	G82031.1		-
chr1	29488864	29488887	G9252.1		-
chr3	142734158	142734178	G94402.1		+
chr1	46162872	46162907	G9934.1		-
chr12	69022749	69022784	G33772.1		+
chr6	126675253	126675282	G123499.1		+
chr6	35875031	35875053	G126186.1		-
chr12	57455053	57455076	G38163.1		-
chr1	62160045	62160067	G10676.1		-
chr16	30563102	30563137	G58009.1		-
chr7	107038349	107038381	G137547.1		-
chr2	114481963	114481985	G81984.1		-
chr13	76141679	76141702	G42417.1		+
chr13	49569355	49569387	G41958.1		+
chr11	9830885	9830910	G25497.1		+
chr1	217772522	217772548	G15227.1		-
chr11	112029101	112029125	G27590.1		+
chr17	28720092	28720123	G59831.1		+
chr7	77406276	77406298	G132303.1		+
chr14	61422570	61422592	G47409.1		+
chr7	138992586	138992604	G134719.1		+
chr9	36631780	36631824	G146676.1		+
chr7	152096877	152096899	G139263.1		-
chr7	3368259	3368283	G130773.1		+
chr17	45175743	45175778	G63154.1		-
chr11	118886469	118886491	G30453.1		-
chr10	115617795	115617821	G21335.1		+
chr9	33019390	33019412	G149308.1		-
chr9	14211479	14211504	G148852.1		-
chr1	235372814	235372849	G16288.1		-
chr20	21303356	21303392	G85372.1		+
chr5	134232090	134232110	G113017.1		+
chr6	89794034	89794053	G122277.1		+
chr14	68473084	68473107	G47812.1		+
chr2	136633201	136633226	G82416.1		-
chr2	10073883	10073911	G73489.1		+
chr3	150282666	150282678	G94545.1		+
chr17	26475581	26475606	G59683.1		+
chr6	89443231	89443254	G127536.1		-
chr1	91427730	91427756	G11943.1		-
chr4	147403444	147403466	G107485.1		-
chr18	56996419	56996439	G67376.1		-
chrX	24005872	24005893	G154425.1		-
chr3	15018910	15018935	G91543.1		+
chr10	22982733	22982759	G22495.1		-
chr3	169013214	169013240	G99829.1		-
chr12	31860116	31860144	G37232.1		-
chr8	146124756	146124778	G146103.1		-
chr14	69255071	69255091	G50194.1		-
chr3	160155904	160155931	G99639.1		-
chr6	89524591	89524612	G127605.1		-
chr4	170662692	170662727	G107966.1		-
chr13	45519269	45519293	G44168.1		-
chr10	96340422	96340446	G20344.1		+
chr10	89543710	89543727	G24247.1		-
chr20	33644977	33645003	G86935.1		-
chr8	38701168	38701190	G140904.1		+
chr3	50075790	50075825	G92756.1		+
chrX	24843241	24843269	G151701.1		+
chr22	28894803	28894829	G90513.1		-
chr9	37193820	37193847	G146781.1		+
chr1	58880573	58880607	G10499.1		-
chr1	171474657	171474684	G5388.1		+
chr1	84375206	84375227	G11478.1		-
chr3	47695868	47695897	G97004.1		-
chr15	55480114	55480149	G54380.1		-
chr6	56959965	56959990	G121251.1		+
chr13	37580568	37580590	G41258.1		+
chr4	90744710	90744733	G106487.1		-
chr6	47582833	47582854	G121090.1		+
chr10	104049946	104049978	G20829.1		+
chr6	84590887	84590912	G122086.1		+
chr2	148733177	148733197	G82747.1		-
chr5	118857446	118857465	G112357.1		+
chr11	114320934	114320953	G27661.1		+
chr19	58793768	58793793	G70902.1		+
chr7	22987581	22987609	G135576.1		-
chr4	78087403	78087432	G102402.1		+
chr8	99820293	99820321	G144824.1		-
chr21	33374032	33374060	G87877.1		+
chr10	89628258	89628281	G19805.1		+
chr19	12782141	12782164	G71334.1		-
chr2	73728773	73728794	G75167.1		+
chr15	68586687	68586708	G52337.1		+
chr13	34425086	34425112	G41040.1		+
chr12	80180059	80180083	G38827.1		-
chr1	77557906	77557932	G11231.1		-
chr2	61246717	61246746	G74732.1		+
chr6	170093519	170093539	G130641.1		-
chr13	60244411	60244433	G44732.1		-
chr5	114555271	114555299	G117609.1		-
chr8	48354678	48354706	G141144.1		+
chr9	129646574	129646619	G148230.1		+
chr15	90780929	90780953	G53025.1		+
chr1	22418426	22418467	G457.1		+
chr1	87342245	87342270	G11733.1		-
chr6	84891997	84892023	G127250.1		-
chr15	51903388	51903411	G54195.1		-
chr13	50328725	50328745	G44410.1		-
chr9	33270530	33270548	G146555.1		+
chr22	28276552	28276570	G90370.1		-
chr12	105503236	105503262	G35426.1		+
chr17	57766204	57766228	G61114.1		+
chr7	92237795	92237836	G136971.1		-
chr1	46063214	46063236	G1450.1		+
chr4	20377011	20377041	G101256.1		+
chr6	167414035	167414053	G124895.1		+
chr2	219502714	219502734	G84494.1		-
chr1	45919673	45919692	G9907.1		-
chr1	57173803	57173825	G1850.1		+
chr7	23229865	23229887	G131144.1		+
chr1	89227039	89227067	G2857.1		+
chr3	56595452	56595476	G92932.1		+
chr10	79811765	79811796	G19625.1		+
chr17	26983296	26983322	G62488.1		-
chr4	157862463	157862494	G107759.1		-
chr12	42804870	42804894	G32585.1		+
chr11	68265491	68265532	G26714.1		+
chrX	46370626	46370646	G154674.1		-
chr6	36421183	36421212	G120555.1		+
chr18	19211692	19211716	G65036.1		+
chr6	44404167	44404187	G120957.1		+
chr3	48965985	48966006	G92710.1		+
chr11	46849812	46849835	G29039.1		-
chr1	35580351	35580371	G961.1		+
chr10	98716265	98716314	G20589.1		+
chr21	45296061	45296096	G88350.1		+
chr3	49116966	49116992	G97104.1		-
chr1	87195740	87195762	G2662.1		+
chr2	238008645	238008667	G79074.1		+
chr16	23678562	23678597	G56242.1		+
chr19	39119693	39119729	G69732.1		+
chr7	43764837	43764866	G136154.1		-
chr4	144760321	144760341	G103850.1		+
chr16	82185120	82185141	G59009.1		-
chr11	28072433	28072457	G28763.1		-
chr12	62660935	62660957	G33241.1		+
chr15	68386167	68386196	G52244.1		+
chr6	170106464	170106499	G130645.1		-
chr16	47373601	47373620	G58176.1		-
chr1	184828036	184828070	G14293.1		-
chr11	129009092	129009117	G30530.1		-
chr13	45597666	45597692	G41721.1		+
chrX	34318224	34318243	G154510.1		-
chr3	9437714	9437736	G96172.1		-
chr19	36951089	36951112	G72124.1		-
chr1	11272730	11272753	G8682.1		-
chr14	52220814	52220832	G46835.1		+
chr10	91526369	91526394	G19934.1		+
chr18	60535403	60535425	G65876.1		+
chr1	226254697	226254721	G7722.1		+
chr2	142743547	142743568	G82573.1		-
chr15	32931998	32932023	G51101.1		+
chr9	113010332	113010362	G150449.1		-
chr7	107247326	107247355	G133479.1		+
chr2	162236822	162236847	G76805.1		+
chr1	118457575	118457599	G12864.1		-
chr6	139501363	139501383	G123935.1		+
chr17	49347155	49347177	G60778.1		+
chr6	159054547	159054571	G124689.1		+
chr2	84663385	84663406	G81596.1		-
chr7	96253535	96253566	G137096.1		-
chr9	36579850	36579885	G146663.1		+
chr4	41947302	41947321	G101768.1		+
chr6	151277385	151277406	G124328.1		+
chr22	25863593	25863622	G89610.1		+
chr1	68242997	68243023	G10933.1		-
chr7	4772824	4772846	G130831.1		+
chr21	40654027	40654053	G89239.1		-
chr20	31430944	31430974	G85647.1		+
chr9	17648023	17648058	G146367.1		+
chr8	95441079	95441107	G144656.1		-
chr2	109301727	109301745	G75639.1		+
chr8	57120783	57120802	G143695.1		-
chr4	125627122	125627147	G107128.1		-
chr2	71342683	71342703	G81315.1		-
chr17	76220471	76220489	G61675.1		+
chr12	69972674	69972715	G34049.1		+
chr7	38851107	38851129	G135992.1		-
chr12	42804928	42804963	G32586.1		+
chr12	19733490	19733511	G31836.1		+
chr11	28073008	28073029	G28767.1		-
chr6	82920377	82920426	G127141.1		-
chr13	36919840	36919868	G43808.1		-
chr18	36895739	36895764	G66778.1		-
chr11	14350131	14350152	G28494.1		-
chr8	52674323	52674345	G143492.1		-
chr18	18680571	18680597	G66419.1		-
chr8	17425215	17425260	G140065.1		+
chr4	120380551	120380574	G103317.1		+
chr3	179117923	179117946	G100118.1		-
chr8	53607749	53607783	G143551.1		-
chr1	198860723	198860749	G14665.1		-
chr19	40578566	40578603	G72801.1		-
chr11	32999388	32999407	G25994.1		+
chr3	169193706	169193735	G99839.1		-
chrX	46404419	46404442	G154682.1		-
chr13	95281714	95281744	G42697.1		+
chr13	46621332	46621354	G44272.1		-
chr10	114417836	114417865	G21249.1		+
chr9	114695812	114695832	G147912.1		+
chr8	38976629	38976647	G140943.1		+
chr2	75885092	75885136	G75278.1		+
chr12	19705752	19705784	G31819.1		+
chr4	95175440	95175475	G102668.1		+
chr2	232007026	232007052	G78931.1		+
chr5	36984495	36984532	G109055.1		+
chr11	95529013	95529032	G27309.1		+
chr3	160969235	160969266	G95134.1		+
chrX	138088605	138088631	G156413.1		-
chr6	155599965	155599986	G130413.1		-
chr2	47688177	47688207	G74526.1		+
chr1	58987165	58987186	G10524.1		-
chr1	91470961	91470987	G11987.1		-
chr9	129780028	129780052	G148237.1		+
chr14	67159313	67159332	G47674.1		+
chr20	34465919	34465945	G85760.1		+
chr6	83758867	83758891	G127210.1		-
chr1	229624123	229624144	G15965.1		-
chr5	134176868	134176890	G112993.1		+
chr10	70105389	70105408	G23717.1		-
chr15	52856734	52856760	G54253.1		-
chr6	114287188	114287217	G128942.1		-
chr6	86229689	86229724	G127298.1		-
chr10	105788483	105788511	G20932.1		+
chr13	35616453	35616488	G41191.1		+
chr2	14387322	14387348	G79374.1		-
chr3	4587372	4587402	G91178.1		+
chr3	52792206	52792240	G97215.1		-
chr8	67343564	67343585	G141465.1		+
chr6	106649412	106649438	G128472.1		-
chr10	123667684	123667709	G25158.1		-
chr10	104259301	104259326	G24656.1		-
chr8	9638172	9638207	G139853.1		+
chr19	34718899	34718920	G69054.1		+
chr6	105491941	105491964	G122480.1		+
chr2	58417640	58417669	G80694.1		-
chr15	93495185	93495209	G53158.1		+
chr10	52963604	52963631	G18553.1		+
chr6	47562967	47562989	G121073.1		+
chrX	24822675	24822706	G151685.1		+
chr10	101423008	101423034	G20683.1		+
chr1	35278582	35278608	G9515.1		-
chr1	58963889	58963910	G10503.1		-
chr3	99782102	99782119	G93538.1		+
chr7	140078537	140078562	G138846.1		-
chr7	19736979	19737006	G135532.1		-
chr6	117920189	117920211	G129046.1		-
chr12	32898201	32898225	G37245.1		-
chr1	115249793	115249839	G12737.1		-
chr22	41506709	41506738	G89985.1		+
chr6	42600710	42600735	G120863.1		+
chr4	148556318	148556337	G103914.1		+
chr6	45320957	45320980	G126453.1		-
chr11	124503715	124503750	G27948.1		+
chr10	112773097	112773117	G21139.1		+
chr19	58343393	58343423	G70848.1		+
chrX	102940220	102940246	G155783.1		-
chr16	69664821	69664853	G57007.1		+
chr10	7918026	7918047	G17276.1		+
chr3	32523066	32523102	G96653.1		-
chr10	97427952	97427974	G24401.1		-
chr4	74074503	74074534	G105916.1		-
chr3	142779054	142779074	G94442.1		+
chr3	125248196	125248216	G98764.1		-
chr2	44545069	44545092	G80257.1		-
chr12	27413078	27413099	G32178.1		+
chr1	113098676	113098706	G12567.1		-
chr6	20417285	20417313	G119855.1		+
chr15	32973657	32973692	G51111.1		+
chr1	235488697	235488720	G16371.1		-
chr6	150101866	150101890	G124286.1		+
chr11	116912281	116912306	G30393.1		-
chr1	26449615	26449636	G665.1		+
chr11	13727644	13727672	G25588.1		+
chr21	34950383	34950404	G89070.1		-
chr5	74033500	74033524	G116112.1		-
chr1	93736656	93736684	G12154.1		-
chr12	19672579	19672601	G31794.1		+
chr10	124698907	124698930	G25189.1		-
chr6	126678001	126678031	G123504.1		+
chr2	142610450	142610469	G82520.1		-
chr6	41757411	41757431	G120836.1		+
chr18	44669932	44669956	G67025.1		-
chr3	136390715	136390753	G99149.1		-
chr17	35989835	35989855	G62773.1		-
chr2	24215677	24215707	G73601.1		+
chr2	149450776	149450799	G76422.1		+
chr12	95656012	95656029	G34865.1		+
chr15	55486107	55486134	G54386.1		-
chr3	142776104	142776122	G94437.1		+
chr19	28278365	28278392	G71827.1		-
chr9	4860940	4860966	G146161.1		+
chr7	8012224	8012259	G130968.1		+
chr14	81178202	81178232	G50524.1		-
chr16	71800693	71800719	G58687.1		-
chr1	237005801	237005826	G8176.1		+
chr12	6857632	6857656	G36321.1		-
chr5	39023014	39023040	G115230.1		-
chr10	49645480	49645515	G18441.1		+
chrX	12158858	12158882	G151217.1		+
chrX	85159573	85159599	G155660.1		-
chr4	178277785	178277809	G104422.1		+
chr1	169355943	169355965	G5321.1		+
chr14	31576255	31576290	G49303.1		-
chr1	78087677	78087698	G11321.1		-
chr12	42752004	42752026	G32546.1		+
chr5	32408410	32408434	G114944.1		-
chr7	32624016	32624051	G131446.1		+
chr4	73971329	73971361	G105803.1		-
chr4	89910027	89910053	G106435.1		-
chr15	100182643	100182678	G53310.1		+
chr20	33220710	33220726	G86909.1		-
chr3	122981953	122981984	G93982.1		+
chr15	100191934	100191959	G53317.1		+
chr1	33122389	33122406	G897.1		+
chr1	119727055	119727075	G4257.1		+
chr6	52867813	52867835	G126541.1		-
chr17	16086214	16086237	G62306.1		-
chr7	23183920	23183941	G131134.1		+
chr1	180948245	180948266	G14230.1		-
chrX	123105797	123105818	G153459.1		+
chr21	32833955	32833978	G88905.1		-
chr2	42670493	42670511	G80154.1		-
chr3	38429287	38429303	G92286.1		+
chr13	39594133	39594162	G43926.1		-
chr1	32510449	32510473	G851.1		+
chr8	21863778	21863803	G140203.1		+
chr5	140926675	140926705	G118563.1		-
chr5	37028053	37028088	G109099.1		+
chrX	18333220	18333255	G154320.1		-
chr10	98280877	98280913	G24447.1		-
chr14	67147998	67148025	G47668.1		+
chr2	128517451	128517486	G82193.1		-
chr7	48001471	48001506	G136324.1		-
chr15	80206693	80206723	G55471.1		-
chr12	49765739	49765763	G32808.1		+
chr2	38973890	38973909	G80014.1		-
chr1	63915080	63915102	G10737.1		-
chr15	84196775	84196797	G52850.1		+
chr7	43715697	43715717	G136133.1		-
chr5	78522573	78522607	G116424.1		-
chr3	180689545	180689558	G95564.1		+
chr7	69435108	69435124	G132125.1		+
chr2	109386454	109386476	G75650.1		+
chrX	80018493	80018515	G155613.1		-
chr1	244010447	244010469	G16781.1		-
chr8	141020584	141020608	G145976.1		-
chr5	65292617	65292638	G110203.1		+
chr10	126614866	126614901	G21727.1		+
chr9	80617946	80617967	G149657.1		-
chrX	74310403	74310424	G155401.1		-
chr14	69898274	69898303	G47879.1		+
chr1	68638147	68638174	G10957.1		-
chr2	175998470	175998492	G83473.1		-
chr2	159484885	159484903	G76655.1		+
chr2	157439727	157439747	G76602.1		+
chr12	57057445	57057516	G38116.1		-
chr17	20112900	20112925	G59605.1		+
chr11	62507615	62507646	G26475.1		+
chr17	45222626	45222660	G63174.1		-
chrX	133511225	133511255	G153643.1		+
chr4	125620136	125620155	G107124.1		-
chr17	38322815	38322837	G60492.1		+
chr1	169354569	169354594	G5319.1		+
chr4	154206102	154206127	G104012.1		+
chr5	145608331	145608357	G113499.1		+
chr16	24774810	24774832	G56301.1		+
chr10	115644245	115644263	G21343.1		+
chr6	5438119	5438141	G119549.1		+
chr1	162558325	162558348	G4954.1		+
chr5	76436044	76436079	G110852.1		+
chr14	96749100	96749118	G50866.1		-
chr7	127386239	127386264	G134107.1		+
chr21	15425060	15425083	G87593.1		+
chr11	64533207	64533227	G29241.1		-
chr12	441757	441785	G36162.1		-
chr6	80625258	80625276	G127087.1		-
chr11	92886037	92886059	G29715.1		-
chr12	14565581	14565603	G31493.1		+
chr6	7586498	7586525	G119591.1		+
chr7	81928674	81928696	G136729.1		-
chr13	36913277	36913307	G43795.1		-
chr1	52881211	52881237	G1730.1		+
chr6	53687272	53687296	G121176.1		+
chr6	17557701	17557722	G119815.1		+
chrM	6482	6505	G151123.1		+
chr10	34732765	34732794	G22946.1		-
chr2	200828636	200828656	G78093.1		+
chrX	84283368	84283396	G152942.1		+
chr7	129805527	129805555	G138394.1		-
chr12	19690868	19690898	G31807.1		+
chr7	107548128	107548163	G133548.1		+
chr13	48835658	48835676	G41864.1		+
chr5	143542763	143542786	G118671.1		-
chr19	37905581	37905604	G72498.1		-
chr1	183482015	183482038	G5916.1		+
chr12	64583410	64583441	G38256.1		-
chr12	65857736	65857761	G33650.1		+
chr5	32120023	32120048	G114819.1		-
chr3	88102631	88102655	G97883.1		-
chr3	122157844	122157856	G98542.1		-
chr3	195263787	195263814	G100471.1		-
chr3	196814853	196814874	G100592.1		-
chr3	20219550	20219585	G96496.1		-
chr7	35175747	35175765	G135937.1		-
chr18	53049925	53049947	G67265.1		-
chr4	146014703	146014724	G107449.1		-
chr11	85962363	85962382	G27041.1		+
chr19	58007330	58007352	G70764.1		+
chr8	6304117	6304141	G139611.1		+
chr2	32511411	32511442	G74057.1		+
chr1	119726082	119726106	G4255.1		+
chr1	22024811	22024834	G8961.1		-
chr2	172604918	172604954	G77099.1		+
chr1	51024283	51024307	G10039.1		-
chr6	112021276	112021296	G128847.1		-
chr10	88230445	88230465	G24134.1		-
chr16	24768441	24768476	G56296.1		+
chr7	94587655	94587684	G132982.1		+
chr21	38851112	38851134	G88229.1		+
chr12	76472649	76472670	G38595.1		-
chr10	5771533	5771552	G17171.1		+
chr8	99699912	99699932	G144808.1		-
chr6	162438170	162438189	G130490.1		-
chr14	96853281	96853306	G48501.1		+
chr1	201804912	201804935	G6456.1		+
chr18	74666922	74666944	G66103.1		+
chr3	139219820	139219847	G94209.1		+
chr12	94738081	94738104	G39179.1		-
chr1	158067152	158067175	G4765.1		+
chr15	43035067	43035083	G53807.1		-
chr15	25584030	25584065	G53418.1		-
chr12	56679940	56679962	G38090.1		-
chr3	179324119	179324147	G95482.1		+
chr21	38768016	38768036	G88129.1		+
chr14	64185508	64185533	G50132.1		-
chr11	118472597	118472626	G27762.1		+
chr6	149684618	149684643	G124233.1		+
chr7	37991325	37991342	G131576.1		+
chr20	33026930	33026956	G85707.1		+
chr7	66422030	66422054	G132024.1		+
chr6	121595854	121595879	G129190.1		-
chr18	57003737	57003772	G67388.1		-
chr1	243370496	243370523	G16543.1		-
chr14	103964673	103964697	G48898.1		+
chr6	24719139	24719184	G125664.1		-
chr9	80944769	80944794	G147068.1		+
chr1	226343435	226343457	G15693.1		-
chr7	69601439	69601458	G132170.1		+
chr5	65477808	65477829	G110314.1		+
chr4	85712753	85712774	G106333.1		-
chr2	77789310	77789344	G81559.1		-
chr1	224572958	224572978	G15474.1		-
chr1	167758634	167758653	G5177.1		+
chr17	59894097	59894124	G63767.1		-
chr3	23415808	23415836	G91870.1		+
chr3	196857351	196857369	G100612.1		-
chr16	31896195	31896222	G56459.1		+
chr1	36613521	36613543	G9650.1		-
chr1	210117367	210117391	G6760.1		+
chr7	158549603	158549637	G139529.1		-
chr4	129195806	129195830	G107176.1		-
chr1	211748020	211748040	G14966.1		-
chr2	44176544	44176563	G80224.1		-
chr6	86269678	86269713	G127318.1		-
chr11	92879809	92879828	G29712.1		-
chr2	142604750	142604779	G82517.1		-
chr8	21833043	21833060	G140196.1		+
chr11	107319717	107319742	G30088.1		-
chr3	23336042	23336063	G91842.1		+
chr3	11387242	11387257	G91425.1		+
chr2	215658061	215658082	G84449.1		-
chr22	28914848	28914880	G90536.1		-
chr1	26227111	26227148	G9170.1		-
chr8	106503621	106503645	G142124.1		+
chr10	27416904	27416927	G22640.1		-
chr1	50946821	50946845	G10019.1		-
chr12	22798407	22798430	G32005.1		+
chr12	96673309	96673331	G39316.1		-
chr12	16139197	16139219	G31650.1		+
chr1	166826249	166826272	G13624.1		-
chr1	21306948	21306969	G8879.1		-
chr6	136602254	136602273	G129796.1		-
chr3	173534274	173534292	G95407.1		+
chr15	83827939	83827960	G55578.1		-
chr4	56404730	56404752	G105552.1		-
chr6	11582766	11582794	G119716.1		+
chr2	171897572	171897600	G83169.1		-
chr1	91979341	91979360	G3026.1		+
chr10	5760304	5760323	G17158.1		+
chr9	19375981	19376002	G149012.1		-
chr17	76331608	76331628	G61677.1		+
chr4	4246205	4246229	G104730.1		-
chr18	72469039	72469074	G65996.1		+
chr10	91471431	91471458	G19906.1		+
chr13	113169352	113169382	G46022.1		-
chr20	40212021	40212046	G87208.1		-
chr10	22011395	22011415	G17684.1		+
chr5	86638800	86638825	G111245.1		+
chr4	89442424	89442448	G106418.1		-
chr22	38901280	38901299	G90953.1		-
chr1	212168323	212168344	G15050.1		-
chr5	79276192	79276228	G116458.1		-
chr1	97194571	97194592	G3364.1		+
chr7	156958449	156958473	G135223.1		+
chr11	22224031	22224058	G25750.1		+
chr15	93440505	93440557	G53125.1		+
chr10	104052284	104052308	G20834.1		+
chr3	77581620	77581644	G93291.1		+
chr19	21988460	21988486	G71639.1		-
chr12	1559249	1559274	G31062.1		+
chr20	34298343	34298367	G87025.1		-
chr21	38834389	38834417	G88221.1		+
chr8	42968644	42968670	G141067.1		+
chr10	127558632	127558658	G25285.1		-
chr13	21548704	21548734	G43327.1		-
chr3	107880240	107880275	G98044.1		-
chr13	108880520	108880544	G43019.1		+
chr1	144944534	144944561	G12954.1		-
chr18	19237738	19237757	G66433.1		-
chr12	102470158	102470182	G39442.1		-
chr12	121329392	121329417	G40182.1		-
chr22	38589741	38589762	G90891.1		-
chrX	153338944	153338971	G156531.1		-
chr4	153320870	153320895	G107657.1		-
chr1	173789813	173789834	G13789.1		-
chr4	160054008	160054034	G104101.1		+
chr12	28471000	28471020	G32308.1		+
chr5	40759860	40759879	G115309.1		-
chr14	71579096	71579116	G48009.1		+
chr2	26092684	26092713	G79721.1		-
chr5	157271675	157271699	G118981.1		-
chr2	148807944	148807971	G76318.1		+
chr1	21277633	21277662	G8874.1		-
chr1	51159311	51159332	G10064.1		-
chr22	18576776	18576797	G89454.1		+
chr18	67994005	67994028	G65919.1		+
chr1	213317049	213317075	G6970.1		+
chr1	214701931	214701960	G15168.1		-
chr19	38204675	38204701	G72612.1		-
chr1	247312854	247312878	G16976.1		-
chr19	21127892	21127916	G68234.1		+
chr12	14625262	14625293	G31556.1		+
chr6	112022302	112022337	G128851.1		-
chr1	94004153	94004171	G3297.1		+
chr19	37851493	37851512	G69600.1		+
chr6	99918942	99918966	G128186.1		-
chr4	113168060	113168089	G103122.1		+
chr7	111085439	111085461	G137716.1		-
chr15	23822740	23822762	G51010.1		+
chr10	60048603	60048623	G18694.1		+
chr7	12273387	12273409	G131028.1		+
chrX	150574660	150574685	G153950.1		+
chr5	78073283	78073312	G116412.1		-
chr10	103789034	103789055	G24648.1		-
chr6	109934571	109934595	G128711.1		-
chr1	173979327	173979361	G13842.1		-
chr1	163303545	163303563	G4992.1		+
chr7	139250698	139250723	G138796.1		-
chr10	89687584	89687609	G19853.1		+
chr11	96086378	96086402	G29872.1		-
chr8	106874406	106874437	G145101.1		-
chr6	83671752	83671773	G127177.1		-
chr2	223731173	223731198	G78671.1		+
chr6	101205602	101205626	G128287.1		-
chr9	131649601	131649626	G148284.1		+
chr8	6390418	6390442	G139641.1		+
chr11	76256178	76256197	G26926.1		+
chr6	110551379	110551404	G122651.1		+
chr17	34894551	34894575	G60376.1		+
chr20	18592127	18592162	G85308.1		+
chr17	34887229	34887264	G62710.1		-
chr12	62664235	62664261	G33242.1		+
chr8	33356948	33356974	G140811.1		+
chr14	75598787	75598810	G50415.1		-
chr21	46636207	46636232	G88422.1		+
chr22	31839726	31839754	G89769.1		+
chr5	140309965	140309989	G113393.1		+
chr2	214877012	214877038	G78541.1		+
chr15	49438688	49438715	G54080.1		-
chr11	118998191	118998213	G27772.1		+
chr12	105627945	105627966	G39497.1		-
chr19	28277595	28277619	G71821.1		-
chr15	28424943	28424976	G53505.1		-
chr2	136183032	136183051	G82348.1		-
chr14	45640852	45640875	G46687.1		+
chr4	106310011	106310037	G106769.1		-
chr10	98704555	98704581	G20579.1		+
chr6	20537956	20537985	G119899.1		+
chr12	76741189	76741212	G38611.1		-
chr12	79985515	79985536	G38759.1		-
chr1	100614731	100614759	G3589.1		+
chr10	38331990	38332011	G18257.1		+
chr1	63985759	63985778	G10784.1		-
chr12	15940198	15940218	G36777.1		-
chr2	10193035	10193054	G73495.1		+
chrX	73167157	73167178	G152704.1		+
chr5	87532738	87532764	G116774.1		-
chr6	135704965	135704985	G129726.1		-
chr3	53008628	53008650	G97233.1		-
chr6	8008175	8008202	G125207.1		-
chr2	70131843	70131869	G74953.1		+
chr1	245024009	245024036	G16884.1		-
chr7	94166918	94166944	G132942.1		+
chr8	104340255	104340276	G142012.1		+
chr9	131315593	131315617	G148272.1		+
chr2	58463184	58463219	G80790.1		-
chr3	183569645	183569667	G100198.1		-
chr14	55531731	55531759	G46961.1		+
chr15	51751954	51751977	G54183.1		-
chr14	34985347	34985383	G49347.1		-
chr19	8024420	8024455	G71090.1		-
chr1	150573403	150573431	G13080.1		-
chr4	52763336	52763368	G101955.1		+
chr5	76331988	76332009	G110826.1		+
chr4	13412514	13412539	G104846.1		-
chr3	128889609	128889632	G98819.1		-
chr6	139693421	139693443	G129986.1		-
chr5	159730548	159730570	G119030.1		-
chr4	68529082	68529102	G105699.1		-
chr12	133518784	133518807	G40402.1		-
chr6	97638079	97638107	G127979.1		-
chr1	61555489	61555514	G1918.1		+
chr6	157377995	157378012	G124590.1		+
chr5	170294721	170294748	G114050.1		+
chr3	33845146	33845170	G92145.1		+
chr8	25343093	25343122	G140286.1		+
chr7	26235388	26235410	G135699.1		-
chr17	79680224	79680250	G61734.1		+
chr10	98278617	98278643	G24440.1		-
chr11	65764121	65764143	G29270.1		-
chr7	69770038	69770058	G132209.1		+
chr10	67525840	67525868	G19061.1		+
chr12	65623132	65623151	G33554.1		+
chr2	225398778	225398798	G84606.1		-
chr15	56660393	56660424	G51861.1		+
chr4	57325911	57325948	G102120.1		+
chr7	149180679	149180714	G139104.1		-
chr18	56712295	56712326	G65749.1		+
chr8	107027796	107027818	G145167.1		-
chr17	33935786	33935811	G60302.1		+
chr11	31486848	31486869	G28811.1		-
chr19	37214335	37214367	G69334.1		+
chr2	139304008	139304031	G76194.1		+
chr6	138760279	138760302	G129898.1		-
chr5	82366763	82366792	G116623.1		-
chr6	87879840	87879876	G122142.1		+
chr11	68252627	68252646	G26694.1		+
chr13	74679908	74679936	G45331.1		-
chr13	21432555	21432578	G43308.1		-
chr4	2231117	2231141	G104709.1		-
chr6	135374555	135374585	G129678.1		-
chr5	32412059	32412080	G114945.1		-
chr1	95700583	95700618	G3348.1		+
chr17	55758830	55758857	G60904.1		+
chr1	97212947	97212975	G3391.1		+
chr18	206495	206514	G64521.1		+
chr18	59476986	59477006	G67402.1		-
chr5	68660025	68660052	G116039.1		-
chr1	85153402	85153425	G11515.1		-
chr15	78737094	78737121	G52675.1		+
chr2	20232825	20232844	G79472.1		-
chr15	71805070	71805094	G52411.1		+
chr6	91260514	91260533	G127808.1		-
chr9	96346967	96346987	G147370.1		+
chr3	150948425	150948448	G94580.1		+
chr16	11438838	11438862	G57678.1		-
chr16	68210400	68210428	G56898.1		+
chr1	82391370	82391392	G2557.1		+
chr2	99990189	99990210	G75522.1		+
chr7	103823885	103823905	G137315.1		-
chr8	90959944	90959966	G144500.1		-
chr3	5235950	5235976	G91217.1		+
chr1	51327369	51327404	G10169.1		-
chr7	64384178	64384225	G131910.1		+
chr9	114696977	114697020	G147920.1		+
chr4	160175751	160175779	G104130.1		+
chr12	11093325	11093346	G36475.1		-
chr8	94744022	94744052	G144608.1		-
chr20	57474640	57474676	G86340.1		+
chr21	38799990	38800018	G88172.1		+
chr2	152655994	152656013	G82813.1		-
chr9	80640715	80640737	G149664.1		-
chr2	136250642	136250663	G82365.1		-
chr1	180339206	180339227	G14163.1		-
chr7	23567612	23567635	G135636.1		-
chr15	100177005	100177028	G53306.1		+
chr5	127524854	127524875	G112728.1		+
chr1	51821907	51821925	G10224.1		-
chr3	17769799	17769823	G96421.1		-
chr2	162266363	162266386	G76824.1		+
chr3	9823508	9823543	G91326.1		+
chr14	75573066	75573089	G50411.1		-
chr6	105493883	105493913	G122482.1		+
chr2	11330711	11330737	G79332.1		-
chr5	60060399	60060418	G115786.1		-
chr5	39028078	39028105	G115237.1		-
chr19	44481922	44481947	G69917.1		+
chr6	89552331	89552352	G127635.1		-
chr1	31822563	31822595	G837.1		+
chr1	227412559	227412581	G15832.1		-
chr3	8985651	8985671	G96134.1		-
chr17	57837310	57837333	G61138.1		+
chr14	69979149	69979174	G47892.1		+
chr20	43642128	43642154	G86008.1		+
chr10	114339797	114339818	G21232.1		+
chr6	165803613	165803636	G130523.1		-
chr13	64647398	64647420	G45130.1		-
chr9	37146014	37146037	G146748.1		+
chr8	33357548	33357570	G140814.2		+
chr19	24112030	24112052	G68494.1		+
chr11	33163176	33163211	G28875.1		-
chr5	86589976	86590007	G111238.1		+
chr3	71622699	71622720	G97558.1		-
chr14	100723187	100723217	G48725.1		+
chr3	50903480	50903503	G92810.1		+
chr22	28293360	28293378	G90381.1		-
chr17	47373837	47373869	G63282.1		-
chr8	17782718	17782741	G140073.1		+
chr3	25677153	25677176	G96563.1		-
chr3	50981886	50981907	G92821.1		+
chr14	54902870	54902887	G49878.1		-
chr7	27146816	27146834	G135736.1		-
chr1	14078077	14078098	G300.1		+
chr10	126475487	126475510	G25267.1		-
chr11	9431756	9431781	G25452.1		+
chr15	35272072	35272107	G53658.1		-
chr4	174243959	174243982	G104303.1		+
chr1	23399529	23399552	G514.1		+
chr5	16473458	16473483	G114696.1		-
chr10	74826054	74826076	G23904.1		-
chr10	73878189	73878218	G23843.1		-
chr5	6622622	6622647	G114593.1		-
chr12	129415542	129415565	G35974.1		+
chr8	57871439	57871455	G143708.1		-
chr7	107124693	107124714	G137615.1		-
chr19	22849633	22849656	G68442.1		+
chr3	72475295	72475318	G97605.1		-
chr5	104324287	104324309	G117318.1		-
chr2	149513828	149513851	G76453.1		+
chr13	73283456	73283484	G45210.1		-
chr5	77011015	77011034	G116295.1		-
chr10	35022283	35022305	G23037.1		-
chr1	19665310	19665328	G8785.1		-
chr6	30548804	30548839	G120398.1		+
chr2	200272650	200272673	G83997.1		-
chr18	9918389	9918413	G64761.1		+
chr12	107366481	107366504	G35532.1		+
chr5	6599390	6599419	G114583.1		-
chr14	31675821	31675855	G49316.1		-
chr10	98706641	98706658	G20582.1		+
chr7	139819237	139819257	G138825.1		-
chr4	190846075	190846094	G108158.1		-
chr17	45557362	45557389	G63210.1		-
chr16	24792032	24792052	G56318.1		+
chr12	116542589	116542616	G39944.1		-
chr20	2895171	2895194	G84900.1		+
chr10	856991	857010	G21913.1		-
chr4	164430826	164430849	G104178.1		+
chr1	161725605	161725625	G4829.1		+
chr6	80726767	80726793	G121961.1		+
chr6	157159254	157159289	G124548.1		+
chrX	24086232	24086257	G151432.1		+
chr12	42774423	42774450	G32565.1		+
chr13	28808866	28808890	G40742.1		+
chr12	77449464	77449492	G38701.1		-
chr13	103499092	103499117	G42991.1		+
chr1	42681206	42681230	G9825.1		-
chr17	59871440	59871461	G63744.1		-
chr19	58200789	58200808	G70799.1		+
chr3	143710998	143711019	G94458.1		+
chr6	149644076	149644097	G124211.1		+
chr20	47705016	47705046	G86120.1		+
chr2	20494993	20495014	G79533.1		-
chr5	94879036	94879063	G117070.1		-
chr8	11055413	11055432	G142786.1		-
chr6	147542011	147542040	G124125.1		+
chr10	96369435	96369453	G20418.1		+
chr17	27804161	27804190	G59729.1		+
chr12	94760248	94760280	G39206.1		-
chr5	59741257	59741280	G115747.1		-
chr7	135644362	135644389	G138743.1		-
chr2	233640649	233640668	G78994.1		+
chr2	191557077	191557116	G77907.1		+
chr19	9253932	9253955	G67846.1		+
chr5	55234427	55234447	G115607.1		-
chr10	5487424	5487446	G17104.1		+
chr6	157286301	157286327	G124569.1		+
chr1	151649152	151649180	G4590.1		+
chr8	101955016	101955042	G144907.1		-
chr6	133106844	133106863	G129583.1		-
chr19	19903883	19903906	G71491.1		-
chr14	69925561	69925590	G47883.1		+
chr18	46736685	46736708	G67117.1		-
chr5	78914840	78914859	G110941.1		+
chr5	10370680	10370708	G108367.1		+
chr2	135693713	135693739	G76016.1		+
chr7	138990718	138990746	G134716.1		+
chr2	30686247	30686269	G73950.1		+
chr11	64538115	64538140	G29243.1		-
chr2	184016681	184016711	G77623.1		+
chr12	113841327	113841351	G39859.1		-
chr12	25376245	25376281	G36948.1		-
chr7	35159065	35159087	G135935.1		-
chr12	19833277	19833300	G31873.1		+
chr14	66988947	66988970	G47577.1		+
chr5	179165673	179165693	G114445.1		+
chr13	74552403	74552429	G45286.1		-
chr5	32437436	32437461	G114985.1		-
chrX	34323519	34323545	G154519.1		-
chrX	24882040	24882063	G151737.1		+
chr12	69136105	69136134	G33829.1		+
chr8	42913976	42913993	G141045.1		+
chr1	21415025	21415050	G8914.1		-
chr8	117797664	117797695	G142247.1		+
chr1	212194761	212194795	G15082.1		-
chr1	235336900	235336922	G16258.1		-
chr1	51394130	51394149	G10202.1		-
chr1	224192984	224193019	G7415.1		+
chr12	133695799	133695827	G40420.1		-
chr15	76540857	76540879	G55299.1		-
chr3	107333568	107333593	G93755.1		+
chr4	122613388	122613411	G107066.1		-
chr7	155569176	155569200	G135187.1		+
chr12	109513940	109513960	G35549.1		+
chr12	19725620	19725643	G31832.1		+
chr9	37778498	37778524	G149464.1		-
chr2	171899360	171899381	G83171.1		-
chr4	2227397	2227424	G104706.1		-
chr11	32998883	32998902	G25992.1		+
chr2	136250190	136250213	G82364.1		-
chr2	197538241	197538271	G78017.1		+
chr17	29454522	29454544	G59993.1		+
chr2	149426532	149426555	G76405.1		+
chr17	58555336	58555359	G63635.1		-
chr3	32587897	32587924	G96670.1		-
chr15	25631607	25631632	G53449.1		-
chr2	160622495	160622525	G76705.1		+
chr2	128520518	128520545	G82196.1		-
chr4	108836156	108836176	G103001.1		+
chr6	149864624	149864644	G130281.1		-
chr10	14887579	14887611	G17429.1		+
chr1	61642385	61642412	G1967.1		+
chr21	34287627	34287645	G89042.1		-
chr22	29015823	29015851	G90594.1		-
chr6	128499054	128499078	G129385.1		-
chr9	5970459	5970484	G148727.1		-
chr9	27554950	27554968	G149235.1		-
chr10	120502692	120502717	G25005.1		-
chr9	102580526	102580556	G150285.1		-
chr18	23607465	23607490	G66477.1		-
chr21	29934434	29934459	G88796.1		-
chr6	119325974	119325994	G129120.1		-
chrX	17771619	17771640	G151360.1		+
chr14	92499252	92499274	G50752.1		-
chr1	36726052	36726082	G1206.1		+
chr1	26443502	26443537	G663.1		+
chr5	36946875	36946893	G109015.1		+
chrX	40509419	40509462	G154592.1		-
chr8	110552696	110552715	G142225.1		+
chr2	135821852	135821874	G76071.1		+
chr7	114163067	114163102	G133770.1		+
chr1	225121088	225121112	G7490.1		+
chr8	32861521	32861548	G140791.1		+
chr2	122097341	122097370	G82041.1		-
chr1	173988178	173988210	G13850.1		-
chr12	102552866	102552888	G35230.1		+
chr11	115347728	115347752	G30347.1		-
chr2	32531143	32531173	G74072.1		+
chr1	10599008	10599040	G238.1		+
chr6	79666792	79666814	G126912.1		-
chr12	8207379	8207405	G31287.1		+
chr7	148491291	148491327	G134999.1		+
chr10	70497579	70497601	G19130.1		+
chr1	85486960	85486982	G11530.1		-
chr15	65897990	65898014	G54901.1		-
chr2	136613528	136613554	G82408.1		-
chr3	123218275	123218299	G98597.1		-
chrX	70756162	70756191	G152581.1		+
chr9	115251901	115251927	G147929.1		+
chr14	20754641	20754659	G48956.1		-
chr1	220366722	220366746	G15324.1		-
chr1	22381308	22381343	G442.1		+
chr17	27870461	27870490	G59745.1		+
chr5	122169071	122169100	G112504.1		+
chr12	39152462	39152484	G37308.1		-
chr1	93617967	93617989	G12130.1		-
chr8	42940265	42940301	G141059.1		+
chr19	39875179	39875200	G69761.1		+
chr15	58901222	58901234	G54536.1		-
chr1	220741263	220741293	G7306.1		+
chr19	37235197	37235234	G72317.1		-
chr6	108382130	108382159	G128628.1		-
chr9	77625013	77625034	G149608.1		-
chr14	21677673	21677692	G48993.1		-
chr3	56679762	56679786	G97318.1		-
chr8	126245577	126245604	G142426.1		+
chr3	53318357	53318379	G97265.1		-
chr6	24711367	24711388	G125660.1		-
chr5	71502373	71502408	G110549.1		+
chr4	83831213	83831237	G102485.1		+
chr8	26203554	26203567	G140383.1		+
chr5	10416412	10416436	G108406.1		+
chr17	30697858	30697877	G60191.1		+
chr10	86190689	86190721	G19693.1		+
chr12	12783728	12783752	G31369.1		+
chr2	197701283	197701302	G83918.1		-
chr2	210871286	210871312	G78429.1		+
chr17	28722681	28722706	G59833.1		+
chr9	20703628	20703663	G146411.1		+
chr21	33063276	33063298	G88926.1		-
chr3	195798202	195798225	G100479.1		-
chr10	95661974	95661992	G20290.1		+
chr1	193003183	193003208	G14467.1		-
chr9	128559655	128559673	G148178.1		+
chr3	119785211	119785234	G98326.1		-
chr4	95875141	95875160	G102761.1		+
chr4	44704434	44704458	G105346.1		-
chr11	71798329	71798363	G26784.1		+
chr10	112645222	112645240	G21071.1		+
chr4	115534302	115534329	G103201.1		+
chr18	29848971	29848997	G66655.1		-
chr8	26204934	26204960	G140387.1		+
chr2	44421217	44421239	G74351.1		+
chr22	28978671	28978699	G90576.1		-
chr2	55774442	55774465	G80593.1		-
chr1	172574008	172574034	G5482.1		+
chr5	112927887	112927910	G112140.1		+
chr5	131030078	131030097	G118113.1		-
chr12	99048181	99048213	G35085.1		+
chr12	133763855	133763885	G36132.1		+
chr1	205697606	205697630	G14900.1		-
chr12	104743284	104743303	G35400.1		+
chr9	34267311	34267331	G149373.1		-
chr1	111717680	111717705	G3924.1		+
chr22	22838825	22838844	G90300.1		-
chr12	1453905	1453940	G30998.1		+
chr2	201721709	201721728	G84053.1		-
chr7	93298757	93298792	G132842.1		+
chr3	33869680	33869703	G92153.1		+
chr9	134327972	134327995	G148419.1		+
chr6	158756614	158756635	G124667.1		+
chr20	49574209	49574229	G87428.1		-
chr12	70666611	70666636	G34164.1		+
chr1	51322385	51322409	G10166.1		-
chr9	126493524	126493559	G150771.1		-
chr13	52729089	52729121	G44681.1		-
chr18	20527140	20527166	G65101.1		+
chr13	111807048	111807071	G43071.1		+
chr17	27877172	27877196	G59763.1		+
chr2	190309582	190309603	G77823.1		+
chr10	35643790	35643810	G18187.1		+
chr11	125524383	125524404	G27994.1		+
chr1	27789710	27789732	G9195.1		-
chr7	107107607	107107631	G137595.1		-
chr19	38066053	38066076	G72542.1		-
chr6	117883720	117883754	G129029.1		-
chr3	38428025	38428052	G92282.1		+
chr1	42657546	42657572	G9819.1		-
chr20	10475846	10475870	G85118.1		+
chr13	94003132	94003159	G42653.1		+
chr9	79847043	79847063	G147011.1		+
chr12	62942567	62942582	G33355.1		+
chr2	131840231	131840254	G82282.1		-
chr19	57933680	57933711	G70739.1		+
chr16	46726295	46726315	G56508.1		+
chr10	64566578	64566614	G18951.1		+
chr18	805352	805375	G66216.1		-
chr8	28385151	28385171	G140545.1		+
chr13	41657179	41657202	G41581.1		+
chr21	15744380	15744415	G88486.1		-
chr17	38458469	38458497	G60521.1		+
chr8	39018439	39018455	G140947.1		+
chr13	30341066	30341085	G43571.1		-
chr5	118410429	118410451	G112280.1		+
chr12	76826002	76826021	G38641.1		-
chr6	30240616	30240642	G125879.1		-
chr6	16742136	16742162	G125446.1		-
chr13	34488297	34488317	G41078.1		+
chr12	56862466	56862494	G33172.1		+
chr4	13474986	13475009	G104878.1		-
chr12	31612820	31612844	G37210.1		-
chr2	71579053	71579088	G75039.1		+
chr15	62330287	62330310	G54730.1		-
chr1	114495877	114495895	G4134.1		+
chr5	34945791	34945826	G108819.1		+
chr1	70792644	70792680	G11095.1		-
chr10	3213150	3213169	G21981.1		-
chr2	175977908	175977935	G83461.1		-
chr3	182545836	182545852	G95591.1		+
chr1	111720637	111720667	G3932.1		+
chr1	229470893	229470920	G15944.1		-
chr18	11853000	11853018	G64854.1		+
chr14	24673355	24673375	G49150.1		-
chr22	31839532	31839557	G89768.1		+
chr5	110428878	110428900	G111893.1		+
chr4	122733457	122733482	G103375.1		+
chr13	28751460	28751491	G40709.1		+
chr5	60254225	60254249	G109777.1		+
chr10	89634753	89634780	G19817.1		+
chr11	8547057	8547082	G28293.1		-
chr5	121299871	121299897	G112371.1		+
chr8	116554754	116554774	G145394.1		-
chr1	234511393	234511418	G8099.1		+
chr20	21310424	21310447	G85383.1		+
chr5	176473494	176473519	G114300.1		+
chr20	32271260	32271293	G86875.1		-
chr16	27549732	27549754	G57952.1		-
chrX	131168311	131168346	G153614.1		+
chr2	99716546	99716573	G81786.1		-
chr6	43560600	43560637	G120920.1		+
chr11	28042277	28042303	G28748.1		-
chr13	74548942	74548964	G45285.1		-
chr4	24548349	24548370	G105099.1		-
chr7	93331728	93331753	G132856.1		+
chr4	183075284	183075312	G104483.1		+
chr12	4634833	4634868	G36284.1		-
chr8	95893042	95893063	G144709.1		-
chr9	123787901	123787921	G150628.1		-
chr15	23044476	23044498	G53371.1		-
chr6	16756545	16756566	G125454.1		-
chr14	36174088	36174111	G49411.1		-
chr1	71541396	71541414	G11171.1		-
chr18	11883031	11883062	G64860.1		+
chr2	39210112	39210132	G80023.1		-
chrX	133061160	133061178	G156298.1		-
chr9	114400217	114400244	G147881.1		+
chr4	68515367	68515393	G105695.1		-
chr21	34125781	34125802	G89027.1		-
chr1	71532063	71532087	G11144.1		-
chr12	1444265	1444282	G30982.1		+
chr3	45768207	45768225	G92662.1		+
chr6	135349660	135349681	G129654.1		-
chr3	32781013	32781039	G92119.1		+
chr1	53701089	53701112	G10375.1		-
chr10	28828924	28828944	G17885.1		+
chr4	77955744	77955790	G102377.1		+
chr17	61667101	61667121	G61348.1		+
chr9	72330867	72330885	G149521.1		-
chr13	74695555	74695582	G45348.1		-
chr2	86253439	86253464	G81636.1		-
chr4	76508168	76508190	G106038.1		-
chr1	231697682	231697706	G8030.1		+
chr6	89444115	89444130	G127539.1		-
chr17	53039946	53039983	G63422.1		-
chr4	151660291	151660317	G107565.1		-
chr3	196666787	196666812	G100556.1		-
chr2	135898693	135898718	G76120.1		+
chr11	82384230	82384253	G29511.1		-
chr9	21866739	21866758	G146435.1		+
chr6	87942481	87942500	G122207.1		+
chr7	93350847	93350867	G132872.1		+
chr5	1587412	1587437	G114550.1		-
chr6	34309140	34309165	G126049.1		-
chr16	56480415	56480440	G58386.1		-
chr10	26265901	26265921	G17740.1		+
chr2	67897281	67897302	G81161.1		-
chr5	176394344	176394383	G119261.1		-
chr12	129390375	129390396	G35973.1		+
chr15	55832581	55832602	G54406.1		-
chrX	53442947	53442971	G154800.1		-
chr12	22609861	22609889	G36825.1		-
chr6	126758884	126758908	G123555.1		+
chr4	153299752	153299776	G107645.1		-
chr3	57897279	57897303	G93019.1		+
chr1	87396878	87396908	G2692.1		+
chr4	108835819	108835839	G102998.1		+
chr6	108946715	108946744	G122587.1		+
chr12	1852096	1852115	G31106.1		+
chr7	156629649	156629678	G139398.1		-
chr10	38329028	38329054	G18250.1		+
chr5	82366632	82366650	G116622.1		-
chr8	30037552	30037573	G140661.1		+
chr19	37057176	37057198	G72248.1		-
chr12	54626592	54626616	G37993.1		-
chr12	28454064	28454091	G32294.1		+
chr7	116559164	116559209	G133910.2		+
chr1	11084215	11084233	G268.1		+
chr15	75215768	75215804	G55259.1		-
chr2	142604408	142604432	G82516.1		-
chr7	148554887	148554909	G139045.1		-
chr1	229401669	229401691	G15919.1		-
chr6	112191767	112191786	G128884.1		-
chr1	184027219	184027246	G5949.1		+
chr9	108512934	108512963	G147756.1		+
chr1	205596041	205596065	G14861.1		-
chr1	42644837	42644860	G9808.1		-
chr2	6131621	6131638	G73468.1		+
chr5	74051235	74051259	G116124.1		-
chr2	233648088	233648111	G79000.1		+
chr8	109243834	109243854	G145304.1		-
chr12	112667177	112667201	G39803.1		-
chr12	93283210	93283231	G39140.1		-
chr10	5493586	5493609	G17114.1		+
chr1	212931683	212931710	G15111.1		-
chr3	158082927	158082962	G94930.1		+
chr3	23885375	23885399	G91921.1		+
chr13	41899531	41899551	G41596.1		+
chr21	33698694	33698720	G88977.1		-
chr3	14229720	14229751	G91468.1		+
chr10	15881621	15881644	G22315.1		-
chr2	75893519	75893551	G75305.1		+
chr1	227845692	227845711	G7815.1		+
chr15	72232150	72232171	G55119.1		-
chr15	44806694	44806715	G51562.1		+
chr6	128777581	128777602	G129416.1		-
chr8	109260378	109260398	G145316.1		-
chr15	102162165	102162184	G55799.1		-
chr10	96165086	96165108	G20298.1		+
chrX	37286090	37286127	G151855.1		+
chr2	135703311	135703356	G76035.1		+
chr7	96337398	96337419	G137162.1		-
chr7	63985303	63985328	G136482.1		-
chr8	71493651	71493676	G144056.1		-
chrX	107966258	107966279	G155873.1		-
chr19	57935244	57935286	G70744.1		+
chr6	126425871	126425891	G123351.1		+
chr17	55488353	55488383	G60889.1		+
chr6	155065110	155065133	G124409.1		+
chr1	150653810	150653841	G13103.1		-
chr8	119098959	119098989	G145554.1		-
chr6	97613951	97613979	G127959.1		-
chrX	114377712	114377746	G155947.1		-
chr14	56651744	56651770	G47071.1		+
chr8	30499998	30500030	G143094.1		-
chr7	111911833	111911856	G133601.1		+
chr7	148487558	148487574	G134995.1		+
chr5	135516972	135516992	G113069.1		+
chr21	35470288	35470317	G87990.1		+
chr16	86547096	86547126	G57427.1		+
chr2	112637953	112637984	G81936.1		-
chr6	47456855	47456876	G121013.1		+
chr12	1436255	1436278	G30956.1		+
chr11	14532247	14532270	G28522.1		-
chr7	121021365	121021399	G137910.1		-
chr1	243916848	243916872	G16657.1		-
chr6	39081204	39081232	G126285.1		-
chr10	88524195	88524213	G19717.1		+
chr14	103247044	103247070	G48825.1		+
chr15	72877440	72877463	G52515.1		+
chr2	131125882	131125899	G75970.1		+
chr11	77834491	77834511	G29485.1		-
chr15	42814729	42814752	G51448.1		+
chr10	112654813	112654848	G21074.1		+
chr6	165780660	165780684	G130515.1		-
chrX	62567706	62567726	G154917.1		-
chr13	73452487	73452509	G42370.1		+
chr6	114273502	114273524	G128934.1		-
chr7	156992578	156992610	G135242.1		+
chr17	59834504	59834538	G63696.1		-
chr7	104929175	104929197	G137407.1		-
chr9	138775051	138775083	G151066.1		-
chr10	100001403	100001424	G20675.1		+
chr11	19184898	19184920	G25722.1		+
chr2	20901120	20901145	G79576.1		-
chr8	28008368	28008387	G140527.1		+
chr19	34306144	34306177	G68976.1		+
chr1	38390917	38390941	G9710.1		-
chr11	62656182	62656210	G26487.1		+
chr6	28091985	28092005	G125780.1		-
chr10	74798015	74798050	G23892.1		-
chr10	7919063	7919098	G17278.1		+
chr3	52747881	52747903	G97204.1		-
chr3	155655353	155655379	G94747.1		+
chr2	71578671	71578695	G75038.1		+
chr12	65090627	65090650	G33469.1		+
chr4	20336309	20336329	G101224.1		+
chr9	128559342	128559372	G148177.1		+
chr5	130519199	130519231	G112809.1		+
chr12	93884040	93884065	G34769.1		+
chr1	217747499	217747525	G15209.1		-
chr4	160167908	160167931	G104127.1		+
chrX	76842813	76842830	G155458.1		-
chr18	32075991	32076025	G65234.1		+
chr16	75413118	75413153	G58886.1		-
chr17	59899454	59899474	G63773.1		-
chr3	5196822	5196843	G91201.1		+
chr1	28975208	28975228	G789.1		+
chr11	118386212	118386235	G27747.1		+
chr2	42683229	42683248	G80156.1		-
chr1	78423827	78423850	G11433.1		-
chr12	64006525	64006550	G38245.1		-
chr1	109239200	109239222	G3722.1		+
chr19	46228997	46229019	G73045.1		-
chr13	22277630	22277650	G40550.1		+
chr12	25361931	25361953	G36937.1		-
chr19	37571997	37572017	G69483.1		+
chr6	34275436	34275465	G126023.1		-
chr5	40828054	40828075	G115355.1		-
chr12	123775837	123775859	G40291.1		-
chr8	37753999	37754025	G143188.1		-
chr21	30399736	30399757	G87780.1		+
chr2	58323823	58323853	G74681.1		+
chr1	217827933	217827954	G7147.1		+
chr10	101975196	101975230	G24558.1		-
chr6	57302260	57302289	G121425.1		+
chr19	41306207	41306243	G69804.1		+
chr14	75282697	75282722	G48253.1		+
chrX	18310138	18310166	G154317.1		-
chr12	11106193	11106213	G36478.1		-
chr5	77506455	77506478	G116381.1		-
chrX	100774156	100774173	G153076.1		+
chr1	214799023	214799045	G7034.1		+
chr20	17953509	17953529	G85246.1		+
chr22	40772172	40772199	G89947.1		+
chr6	125310802	125310837	G123163.1		+
chr9	2757278	2757311	G148586.1		-
chr10	23730509	23730535	G17707.1		+
chr2	142552087	142552116	G82507.1		-
chr7	139106274	139106293	G134798.1		+
chr2	224622425	224622468	G84567.1		-
chr3	107329765	107329793	G93754.1		+
chr3	122990674	122990709	G93989.1		+
chr7	105731759	105731780	G137456.1		-
chr20	48705352	48705374	G87363.1		-
chr11	62134134	62134165	G26470.1		+
chr2	32392625	32392651	G74015.1		+
chr10	124752870	124752890	G25211.1		-
chr13	20272442	20272477	G43197.1		-
chr10	74897773	74897793	G23920.1		-
chr13	25822728	25822753	G43436.1		-
chr10	28207849	28207873	G22668.1		-
chr3	14720618	14720639	G91516.1		+
chr18	23665779	23665802	G66530.1		-
chr6	28122331	28122358	G120269.1		+
chr7	155521364	155521382	G135159.1		+
chr16	28838002	28838025	G56348.1		+
chr2	48605141	48605164	G74573.1		+
chr4	102346555	102346578	G102852.1		+
chr3	38286702	38286730	G92258.1		+
chr4	144471860	144471883	G103838.1		+
chr4	160164614	160164636	G104123.1		+
chr10	114308066	114308093	G21201.1		+
chr16	46990763	46990784	G58118.1		-
chr4	763314	763332	G104670.1		-
chr3	169813238	169813259	G99903.1		-
chr11	33162712	33162729	G28873.1		-
chr14	68148478	68148513	G50177.1		-
chr18	34612466	34612485	G65401.1		+
chr7	66132753	66132785	G131999.1		+
chr3	157875070	157875091	G94837.1		+
chr5	108672164	108672192	G117510.1		-
chr5	112212715	112212742	G117550.1		-
chr12	46355306	46355334	G37573.1		-
chr19	21130580	21130602	G68240.1		+
chr17	58377824	58377850	G63620.1		-
chr18	9400722	9400742	G64722.1		+
chr3	99641699	99641724	G93519.1		+
chr13	37477706	37477730	G43820.1		-
chr1	22075422	22075447	G8980.1		-
chr8	68148035	68148061	G143933.1		-
chr5	110435996	110436015	G111900.1		+
chr6	126315604	126315636	G123270.1		+
chr6	111623051	111623071	G128793.1		-
chr10	97924526	97924549	G20512.1		+
chr15	89745509	89745528	G52957.1		+
chr12	27119111	27119125	G32150.1		+
chr6	136581996	136582025	G129768.1		-
chr7	93255684	93255707	G132787.1		+
chr12	110633067	110633102	G35600.1		+
chrX	119391112	119391133	G153388.1		+
chr15	90815407	90815428	G53028.1		+
chr8	82620907	82620928	G144403.1		-
chr7	134654461	134654479	G134546.1		+
chr3	128360116	128360138	G98800.1		-
chr3	133894227	133894248	G99018.1		-
chr9	33028759	33028788	G146553.1		+
chrX	37825089	37825109	G151882.1		+
chr2	171897542	171897571	G83168.1		-
chr2	128233915	128233934	G82125.1		-
chr17	78902606	78902626	G61721.1		+
chr8	133812590	133812619	G142492.1		+
chr19	12533582	12533613	G71299.1		-
chr15	42038858	42038884	G51430.1		+
chr11	35689428	35689444	G26095.1		+
chr14	50621788	50621809	G49682.1		-
chr2	142690150	142690172	G82550.1		-
chr10	99507335	99507360	G20650.1		+
chr10	96065726	96065748	G20297.1		+
chr4	122589302	122589337	G107056.1		-
chr1	224347060	224347095	G7435.1		+
chr7	35861174	35861195	G131487.1		+
chr20	6018000	6018022	G85021.1		+
chr2	128065066	128065088	G82112.1		-
chr14	55520072	55520090	G46950.1		+
chr13	20621721	20621743	G40491.1		+
chr5	52869283	52869307	G109564.1		+
chr7	43719919	43719948	G136138.1		-
chr1	10365323	10365347	G210.1		+
chr17	34879416	34879437	G62705.1		-
chr4	74093906	74093929	G105959.1		-
chr11	72832485	72832515	G29331.1		-
chr2	63826540	63826566	G74830.1		+
chr6	34277418	34277449	G126028.1		-
chr5	32373734	32373760	G114902.1		-
chr1	243755004	243755029	G16586.1		-
chr3	15618573	15618604	G96313.1		-
chr2	44683928	44683950	G74420.1		+
chr8	28423843	28423866	G140555.1		+
chr7	123195193	123195211	G138049.1		-
chr12	42489318	42489341	G37421.1		-
chr9	98648760	98648782	G147463.1		+
chr16	75423491	75423512	G58892.1		-
chr1	179174926	179174948	G14057.1		-
chr6	44406961	44406992	G120961.1		+
chr18	37345508	37345529	G66911.1		-
chr1	215785740	215785764	G7129.1		+
chr12	107448753	107448772	G39517.1		-
chr17	37689776	37689801	G60478.1		+
chr14	75522954	75522985	G50401.1		-
chr4	39781365	39781390	G101718.1		+
chr3	5198630	5198659	G91203.1		+
chr11	110041499	110041521	G27546.1		+
chr12	95884310	95884329	G34919.1		+
chr5	65316134	65316160	G110223.1		+
chr4	47458865	47458893	G105368.1		-
chr15	44425845	44425880	G53882.1		-
chr18	59222141	59222164	G65784.1		+
chr17	57189337	57189356	G63584.1		-
chr7	140082845	140082872	G138849.1		-
chr17	45533435	45533460	G63207.1		-
chr13	50651543	50651564	G44619.1		-
chr2	47665209	47665226	G74520.1		+
chr8	38175074	38175117	G143219.1		-
chr12	978633	978656	G30701.1		+
chr6	150140541	150140566	G130352.1		-
chr9	111703209	111703232	G147835.1		+
chr7	44701565	44701585	G131720.1		+
chr15	85241323	85241341	G55619.1		-
chr6	38065018	38065048	G120803.1		+
chr8	21785032	21785076	G140171.1		+
chr7	107236625	107236653	G133464.1		+
chr19	9687730	9687757	G71175.1		-
chr1	200709702	200709721	G6417.1		+
chr5	137276154	137276180	G118417.1		-
chr11	3391515	3391552	G28197.1		-
chr20	60547159	60547185	G87526.1		-
chr6	128686574	128686605	G129405.1		-
chr2	20501175	20501203	G79540.1		-
chr2	32097746	32097759	G79796.1		-
chr1	169906253	169906274	G13709.1		-
chr8	90946165	90946192	G144491.1		-
chr2	228350433	228350468	G78780.1		+
chr12	89990308	89990325	G39052.1		-
chr9	37865220	37865249	G149472.1		-
chr1	31481029	31481053	G9345.1		-
chr6	127794500	127794527	G129344.1		-
chr11	115264229	115264256	G30320.1		-
chr18	77026369	77026390	G66134.1		+
chr5	74636992	74637016	G110761.1		+
chr6	13673988	13674011	G125304.1		-
chr7	108138055	108138079	G137668.1		-
chr3	160154643	160154689	G99637.1		-
chr12	12977446	12977473	G31399.1		+
chr12	64184992	64185015	G33424.1		+
chr2	74329549	74329571	G75210.1		+
chr17	45745834	45745861	G60654.1		+
chr14	91152162	91152188	G50651.1		-
chr4	44695313	44695335	G101857.1		+
chr6	158336427	158336452	G124621.1		+
chr2	183832624	183832644	G83704.1		-
chr21	16432240	16432261	G88546.1		-
chr3	149237007	149237028	G99429.1		-
chr2	109084942	109084977	G75624.1		+
chr17	70588273	70588304	G64222.1		-
chr14	31084754	31084775	G46235.1		+
chr9	134604508	134604526	G150961.1		-
chr7	99090263	99090298	G137220.1		-
chr10	104105091	104105117	G20847.1		+
chr22	28905773	28905795	G90527.1		-
chr12	28454386	28454411	G32296.1		+
chr1	220118830	220118851	G15264.1		-
chr16	28200633	28200654	G57974.1		-
chr10	16554090	16554118	G17488.1		+
chr19	36979502	36979522	G72146.1		-
chr6	64388479	64388507	G121562.1		+
chr5	94033008	94033043	G111484.1		+
chr12	28490391	28490414	G32322.1		+
chr18	23612787	23612807	G66482.1		-
chr6	28123261	28123288	G120272.1		+
chr6	170701095	170701125	G125050.1		+
chrX	106343764	106343784	G155828.1		-
chr19	57981996	57982020	G73336.1		-
chr21	26960137	26960161	G88688.1		-
chr5	61623555	61623574	G109891.1		+
chr17	19856384	19856422	G62405.1		-
chr17	27232582	27232605	G62505.1		-
chr2	148637767	148637797	G76269.1		+
chr5	138634931	138634952	G113158.1		+
chr9	127126827	127126853	G150809.1		-
chr5	32160638	32160658	G114868.1		-
chr12	105535579	105535604	G35447.1		+
chr7	102113583	102113605	G133293.1		+
chr12	75891888	75891908	G38509.1		-
chr6	143491784	143491815	G124015.1		+
chr2	149506260	149506289	G76451.1		+
chr7	124493977	124494004	G138131.1		-
chr1	85457683	85457712	G11523.1		-
chr12	42800598	42800619	G32578.1		+
chr15	48466713	48466735	G53961.1		-
chr2	222416649	222416674	G84511.1		-
chr1	212277568	212277584	G6913.1		+
chr11	3797252	3797275	G28221.1		-
chrX	154467163	154467191	G154071.1		+
chr8	90959874	90959902	G144499.1		-
chr3	150323317	150323337	G94559.1		+
chr16	31196240	31196259	G56411.1		+
chr15	65997258	65997285	G54918.1		-
chr8	130943150	130943174	G145901.1		-
chr5	102469557	102469591	G111685.1		+
chr5	32384247	32384268	G114924.1		-
chr5	133521019	133521040	G118315.1		-
chr20	31445585	31445605	G85673.1		+
chr5	78730704	78730730	G116436.1		-
chr17	564455	564478	G61781.1		-
chr6	142485511	142485540	G123962.1		+
chr11	94540520	94540549	G27282.1		+
chr22	28924771	28924793	G90542.1		-
chr15	50200551	50200570	G54104.1		-
chrX	48436159	48436178	G152204.1		+
chr9	111680916	111680942	G150389.1		-
chr17	33684810	33684837	G62677.1		-
chr1	84670412	84670440	G2614.1		+
chr15	64658318	64658336	G54822.1		-
chr9	17250540	17250562	G146325.1		+
chr17	44160522	44160543	G63062.1		-
chr8	28662858	28662881	G143049.1		-
chr20	21288860	21288887	G85349.1		+
chr19	37310921	37310948	G69370.1		+
chr3	58305515	58305531	G93035.1		+
chr10	21974132	21974154	G17673.1		+
chr14	95558005	95558026	G50838.1		-
chr1	160269448	160269469	G13522.1		-
chr1	193288948	193288976	G6314.1		+
chr3	155560362	155560384	G99551.1		-
chr8	42971410	42971434	G141068.1		+
chr1	1040885	1040907	G8460.1		-
chr1	225605213	225605235	G15561.1		-
chr21	35474142	35474174	G87997.1		+
chr14	50972841	50972867	G49735.1		-
chr10	1053968	1053998	G17033.1		+
chr11	62411112	62411132	G29195.1		-
chr8	87505659	87505680	G144465.1		-
chr8	38178159	38178206	G143224.1		-
chr15	66024039	66024069	G54929.1		-
chr8	10965751	10965775	G142706.1		-
chr22	29001728	29001754	G90588.1		-
chr18	55217751	55217776	G67354.1		-
chr2	84660707	84660727	G81595.1		-
chr2	120951308	120951343	G82028.1		-
chr5	78993618	78993653	G111021.1		+
chr6	13362333	13362357	G125279.1		-
chr12	88567266	88567285	G34697.1		+
chr13	51941808	51941828	G44657.1		-
chr2	153544887	153544913	G82897.1		-
chr2	142869150	142869173	G82637.1		-
chr7	138983392	138983412	G134698.1		+
chr21	30438478	30438496	G88871.1		-
chr2	42538987	42539015	G74311.1		+
chr3	160486102	160486131	G95099.1		+
chr9	128680844	128680868	G148207.1		+
chr12	72071723	72071748	G34315.1		+
chr18	37357312	37357333	G66919.1		-
chr1	168008528	168008543	G5207.1		+
chr18	67799325	67799343	G67607.1		-
chr9	37583872	37583892	G149448.1		-
chr14	67093989	67094019	G47639.1		+
chr10	185335	185352	G16997.1		+
chr12	30807376	30807400	G37142.1		-
chr4	25349684	25349715	G101386.1		+
chr3	160280860	160280881	G99679.1		-
chr6	39079215	39079232	G126273.1		-
chr12	9094218	9094243	G36342.1		-
chr3	182636499	182636523	G95601.1		+
chr9	17252304	17252326	G146327.1		+
chr5	127412674	127412709	G117965.1		-
chr9	91942306	91942341	G147260.1		+
chr2	54187064	54187086	G80497.1		-
chr19	7085139	7085158	G67807.1		+
chr20	13983289	13983312	G85194.1		+
chr8	2453960	2453978	G142647.1		-
chr13	33094856	33094876	G43724.1		-
chr9	97222637	97222660	G147421.1		+
chr19	38043923	38043944	G69704.1		+
chr13	50619369	50619394	G44542.1		-
chr6	87966508	87966538	G122219.1		+
chr14	105921234	105921262	G48933.1		+
chr2	68275185	68275206	G81177.1		-
chr7	3402930	3402951	G130782.1		+
chr8	17079921	17079943	G140035.1		+
chr7	17934148	17934172	G135511.1		-
chr9	19272105	19272127	G146389.1		+
chr19	2230028	2230048	G67732.1		+
chr4	175246860	175246887	G104347.1		+
chr16	2554171	2554198	G55859.1		+
chr2	20497696	20497720	G79538.1		-
chrX	24813518	24813549	G151678.1		+
chr6	101097229	101097247	G128251.1		-
chr7	5020267	5020292	G130839.1		+
chrX	69511796	69511816	G152514.1		+
chr5	65331511	65331530	G110233.1		+
chr14	35032190	35032209	G49350.1		-
chr4	52781361	52781383	G101974.1		+
chr6	26542380	26542401	G120199.1		+
chr12	51544422	51544447	G37932.1		-
chr1	61705101	61705130	G1987.1		+
chr4	52768757	52768792	G101959.1		+
chr11	57471253	57471278	G29113.1		-
chr17	7787200	7787225	G62117.1		-
chr2	190337121	190337151	G77837.1		+
chr19	52516997	52517015	G73174.1		-
chr1	220707229	220707250	G7296.1		+
chr18	72635087	72635110	G66041.1		+
chr2	75189522	75189543	G75251.1		+
chr21	34129502	34129527	G89032.1		-
chr17	65156180	65156197	G64117.1		-
chr15	68394938	68394963	G52255.1		+
chr8	11279062	11279083	G142790.1		-
chr2	234307643	234307663	G79043.1		+
chr20	57252816	57252834	G86329.1		+
chr1	91422409	91422432	G11930.1		-
chr2	62109001	62109028	G81022.1		-
chr6	106750961	106750982	G128519.1		-
chrX	73444366	73444405	G155239.1		-
chr19	36946335	36946364	G72120.1		-
chr5	115169796	115169818	G117759.1		-
chr2	96964220	96964248	G81720.1		-
chr9	126557094	126557120	G150779.1		-
chr6	34272028	34272057	G126022.1		-
chr14	57682580	57682604	G49957.1		-
chr11	120213267	120213298	G27797.1		+
chr5	159362421	159362439	G113914.1		+
chr21	38802452	38802478	G88178.1		+
chr7	130327577	130327604	G138462.1		-
chr14	64151924	64151944	G50124.1		-
chr12	42944132	42944154	G37469.1		-
chr5	133533103	133533141	G118329.1		-
chr1	115248638	115248663	G12727.1		-
chr16	53964513	53964543	G56683.1		+
chr7	96318850	96318869	G137149.1		-
chr4	56272732	56272753	G102043.1		+
chr8	74857217	74857240	G144203.1		-
chr6	155126942	155126962	G124480.1		+
chr7	92893918	92893938	G132701.1		+
chr21	34921756	34921781	G87920.1		+
chr1	150446909	150446933	G4508.1		+
chr4	124019497	124019525	G103449.1		+
chr13	98044656	98044681	G42781.1		+
chr19	56964366	56964386	G73314.1		-
chr2	63241369	63241391	G74818.1		+
chr5	60169962	60169985	G115804.1		-
chr10	5743582	5743606	G17135.1		+
chr1	160219414	160219439	G13511.1		-
chr6	122742415	122742433	G123005.1		+
chr15	101826955	101826977	G55786.1		-
chr3	100463911	100463946	G93610.1		+
chr2	217023279	217023309	G78570.1		+
chr4	124059592	124059614	G103476.1		+
chr2	142738118	142738148	G82569.1		-
chr7	139051072	139051092	G134737.1		+
chr6	131311771	131311795	G129473.1		-
chr13	79924421	79924447	G45578.1		-
chr5	36879732	36879767	G108899.1		+
chr16	20891952	20891980	G57860.1		-
chr17	27874560	27874587	G59756.1		+
chr1	184042630	184042660	G5959.1		+
chr12	98943528	98943585	G35069.1		+
chr17	59758631	59758651	G63651.1		-
chr12	46357868	46357888	G37583.1		-
chr5	25291188	25291208	G108591.1		+
chr19	37243632	37243654	G72332.1		-
chr10	103185132	103185149	G20775.1		+
chr12	58329470	58329493	G38209.1		-
chr7	151943611	151943636	G139208.1		-
chr1	212946694	212946716	G15120.1		-
chr13	48809469	48809489	G41854.1		+
chr20	35222284	35222309	G85777.1		+
chr1	18608257	18608273	G396.1		+
chr1	91423164	91423185	G11932.1		-
chr17	59158966	59158987	G61239.1		+
chr13	113885065	113885085	G43120.1		+
chr8	124115564	124115590	G142338.1		+
chr6	36191375	36191399	G120549.1		+
chr15	67890693	67890718	G52201.1		+
chr7	106800579	106800599	G133448.1		+
chr3	47711027	47711062	G97013.1		-
chr11	95548495	95548513	G27315.1		+
chr2	202903111	202903130	G78164.1		+
chr6	90656573	90656593	G127743.1		-
chr11	118472078	118472138	G27758.1		+
chr3	169315902	169315923	G99869.1		-
chr16	82183708	82183732	G59008.1		-
chr19	54731002	54731027	G70430.1		+
chr6	64366646	64366669	G121550.1		+
chr7	42222030	42222053	G136049.1		-
chr10	44103223	44103243	G18359.1		+
chr1	120162689	120162713	G12901.1		-
chr12	70674343	70674367	G34181.1		+
chr12	88538162	88538185	G34668.1		+
chr2	175288049	175288069	G77199.1		+
chr19	19914652	19914681	G71510.1		-
chr1	227462132	227462154	G15857.1		-
chr7	93258576	93258595	G132796.1		+
chr7	66421527	66421544	G132021.1		+
chr15	72164126	72164152	G55109.1		-
chr10	67354994	67355020	G19022.1		+
chr5	153417584	153417603	G118919.1		-
chr2	73806794	73806826	G75182.1		+
chr10	125143933	125143957	G21704.1		+
chr7	12730253	12730275	G131045.1		+
chr6	108224404	108224429	G128582.1		-
chr12	70713682	70713704	G34242.1		+
chr3	33615193	33615212	G96729.1		-
chr3	42688796	42688819	G92508.1		+
chr16	53752297	53752316	G56660.1		+
chr2	29505805	29505823	G79778.1		-
chr16	75394754	75394774	G58874.1		-
chr2	176858130	176858149	G83538.1		-
chr9	99590970	99590992	G150216.1		-
chr2	183899032	183899053	G83764.1		-
chr13	25824795	25824844	G43438.1		-
chrX	73063764	73063781	G155146.1		-
chr19	32875950	32875969	G68871.1		+
chr10	114382417	114382443	G21240.1		+
chr3	113214574	113214605	G98141.1		-
chr17	62598434	62598469	G64003.1		-
chr20	47689337	47689364	G86112.1		+
chr13	51495154	51495171	G42063.1		+
chr3	52579397	52579418	G97172.1		-
chr7	156983480	156983503	G135233.1		+
chr2	240864606	240864630	G84760.1		-
chr19	22034163	22034198	G71666.1		-
chr9	125000605	125000635	G150662.1		-
chr1	184932226	184932256	G14308.1		-
chr18	32171061	32171096	G65289.1		+
chr6	87899952	87899974	G122161.1		+
chr15	69462266	69462288	G52349.1		+
chr5	41920506	41920532	G109308.1		+
chr9	36666172	36666194	G146692.1		+
chr4	103742444	103742467	G106715.1		-
chr5	78939285	78939317	G110966.1		+
chr10	70953044	70953070	G19234.1		+
chr1	35748022	35748047	G989.1		+
chr11	32953613	32953640	G25964.1		+
chr2	141579742	141579763	G82460.1		-
chr2	178402434	178402456	G77375.1		+
chr2	65324839	65324859	G81116.1		-
chr11	130745840	130745869	G30605.1		-
chr10	31616840	31616859	G18061.1		+
chr2	61594768	61594789	G80906.1		-
chr5	112183392	112183415	G111993.1		+
chr1	20235290	20235314	G429.1		+
chr11	64532298	64532320	G29238.1		-
chr2	213221933	213221952	G84329.1		-
chr4	74078293	74078328	G105923.1		-
chr11	129986382	129986404	G28071.1		+
chr18	67995835	67995857	G65923.1		+
chr8	116551683	116551707	G145392.1		-
chr1	145105910	145105935	G4350.1		+
chr1	227822844	227822874	G7782.1		+
chr5	34945739	34945788	G108818.1		+
chr9	72928049	72928070	G146925.1		+
chr11	10545549	10545583	G28405.1		-
chr6	139694077	139694098	G129988.1		-
chr4	76871951	76871970	G106062.1		-
chr1	24986574	24986612	G585.1		+
chr6	37834186	37834211	G120661.1		+
chr9	107535719	107535754	G147682.1		+
chr3	191054834	191054857	G95805.1		+
chr12	12699024	12699045	G36706.1		-
chr2	167071984	167072014	G83086.1		-
chr19	37484066	37484091	G69457.1		+
chr6	118353363	118353388	G122957.1		+
chr8	133789781	133789802	G142475.1		+
chr10	98721869	98721904	G20609.1		+
chr2	69553503	69553526	G81231.1		-
chr8	6366102	6366124	G139629.1		+
chr6	75990729	75990764	G126863.1		-
chr12	67683628	67683641	G33709.1		+
chr9	33019015	33019037	G149307.1		-
chrX	73491276	73491299	G155314.1		-
chr17	59103409	59103427	G61234.1		+
chr6	136596227	136596247	G129785.1		-
chr6	28410050	28410076	G125827.1		-
chrX	70766564	70766591	G152592.1		+
chr14	68477927	68477945	G47820.1		+
chr10	31818137	31818158	G18142.1		+
chr7	121005319	121005347	G137898.1		-
chr14	68459760	68459783	G47809.1		+
chr3	14530766	14530791	G91513.1		+
chr20	47802983	47803009	G87344.1		-
chr12	22945690	22945711	G32108.1		+
chr1	225683122	225683142	G15576.1		-
chr2	24720116	24720139	G73622.1		+
chr21	38873048	38873092	G88244.1		+
chr11	61170141	61170166	G29166.1		-
chr3	120059838	120059860	G98359.1		-
chr14	55498559	55498578	G46913.1		+
chr13	41949137	41949158	G41618.1		+
chrX	71653964	71653988	G155027.1		-
chr10	53338109	53338129	G18629.1		+
chr11	109975708	109975729	G27506.1		+
chr6	42593850	42593876	G120860.1		+
chr11	77597496	77597530	G26953.1		+
chr3	179121700	179121735	G100122.1		-
chr4	76422353	76422377	G106025.1		-
chr15	28427667	28427702	G53506.1		-
chr19	7085068	7085088	G67806.1		+
chr6	149680132	149680152	G124231.1		+
chr2	54711591	54711613	G74641.1		+
chr9	22008197	22008224	G149161.1		-
chr10	43028283	43028310	G23128.1		-
chr1	53310179	53310213	G1752.1		+
chr5	32426482	32426511	G114969.1		-
chr7	127012820	127012844	G138266.1		-
chr3	130651474	130651503	G94081.1		+
chr12	46313841	46313859	G37552.1		-
chr2	217041535	217041552	G78586.1		+
chr19	36729631	36729660	G69253.1		+
chr22	26121200	26121222	G89626.1		+
chr10	120078523	120078547	G24943.1		-
chr3	188608158	188608188	G95791.1		+
chr6	141173034	141173062	G130027.1		-
chr6	37996943	37996967	G120783.1		+
chr1	180061492	180061515	G5805.1		+
chr6	4798873	4798900	G119493.1		+
chr15	70386828	70386852	G55074.1		-
chr11	62634442	62634477	G26482.1		+
chr5	60050195	60050214	G115782.1		-
chr12	104733976	104734000	G35397.1		+
chr7	19436871	19436891	G131113.1		+
chr19	47614123	47614146	G73077.1		-
chr5	145522298	145522325	G118720.1		-
chr18	10548496	10548521	G64826.1		+
chr13	20295055	20295081	G43213.1		-
chr12	11310102	11310124	G36647.1		-
chr5	34957711	34957745	G108840.1		+
chr10	38306662	38306691	G18235.1		+
chr19	56930371	56930399	G70483.1		+
chr7	44919607	44919644	G136287.1		-
chr12	14630074	14630094	G31570.1		+
chr11	120932569	120932604	G27889.1		+
chr16	20808534	20808563	G57847.1		-
chr2	77618017	77618035	G81535.1		-
chr13	47351137	47351160	G44299.1		-
chr1	23649563	23649583	G9074.1		-
chr4	170137375	170137393	G107905.1		-
chr12	133499801	133499832	G40394.1		-
chr15	41526138	41526164	G51346.1		+
chr1	70904921	70904943	G2360.1		+
chr5	122157783	122157808	G112495.1		+
chr2	136510955	136510979	G76167.1		+
chr12	32305680	32305703	G32436.1		+
chr19	56214139	56214165	G70451.1		+
chr12	65801398	65801424	G33635.1		+
chr1	210179572	210179607	G6772.1		+
chrX	54196334	54196360	G154879.1		-
chr1	70753728	70753748	G11066.1		-
chr5	37359300	37359321	G115133.1		-
chr2	210885254	210885279	G78437.1		+
chr9	20534584	20534606	G149072.1		-
chr1	89174607	89174632	G2835.1		+
chr2	148691768	148691789	G82696.1		-
chr16	69341451	69341480	G56943.1		+
chr1	21341726	21341754	G8886.1		-
chr3	149631966	149631989	G94485.1		+
chr6	111543514	111543544	G122714.1		+
chr12	121314906	121314925	G40173.1		-
chr5	37005335	37005361	G109084.1		+
chr1	16266628	16266647	G373.1		+
chr4	20621900	20621927	G101310.1		+
chr5	78981394	78981412	G111013.1		+
chr8	42229214	42229237	G141009.1		+
chrX	103440086	103440106	G153174.1		+
chr12	3920469	3920504	G36243.1		-
chr2	132487811	132487839	G75986.1		+
chr1	6932461	6932485	G86.1		+
chr11	130753113	130753138	G30609.1		-
chr5	114948290	114948309	G117718.1		-
chr1	175939677	175939697	G13903.1		-
chr15	49042525	49042545	G53990.1		-
chr2	190326323	190326345	G77831.1		+
chr3	119176952	119176973	G98270.1		-
chr10	112721851	112721873	G21104.1		+
chr6	106661823	106661844	G128477.1		-
chr10	96347658	96347677	G20369.1		+
chr19	37872729	37872761	G69618.1		+
chr1	180309092	180309114	G14149.1		-
chr8	103362431	103362453	G144985.1		-
chr11	13703437	13703463	G25573.1		+
chr19	10289119	10289153	G71230.1		-
chr17	682557	682589	G61796.1		-
chr4	100469697	100469718	G106583.1		-
chr5	167925585	167925604	G114017.1		+
chr4	2615043	2615066	G100943.1		+
chr8	68008036	68008056	G141485.1		+
chr8	117860994	117861022	G145476.2		-
chr17	55761278	55761314	G60912.1		+
chr19	37037220	37037248	G72212.1		-
chr18	37342738	37342760	G66903.1		-
chr2	231913885	231913902	G78889.1		+
chr14	50072241	50072263	G46718.1		+
chr12	80024491	80024513	G38787.1		-
chr7	92154244	92154269	G136942.1		-
chr13	36913458	36913481	G43797.1		-
chr20	57228275	57228295	G86307.1		+
chr4	4272021	4272040	G104735.1		-
chr4	144144978	144144999	G103810.1		+
chr4	39351765	39351784	G105222.1		-
chr5	118870760	118870795	G112360.1		+
chr10	89079553	89079575	G24182.1		-
chr7	42975736	42975755	G131687.1		+
chr4	286882	286906	G104616.1		-
chr12	1313542	1313564	G30770.1		+
chrX	70639897	70639928	G152574.1		+
chr10	43041901	43041923	G23140.1		-
chr2	61619243	61619263	G80928.1		-
chr8	109229798	109229820	G145291.1		-
chr9	135528959	135528982	G151024.1		-
chr12	96260208	96260228	G34951.1		+
chr16	74624802	74624824	G58815.1		-
chr15	44830403	44830421	G51582.1		+
chr7	156652652	156652675	G139412.1		-
chr2	11469181	11469211	G79354.1		-
chr14	45640329	45640359	G46686.1		+
chr15	69713129	69713154	G52382.1		+
chr1	47142493	47142521	G9958.1		-
chr1	179990103	179990131	G5789.1		+
chr1	40007927	40007948	G9735.1		-
chr1	52222431	52222452	G1651.1		+
chr6	35639166	35639192	G126122.1		-
chr7	69134811	69134833	G132074.1		+
chr2	211033457	211033478	G84277.1		-
chr12	118525642	118525672	G40097.1		-
chr14	61390264	61390291	G47389.1		+
chr15	55474898	55474922	G54375.1		-
chr9	140566682	140566701	G148516.1		+
chr2	172788930	172788953	G77119.1		+
chr3	31588549	31588574	G92062.1		+
chr22	32144492	32144521	G90735.1		-
chr6	36011534	36011558	G120527.1		+
chr1	220714172	220714199	G7301.1		+
chr10	126622945	126622975	G21728.1		+
chr22	36243400	36243419	G90801.1		-
chr10	97792400	97792424	G24431.1		-
chr12	112475789	112475810	G39773.1		-
chr5	137693028	137693063	G113100.1		+
chr21	36160736	36160755	G89095.1		-
chr4	40157071	40157103	G101740.1		+
chr1	213029488	213029512	G15129.1		-
chr6	108936659	108936681	G122577.1		+
chr3	79041059	79041079	G97814.1		-
chr9	128530644	128530667	G148167.1		+
chr2	149106970	149107005	G76382.1		+
chr1	23610141	23610162	G9006.1		-
chr2	152692962	152692985	G82832.1		-
chr10	114196736	114196761	G24777.1		-
chr2	200793294	200793315	G78076.1		+
chr19	39144247	39144272	G69733.1		+
chr11	102937980	102937996	G29963.1		-
chr6	57479448	57479483	G121481.1		+
chr20	44690728	44690751	G87272.1		-
chr13	96832072	96832102	G42755.1		+
chr4	4443365	4443389	G104740.1		-
chr13	47350704	47350727	G44295.1		-
chr19	40585929	40585952	G72812.1		-
chr6	106641353	106641375	G128461.1		-
chr12	1268034	1268062	G30739.1		+
chr22	39451071	39451099	G89886.1		+
chr1	227311225	227311251	G15811.1		-
chr19	36891051	36891071	G72096.1		-
chr3	17625495	17625523	G96392.1		-
chr12	118469467	118469495	G35715.1		+
chr2	95848720	95848751	G75452.1		+
chr4	170475620	170475655	G107925.1		-
chrX	73396057	73396083	G155209.1		-
chr10	119766361	119766380	G24904.1		-
chr16	3903984	3904006	G57608.1		-
chr19	56932004	56932022	G70487.1		+
chr20	36146848	36146884	G87121.1		-
chr6	97668314	97668342	G128014.1		-
chr11	27519349	27519383	G28728.1		-
chr2	32682517	32682539	G74134.1		+
chr22	19937671	19937694	G89491.1		+
chr21	30342134	30342161	G88842.1		-
chr10	70242698	70242720	G23779.1		-
chr7	132646994	132647017	G138530.1		-
chr17	29142979	29143003	G62621.1		-
chr21	32753259	32753284	G88901.1		-
chr10	75535721	75535756	G19359.1		+
chr17	46626628	46626650	G63231.1		-
chr8	9490192	9490216	G139768.1		+
chr1	243682297	243682322	G16566.1		-
chr3	25639759	25639784	G96552.1		-
chrX	15710845	15710868	G151302.1		+
chr5	31505997	31506028	G114802.1		-
chr7	139090366	139090389	G134777.1		+
chr11	107322161	107322182	G30095.1		-
chr1	220364766	220364793	G15323.1		-
chr11	59342687	59342707	G29129.1		-
chr8	41787336	41787356	G143262.1		-
chr15	57248947	57248971	G51910.1		+
chr2	136366812	136366835	G76146.1		+
chr1	111483215	111483242	G12498.1		-
chr9	26906101	26906121	G149213.1		-
chr1	173904621	173904668	G13811.1		-
chr10	105770410	105770435	G20918.1		+
chr1	119577658	119577677	G12875.1		-
chr1	158595417	158595437	G13473.1		-
chr9	125001709	125001744	G150665.1		-
chr11	32996768	32996793	G25987.1		+
chr2	101624786	101624808	G75542.1		+
chr8	54734542	54734566	G143567.1		-
chrX	73066492	73066520	G155150.1		-
chr14	69926607	69926624	G47887.1		+
chr13	36878360	36878396	G43780.1		-
chr1	20809805	20809836	G8800.1		-
chr12	98926035	98926056	G35028.1		+
chr1	231697860	231697895	G8032.1		+
chr2	26602981	26603015	G73726.1		+
chr1	176002998	176003028	G13932.1		-
chr17	29110638	29110669	G62616.1		-
chr1	92712004	92712035	G12043.1		-
chr6	143240370	143240398	G130101.1		-
chr17	59263907	59263926	G61287.1		+
chr2	207386391	207386413	G78334.1		+
chr8	48749887	48749912	G143438.1		-
chr10	44107813	44107837	G18362.1		+
chr20	30906507	30906529	G85586.1		+
chr6	28400896	28400918	G125821.1		-
chr10	111882543	111882571	G20977.1		+
chr6	83076503	83076521	G122037.1		+
chr7	79792559	79792577	G132400.1		+
chr3	136647909	136647927	G94157.1		+
chr10	112733787	112733814	G21112.1		+
chr8	9567991	9568009	G139830.1		+
chr7	124523011	124523035	G138148.1		-
chr12	95441685	95441714	G39264.1		-
chr12	1340507	1340532	G30835.1		+
chr20	1356074	1356099	G86460.1		-
chr17	49331060	49331090	G63396.1		-
chr17	56282803	56282824	G63512.1		-
chr2	238979422	238979442	G79103.1		+
chr5	16847232	16847255	G114707.1		-
chr2	32198522	32198541	G79824.1		-
chr17	49118092	49118116	G63358.1		-
chr8	66622638	66622664	G141454.1		+
chr3	169281891	169281907	G99861.1		-
chr5	14693537	14693564	G108518.1		+
chr13	60565327	60565348	G44913.1		-
chr16	47164349	47164384	G58149.1		-
chr5	79928401	79928421	G116488.1		-
chrX	73302631	73302656	G155178.1		-
chr11	77433703	77433730	G29453.1		-
chr1	84436285	84436306	G11483.1		-
chr22	40743379	40743397	G89942.1		+
chr12	1559043	1559065	G31061.1		+
chr1	38489499	38489533	G1241.1		+
chr13	45605280	45605303	G41729.1		+
chr5	137683969	137683993	G113093.1		+
chr1	182814445	182814468	G5857.1		+
chr5	98191843	98191869	G117126.1		-
chr3	15879615	15879637	G96360.1		-
chr3	132297731	132297760	G98949.1		-
chr13	33224452	33224487	G40901.1		+
chr1	236603252	236603287	G8151.1		+
chr12	45729752	45729774	G32647.1		+
chr5	37065647	37065673	G109122.1		+
chr1	243951251	243951272	G16705.1		-
chr7	133201531	133201552	G134478.1		+
chr13	79896111	79896143	G45539.1		-
chr13	48952471	48952510	G41912.1		+
chr1	22779390	22779408	G487.1		+
chr13	28749121	28749144	G40708.1		+
chr19	37871420	37871455	G69615.1		+
chr12	1379804	1379839	G30888.1		+
chr11	28153016	28153046	G25784.1		+
chr2	73003974	73003995	G81393.1		-
chr19	16742196	16742230	G71436.1		-
chr21	17912158	17912179	G87665.1		+
chrX	53418380	53418414	G154792.1		-
chr10	86135469	86135490	G19681.1		+
chr10	1054567	1054595	G17035.1		+
chr2	74437356	74437378	G75226.1		+
chr12	14576468	14576504	G31497.1		+
chr1	87354323	87354343	G11750.1		-
chr3	196530314	196530336	G95943.1		+
chr1	225161377	225161404	G7540.1		+
chr10	69780167	69780194	G23676.1		-
chr6	89533317	89533337	G127616.1		-
chr13	35655895	35655924	G41207.1		+
chr1	16966362	16966384	G8732.1		-
chr11	13732944	13732967	G25602.1		+
chr5	65240682	65240701	G110177.1		+
chr9	88206076	88206094	G149806.1		-
chr5	39045225	39045248	G115245.1		-
chr7	155463522	155463548	G135125.1		+
chr2	133012572	133012611	G82296.1		-
chr3	160083941	160083968	G99625.1		-
chr8	92097898	92097933	G141802.1		+
chr7	123150090	123150121	G138026.1		-
chr20	35815567	35815592	G85786.1		+
chr5	153417684	153417718	G118920.1		-
chrX	123043797	123043825	G153436.1		+
chr1	227497096	227497115	G15883.1		-
chr14	63995447	63995467	G50106.1		-
chr11	33792397	33792422	G28905.1		-
chr1	37958348	37958370	G9656.1		-
chr7	107047060	107047088	G137557.1		-
chr12	65873505	65873533	G33653.1		+
chr16	69387705	69387731	G58600.1		-
chr16	11537196	11537220	G57679.1		-
chr11	86983848	86983870	G27183.1		+
chr1	227965898	227965918	G7841.1		+
chr15	52600426	52600447	G54205.1		-
chr13	37604394	37604414	G43881.1		-
chr1	193220006	193220038	G6281.1		+
chr2	175082208	175082233	G83376.1		-
chr4	75026214	75026234	G102299.1		+
chr4	48663213	48663231	G105396.1		-
chr17	66527212	66527253	G61535.1		+
chr9	98737287	98737308	G147491.1		+
chr19	37152524	37152553	G72305.1		-
chr17	1258404	1258438	G61810.1		-
chr15	78861284	78861319	G52714.1		+
chr9	17640289	17640312	G146365.1		+
chr5	133322650	133322680	G118293.1		-
chrX	100388366	100388387	G153042.1		+
chr3	33903683	33903707	G92170.1		+
chr20	37195995	37196024	G85886.1		+
chr2	27884728	27884757	G79763.1		-
chr7	93350989	93351017	G132873.1		+
chr11	115240280	115240298	G30298.1		-
chr17	44145034	44145062	G63052.1		-
chr15	42861375	42861393	G51465.1		+
chr4	106650778	106650795	G102913.1		+
chr3	72460506	72460533	G97592.1		-
chr4	156700641	156700676	G104058.1		+
chr2	99815763	99815791	G75503.1		+
chr10	102018358	102018380	G24569.1		-
chr5	52907675	52907695	G109580.1		+
chr11	125538816	125538835	G28035.1		+
chr5	78693691	78693709	G116433.1		-
chr16	87441077	87441097	G59070.1		-
chr11	32879421	32879442	G25946.1		+
chr6	130420005	130420034	G123639.1		+
chr2	20475130	20475149	G79505.1		-
chr1	39764304	39764334	G1271.1		+
chr4	103717043	103717072	G106687.1		-
chr13	33220700	33220727	G40898.1		+
chr12	27476279	27476306	G32181.1		+
chr2	142516104	142516122	G82489.1		-
chr15	73559721	73559754	G52581.1		+
chr3	57647230	57647261	G97382.1		-
chr17	59290302	59290324	G61293.1		+
chr8	37718313	37718343	G143184.1		-
chr16	84149505	84149533	G59030.1		-
chr17	38439485	38439517	G60513.1		+
chr3	112721525	112721546	G98128.1		-
chr15	78999886	78999903	G55419.1		-
chr3	42170420	42170449	G92435.1		+
chr19	52405227	52405251	G73161.1		-
chr2	70106744	70106766	G74944.1		+
chr3	37029690	37029728	G96772.1		-
chr18	36930217	36930242	G66781.1		-
chr14	55406435	55406457	G49911.1		-
chr6	12016258	12016281	G119719.1		+
chr19	37322706	37322725	G72355.1		-
chr8	15612885	15612904	G139983.1		+
chr5	121400134	121400154	G117838.1		-
chr8	74235377	74235412	G141579.1		+
chr2	37334182	37334213	G79898.1		-
chr3	9355360	9355388	G96150.1		-
chr7	106987558	106987577	G137533.1		-
chr5	71548253	71548281	G116054.1		-
chr9	80587914	80587936	G149655.1		-
chr3	10080173	10080196	G91368.1		+
chr3	44547297	44547317	G96876.1		-
chr10	93182382	93182412	G20032.1		+
chr12	16053076	16053104	G31620.1		+
chr3	78964013	78964033	G97773.1		-
chr6	99870811	99870836	G128169.1		-
chr10	81519725	81519760	G24078.1		-
chr2	237997010	237997029	G79068.1		+
chr9	114696858	114696879	G147919.1		+
chr15	73468720	73468743	G52572.1		+
chr1	164820819	164820854	G5029.1		+
chr4	83741559	83741584	G106242.1		-
chr12	34182127	34182152	G32486.1		+
chr1	70698808	70698829	G2330.1		+
chr3	48523554	48523575	G97071.1		-
chr1	38041108	38041132	G9684.1		-
chr1	59134816	59134836	G10585.1		-
chr10	69176871	69176890	G23662.1		-
chr6	12048942	12048970	G119726.1		+
chr2	46944668	46944690	G74501.1		+
chr10	102010333	102010355	G24568.1		-
chr17	57076620	57076639	G63542.1		-
chr10	24928585	24928615	G22522.1		-
chr2	204295333	204295354	G78271.1		+
chr11	96118231	96118251	G29895.1		-
chr1	78410200	78410223	G11400.1		-
chr3	69026475	69026511	G97492.1		-
chr6	41041773	41041796	G120823.1		+
chr12	70747929	70747954	G34297.1		+
chr12	71826263	71826282	G38389.1		-
chr10	103574143	103574164	G24628.1		-
chr15	65777216	65777240	G54879.1		-
chrX	53441089	53441110	G154799.1		-
chr4	95134139	95134169	G102646.1		+
chr1	19943447	19943466	G413.1		+
chrX	149118708	149118729	G153884.1		+
chr8	104340735	104340758	G142014.1		+
chr7	7308489	7308508	G130922.1		+
chr15	66180324	66180344	G52140.1		+
chr17	2537846	2537870	G59187.1		+
chr1	63328216	63328237	G2068.1		+
chr1	31469757	31469786	G9336.1		-
chr14	103877065	103877104	G48869.1		+
chr18	59902396	59902418	G65804.1		+
chr1	33308585	33308608	G924.1		+
chr1	246467784	246467804	G16906.1		-
chr19	37821615	37821650	G69560.1		+
chr5	61790706	61790727	G109947.1		+
chr1	152309572	152309602	G4646.1		+
chr8	95470186	95470206	G144677.1		-
chr1	90493504	90493525	G2996.1		+
chr12	53962957	53962982	G37972.1		-
chr18	39617633	39617655	G65456.1		+
chr14	73780898	73780928	G50351.1		-
chr10	27807705	27807728	G17806.1		+
chr1	222906921	222906950	G7367.1		+
chr2	142508356	142508381	G82486.1		-
chr3	23423635	23423659	G91871.1		+
chr2	215671777	215671806	G84459.1		-
chr12	123773987	123774011	G40290.1		-
chr15	100193705	100193725	G53318.1		+
chr14	97333674	97333703	G48649.1		+
chr13	74667597	74667621	G45325.1		-
chr14	24694455	24694480	G49154.1		-
chr7	138970471	138970507	G134689.1		+
chr13	36855404	36855431	G43774.1		-
chr19	57804553	57804580	G70586.1		+
chr17	7768383	7768406	G62114.1		-
chr6	86331385	86331404	G127367.1		-
chr4	153424198	153424224	G107686.1		-
chr15	43153872	43153894	G53829.1		-
chrX	123170721	123170750	G153494.1		+
chr11	11866250	11866270	G25506.1		+
chr11	86041415	86041442	G27084.1		+
chr8	18833055	18833080	G142911.1		-
chr6	126600621	126600657	G123453.1		+
chr17	57763579	57763611	G61112.1		+
chr18	44488488	44488513	G67003.1		-
chr2	73036676	73036698	G81408.1		-
chr3	72471467	72471480	G97600.1		-
chr8	66747324	66747348	G143872.1		-
chr4	184022609	184022633	G104524.1		+
chr5	38955026	38955061	G115192.1		-
chr5	140996554	140996582	G118593.1		-
chr10	16502657	16502682	G17480.1		+
chr2	181879540	181879570	G77517.1		+
chrM	9159	9177	G151132.1		+
chr5	60639501	60639531	G109834.1		+
chr11	3379850	3379878	G28170.1		-
chr2	135871470	135871501	G76111.1		+
chr1	55557714	55557743	G10442.1		-
chr10	35064560	35064585	G23055.1		-
chr11	46495704	46495734	G29008.1		-
chr11	110157617	110157635	G30202.1		-
chr10	112715485	112715519	G21098.1		+
chr6	139125417	139125442	G123914.1		+
chr3	78959100	78959122	G97764.1		-
chr2	28316490	28316514	G73842.1		+
chr8	21822629	21822664	G140192.1		+
chr2	135837093	135837114	G76089.1		+
chr7	39700126	39700147	G131614.1		+
chr1	110531931	110531949	G3834.1		+
chr21	35774491	35774516	G88023.1		+
chr10	120095352	120095373	G24960.1		-
chr16	70591909	70591938	G57113.1		+
chr3	125226891	125226920	G98761.1		-
chr6	126323551	126323580	G123278.1		+
chr7	6520421	6520446	G135403.1		-
chr11	118320806	118320825	G27730.1		+
chr17	56850758	56850777	G60989.1		+
chr13	21729923	21729948	G43331.1		-
chr1	161852847	161852875	G4881.1		+
chr2	27626311	27626336	G79745.1		-
chr1	91460991	91461013	G11982.1		-
chr14	71190500	71190520	G50330.1		-
chr14	68526047	68526075	G47841.1		+
chr4	68375934	68375955	G105664.1		-
chr4	83811510	83811538	G106250.1		-
chr3	3210449	3210475	G96032.1		-
chr16	15959905	15959927	G57759.1		-
chr3	149649271	149649303	G94490.1		+
chr12	44198376	44198401	G37523.1		-
chr3	32375468	32375488	G92101.1		+
chr6	163861056	163861078	G124816.1		+
chr14	62193123	62193149	G47444.1		+
chr3	16992964	16992990	G91653.1		+
chr4	122724673	122724700	G103368.1		+
chr1	119613420	119613441	G12879.1		-
chr4	17807711	17807733	G104974.1		-
chr6	126663749	126663774	G123474.1		+
chr6	76459807	76459831	G121884.1		+
chr3	69082549	69082576	G97505.1		-
chr15	52205124	52205146	G51831.1		+
chr5	107355505	107355524	G117476.1		-
chr10	92982660	92982681	G20001.1		+
chr1	44118758	44118792	G1413.1		+
chr2	29145075	29145109	G73898.1		+
chr12	46224407	46224434	G32720.1		+
chr4	56760638	56760668	G102073.1		+
chr6	148872254	148872278	G124192.1		+
chr5	54631526	54631555	G109638.1		+
chr18	23617292	23617317	G66484.1		-
chr20	32576055	32576078	G86881.1		-
chr2	114477651	114477686	G81978.1		-
chr7	120613238	120613258	G134054.1		+
chr5	74053272	74053296	G116127.1		-
chr8	75325952	75325976	G141601.1		+
chr4	139976442	139976457	G107308.1		-
chr6	155061127	155061147	G124406.1		+
chr19	45162720	45162751	G70199.1		+
chr11	107226372	107226399	G30068.1		-
chr1	86115141	86115159	G11635.1		-
chr4	1253558	1253589	G100883.1		+
chr20	33405454	33405476	G86932.1		-
chr16	278098	278126	G57500.1		-
chr3	44548123	44548141	G96878.1		-
chr10	5472003	5472024	G17095.1		+
chr8	26203314	26203337	G140381.1		+
chr19	36887884	36887906	G72088.1		-
chr9	129581325	129581347	G148217.1		+
chr18	9957550	9957574	G64805.1		+
chr2	39477199	39477229	G80053.1		-
chr9	94098970	94098999	G149971.1		-
chr1	212146617	212146637	G15027.1		-
chr6	126299345	126299366	G123256.1		+
chr5	70940765	70940791	G110528.1		+
chr10	27815730	27815756	G17815.1		+
chr12	69667439	69667462	G33944.1		+
chr6	101253380	101253406	G128302.1		-
chr10	123642391	123642420	G25147.1		-
chrX	24893425	24893445	G151751.1		+
chr10	70899043	70899075	G19215.1		+
chr1	31500687	31500709	G9364.1		-
chr1	14077748	14077776	G297.1		+
chr16	58196654	58196687	G58425.1		-
chr1	217793086	217793108	G15247.1		-
chr17	29503345	29503370	G60026.1		+
chr6	80903866	80903889	G122018.1		+
chr10	13251637	13251665	G17392.1		+
chr8	38658150	38658172	G140897.1		+
chr1	243441034	243441062	G8336.1		+
chr3	32283354	32283384	G92096.1		+
chr8	8972998	8973020	G139717.1		+
chr1	165804188	165804208	G5040.1		+
chr2	72883170	72883204	G81368.1		-
chr19	13054901	13054926	G68039.1		+
chr12	79980772	79980808	G38745.1		-
chr13	96420444	96420475	G42725.1		+
chr14	67801525	67801544	G47736.1		+
chr1	113555742	113555765	G4049.1		+
chr5	69325570	69325592	G110450.1		+
chr8	74237431	74237458	G141583.1		+
chr17	75090093	75090114	G61647.1		+
chr14	31363635	31363657	G49227.1		-
chr8	117881817	117881842	G145487.1		-
chr10	112635839	112635863	G21063.1		+
chr8	14135075	14135092	G142822.1		-
chr8	82712388	82712423	G144427.1		-
chr16	84811970	84811995	G57407.1		+
chr5	79029815	79029836	G111023.1		+
chr12	123726911	123726938	G35875.1		+
chr6	89445732	89445758	G127542.1		-
chr2	71567772	71567792	G75028.1		+
chr15	64624939	64624959	G54798.1		-
chr6	34284845	34284868	G126035.1		-
chr22	25896933	25896962	G89616.1		+
chr1	235414875	235414904	G16326.1		-
chr4	124424154	124424183	G103507.1		+
chr1	211463470	211463497	G6836.1		+
chr10	98985243	98985262	G24494.1		-
chr2	26273656	26273685	G73680.1		+
chr9	3518640	3518667	G148664.1		-
chr5	68659925	68659955	G116038.1		-
chr1	150057119	150057141	G4454.1		+
chr18	60946644	60946673	G67458.1		-
chr3	72471592	72471614	G97601.1		-
chr6	133645694	133645718	G123793.1		+
chr5	74640838	74640863	G110763.1		+
chr14	21672508	21672526	G48989.1		-
chrX	119751562	119751594	G153407.1		+
chr10	99917410	99917431	G20663.1		+
chr2	188405684	188405703	G83808.1		-
chr6	114183239	114183268	G122804.1		+
chr9	94857748	94857779	G150011.1		-
chr2	190714055	190714082	G77874.1		+
chr6	170121226	170121257	G130665.1		-
chr7	129820964	129820992	G138403.1		-
chr4	122745701	122745723	G107080.1		-
chrX	72902840	72902866	G152679.1		+
chr9	88281469	88281494	G149855.1		-
chr5	10355512	10355536	G108354.1		+
chr6	101195476	101195497	G128280.1		-
chr3	128221143	128221171	G94033.1		+
chr2	8964481	8964504	G79243.1		-
chrX	72859400	72859425	G152663.1		+
chr3	196801656	196801674	G100583.1		-
chr1	155869426	155869451	G13375.1		-
chr1	91479373	91479405	G12000.1		-
chr17	16085467	16085494	G62304.1		-
chr20	43609089	43609108	G85997.1		+
chr12	19619654	19619677	G31769.1		+
chr11	14317553	14317582	G28486.1		-
chr1	150347482	150347508	G4491.1		+
chr7	114306061	114306082	G133797.1		+
chr11	43345192	43345212	G26156.1		+
chr1	197113595	197113623	G14577.1		-
chr1	46454314	46454339	G1508.1		+
chr7	105898116	105898139	G137472.1		-
chr4	71555871	71555898	G102217.1		+
chr7	3566507	3566528	G130819.1		+
chr2	42408191	42408218	G74291.1		+
chr7	139085269	139085288	G134774.1		+
chr7	69153836	69153865	G132084.1		+
chr4	175158212	175158246	G108009.1		-
chr2	176793282	176793319	G83511.1		-
chr17	8514286	8514314	G62171.1		-
chr8	74761894	74761914	G144186.1		-
chrX	102932257	102932282	G155769.1		-
chr16	71747019	71747044	G58667.1		-
chr2	169627534	169627559	G76920.1		+
chrX	150573892	150573911	G153941.1		+
chr13	28792481	28792511	G40732.1		+
chr3	37094879	37094898	G96781.1		-
chr7	93604501	93604522	G137012.1		-
chr4	147424250	147424281	G107487.1		-
chrX	24208170	24208205	G151506.1		+
chr12	14603712	14603740	G31519.1		+
chr10	103557197	103557219	G24614.1		-
chr1	144901604	144901625	G12939.1		-
chr20	39736141	39736176	G85928.1		+
chr6	126586975	126586999	G123447.1		+
chr6	24535691	24535713	G120111.1		+
chr4	123109757	123109782	G103380.1		+
chr18	29705930	29705954	G65209.1		+
chr1	193056598	193056643	G6186.1		+
chr8	52732197	52732223	G143502.1		-
chr12	62721415	62721441	G33264.1		+
chr6	111117042	111117068	G128779.1		-
chr6	28194746	28194781	G120319.1		+
chr17	60082209	60082226	G63895.1		-
chr18	14073197	14073221	G66367.1		-
chr3	124982994	124983024	G98683.1		-
chr9	22010753	22010775	G146450.1		+
chr3	127822385	127822403	G98791.1		-
chr4	41797480	41797500	G101760.1		+
chr1	217774180	217774207	G15228.1		-
chr12	13046487	13046511	G31404.1		+
chr1	190412537	190412572	G14386.1		-
chr9	86584294	86584315	G149771.1		-
chr9	134375309	134375331	G148434.1		+
chr19	21591271	21591294	G68406.1		+
chr5	145667292	145667318	G113529.1		+
chr19	21232709	21232743	G68281.1		+
chr12	67108134	67108153	G38294.1		-
chr1	68264134	68264148	G10938.1		-
chr11	65199311	65199335	G26540.1		+
chr5	36145936	36145955	G115048.1		-
chr5	112095562	112095597	G111976.1		+
chr12	48089068	48089092	G37742.1		-
chr15	67519708	67519736	G55026.1		-
chr16	19564252	19564273	G56121.1		+
chr13	95285745	95285767	G42701.1		+
chr2	74442533	74442568	G75241.1		+
chr10	65382990	65383033	G19004.2		+
chr15	67493619	67493646	G55008.1		-
chr17	46124866	46124889	G63214.1		-
chr10	65117877	65117896	G23552.1		-
chr20	56936414	56936443	G86274.1		+
chr1	109491267	109491291	G12391.1		-
chr17	44122372	44122401	G63048.1		-
chr8	99523208	99523236	G144761.1		-
chr22	18576371	18576395	G89453.1		+
chr10	76317056	76317076	G19523.1		+
chr2	176029512	176029532	G83483.1		-
chr1	225234194	225234216	G7620.1		+
chr4	186082204	186082224	G108118.1		-
chr5	77481865	77481883	G116372.1		-
chr7	7766891	7766918	G130947.1		+
chr4	83594415	83594436	G106237.1		-
chr7	114656301	114656339	G133813.1		+
chr16	69488073	69488092	G56969.1		+
chr4	104102069	104102089	G106742.1		-
chr8	120806025	120806053	G145615.1		-
chr10	101474203	101474228	G24524.1		-
chr6	105482414	105482432	G122475.1		+
chr8	6525549	6525578	G142665.1		-
chr15	52853807	52853834	G54249.1		-
chr3	157887339	157887365	G94839.1		+
chr5	106957441	106957466	G117412.1		-
chr12	95886879	95886904	G34924.1		+
chr1	175932020	175932046	G13901.2		-
chr13	60466656	60466691	G44816.1		-
chr19	52887079	52887101	G70362.1		+
chr2	224763961	224763991	G84577.1		-
chr1	65011988	65012018	G2137.1		+
chr3	9465623	9465649	G91288.1		+
chr12	42831204	42831228	G32600.1		+
chr8	38213871	38213895	G143240.1		-
chr1	152292528	152292556	G4629.1		+
chr5	72254778	72254800	G110634.1		+
chr5	145655527	145655548	G113516.1		+
chr1	236732172	236732195	G16465.1		-
chr14	60731774	60731799	G47240.1		+
chr2	176980279	176980301	G77234.1		+
chr4	53580717	53580743	G101988.1		+
chr7	92238649	92238679	G136972.1		-
chr5	40781684	40781705	G115343.1		-
chr16	253142	253171	G57497.1		-
chr7	101007613	101007636	G133225.1		+
chr2	61144496	61144519	G74708.1		+
chr9	127422403	127422425	G150832.1		-
chr9	79226455	79226482	G149622.1		-
chr12	25376134	25376154	G36947.1		-
chr17	33921588	33921612	G60292.1		+
chr19	12039804	12039827	G67978.1		+
chr17	11955946	11955970	G59366.1		+
chr6	34840926	34840954	G120496.1		+
chr6	46113594	46113616	G120991.1		+
chr19	37105288	37105312	G69275.1		+
chr2	72490071	72490088	G81335.1		-
chr18	59962554	59962582	G65839.1		+
chr6	18129999	18130022	G125537.1		-
chrX	114884117	114884143	G153323.1		+
chr7	111533923	111533953	G137737.1		-
chr6	37863060	37863079	G120680.1		+
chr12	116629801	116629826	G39986.1		-
chr1	16266692	16266712	G374.1		+
chr4	83290840	83290868	G106221.1		-
chr6	158094666	158094690	G124607.1		+
chr12	99037191	99037214	G39372.1		-
chr17	17768287	17768312	G62348.1		-
chr3	23853420	23853440	G91897.1		+
chr18	48605517	48605537	G65615.1		+
chr15	56471502	56471531	G54470.1		-
chr12	16090460	16090487	G31638.1		+
chr12	28559011	28559036	G32362.1		+
chr13	96445310	96445332	G42733.1		+
chr13	74506284	74506307	G45274.1		-
chr6	108237448	108237467	G128589.1		-
chr10	75266109	75266134	G19356.1		+
chr7	135613396	135613432	G138725.1		-
chr13	35520922	35520941	G41157.1		+
chr4	138441666	138441688	G107268.1		-
chr10	112451538	112451568	G21051.1		+
chr22	22220211	22220235	G90290.1		-
chr4	83886582	83886603	G106276.1		-
chr11	32612923	32612953	G25913.1		+
chr3	98515867	98515896	G97953.1		-
chr19	20977131	20977156	G68201.1		+
chr2	215593790	215593816	G84411.1		-
chr7	116723091	116723128	G133970.1		+
chr4	186336156	186336186	G108130.1		-
chr3	11514455	11514480	G91431.1		+
chr2	71512529	71512551	G75014.1		+
chr13	73392890	73392917	G42354.1		+
chr3	142060070	142060097	G99297.1		-
chrX	133619544	133619568	G153709.1		+
chr2	86348026	86348047	G75399.1		+
chr1	67431718	67431744	G2245.1		+
chr6	17923541	17923565	G125533.1		-
chr2	128235995	128236015	G82129.1		-
chr11	5699239	5699265	G28246.1		-
chr20	60756680	60756705	G86375.1		+
chr14	37489374	37489396	G49462.1		-
chr16	23584353	23584374	G56231.1		+
chr12	51557817	51557840	G37936.1		-
chr7	65431464	65431492	G136544.1		-
chr6	111785808	111785834	G128835.1		-
chr9	22037596	22037616	G146468.1		+
chr3	150130970	150130991	G94505.1		+
chr2	178320524	178320545	G77345.1		+
chr4	13473005	13473031	G104876.1		-
chr16	47169828	47169863	G58154.1		-
chr1	224475117	224475139	G15446.1		-
chr12	1447882	1447907	G30990.1		+
chr19	2912803	2912825	G67743.1		+
chr17	35818023	35818052	G60431.1		+
chr3	32523296	32523318	G96654.1		-
chr8	79515956	79515979	G141662.1		+
chr7	102039103	102039125	G133286.1		+
chr11	36120539	36120559	G26124.1		+
chrX	24858258	24858280	G151714.1		+
chr1	120259522	120259543	G4302.1		+
chr1	167237378	167237401	G5121.1		+
chr10	5492456	5492491	G17111.1		+
chr15	40486877	40486902	G51288.1		+
chr2	210905045	210905074	G78481.1		+
chr13	46592127	46592155	G44223.1		-
chr21	40597889	40597912	G89206.1		-
chr13	27718698	27718725	G43475.1		-
chr1	35580985	35581006	G962.1		+
chr2	43785205	43785222	G80174.1		-
chr8	15448902	15448928	G139900.1		+
chr17	60083562	60083582	G63900.1		-
chr11	96126499	96126524	G27327.1		+
chr7	156476225	156476243	G139334.1		-
chr4	120436865	120436900	G103334.1		+
chr7	888106	888132	G130734.1		+
chr3	78962722	78962742	G97770.1		-
chr8	125464653	125464674	G142366.1		+
chr7	48003676	48003708	G136328.1		-
chr3	78985663	78985698	G97796.1		-
chr3	73115075	73115106	G93247.1		+
chr4	100870589	100870610	G106635.1		-
chr3	41260452	41260477	G92418.1		+
chr20	21356239	21356274	G85435.1		+
chr2	8862297	8862317	G79241.1		-
chr1	38043220	38043244	G9685.1		-
chr6	118016397	118016434	G122924.1		+
chr18	37339995	37340018	G66902.1		-
chr6	155113851	155113875	G124466.1		+
chrX	123041841	123041879	G153428.1		+
chr6	20659640	20659659	G119978.1		+
chr12	53870456	53870482	G33076.1		+
chr17	78758181	78758209	G61712.1		+
chr3	14991934	14991955	G91527.1		+
chr8	92075037	92075065	G144562.1		-
chr12	94115918	94115936	G34820.1		+
chr20	23392273	23392297	G86811.1		-
chr15	56664250	56664277	G51866.1		+
chr20	30978274	30978298	G85604.1		+
chr3	152034953	152034976	G94618.1		+
chr4	1721308	1721328	G104690.1		-
chr10	53047808	53047837	G18574.1		+
chr7	112555737	112555762	G137831.1		-
chr6	81019798	81019817	G122023.1		+
chrX	12330350	12330385	G151246.1		+
chr15	41573057	41573075	G51351.1		+
chr5	138641176	138641197	G113166.1		+
chr10	34668130	34668159	G22931.1		-
chr10	114316921	114316942	G21215.1		+
chr4	20730181	20730205	G101322.1		+
chr8	82594228	82594255	G144370.1		-
chr4	83551120	83551140	G106233.1		-
chr10	98721577	98721595	G20608.1		+
chr4	68553616	68553639	G105706.1		-
chr19	37350447	37350466	G69379.1		+
chrX	154460713	154460748	G154068.1		+
chr2	200289541	200289566	G84009.1		-
chr18	33593748	33593775	G66734.1		-
chr12	48065683	48065703	G37727.1		-
chr16	53750664	53750688	G56658.1		+
chr3	47860686	47860708	G92692.1		+
chr5	58545557	58545580	G115675.1		-
chr12	1350894	1350923	G30854.1		+
chr6	126581276	126581300	G123436.1		+
chr21	34642488	34642514	G87885.1		+
chr8	126240483	126240504	G142419.1		+
chr9	21932019	21932044	G146442.1		+
chr14	90866241	90866271	G48418.1		+
chr17	79837068	79837085	G64436.1		-
chr7	22942004	22942025	G135560.1		-
chr3	131207939	131207959	G98929.1		-
chr3	11721343	11721355	G96207.1		-
chr8	146124543	146124566	G146102.1		-
chr1	244011085	244011104	G16784.1		-
chr5	32170743	32170762	G114876.1		-
chr3	167793823	167793848	G99814.1		-
chr15	56516198	56516217	G54492.1		-
chr9	86320546	86320566	G149748.1		-
chr5	34920099	34920126	G108801.1		+
chr15	49468710	49468731	G51708.1		+
chr10	120509834	120509855	G25013.1		-
chr3	141272117	141272136	G94301.1		+
chr7	148572143	148572169	G139069.1		-
chr7	128684433	128684454	G138335.1		-
chr1	16672558	16672586	G8721.1		-
chr7	101484107	101484129	G133234.1		+
chr11	76513097	76513124	G26940.1		+
chr1	16265011	16265038	G371.1		+
chr19	46885724	46885748	G70230.1		+
chr6	11136652	11136672	G119699.2		+
chr6	166733621	166733641	G130581.1		-
chr14	37775868	37775892	G46511.1		+
chr1	100660715	100660736	G12325.1		-
chr13	25823940	25823967	G43437.1		-
chr1	11082158	11082180	G265.1		+
chr1	167244777	167244800	G5123.1		+
chr3	101369447	101369475	G97999.1		-
chr4	125585776	125585797	G107110.1		-
chr7	103789653	103789675	G137297.1		-
chr1	86829607	86829629	G11692.1		-
chr3	15025866	15025888	G91546.1		+
chr6	37358967	37358987	G120612.1		+
chr2	64798000	64798020	G74853.2		+
chr1	145456724	145456748	G12962.1		-
chr22	42055640	42055662	G90016.1		+
chr13	50644132	50644160	G44579.1		-
chr6	143814452	143814482	G124050.1		+
chr6	80647031	80647051	G127098.1		-
chr1	155259143	155259178	G4720.1		+
chr5	109146830	109146859	G111845.1		+
chr4	96087087	96087107	G106505.1		-
chr2	128534271	128534293	G82207.1		-
chr14	35771787	35771800	G46418.1		+
chr8	11050965	11050984	G142778.1		-
chr19	1272776	1272789	G67715.1		+
chr5	148873790	148873814	G118776.1		-
chr12	112793893	112793914	G39832.1		-
chr12	95424796	95424822	G39247.1		-
chr2	120728204	120728228	G75884.1		+
chr10	124923450	124923473	G21583.1		+
chr19	57819199	57819250	G70666.1		+
chr20	47700808	47700829	G86118.1		+
chr3	51010317	51010345	G92839.1		+
chr12	43799488	43799506	G37486.1		-
chr2	170903173	170903202	G77045.1		+
chr7	113744026	113744049	G133701.1		+
chr12	56309563	56309587	G38068.1		-
chr15	101113516	101113551	G55756.1		-
chr1	243906782	243906808	G16648.1		-
chr6	90382616	90382639	G127722.1		-
chr3	23906156	23906174	G91944.1		+
chr4	150703752	150703772	G107518.1		-
chr1	161338087	161338115	G4809.1		+
chr1	236712820	236712840	G8156.1		+
chr19	57819079	57819096	G70665.1		+
chr10	70102608	70102632	G19104.1		+
chr3	125253540	125253564	G98766.1		-
chr5	69715971	69715997	G110453.1		+
chr3	48964424	48964446	G92706.1		+
chr12	112545356	112545385	G39798.1		-
chr6	18252398	18252429	G125578.1		-
chr10	121334845	121334866	G25045.1		-
chrX	74290943	74290972	G155388.1		-
chr20	23394408	23394428	G86819.1		-
chr11	85564856	85564884	G29565.1		-
chrX	41068407	41068431	G151945.1		+
chr7	127558052	127558070	G134132.1		+
chr3	67425337	67425356	G97481.1		-
chr16	58627630	58627659	G58476.1		-
chr7	122177832	122177851	G137952.1		-
chr1	46318586	46318618	G1481.1		+
chr9	74538671	74538688	G146951.1		+
chr2	231969823	231969844	G78909.1		+
chr12	1317820	1317835	G30801.1		+
chr3	17606023	17606045	G96388.1		-
chr5	112334758	112334782	G112044.1		+
chr1	163285542	163285566	G13573.1		-
chr5	58803212	58803236	G115692.1		-
chrX	51618719	51618743	G152279.1		+
chr16	72818511	72818530	G58779.1		-
chr2	174055595	174055622	G77164.1		+
chr15	72784185	72784212	G52435.1		+
chr15	37102384	37102411	G51163.1		+
chr10	105757337	105757358	G20910.1		+
chr14	61202952	61202980	G47296.1		+
chr2	64798198	64798217	G74854.1		+
chr12	1317208	1317250	G30796.1		+
chr11	31394732	31394752	G25859.1		+
chr12	15866260	15866285	G36759.1		-
chr16	89978193	89978219	G57467.1		+
chr12	93255608	93255633	G39136.1		-
chr11	58354415	58354444	G26345.1		+
chr15	38777113	38777135	G51226.1		+
chr11	86819466	86819503	G27135.1		+
chr13	60517813	60517839	G44867.1		-
chr10	124139355	124139374	G21532.1		+
chr9	110091796	110091823	G147817.1		+
chr3	160120927	160120962	G95049.1		+
chr11	109994426	109994451	G27518.1		+
chr19	21562004	21562025	G68400.1		+
chr1	156495475	156495505	G13436.1		-
chr6	16653240	16653261	G125413.1		-
chr2	39646288	39646305	G80092.1		-
chr2	223803518	223803549	G78692.1		+
chr20	47800443	47800462	G87343.1		-
chr11	30352179	30352205	G25836.1		+
chr12	53691426	53691448	G33021.1		+
chr13	35762200	35762221	G41216.1		+
chr19	57819252	57819284	G70667.1		+
chr14	75259291	75259311	G48239.1		+
chr3	47186469	47186492	G96958.1		-
chr4	101945708	101945731	G106640.1		-
chr1	109856083	109856111	G12416.1		-
chr12	1365777	1365799	G30877.1		+
chr1	39461182	39461207	G1257.1		+
chr2	142745778	142745808	G82576.1		-
chr18	47313622	47313653	G67182.1		-
chr6	57054188	57054208	G126706.1		-
chr15	68468368	68468390	G52300.1		+
chr7	76211271	76211299	G132269.1		+
chr1	231471037	231471054	G16035.1		-
chr6	15662006	15662029	G125347.1		-
chr17	40005813	40005849	G62864.1		-
chr4	17847221	17847240	G104986.1		-
chr7	44676669	44676681	G131709.1		+
chr4	30954550	30954572	G101588.1		+
chr3	38440202	38440226	G92291.1		+
chr13	100199580	100199613	G42871.1		+
chr8	101702016	101702045	G144863.1		-
chr15	49438731	49438753	G54081.1		-
chr21	26778046	26778073	G88611.1		-
chr21	27378264	27378289	G88735.1		-
chr10	34679843	34679864	G22932.1		-
chr2	65332184	65332219	G81120.1		-
chr4	177250556	177250579	G104384.1		+
chr2	191787048	191787072	G77939.1		+
chr7	36466640	36466659	G131537.1		+
chr4	57799338	57799369	G102152.1		+
chr4	141645774	141645803	G107375.1		-
chr1	183113519	183113539	G5896.1		+
chr6	5462030	5462055	G119554.1		+
chr2	70139270	70139294	G74967.1		+
chr16	46833086	46833121	G58093.1		-
chr7	66402123	66402152	G132015.1		+
chr17	35579937	35579953	G62728.1		-
chr10	104083244	104083267	G20845.1		+
chr7	44867050	44867074	G136249.1		-
chrX	107351594	107351619	G153210.1		+
chrX	73165606	73165625	G152700.1		+
chr16	85706207	85706227	G57417.1		+
chr1	86860391	86860421	G11707.1		-
chr17	30272849	30272879	G60129.1		+
chr21	38886923	38886948	G88252.1		+
chr1	225439572	225439595	G7686.1		+
chr11	28499442	28499466	G25827.1		+
chr20	487330	487352	G86441.1		-
chr14	23947038	23947073	G46137.1		+
chr10	78319428	78319448	G24049.1		-
chr12	105508099	105508120	G35430.1		+
chr17	44254923	44254944	G63127.1		-
chr10	35804594	35804615	G18212.1		+
chr13	60412917	60412948	G44792.1		-
chr4	95409507	95409526	G102704.1		+
chr12	75789436	75789448	G34488.1		+
chr19	17693199	17693230	G68122.1		+
chr2	202625417	202625437	G84127.1		-
chr1	212212265	212212288	G6867.1		+
chr10	27445431	27445451	G17756.1		+
chr1	76067205	76067235	G11223.1		-
chr10	98641650	98641670	G20535.1		+
chr1	246461522	246461554	G16905.1		-
chr19	17692640	17692669	G68120.1		+
chr8	62538269	62538291	G143770.1		-
chr12	1846636	1846655	G31105.1		+
chr13	35580579	35580608	G41180.1		+
chr19	30733802	30733824	G68785.1		+
chr6	8081793	8081823	G125221.1		-
chr1	115282512	115282537	G12760.1		-
chr13	49099251	49099278	G44376.1		-
chr21	36163611	36163633	G89098.1		-
chr1	227769286	227769315	G7753.1		+
chr12	1441569	1441588	G30980.1		+
chr12	16045081	16045096	G31608.1		+
chr3	196314799	196314823	G95925.1		+
chr7	75958096	75958114	G136637.1		-
chr14	37789815	37789842	G46521.1		+
chr14	99943514	99943536	G50921.1		-
chr7	17913656	17913675	G135504.1		-
chr17	74043881	74043909	G64300.1		-
chr3	9473659	9473684	G91293.1		+
chr10	114836310	114836334	G21312.1		+
chr17	34933738	34933757	G60383.1		+
chr10	95451251	95451281	G24352.1		-
chr4	57835758	57835782	G105595.1		-
chr5	79926601	79926625	G116487.1		-
chr5	27490065	27490086	G108609.1		+
chr1	193125934	193125964	G6225.1		+
chr9	103274317	103274339	G147599.1		+
chr7	138948853	138948871	G134683.1		+
chr12	95359840	95359859	G39236.1		-
chr8	15498036	15498058	G139911.1		+
chr6	20815733	20815760	G120023.1		+
chr16	72819320	72819338	G58784.1		-
chr7	91466105	91466126	G136871.1		-
chr19	44498674	44498699	G69931.1		+
chr4	170509887	170509919	G107948.1		-
chr2	77802517	77802537	G81562.1		-
chr5	122745899	122745918	G117866.1		-
chr19	29192360	29192387	G71905.1		-
chr1	70688926	70688955	G2312.1		+
chr5	112861649	112861663	G112075.1		+
chr1	227467019	227467039	G15863.1		-
chr4	53579880	53579908	G101987.1		+
chr2	15769876	15769901	G73542.1		+
chr5	157247737	157247758	G118977.1		-
chr19	28240143	28240168	G71816.1		-
chr6	47480880	47480907	G121032.1		+
chr6	57301547	57301573	G121423.1		+
chr10	76177107	76177134	G19463.1		+
chr7	96169375	96169399	G137083.1		-
chr17	44135933	44135964	G63051.1		-
chr20	42255235	42255264	G85944.1		+
chr5	98218509	98218529	G117160.1		-
chr12	105390123	105390162	G35411.1		+
chr1	89322249	89322283	G11806.1		-
chr6	71162646	71162672	G121649.1		+
chr5	118236140	118236171	G117806.1		-
chr12	62987368	62987387	G33387.1		+
chr2	178406871	178406899	G77385.1		+
chr6	18258865	18258888	G125591.1		-
chr12	65632948	65632983	G33570.1		+
chr5	145521352	145521389	G118718.1		-
chr5	74929246	74929271	G110811.1		+
chrX	70656817	70656845	G152575.1		+
chrX	40583235	40583270	G154610.1		-
chr7	23545075	23545093	G135623.1		-
chr2	89121035	89121055	G81691.1		-
chr18	37019673	37019697	G66806.1		-
chr8	133860516	133860536	G142521.1		+
chr3	136426884	136426904	G99176.1		-
chr1	233237359	233237395	G16093.1		-
chr19	44391200	44391223	G72940.1		-
chr6	96049752	96049776	G122392.1		+
chr18	59906560	59906582	G65809.1		+
chr20	47675804	47675824	G86106.1		+
chr16	74686508	74686541	G58844.1		-
chr11	66987477	66987500	G26663.1		+
chr10	15840815	15840835	G22285.1		-
chr2	219317194	219317222	G84476.1		-
chr1	91453442	91453468	G11970.1		-
chr10	91462845	91462883	G19895.1		+
chr5	112351200	112351218	G112054.1		+
chr12	50841350	50841378	G32890.1		+
chr13	74615767	74615790	G45304.1		-
chr2	219318423	219318447	G84479.1		-
chr12	21625172	21625197	G36798.1		-
chr12	112786551	112786577	G39830.1		-
chr16	48339465	48339484	G56549.1		+
chr2	120736240	120736262	G75891.1		+
chr3	180321490	180321516	G95492.1		+
chr2	118573982	118574011	G75827.1		+
chrX	149144966	149144991	G153895.1		+
chr6	146119434	146119477	G130163.1		-
chr19	37310546	37310572	G69369.1		+
chr13	28856630	28856653	G40770.1		+
chr13	46604801	46604824	G44250.1		-
chr1	31444293	31444314	G9311.1		-
chrX	131198844	131198869	G153624.1		+
chr9	72919003	72919025	G146921.1		+
chr11	74318194	74318220	G26806.1		+
chr6	166744803	166744829	G130589.1		-
chr5	121378460	121378481	G112442.1		+
chr1	172545517	172545538	G5476.1		+
chr7	86818959	86818976	G132460.1		+
chr1	179945847	179945873	G5764.1		+
chr1	184837477	184837506	G14299.1		-
chr20	61509239	61509267	G87538.1		-
chr17	15943485	15943504	G59518.1		+
chrX	73064451	73064472	G155149.1		-
chr14	97032989	97033017	G48574.1		+
chr2	24223638	24223668	G73609.1		+
chr13	77887451	77887478	G45470.1		-
chr14	57114870	57114897	G47099.1		+
chr17	59759210	59759229	G63653.1		-
chr7	44917527	44917547	G136278.1		-
chr5	114570177	114570197	G117622.1		-
chr12	46629168	46629202	G37652.1		-
chr17	30696996	30697018	G60189.1		+
chr1	32662385	32662405	G874.1		+
chr6	149950013	149950034	G130289.1		-
chr1	110095768	110095795	G3812.1		+
chr19	20986786	20986807	G68218.1		+
chr5	7875997	7876028	G108305.1		+
chr17	30696875	30696906	G60188.1		+
chr10	124654418	124654444	G21560.1		+
chr15	32930822	32930846	G51097.1		+
chr12	1461048	1461075	G31012.1		+
chr12	69760516	69760542	G33952.1		+
chr6	4059237	4059261	G119462.1		+
chr5	58806152	58806184	G115700.1		-
chr1	226451139	226451166	G15727.1		-
chr7	148638580	148638611	G135010.1		+
chr6	135343893	135343911	G129634.1		-
chr4	160240059	160240079	G104145.1		+
chr6	105411673	105411703	G122449.1		+
chr16	56816322	56816349	G56738.1		+
chr8	38097765	38097792	G140890.1		+
chr13	40264955	40264982	G41525.1		+
chr2	128460063	128460085	G82142.1		-
chr11	118620831	118620872	G30436.1		-
chr7	23570504	23570524	G135641.1		-
chr11	76579135	76579163	G26942.1		+
chr4	56752382	56752408	G102071.1		+
chr7	81631185	81631209	G136700.1		-
chr17	15923937	15923966	G59510.1		+
chr2	173461829	173461855	G77153.1		+
chr14	73891531	73891556	G50359.1		-
chr6	15580282	15580306	G125338.1		-
chr5	118851879	118851906	G112354.1		+
chr19	50129516	50129541	G70306.1		+
chr22	18123127	18123153	G89435.1		+
chr3	79065557	79065579	G97825.1		-
chr7	158445669	158445706	G139495.1		-
chr2	228194298	228194321	G78753.1		+
chr13	33275810	33275829	G40923.1		+
chr12	65787037	65787059	G33628.1		+
chrX	73056063	73056084	G155106.1		-
chr14	89215356	89215379	G50624.1		-
chr5	180659120	180659155	G114517.1		+
chr12	32795947	32795972	G32456.1		+
chr6	107594646	107594668	G128548.1		-
chr6	151790923	151790947	G124365.1		+
chr10	7901662	7901682	G17262.1		+
chr14	31359619	31359650	G46308.1		+
chr10	18966282	18966312	G17560.1		+
chr18	29127756	29127779	G65182.1		+
chr11	85343636	85343671	G27029.1		+
chr6	147890396	147890416	G124177.1		+
chr11	107977961	107977992	G27451.1		+
chr2	32531273	32531292	G74074.1		+
chr8	42226294	42226315	G141008.1		+
chr1	210416528	210416549	G6817.1		+
chr8	90803011	90803031	G141783.1		+
chr1	40739368	40739385	G1307.1		+
chr2	215631092	215631126	G84429.1		-
chr2	153505783	153505812	G76563.1		+
chrX	32529639	32529668	G154472.1		-
chr16	70162125	70162151	G57072.1		+
chr18	59477881	59477909	G67403.1		-
chr2	15666640	15666669	G79408.1		-
chr13	79972632	79972668	G45631.1		-
chr6	108997514	108997533	G122594.1		+
chr18	77907584	77907612	G66174.1		+
chr10	97664547	97664575	G24427.1		-
chr7	2413956	2413981	G130755.1		+
chr19	21480283	21480308	G71554.1		-
chr3	183439411	183439437	G95626.1		+
chr1	52240537	52240565	G1662.1		+
chrX	107965754	107965773	G155872.1		-
chr19	18781073	18781095	G68140.1		+
chr18	14103411	14103432	G66380.1		-
chr1	235572319	235572339	G8120.1		+
chr5	32596899	32596916	G108665.1		+
chr7	140513469	140513501	G138891.1		-
chr5	94835885	94835906	G117031.1		-
chr3	157900755	157900782	G94843.1		+
chr1	244870447	244870469	G8417.1		+
chr16	84696520	84696540	G57362.1		+
chr1	224422066	224422097	G15423.1		-
chr2	68289391	68289413	G81182.1		-
chr15	75714398	75714426	G55268.1		-
chr6	4995925	4995950	G125152.1		-
chr2	44676655	44676680	G74415.1		+
chr6	116969643	116969669	G129000.1		-
chr14	67100788	67100812	G47647.1		+
chr4	30940407	30940430	G101580.1		+
chr13	100932295	100932320	G42935.1		+
chr2	128522259	128522296	G82200.1		-
chr6	133720340	133720369	G123828.1		+
chr14	103095670	103095697	G48814.1		+
chr3	137982251	137982279	G94190.1		+
chr6	76355982	76356010	G121845.1		+
chr12	22780077	22780101	G31978.1		+
chr14	71011623	71011652	G50273.1		-
chr4	184238785	184238814	G104544.1		+
chr19	34114979	34115010	G68970.1		+
chr14	69855661	69855689	G50217.1		-
chr12	50556323	50556353	G37890.1		-
chr9	88626982	88627003	G147202.1		+
chr1	210242141	210242171	G6788.1		+
chr2	153588123	153588152	G76570.1		+
chr2	204270091	204270112	G78263.1		+
chr7	155538903	155538926	G135167.1		+
chrX	47756782	47756805	G152173.1		+
chr1	93167773	93167795	G12100.1		-
chr5	68679510	68679530	G110438.1		+
chr7	127357314	127357339	G134100.1		+
chr5	14694760	14694781	G108521.1		+
chr15	60764770	60764801	G54660.1		-
chr15	55835869	55835890	G54418.1		-
chr5	109113164	109113184	G111834.1		+
chr7	69101697	69101718	G132054.1		+
chr12	118852497	118852527	G35738.1		+
chr18	44413220	44413245	G66994.1		-
chr7	17870642	17870664	G135493.1		-
chr2	172846436	172846457	G77130.1		+
chr10	24880670	24880692	G22506.1		-
chr1	169790771	169790793	G5332.1		+
chr22	26921971	26921992	G90341.1		-
chr3	15304560	15304583	G91601.1		+
chr18	333694	333714	G66193.1		-
chr21	34029836	34029861	G88991.1		-
chr18	32916502	32916524	G66694.1		-
chr3	12624124	12624142	G91453.1		+
chr6	139143271	139143298	G123915.1		+
chr7	105736764	105736791	G137462.1		-
chrX	24771882	24771913	G151610.1		+
chr19	9405472	9405492	G71122.1		-
chr7	155569741	155569767	G135188.1		+
chr5	77379000	77379027	G116353.1		-
chr14	76697446	76697473	G48326.1		+
chr9	108148576	108148601	G147686.1		+
chr6	57311989	57312008	G121437.1		+
chr13	46617305	46617326	G44265.1		-
chr11	85957709	85957744	G27036.1		+
chr1	63946588	63946612	G10757.1		-
chr1	167388260	167388291	G5144.1		+
chr1	179928093	179928121	G5756.1		+
chr19	47279605	47279629	G73069.1		-
chr6	44088479	44088504	G126356.1		-
chr17	33944074	33944086	G60305.1		+
chr2	152667891	152667912	G82820.1		-
chr4	83834171	83834196	G102486.1		+
chr11	108034290	108034314	G30124.1		-
chr2	85239853	85239877	G75372.1		+
chr22	28900249	28900268	G90525.1		-
chr6	13940817	13940840	G119766.1		+
chr13	60346257	60346293	G44770.1		-
chr5	93958216	93958238	G111416.1		+
chr6	117046150	117046185	G122888.1		+
chr1	150302057	150302076	G4473.1		+
chr6	126439968	126439990	G123356.1		+
chr10	76006840	76006865	G19396.1		+
chr12	82770353	82770374	G34559.1		+
chr14	24699370	24699393	G49160.1		-
chr18	59755052	59755068	G67418.1		-
chr1	217770022	217770050	G15226.1		-
chrX	85141426	85141455	G155655.1		-
chr16	54146137	54146162	G56700.1		+
chr1	38531318	38531344	G1248.1		+
chr18	77692279	77692305	G67680.1		-
chr15	89814172	89814196	G52971.1		+
chr19	44517177	44517206	G69940.1		+
chr10	114405775	114405804	G21246.1		+
chr8	106902371	106902394	G145105.1		-
chr6	31499456	31499474	G125932.1		-
chr14	73557604	73557628	G48109.1		+
chr9	17503617	17503639	G146363.1		+
chr17	30707426	30707452	G60226.1		+
chr2	55207654	55207675	G80503.1		-
chr13	76054290	76054311	G45378.1		-
chr11	9467798	9467829	G25464.1		+
chr12	50416905	50416936	G37879.1		-
chr13	33033740	33033763	G43656.1		-
chr5	53347313	53347332	G115545.1		-
chr3	15847160	15847189	G96344.1		-
chr4	152514049	152514075	G103982.1		+
chr5	36884869	36884904	G108908.1		+
chrX	48830277	48830321	G154725.1		-
chr4	184581107	184581127	G104563.1		+
chr18	2580153	2580179	G64552.1		+
chr5	140698075	140698096	G118555.1		-
chr10	63701740	63701765	G18930.1		+
chr7	123377872	123377896	G138099.1		-
chr2	70139165	70139191	G74966.1		+
chr4	140252067	140252089	G103654.1		+
chr6	89524490	89524515	G127604.1		-
chr8	110353711	110353739	G142216.1		+
chr15	90624093	90624120	G53024.1		+
chr15	102179793	102179812	G55814.1		-
chr14	65524912	65524930	G47542.1		+
chr13	60300898	60300933	G44742.1		-
chr20	37153133	37153155	G85875.1		+
chr1	64991980	64992008	G2132.1		+
chr22	23989206	23989228	G90311.1		-
chr13	42809360	42809395	G41657.1		+
chr16	72542514	72542542	G58731.1		-
chr14	56154379	56154406	G47057.1		+
chr1	109873259	109873280	G12418.1		-
chr15	51291892	51291924	G51796.1		+
chr6	89518223	89518243	G127597.1		-
chr18	43807560	43807581	G65508.1		+
chr10	49620505	49620531	G18411.1		+
chr22	28895164	28895189	G90514.1		-
chr8	95910018	95910039	G141878.1		+
chr2	152284817	152284841	G76492.1		+
chr14	21668923	21668941	G48985.1		-
chr22	31366815	31366830	G89738.1		+
chr15	76954857	76954881	G55329.1		-
chr1	10176198	10176215	G183.1		+
chrX	85140126	85140152	G155654.1		-
chr14	73869642	73869667	G50357.1		-
chr12	104512614	104512635	G39467.1		-
chr18	32922313	32922341	G66708.1		-
chr2	26286354	26286377	G73686.1		+
chr4	26587517	26587540	G101450.1		+
chr1	92769391	92769417	G3046.1		+
chr5	37515779	37515802	G109158.1		+
chr15	40865532	40865555	G51320.1		+
chr14	56148127	56148161	G47053.1		+
chr2	73807202	73807227	G75183.1		+
chr1	202849003	202849024	G14761.1		-
chr13	20541200	20541223	G40438.1		+
chr3	47721410	47721434	G97020.1		-
chr9	123294321	123294341	G150596.1		-
chr7	140533810	140533831	G138893.1		-
chr2	73731153	73731183	G75169.1		+
chr3	61064669	61064688	G97415.1		-
chr6	168235358	168235389	G124931.1		+
chr17	34161544	34161569	G60352.1		+
chr1	167912743	167912772	G5185.1		+
chr1	227259547	227259567	G15795.1		-
chr6	8418101	8418123	G125245.1		-
chr14	35272137	35272157	G49369.1		-
chr5	179161481	179161507	G114441.1		+
chr6	7285914	7285949	G125180.1		-
chr6	121410821	121410851	G129159.1		-
chr22	47395190	47395209	G90125.1		+
chr12	110745818	110745843	G35613.1		+
chr5	36928105	36928137	G108979.1		+
chr20	25404575	25404596	G85478.1		+
chr2	223804981	223805009	G78694.1		+
chr5	108671697	108671725	G117509.1		-
chr2	128500561	128500581	G82170.1		-
chr1	193055348	193055370	G6179.1		+
chr15	25592168	25592184	G53422.1		-
chr3	155323952	155323971	G99534.1		-
chr2	30864592	30864629	G73998.2		+
chr13	96786744	96786770	G42749.1		+
chr4	8439143	8439164	G104795.1		-
chr9	88279616	88279637	G149854.1		-
chr8	466039	466066	G142615.1		-
chr9	5775757	5775788	G146190.1		+
chr6	24779010	24779033	G120129.1		+
chr10	103555427	103555456	G24613.1		-
chr2	101193129	101193153	G75538.1		+
chr18	57570958	57570980	G65773.1		+
chr1	201808946	201808970	G6457.1		+
chr6	57007959	57007981	G121302.1		+
chr22	30423711	30423735	G89731.1		+
chr4	80838107	80838124	G106182.1		-
chr5	41790755	41790789	G115374.1		-
chr6	126467007	126467030	G123377.1		+
chr12	4410886	4410904	G31151.1		+
chr5	87511586	87511615	G116737.1		-
chr20	3894306	3894332	G84936.1		+
chr6	139012561	139012582	G129947.1		-
chr5	114945018	114945035	G117710.1		-
chr2	75191946	75191973	G75252.1		+
chr16	47727493	47727513	G56542.1		+
chr5	78956544	78956566	G110992.1		+
chr19	11780363	11780387	G67964.1		+
chr2	63161085	63161111	G74806.1		+
chr18	2756130	2756153	G64613.1		+
chr6	56792469	56792496	G126692.1		-
chr3	53076767	53076794	G97251.1		-
chr18	37272512	37272537	G66872.1		-
chr2	32884416	32884444	G74210.1		+
chr2	152311732	152311752	G76517.1		+
chr9	97861347	97861375	G150131.1		-
chr5	140941180	140941203	G118570.1		-
chr1	15392652	15392687	G320.1		+
chr1	169351224	169351259	G5310.1		+
chr8	17425582	17425604	G140066.1		+
chr1	61673069	61673091	G1975.1		+
chr6	37857638	37857658	G120675.1		+
chr5	102609118	102609137	G111696.1		+
chr11	17171512	17171538	G28558.1		-
chr14	37815706	37815733	G46530.1		+
chrX	123017278	123017304	G153419.1		+
chr5	158588408	158588435	G118996.1		-
chr5	172566002	172566024	G114199.1		+
chr17	56050668	56050688	G63472.1		-
chr3	9423903	9423931	G91245.1		+
chr9	125074678	125074706	G148060.1		+
chr11	102960393	102960422	G29995.1		-
chr13	46605710	46605731	G44254.1		-
chr1	212192428	212192455	G15073.1		-
chr4	146680565	146680587	G107464.1		-
chr19	30465473	30465508	G68657.1		+
chr2	206861825	206861854	G84191.1		-
chr4	48851815	48851836	G101914.1		+
chr5	12975747	12975782	G114673.1		-
chr5	87549650	87549672	G116785.1		-
chr3	37361867	37361887	G92225.1		+
chr8	106807680	106807702	G145096.1		-
chr15	49916630	49916651	G51741.1		+
chr17	34051353	34051383	G60325.2		+
chr8	6297725	6297748	G139608.1		+
chr7	93259256	93259285	G132798.1		+
chr4	104083171	104083190	G106734.1		-
chr3	88210823	88210844	G93368.1		+
chr5	112868268	112868289	G112083.1		+
chr18	245937	245961	G66181.1		-
chr10	114422229	114422256	G21252.1		+
chr7	77564475	77564497	G132348.1		+
chr1	193207440	193207461	G6275.1		+
chr1	151415191	151415226	G13165.1		-
chr6	165699479	165699502	G130500.1		-
chr10	89575026	89575058	G24257.1		-
chr7	98959165	98959192	G133134.1		+
chr3	196997806	196997825	G100685.1		-
chr14	67845506	67845535	G47743.1		+
chr3	196929630	196929655	G100646.1		-
chr1	52215148	52215173	G1644.1		+
chr2	44440442	44440471	G74355.1		+
chr10	122642908	122642930	G21516.1		+
chr18	47343481	47343506	G65547.1		+
chr7	1782487	1782505	G130748.1		+
chr5	139880657	139880677	G113358.1		+
chr4	13366300	13366336	G104833.1		-
chr9	80033665	80033700	G147043.1		+
chr1	163310332	163310360	G5000.1		+
chr10	115608130	115608153	G24785.1		-
chr7	139104702	139104728	G134792.1		+
chr11	57529983	57530009	G26318.1		+
chr8	124351220	124351248	G145740.1		-
chr14	70975347	70975386	G50254.1		-
chr6	143393516	143393542	G124011.1		+
chr7	114069299	114069324	G133739.1		+
chr3	6532773	6532794	G91224.1		+
chr15	72507846	72507867	G55151.1		-
chr7	108155310	108155330	G137675.2		-
chr6	149985338	149985365	G130308.1		-
chr4	164437686	164437708	G104190.1		+
chr1	114288953	114288979	G12614.1		-
chr11	82925739	82925767	G27016.1		+
chr11	85689581	85689607	G29581.1		-
chr11	72785628	72785654	G29330.1		-
chr1	99188075	99188096	G3539.1		+
chr2	191764571	191764599	G77921.1		+
chr1	225590406	225590433	G15543.1		-
chr6	161480467	161480492	G124770.1		+
chrX	21889738	21889759	G151399.1		+
chr19	38033320	38033342	G69702.1		+
chr2	160899503	160899523	G83005.1		-
chr8	135717226	135717246	G145952.1		-
chr12	104333381	104333403	G35354.1		+
chr1	161340979	161341002	G4814.1		+
chr5	58807154	58807173	G115703.1		-
chr2	85548024	85548042	G81621.1		-
chr3	184743098	184743126	G95672.1		+
chr3	137879996	137880024	G99218.1		-
chr6	73341804	73341830	G121739.1		+
chr7	27181315	27181336	G135747.1		-
chr15	76601928	76601947	G55324.1		-
chr17	26390466	26390493	G59660.1		+
chr12	51213931	51213948	G32947.1		+
chr5	32378925	32378947	G114908.1		-
chr6	70394977	70394996	G126750.1		-
chr6	127653154	127653173	G129323.1		-
chr3	194132590	194132625	G100406.1		-
chr6	18259731	18259751	G125592.1		-
chr4	17810651	17810682	G104982.1		-
chr13	49054606	49054627	G41941.1		+
chr2	234399477	234399501	G84725.1		-
chr13	50645965	50645994	G44587.1		-
chr8	124353464	124353483	G145743.1		-
chr3	155544303	155544330	G99548.1		-
chr2	191799816	191799835	G77959.1		+
chr8	124352004	124352029	G145741.1		-
chr2	171887059	171887081	G83159.1		-
chr9	34252000	34252025	G146608.1		+
chr4	17832505	17832533	G101101.1		+
chr12	19806192	19806210	G31857.1		+
chr17	62498236	62498259	G63988.1		-
chr5	36888514	36888533	G108913.1		+
chr12	57118357	57118381	G38129.1		-
chr7	75987302	75987325	G136642.1		-
chrX	24827558	24827585	G151690.1		+
chr2	172015108	172015139	G83206.1		-
chr3	179430337	179430359	G95487.1		+
chr14	77977505	77977531	G50458.1		-
chr1	84957331	84957350	G2638.1		+
chr9	97983152	97983187	G150139.1		-
chr18	46848816	46848838	G67138.1		-
chr15	65742179	65742209	G54873.1		-
chr2	32435684	32435704	G74032.1		+
chr7	91834685	91834706	G136918.1		-
chr4	95824655	95824684	G102756.1		+
chr18	73001575	73001624	G66071.1		+
chr7	93260794	93260813	G132805.1		+
chr3	149683901	149683923	G99457.1		-
chr16	57217950	57217971	G58403.1		-
chr15	68476298	68476318	G52305.1		+
chr6	128783348	128783370	G129417.1		-
chr17	49052567	49052591	G63333.1		-
chr3	42824699	42824734	G96840.1		-
chr1	145593414	145593449	G12964.1		-
chr17	35971448	35971480	G62768.1		-
chr21	34930677	34930701	G87926.1		+
chr8	93630478	93630497	G144578.1		-
chr3	71821410	71821429	G97568.1		-
chr10	123554917	123554936	G25135.1		-
chr3	69069150	69069175	G97495.1		-
chr1	243928841	243928861	G16673.1		-
chr5	49695433	49695455	G115491.1		-
chr16	58585283	58585301	G58456.1		-
chr17	30773646	30773667	G60244.1		+
chrX	133559729	133559758	G153666.1		+
chr11	43670192	43670216	G26187.1		+
chr12	31602992	31603013	G37203.1		-
chr9	14163428	14163452	G148849.1		-
chr3	121458420	121458439	G98486.1		-
chr4	104051655	104051674	G106730.1		-
chr17	38292329	38292348	G60488.1		+
chr6	126299395	126299418	G123257.1		+
chr1	214168768	214168796	G7005.1		+
chr20	50715229	50715252	G87450.1		-
chr20	49534550	49534571	G87402.1		-
chr22	21304588	21304614	G89522.1		+
chr3	107881189	107881224	G98045.1		-
chr1	60319110	60319145	G1907.1		+
chr6	16612664	16612696	G125405.1		-
chr11	9441256	9441281	G25457.1		+
chr8	28782974	28782994	G140604.1		+
chr6	106762431	106762466	G128524.1		-
chr19	17532291	17532319	G68117.1		+
chr12	123693197	123693222	G40278.1		-
chr7	140554745	140554772	G138901.1		-
chr15	102006013	102006037	G55798.1		-
chr8	9530403	9530425	G139805.1		+
chr3	9487569	9487605	G91298.1		+
chr7	111893947	111893976	G133598.1		+
chr8	86194855	86194881	G141731.1		+
chr8	82623886	82623909	G144412.1		-
chr17	27872347	27872369	G59748.1		+
chr12	95901899	95901927	G34934.1		+
chrX	73181765	73181800	G152729.1		+
chr21	38752076	38752097	G88108.1		+
chr6	20576755	20576779	G119925.1		+
chr16	31918861	31918890	G56481.1		+
chr14	97031135	97031154	G48570.1		+
chr6	4929462	4929490	G119527.1		+
chr4	151628684	151628709	G107558.1		-
chr9	95502844	95502868	G150083.1		-
chr7	38852470	38852488	G135994.1		-
chr2	230639026	230639051	G84651.1		-
chr13	80127188	80127207	G42557.1		+
chr12	42730116	42730145	G32530.1		+
chr17	5093135	5093161	G62030.1		-
chr9	20567203	20567222	G149086.1		-
chr1	67430487	67430510	G2241.1		+
chr9	26942054	26942083	G149226.1		-
chr10	71911095	71911122	G23793.1		-
chr3	176860460	176860485	G100055.1		-
chr6	83799120	83799138	G122063.1		+
chr9	37145952	37145982	G146747.1		+
chr10	76300059	76300094	G19516.1		+
chr1	179152718	179152744	G14045.1		-
chr17	52994599	52994620	G60804.1		+
chr22	30047197	30047218	G89703.1		+
chr20	49201025	49201062	G86191.1		+
chr9	125581181	125581206	G150680.1		-
chr16	53225183	53225212	G56629.1		+
chr5	122160382	122160405	G112496.1		+
chr3	15287434	15287463	G91597.1		+
chr4	74075812	74075847	G105919.1		-
chr17	56427871	56427906	G63521.1		-
chr6	91234905	91234931	G127786.1		-
chr4	69184300	69184321	G105727.1		-
chr1	93749647	93749676	G12157.1		-
chr10	31693917	31693941	G18111.1		+
chr5	34810548	34810583	G108791.1		+
chr7	129831061	129831080	G138417.1		-
chr7	32907767	32907793	G135887.1		-
chr9	19235987	19236017	G146385.1		+
chr12	62897785	62897815	G33341.1		+
chr13	48551171	48551194	G44344.1		-
chr20	56935676	56935711	G86272.1		+
chr10	6150322	6150341	G17217.1		+
chr6	35654035	35654055	G126126.1		-
chr12	22823751	22823771	G32052.1		+
chr1	42695075	42695096	G9834.1		-
chr2	200791009	200791036	G78068.1		+
chr17	63006842	63006864	G64033.1		-
chr17	10602102	10602130	G59322.1		+
chr11	68257708	68257736	G26705.1		+
chr2	9763130	9763149	G79292.1		-
chr19	4960943	4960982	G67777.1		+
chr7	152093743	152093762	G139261.1		-
chr4	108832829	108832849	G102985.1		+
chrX	73199755	73199777	G152773.1		+
chr13	53047771	53047792	G42163.1		+
chr8	62539345	62539362	G143772.1		-
chrX	73057959	73057983	G155113.1		-
chr5	43684663	43684683	G109371.1		+
chr3	47170786	47170808	G96947.1		-
chr2	55427388	55427408	G80551.1		-
chr8	27982130	27982157	G140513.1		+
chr3	37381770	37381805	G92229.1		+
chr6	84015990	84016008	G127234.1		-
chr8	105502842	105502862	G145072.1		-
chr8	92073847	92073881	G144561.1		-
chr14	23536319	23536347	G49128.1		-
chr8	146009020	146009037	G146091.1		-
chr4	36068157	36068187	G105169.1		-
chr12	22672316	22672330	G36864.1		-
chr8	80871550	80871572	G144274.1		-
chr13	96616149	96616171	G45771.1		-
chr2	160624272	160624298	G76711.1		+
chr17	67748681	67748700	G61551.1		+
chr3	136236741	136236761	G99102.1		-
chr11	43418236	43418258	G26176.1		+
chr22	19078950	19078971	G90197.1		-
chr15	89817066	89817090	G52979.1		+
chr9	88583789	88583818	G147185.1		+
chr8	37526689	37526709	G143176.1		-
chr1	109608917	109608935	G12411.1		-
chr2	72454216	72454238	G81330.1		-
chr20	61571513	61571536	G86388.1		+
chr5	131115387	131115421	G118154.1		-
chr5	77517171	77517192	G116382.1		-
chr1	36506153	36506175	G1169.1		+
chr19	24112962	24112987	G68496.1		+
chr5	145865235	145865260	G113572.1		+
chr5	72386045	72386068	G110681.1		+
chr5	140781455	140781480	G113406.1		+
chr1	224346608	224346637	G7431.1		+
chr1	91423790	91423825	G11935.1		-
chr2	190339625	190339644	G77839.1		+
chr5	65315006	65315032	G110221.1		+
chr12	96296319	96296345	G34962.1		+
chr18	77884423	77884452	G66159.1		+
chr2	58426614	58426638	G80719.1		-
chr17	40006477	40006497	G62866.1		-
chr11	10876666	10876683	G28422.1		-
chr15	44763085	44763126	G51550.1		+
chrX	74329298	74329334	G155403.1		-
chr12	75881103	75881143	G38496.1		-
chr5	162908891	162908926	G113976.1		+
chr3	151008120	151008150	G94582.1		+
chr3	107328640	107328669	G93751.1		+
chrX	47305515	47305552	G154694.1		-
chr13	31033487	31033506	G43613.1		-
chr17	26371967	26371995	G59651.1		+
chr1	153868635	153868659	G13224.1		-
chr2	48125517	48125540	G80396.1		-
chr10	93667319	93667339	G24280.1		-
chr13	20338223	20338247	G43235.1		-
chr2	206928099	206928121	G84219.1		-
chr2	37326280	37326305	G74239.1		+
chr11	77330568	77330598	G29434.1		-
chr1	205760521	205760546	G14918.1		-
chr18	13723359	13723381	G66364.1		-
chr3	133905702	133905728	G99021.1		-
chr12	14628736	14628774	G31568.1		+
chr6	126701819	126701846	G123523.1		+
chr5	179041936	179041959	G119314.1		-
chr9	34086546	34086566	G149363.1		-
chr7	11096084	11096101	G131002.1		+
chr4	83381746	83381765	G102475.1		+
chr1	112172245	112172272	G3962.1		+
chr1	149783886	149783904	G13000.1		-
chr18	54429544	54429564	G65669.1		+
chr10	96328086	96328113	G20321.1		+
chrX	110988466	110988503	G153288.1		+
chr3	15082690	15082713	G91558.1		+
chrX	96448346	96448372	G153016.1		+
chr10	53292243	53292271	G18617.1		+
chr10	89516711	89516736	G24207.1		-
chr2	1583853	1583888	G79190.1		-
chr5	122885661	122885678	G112557.1		+
chr12	99057365	99057400	G35086.1		+
chr8	101956349	101956369	G144910.1		-
chr22	42632227	42632253	G91078.1		-
chr2	99819496	99819518	G75507.1		+
chr1	31764527	31764547	G9399.1		-
chr4	488441	488463	G104666.1		-
chr16	84782601	84782628	G57397.1		+
chr2	32725249	32725272	G74167.1		+
chr14	71490575	71490601	G47984.1		+
chr7	77345361	77345383	G132285.1		+
chr1	235338715	235338741	G16259.1		-
chr1	212168253	212168274	G15049.1		-
chr3	136366873	136366897	G99134.1		-
chr21	38447137	38447167	G88061.1		+
chr13	50634165	50634188	G44565.1		-
chr3	33126179	33126197	G96675.1		-
chr15	65440775	65440795	G54850.1		-
chr12	76741493	76741517	G38612.1		-
chr9	85605600	85605619	G149693.1		-
chr5	149826898	149826916	G118834.1		-
chr18	32130071	32130098	G65271.1		+
chr12	1316208	1316228	G30786.1		+
chr5	58968606	58968629	G115728.1		-
chr15	42468332	42468356	G53766.1		-
chr5	72364279	72364303	G110673.1		+
chr10	898839	898858	G21940.1		-
chr8	99127617	99127651	G144755.1		-
chr5	74627294	74627314	G116153.1		-
chr15	57223796	57223821	G51896.1		+
chr10	31701179	31701214	G18112.1		+
chr17	27586663	27586688	G62528.1		-
chr2	217278365	217278385	G78605.1		+
chr8	120256124	120256148	G142285.1		+
chr8	61609340	61609366	G141358.1		+
chr6	79922744	79922778	G127061.1		-
chr15	93488913	93488948	G53149.1		+
chr1	212277400	212277435	G6911.1		+
chr2	71508893	71508917	G75012.1		+
chr4	69196185	69196198	G105739.1		-
chr2	174979813	174979840	G83310.1		-
chr20	43998136	43998165	G86040.1		+
chr10	22206798	22206823	G22438.1		-
chr7	30643342	30643362	G131392.1		+
chr11	125536645	125536663	G28029.1		+
chr10	72974087	72974115	G19287.1		+
chr19	21298174	21298209	G68312.1		+
chr1	212931865	212931888	G15112.1		-
chr12	77219205	77219228	G34504.1		+
chr11	57467813	57467832	G26308.1		+
chr5	94835693	94835722	G117030.1		-
chr5	36874050	36874071	G115064.1		-
chr1	24481413	24481440	G9139.1		-
chr17	36466039	36466074	G60444.1		+
chrX	71656442	71656471	G155032.1		-
chr5	79062877	79062904	G111024.1		+
chr7	129395134	129395154	G134268.1		+
chr3	5174301	5174321	G91186.1		+
chr6	126767865	126767889	G123565.1		+
chr6	82911873	82911894	G127132.1		-
chr19	58764686	58764704	G70897.1		+
chr15	30943350	30943372	G51050.1		+
chr16	24808782	24808810	G56326.1		+
chr8	102213667	102213702	G144946.1		-
chr2	44752148	44752174	G74441.1		+
chr2	176857314	176857341	G83536.1		-
chr5	82589863	82589893	G111187.1		+
chr1	183530748	183530783	G5937.1		+
chr1	52225259	52225278	G1655.1		+
chr20	62559661	62559687	G86412.1		+
chr7	32545684	32545706	G131437.1		+
chr6	13635829	13635850	G125287.1		-
chr22	38762689	38762712	G90904.1		-
chr19	16244245	16244286	G68081.1		+
chr20	11873949	11873975	G85138.1		+
chr1	224322082	224322108	G7427.1		+
chr17	60081463	60081482	G63892.1		-
chr3	171422416	171422438	G99963.1		-
chr19	37867850	37867876	G69614.1		+
chr7	141457045	141457058	G134892.1		+
chr17	44249986	44250008	G63125.1		-
chr5	138641557	138641579	G113169.1		+
chr15	30021072	30021093	G53540.1		-
chr7	131121530	131121552	G134413.1		+
chr10	120451395	120451430	G24978.1		-
chr12	69209523	69209545	G33840.1		+
chr12	11190057	11190077	G36536.1		-
chr7	93331773	93331797	G132858.1		+
chr6	88408639	88408671	G127479.1		-
chr1	31462873	31462899	G9330.1		-
chr3	196934447	196934468	G100649.1		-
chr1	235407354	235407384	G16318.1		-
chr7	105510906	105510932	G137447.1		-
chr1	235272725	235272750	G16220.1		-
chr19	39984317	39984338	G69777.1		+
chr15	69707697	69707721	G52380.1		+
chr6	11583364	11583408	G119718.1		+
chr12	101789044	101789070	G39416.1		-
chr18	25531562	25531598	G66553.1		-
chrX	73193751	73193775	G152753.1		+
chr6	122766765	122766789	G129227.1		-
chr4	100802635	100802655	G106597.1		-
chr4	170650623	170650647	G107960.1		-
chr4	2645237	2645260	G100946.1		+
chr5	32788597	32788618	G108729.1		+
chr20	42090436	42090455	G85934.1		+
chr9	131730846	131730866	G148294.1		+
chr9	99590072	99590101	G150215.1		-
chr1	31748901	31748929	G9393.1		-
chr1	247324661	247324685	G16980.1		-
chr5	72154123	72154151	G110580.1		+
chr2	170423679	170423708	G83134.1		-
chr21	37571732	37571760	G88030.1		+
chr3	50741398	50741421	G92777.1		+
chr22	23529465	23529489	G89555.1		+
chr14	71515914	71515936	G47995.1		+
chr12	69209702	69209725	G33841.1		+
chr2	39087589	39087616	G80018.1		-
chr18	55150804	55150823	G65708.1		+
chr6	132803716	132803736	G129563.1		-
chr2	142848522	142848541	G82615.1		-
chr5	38957902	38957923	G115197.1		-
chr12	70193591	70193610	G34078.1		+
chr17	58038299	58038316	G61189.1		+
chr12	97311722	97311746	G34982.1		+
chr17	38784313	38784334	G62841.1		-
chr11	93444255	93444279	G27253.1		+
chr13	42473319	42473347	G44100.1		-
chr7	151840194	151840217	G139172.1		-
chr11	68342804	68342829	G26733.1		+
chr9	88257636	88257660	G149836.1		-
chr7	44249597	44249627	G131702.1		+
chr5	118303389	118303419	G117820.1		-
chr20	21290180	21290199	G85353.1		+
chr17	5201190	5201213	G59234.1		+
chr12	31697533	31697554	G37219.1		-
chr21	26974114	26974137	G88698.1		-
chr10	99919154	99919178	G20664.1		+
chr10	6150467	6150484	G17218.1		+
chr8	81432841	81432864	G141692.1		+
chr6	10982756	10982779	G125267.1		-
chr7	38852915	38852944	G135996.1		-
chr17	30690538	30690563	G60184.1		+
chr6	17610971	17610999	G119824.1		+
chr4	107080480	107080499	G106810.1		-
chr8	6525430	6525451	G142664.1		-
chr5	94021106	94021130	G111474.1		+
chr2	15685547	15685571	G79414.1		-
chr6	127609081	127609116	G123629.1		+
chr7	741641	741667	G135309.1		-
chr15	40511096	40511131	G51295.1		+
chr7	116629545	116629565	G133929.1		+
chr1	62916674	62916703	G2029.1		+
chr1	163301803	163301828	G4986.1		+
chr15	93532238	93532273	G53188.1		+
chr8	120804222	120804243	G145613.1		-
chr6	56388986	56389007	G126649.1		-
chr14	55750092	55750118	G46983.1		+
chr11	46080794	46080816	G28990.1		-
chr6	36568317	36568335	G120565.1		+
chr10	120927682	120927700	G25030.1		-
chr1	226170797	226170864	G15655.1		-
chr5	77773341	77773372	G110884.1		+
chr13	25892572	25892599	G40584.1		+
chr12	109541427	109541472	G35559.1		+
chr13	35582054	35582077	G41182.1		+
chr3	119155198	119155224	G98267.1		-
chr1	203773701	203773728	G6544.1		+
chr3	65587177	65587200	G97464.1		-
chr4	170639939	170639966	G104269.1		+
chr17	16381484	16381515	G59528.1		+
chr22	28656565	28656586	G90420.1		-
chr7	66421647	66421682	G132022.1		+
chr4	177249528	177249559	G104377.1		+
chr16	71823926	71823954	G58693.1		-
chr2	162019352	162019382	G76730.1		+
chr12	77162720	77162751	G34494.1		+
chr2	128565878	128565904	G82238.1		-
chr14	69891662	69891683	G47877.1		+
chr2	201822580	201822602	G84073.1		-
chr4	95193941	95193970	G102683.1		+
chr1	78484227	78484252	G2502.1		+
chrX	47701423	47701445	G152167.1		+
chr6	2785958	2785977	G119430.1		+
chr1	21347287	21347312	G8888.1		-
chr3	50951680	50951707	G92814.1		+
chr2	215594690	215594709	G84412.1		-
chr18	60052699	60052730	G65852.1		+
chr21	38124597	38124618	G89113.1		-
chr10	98985036	98985058	G24493.1		-
chr6	8078824	8078844	G125219.1		-
chr16	70582681	70582716	G57105.1		+
chr1	61664242	61664269	G1973.1		+
chr1	90062627	90062646	G2919.1		+
chr13	20626254	20626279	G40496.1		+
chr1	225825809	225825831	G15623.1		-
chrX	129289370	129289394	G156186.1		-
chr9	32983987	32984007	G149298.1		-
chr10	93747263	93747291	G20126.1		+
chr5	139861068	139861090	G113340.1		+
chr12	70674297	70674322	G34180.1		+
chr18	37086467	37086493	G66829.1		-
chr9	95035235	95035261	G150043.1		-
chr2	3442652	3442674	G73426.1		+
chr12	50871998	50872026	G32907.1		+
chr12	109077226	109077245	G39581.1		-
chr19	46881388	46881412	G70223.1		+
chr12	102570496	102570524	G35246.1		+
chr14	67725518	67725544	G47729.1		+
chr1	92797035	92797055	G3057.1		+
chr2	17938650	17938679	G73555.1		+
chr17	18216891	18216925	G62361.1		-
chr1	24294214	24294236	G9115.1		-
chr8	107071619	107071640	G145207.1		-
chr16	71936776	71936800	G57147.1		+
chr12	69098826	69098849	G33811.1		+
chr1	242025076	242025097	G8272.1		+
chr6	157303984	157304011	G124580.1		+
chr17	29628273	29628301	G60092.1		+
chr13	98641905	98641931	G42809.1		+
chr1	214149794	214149829	G15144.1		-
chr2	201984605	201984639	G78142.1		+
chr6	80218583	80218611	G127077.1		-
chr11	33094824	33094855	G26010.1		+
chr17	60109841	60109875	G63929.1		-
chr2	21015086	21015116	G79599.1		-
chr12	15916225	15916251	G36768.1		-
chr1	29474806	29474826	G9247.1		-
chr15	65738033	65738068	G54868.2		-
chr7	137559858	137559878	G138768.1		-
chr1	33501500	33501529	G9499.1		-
chr12	46581591	46581627	G37617.1		-
chr2	32417957	32417986	G74028.1		+
chr5	137677961	137677991	G113088.1		+
chr8	90947381	90947404	G144494.1		-
chr6	13941074	13941097	G119767.1		+
chr11	14906948	14906975	G28532.1		-
chr19	24312112	24312147	G68553.1		+
chr12	45487905	45487932	G32637.1		+
chr12	80168588	80168617	G38817.1		-
chr3	105293291	105293320	G93715.1		+
chr15	100131019	100131046	G53292.1		+
chr7	74288276	74288297	G136611.1		-
chr3	15264498	15264525	G91577.1		+
chr4	185616556	185616580	G108076.1		-
chrX	132033840	132033860	G156260.1		-
chr14	60741777	60741800	G47253.1		+
chr10	52819793	52819817	G18498.1		+
chrX	24770186	24770210	G151608.1		+
chr8	71306823	71306844	G144040.1		-
chr5	140713247	140713271	G113400.1		+
chr5	134123214	134123249	G112964.1		+
chr14	31179605	31179626	G46295.1		+
chr6	32796347	32796382	G125978.1		-
chr6	45266078	45266102	G126414.1		-
chrX	76929416	76929436	G155516.1		-
chr19	37003244	37003266	G72159.1		-
chr12	4710855	4710890	G31217.1		+
chr18	9929901	9929921	G64770.1		+
chr12	9827499	9827522	G31334.1		+
chr2	29025009	29025033	G73879.1		+
chr2	190592444	190592474	G77862.1		+
chr1	28834519	28834543	G770.1		+
chr2	196998608	196998636	G83872.1		-
chr11	94206109	94206135	G29780.1		-
chr1	6927847	6927882	G78.1		+
chr9	80643040	80643058	G149665.1		-
chr19	36890708	36890729	G72094.1		-
chr13	42809104	42809135	G41656.1		+
chr6	87933888	87933912	G122198.1		+
chr1	186386862	186386883	G6084.1		+
chr5	92817063	92817083	G116881.1		-
chr19	29150703	29150726	G71880.1		-
chr6	58276586	58276609	G126719.1		-
chr8	141365656	141365679	G145977.1		-
chr7	96250731	96250762	G137095.1		-
chr10	65070716	65070736	G23532.1		-
chr5	137772587	137772615	G113118.1		+
chr2	23658768	23658793	G73589.1		+
chr10	28275501	28275525	G22676.1		-
chr15	31064886	31064927	G51070.1		+
chr3	148801071	148801093	G99414.1		-
chr10	111637374	111637396	G24739.1		-
chr12	28474282	28474301	G32311.1		+
chr7	82062570	82062591	G136750.1		-
chr12	56144976	56145001	G33122.1		+
chr7	96308179	96308199	G137142.1		-
chr1	245010528	245010556	G16855.1		-
chr19	21604156	21604178	G68415.1		+
chr4	41400481	41400507	G101756.1		+
chr14	58747095	58747118	G50014.1		-
chr13	60656277	60656302	G44957.1		-
chr6	99996375	99996397	G128209.1		-
chr5	43540348	43540372	G115461.1		-
chr13	31199984	31200012	G40833.1		+
chr17	60691544	60691566	G61324.1		+
chr8	71187872	71187893	G143991.1		-
chr8	116424220	116424242	G145375.1		-
chr14	64522056	64522077	G47501.1		+
chr17	29601943	29601966	G60073.1		+
chr10	17277855	17277878	G17496.1		+
chr10	73882778	73882804	G23845.1		-
chr3	157909840	157909861	G94851.1		+
chr5	134062631	134062667	G112935.1		+
chr2	213144867	213144889	G84313.1		-
chr2	178370903	178370923	G77364.1		+
chr5	37555041	37555066	G109178.1		+
chr1	78483266	78483293	G2500.1		+
chr10	105162852	105162874	G20904.1		+
chr4	95128834	95128860	G102643.1		+
chr7	121023609	121023639	G137913.1		-
chrX	132053545	132053576	G156265.1		-
chr19	19903296	19903320	G71487.1		-
chr17	10618234	10618254	G62204.1		-
chr8	17783482	17783503	G140074.1		+
chr8	102199814	102199843	G144932.1		-
chr1	178179204	178179235	G5659.1		+
chr1	1477248	1477273	G8477.1		-
chr12	66731221	66731243	G33682.1		+
chr4	142083756	142083773	G107390.1		-
chr19	21994859	21994887	G71645.1		-
chr6	135319029	135319050	G129619.1		-
chr10	94745030	94745058	G20247.1		+
chr3	38576941	38576963	G92323.1		+
chr6	79710228	79710259	G126951.1		-
chr6	89503249	89503277	G127586.1		-
chr3	72856764	72856799	G97628.1		-
chr21	43624002	43624014	G88301.1		+
chr1	231470614	231470637	G16031.1		-
chr5	134125998	134126024	G112970.1		+
chr7	32596818	32596844	G131443.1		+
chr3	193354712	193354734	G95887.1		+
chr12	125513275	125513310	G35962.1		+
chr3	38288078	38288102	G92259.1		+
chr10	99239591	99239620	G24505.1		-
chr8	101930710	101930733	G144893.1		-
chr5	112352983	112353003	G112061.1		+
chr9	95616480	95616503	G150108.1		-
chr8	41787552	41787571	G143264.1		-
chr15	77654378	77654408	G55383.1		-
chr6	79721681	79721703	G126972.1		-
chr10	67463984	67464013	G19057.1		+
chr10	34615552	34615573	G22915.1		-
chr1	180666524	180666550	G5819.1		+
chrX	134030462	134030483	G156328.1		-
chr10	32139796	32139824	G22777.1		-
chr4	44708873	44708901	G105349.1		-
chr2	45740966	45740994	G80308.1		-
chr16	79630510	79630531	G58940.1		-
chrX	25009027	25009062	G151800.1		+
chr1	26144050	26144072	G657.1		+
chr14	64816881	64816904	G50140.1		-
chr7	106993936	106993962	G137536.1		-
chr5	82362233	82362254	G116617.1		-
chr2	55777633	55777651	G80594.1		-
chr15	56121912	56121932	G54433.1		-
chr5	78479535	78479570	G116419.1		-
chr10	88580620	88580647	G19745.1		+
chr5	5449336	5449363	G108238.1		+
chr9	140520625	140520647	G148499.1		+
chr1	715519	715547	G2.1		+
chr4	144143684	144143704	G103806.1		+
chr3	160101334	160101361	G99627.1		-
chr12	62755812	62755837	G33297.1		+
chr2	44845975	44845999	G74454.1		+
chrX	40465368	40465385	G151901.1		+
chr7	93251775	93251800	G132779.1		+
chr13	20539500	20539520	G40437.1		+
chr13	26960507	26960533	G40657.1		+
chr22	28682807	28682832	G90432.1		-
chr2	28639358	28639380	G73858.1		+
chr10	93666728	93666756	G24278.1		-
chr10	95457118	95457141	G24358.1		-
chr8	66608834	66608861	G141451.1		+
chr2	110374375	110374394	G75712.1		+
chrX	123046213	123046239	G153445.1		+
chr9	140705626	140705653	G148527.1		+
chr4	147111001	147111018	G103893.1		+
chr12	31591582	31591610	G37198.1		-
chr3	33885966	33885991	G92163.1		+
chr11	76169475	76169502	G26902.1		+
chr9	125609983	125610004	G150693.1		-
chr5	86582094	86582119	G111233.1		+
chr11	3776851	3776873	G28217.1		-
chr2	25963854	25963874	G79702.1		-
chr2	74002984	74003021	G81449.1		-
chrX	18525559	18525587	G151375.1		+
chr1	246930068	246930103	G8441.1		+
chr10	98720144	98720173	G20602.1		+
chr7	6086175	6086198	G135383.1		-
chr4	140396627	140396674	G103738.1		+
chr8	117834525	117834549	G142259.1		+
chr20	30707792	30707812	G85570.1		+
chr22	28950856	28950886	G90560.1		-
chr7	26251905	26251926	G131229.1		+
chr6	79716526	79716548	G126960.1		-
chr15	36957990	36958012	G51145.1		+
chr5	82419496	82419517	G111160.2		+
chr17	45622798	45622820	G60642.1		+
chr20	48809171	48809195	G86175.1		+
chr8	27984944	27984967	G140514.1		+
chr12	111899751	111899774	G39710.1		-
chr11	65831943	65831964	G26595.1		+
chr6	142523991	142524014	G123980.1		+
chr15	80159321	80159345	G55451.1		-
chr11	10195804	10195830	G28386.1		-
chr1	237226703	237226729	G8184.1		+
chr13	51531221	51531252	G42081.1		+
chr6	1314878	1314905	G119395.1		+
chr3	15894869	15894893	G96368.1		-
chr6	126484850	126484874	G123385.1		+
chr2	153541342	153541361	G82891.1		-
chr19	37813245	37813269	G69549.1		+
chr13	25914543	25914571	G40613.1		+
chr19	34665895	34665930	G68986.1		+
chr5	32135976	32136006	G114841.1		-
chr1	91990733	91990755	G3037.1		+
chr21	40590376	40590401	G89197.1		-
chrX	47789305	47789328	G152187.1		+
chr10	7200652	7200677	G22027.1		-
chr16	1014354	1014377	G57507.1		-
chr12	79986345	79986365	G38767.1		-
chr10	70744119	70744138	G19197.1		+
chr2	191779281	191779311	G77932.1		+
chr17	42484678	42484706	G62955.1		-
chr5	178030532	178030556	G119292.1		-
chr4	41958946	41958968	G101789.1		+
chr15	56383236	56383257	G54453.1		-
chr6	89388529	89388558	G127505.1		-
chr1	97253550	97253581	G3427.1		+
chr6	157309399	157309418	G124582.1		+
chr11	57101876	57101899	G29111.1		-
chr12	50143017	50143036	G32848.1		+
chr21	37767337	37767349	G88045.1		+
chr6	64370484	64370503	G121552.1		+
chr11	46849171	46849194	G29038.1		-
chr17	26653731	26653771	G59689.1		+
chr11	85775288	85775305	G29619.1		-
chr8	77771697	77771726	G141642.1		+
chr19	20984092	20984111	G68211.1		+
chr13	28859919	28859941	G40774.1		+
chr4	105391304	105391335	G106752.1		-
chr1	212164189	212164212	G15044.1		-
chr15	72985642	72985678	G52555.1		+
chr16	67804311	67804332	G58580.1		-
chr2	217384165	217384199	G78613.1		+
chr12	22917702	22917729	G32107.1		+
chr2	162193919	162193942	G76774.1		+
chr7	27669112	27669142	G135787.1		-
chr4	68501017	68501037	G105690.1		-
chr13	20339608	20339632	G43236.1		-
chr1	115045482	115045504	G12688.1		-
chr15	42857027	42857051	G51460.1		+
chr3	78894706	78894740	G97693.1		-
chr8	6568226	6568248	G139658.1		+
chr14	97265766	97265787	G48581.1		+
chr1	193009427	193009446	G14483.1		-
chr10	17278960	17278984	G17498.1		+
chr10	101954455	101954480	G24554.1		-
chrX	123096008	123096030	G153448.1		+
chr8	107058655	107058691	G145188.1		-
chr10	1146071	1146102	G17052.1		+
chr1	193032536	193032558	G6163.1		+
chr6	75967662	75967685	G126852.1		-
chr1	1503808	1503837	G8485.1		-
chr8	119114650	119114676	G145566.1		-
chr12	56991061	56991082	G38105.1		-
chr10	95444459	95444494	G24341.1		-
chr13	50651908	50651946	G44621.1		-
chr6	34604118	34604142	G126096.1		-
chr15	72813881	72813904	G52461.1		+
chr5	58476275	58476309	G115673.1		-
chr4	147175610	147175639	G107467.1		-
chr13	60986753	60986771	G42237.1		+
chr8	81433746	81433769	G141697.1		+
chr15	59149023	59149052	G51982.1		+
chr1	37965977	37966002	G9667.1		-
chr18	20564172	20564193	G65118.1		+
chr2	142856296	142856317	G82624.1		-
chr12	123086571	123086593	G35847.1		+
chr9	72882154	72882190	G146891.1		+
chrX	44789544	44789566	G152012.1		+
chr2	148716980	148717001	G82720.1		-
chr19	5597428	5597453	G71040.1		-
chr2	208418679	208418702	G78363.1		+
chr1	24305399	24305421	G9134.1		-
chr5	112378799	112378818	G117564.1		-
chr16	69600923	69600948	G56989.1		+
chr13	103310014	103310033	G42965.1		+
chr1	62189450	62189481	G10688.1		-
chr16	3537753	3537768	G55899.1		+
chr3	133856978	133857001	G99003.1		-
chr19	38195429	38195447	G72599.1		-
chr20	2951326	2951361	G84906.1		+
chr5	14188706	14188729	G108449.1		+
chr10	43882044	43882064	G23175.1		-
chr11	8709096	8709124	G25437.1		+
chr6	20462236	20462260	G119880.1		+
chr14	71887301	71887325	G48046.1		+
chr4	129200466	129200495	G107180.1		-
chr1	150193133	150193151	G13055.1		-
chr20	6012381	6012406	G85018.1		+
chr19	30881126	30881152	G68799.1		+
chr4	74092650	74092669	G105949.1		-
chr4	85832840	85832866	G106350.1		-
chr10	97921065	97921083	G20504.1		+
chr8	75271297	75271321	G141592.1		+
chr1	198833705	198833738	G14650.1		-
chr17	33424738	33424761	G62665.1		-
chr17	73164038	73164074	G64262.1		-
chr1	192993883	192993913	G14444.1		-
chr15	72845591	72845611	G52473.1		+
chr2	74439824	74439842	G75228.1		+
chr1	193178798	193178830	G6265.1		+
chr6	106707253	106707278	G128506.1		-
chr13	34508908	34508939	G41099.1		+
chr20	7960415	7960438	G86599.1		-
chr17	59918207	59918231	G63809.1		-
chr9	79837065	79837086	G147008.1		+
chr5	162809841	162809868	G119050.1		-
chr1	171517965	171518000	G5429.1		+
chr4	57208873	57208908	G105561.1		-
chr3	148803275	148803299	G99419.1		-
chr8	126198632	126198663	G142399.1		+
chr15	99694176	99694203	G55728.1		-
chr7	75956950	75956971	G136632.1		-
chr1	97238880	97238910	G3406.1		+
chr11	107311610	107311635	G30087.1		-
chr1	10635751	10635777	G255.1		+
chr9	96870446	96870466	G147384.1		+
chr14	37573375	37573399	G49466.1		-
chr5	10424058	10424087	G108411.1		+
chr12	95624128	95624155	G34849.1		+
chr8	116533905	116533927	G145386.1		-
chr5	64962175	64962194	G116009.1		-
chr14	74607720	74607748	G48212.1		+
chr5	32227239	32227271	G114882.1		-
chr12	21670096	21670131	G31946.1		+
chr1	166821480	166821497	G5088.1		+
chr19	2125131	2125152	G70970.1		-
chr4	68403518	68403545	G105672.1		-
chr5	56418390	56418409	G109701.1		+
chr7	33100456	33100475	G135914.1		-
chr21	47944743	47944770	G88449.1		+
chr1	58985406	58985432	G10520.1		-
chr5	36942881	36942901	G109007.1		+
chr12	93176314	93176335	G39128.1		-
chr12	104189405	104189433	G39462.1		-
chr5	124063144	124063164	G117915.1		-
chr17	8519817	8519841	G62175.1		-
chr12	80210213	80210242	G38842.1		-
chrX	17771029	17771051	G151358.1		+
chr11	47652992	47653015	G29081.1		-
chr7	92947332	92947355	G132737.1		+
chr7	131110784	131110812	G134406.1		+
chr14	91430695	91430721	G50684.1		-
chr2	179568397	179568415	G83584.1		-
chr17	65725022	65725047	G61434.1		+
chr4	140310348	140310380	G103707.1		+
chr8	87572553	87572572	G141770.1		+
chr17	26383963	26383988	G59657.1		+
chr2	198293720	198293742	G83959.1		-
chr17	56166844	56166863	G60919.1		+
chr13	45145958	45145979	G44153.1		-
chr15	41578440	41578459	G51352.1		+
chr5	31504095	31504120	G114801.1		-
chr1	115260344	115260366	G12747.1		-
chr9	134043029	134043051	G148365.1		+
chr6	45226882	45226905	G126402.1		-
chr15	81267133	81267153	G55481.1		-
chr5	36893098	36893119	G108925.1		+
chr6	122787025	122787052	G129262.1		-
chr3	157814061	157814081	G99609.1		-
chr19	24278369	24278385	G68538.1		+
chr19	23842125	23842154	G71785.1		-
chr1	192996168	192996214	G14446.1		-
chrX	70800171	70800202	G152605.1		+
chr1	92147596	92147616	G12029.1		-
chr13	33245267	33245302	G40905.1		+
chr15	42452378	42452394	G53764.1		-
chr1	46298875	46298894	G1469.1		+
chr18	54424670	54424693	G65662.1		+
chr5	79314162	79314192	G111037.1		+
chr16	67091606	67091629	G56827.1		+
chr17	18777209	18777236	G59572.1		+
chr16	84157542	84157563	G59033.1		-
chr1	182819042	182819065	G5867.1		+
chr2	187221308	187221331	G83789.1		-
chr5	112350510	112350528	G112051.1		+
chr21	30762321	30762341	G87848.1		+
chr18	54269606	54269631	G67328.1		-
chr10	103708152	103708177	G24641.1		-
chr19	29208857	29208879	G71912.1		-
chr4	73978381	73978404	G105817.1		-
chr10	101720733	101720762	G24526.1		-
chrX	150576103	150576128	G153955.1		+
chr6	155065795	155065817	G124410.1		+
chr18	39618822	39618849	G65457.1		+
chr10	119824138	119824161	G21463.1		+
chr9	32977501	32977521	G149284.1		-
chr6	109696958	109696981	G128690.1		-
chr15	67537252	67537271	G55037.1		-
chr5	80568560	80568582	G116511.1		-
chr3	125061389	125061416	G98743.1		-
chr1	155468959	155468985	G13325.1		-
chr17	42750842	42750866	G62980.1		-
chr1	38268736	38268806	G9699.1		-
chrX	73181266	73181288	G152725.1		+
chr17	56911767	56911793	G61037.1		+
chr19	36712763	36712795	G69215.1		+
chrX	102508190	102508228	G155751.1		-
chr5	170440526	170440553	G114091.1		+
chr6	7610755	7610780	G119617.1		+
chr3	72467375	72467396	G97597.1		-
chr11	77727545	77727573	G29478.1		-
chr4	83848931	83848956	G106267.1		-
chr4	164416873	164416901	G104167.1		+
chr6	79652827	79652851	G126907.1		-
chr10	95850947	95850967	G20295.1		+
chr13	38933134	38933159	G41332.1		+
chr2	208465644	208465679	G78391.1		+
chr5	37580224	37580247	G109188.1		+
chr10	88252896	88252923	G24154.1		-
chr14	55002296	55002319	G46891.1		+
chr12	62866772	62866796	G33329.1		+
chr6	37881165	37881207	G120701.1		+
chr9	88447396	88447421	G147167.1		+
chr2	95849325	95849349	G75454.1		+
chr6	71220341	71220362	G121672.1		+
chr6	81054477	81054500	G122024.1		+
chr1	41660079	41660106	G9794.1		-
chr5	142755680	142755710	G118641.1		-
chr10	105103813	105103838	G24690.1		-
chr1	10619008	10619036	G246.1		+
chr11	85964515	85964534	G27043.1		+
chr4	157728694	157728718	G107755.1		-
chr11	16771473	16771502	G25662.1		+
chr2	197742684	197742704	G83925.1		-
chr1	29489556	29489585	G9253.1		-
chr5	132267709	132267737	G118253.1		-
chr1	224637187	224637216	G7477.1		+
chr8	9473699	9473719	G139741.1		+
chr6	97718876	97718907	G128060.1		-
chr17	33918700	33918725	G60289.1		+
chr4	17866199	17866217	G104988.1		-
chr9	104152622	104152643	G150358.1		-
chr5	64084170	64084193	G110042.1		+
chr5	139789733	139789754	G113288.1		+
chr4	68483717	68483737	G105685.1		-
chr5	64887932	64887945	G115992.1		-
chr5	172422069	172422094	G114162.1		+
chr8	48831364	48831395	G143460.1		-
chr2	24210037	24210062	G73599.1		+
chr5	179157196	179157215	G114436.1		+
chr7	63992685	63992711	G136488.1		-
chr7	114111369	114111394	G133754.1		+
chr7	50143676	50143694	G136343.1		-
chr19	57841464	57841486	G70675.1		+
chr3	33350147	33350165	G92135.1		+
chr11	110031085	110031120	G27532.1		+
chr1	173921457	173921484	G13832.1		-
chr4	99929979	99929998	G102818.1		+
chr4	78087026	78087048	G102400.1		+
chr19	21223403	21223438	G68272.1		+
chr8	42178992	42179027	G141001.1		+
chr4	1982860	1982880	G100928.1		+
chr7	131018817	131018845	G134302.1		+
chr13	96671337	96671358	G45807.1		-
chr22	18423359	18423379	G90186.1		-
chr15	37344202	37344225	G53699.1		-
chr10	190599	190622	G16999.1		+
chr19	39925938	39925977	G72671.1		-
chr2	135844591	135844621	G76093.1		+
chr2	110374977	110375007	G75715.1		+
chr6	117884920	117884942	G129033.1		-
chr16	23076633	23076675	G57887.1		-
chr1	185281221	185281248	G14338.1		-
chr6	20882191	20882218	G120040.1		+
chr1	179814920	179814944	G14094.1		-
chr10	96353858	96353880	G20376.1		+
chr1	220118145	220118174	G15263.1		-
chr12	53873237	53873258	G33080.1		+
chr8	1713098	1713123	G139562.1		+
chr5	78912545	78912568	G110933.1		+
chr10	1146423	1146457	G17053.1		+
chrX	77001768	77001792	G155550.1		-
chr7	99227837	99227857	G133171.1		+
chr5	115237082	115237113	G112186.1		+
chr6	108998133	108998159	G122596.1		+
chr4	4271978	4272017	G104734.1		-
chr4	151324842	151324877	G107525.1		-
chr2	74383031	74383057	G81472.1		-
chr1	101488761	101488788	G12350.1		-
chr1	89149563	89149591	G11783.1		-
chr2	162023900	162023918	G76734.1		+
chr4	85882368	85882392	G106367.1		-
chr1	174416850	174416874	G5569.1		+
chr13	74485850	74485868	G45268.1		-
chr2	238007327	238007350	G79072.1		+
chr3	142525678	142525697	G94385.1		+
chr18	2756317	2756341	G64614.1		+
chr11	110041596	110041615	G27547.1		+
chr10	7885816	7885840	G17255.1		+
chr14	58710571	58710598	G49992.1		-
chr1	87408551	87408577	G2701.1		+
chr11	103225266	103225290	G27392.1		+
chr2	233605891	233605916	G78986.1		+
chr8	97285574	97285598	G141899.1		+
chr1	63261991	63262022	G2046.1		+
chr8	119083792	119083815	G145545.1		-
chr18	258293	258310	G66184.1		-
chr19	30495267	30495302	G68707.1		+
chr6	125621819	125621842	G129281.1		-
chr18	77917343	77917368	G67691.1		-
chr3	45465221	45465239	G92621.1		+
chr3	108298779	108298798	G98088.1		-
chr12	80013992	80014020	G38783.1		-
chr14	31088317	31088340	G46250.1		+
chr8	68033040	68033061	G141510.1		+
chr6	31722483	31722503	G120433.1		+
chr21	40589946	40589964	G89196.1		-
chr10	65382763	65382785	G19001.1		+
chr18	9159427	9159448	G64698.1		+
chr2	160625324	160625348	G76717.1		+
chr6	73359718	73359749	G121743.1		+
chr5	65323974	65323997	G110232.1		+
chr3	23864283	23864301	G91901.1		+
chr12	42587975	42587992	G37442.1		-
chr8	99744653	99744676	G144817.1		-
chr5	108738032	108738057	G117523.1		-
chr9	125673065	125673085	G150732.1		-
chr3	17770570	17770592	G96423.1		-
chr5	172432683	172432702	G114164.1		+
chr1	87361594	87361630	G11760.1		-
chr1	201803607	201803631	G6455.1		+
chr3	108372103	108372124	G93815.1		+
chr16	22040019	22040065	G56189.1		+
chr7	33093294	33093321	G135911.1		-
chr10	98600068	98600090	G20529.1		+
chr21	40769202	40769225	G88278.1		+
chr13	113918970	113918991	G43127.1		+
chr11	120290107	120290136	G27855.1		+
chr2	187360949	187360970	G77730.1		+
chr1	10198676	10198707	G186.1		+
chr5	70350997	70351018	G116045.1		-
chr9	88194307	88194320	G149801.1		-
chr1	153610735	153610757	G4657.1		+
chr7	116604635	116604663	G133913.1		+
chr9	17183311	17183346	G146293.1		+
chr7	138939513	138939543	G134678.1		+
chr13	96464104	96464127	G45747.1		-
chr7	105490572	105490604	G137446.1		-
chr6	45518578	45518601	G120981.1		+
chr2	225413299	225413328	G84611.1		-
chr8	22465624	22465651	G140235.1		+
chr11	119226415	119226450	G30460.1		-
chr11	34079255	34079285	G26030.1		+
chr11	2978861	2978884	G28137.1		-
chr7	127014364	127014392	G138267.1		-
chr6	87916163	87916186	G122177.1		+
chr9	74480339	74480359	G149564.1		-
chr17	43226523	43226542	G60608.1		+
chrX	109267442	109267463	G153236.1		+
chr3	197565501	197565521	G95988.1		+
chr3	170610221	170610258	G99949.1		-
chr10	32621031	32621051	G22843.1		-
chr8	124145060	124145083	G142341.1		+
chr17	39981491	39981515	G62861.1		-
chr8	8879160	8879185	G139702.1		+
chr8	95800352	95800369	G141851.1		+
chr5	37536428	37536451	G109165.1		+
chr1	111669932	111669963	G12539.1		-
chr11	73263341	73263364	G29342.1		-
chr18	59940661	59940691	G65822.1		+
chr12	46583271	46583293	G37622.1		-
chr10	31640436	31640465	G18081.1		+
chr4	153436350	153436378	G107692.1		-
chr13	48952708	48952735	G41913.1		+
chr6	108231272	108231296	G128585.1		-
chr7	131107565	131107592	G134399.1		+
chr8	52807084	52807115	G143526.1		-
chr9	135261650	135261676	G151017.1		-
chr7	102991099	102991126	G133349.1		+
chr5	138979552	138979571	G113245.1		+
chr5	60644476	60644503	G109837.1		+
chrX	70760070	70760091	G152586.1		+
chr5	137273995	137274020	G118414.1		-
chr12	28726802	28726832	G32412.1		+
chr13	108943849	108943875	G43040.1		+
chr2	181871827	181871854	G77507.1		+
chr7	93260049	93260074	G132804.1		+
chrX	102037399	102037428	G153102.1		+
chr10	91522366	91522387	G19932.1		+
chr2	33809674	33809699	G79855.1		-
chr11	111641249	111641279	G30227.1		-
chr19	32965214	32965241	G68899.1		+
chr7	127003067	127003102	G138232.1		-
chr5	106870904	106870925	G117359.1		-
chr4	140340162	140340182	G103713.1		+
chr5	157217472	157217499	G118964.1		-
chr2	238676819	238676854	G79097.1		+
chr15	38646188	38646224	G51206.1		+
chr2	174780686	174780705	G83268.1		-
chrX	76794113	76794133	G155433.1		-
chr4	71851217	71851261	G102246.1		+
chr11	46974235	46974259	G26259.1		+
chr7	101789870	101789902	G133271.1		+
chr15	49933492	49933521	G51755.1		+
chr1	97207220	97207246	G3381.1		+
chr7	17960099	17960128	G135515.1		-
chr7	64127819	64127843	G131813.1		+
chr3	140681508	140681532	G94232.1		+
chr10	17737416	17737443	G17523.1		+
chr12	51392168	51392192	G37905.1		-
chr19	9456979	9456999	G67877.1		+
chr14	73526513	73526536	G48095.1		+
chr1	8871087	8871115	G8638.1		-
chr6	116973191	116973214	G129008.1		-
chr1	84333137	84333164	G11469.1		-
chr7	132647572	132647593	G138531.1		-
chr5	133532984	133533004	G118327.3		-
chr21	30443041	30443075	G88876.1		-
chr2	75901885	75901910	G75327.1		+
chr7	104978573	104978601	G137424.1		-
chr1	180953704	180953725	G14231.1		-
chr7	151899069	151899089	G139190.1		-
chr2	128492517	128492538	G82152.1		-
chr12	77415354	77415377	G38686.1		-
chr8	186101	186122	G139538.1		+
chr15	44953215	44953250	G53903.1		-
chr21	15752481	15752504	G88505.1		-
chr1	35804594	35804621	G1026.1		+
chr1	222892350	222892373	G7361.1		+
chr14	97305138	97305167	G48621.1		+
chr19	44566707	44566730	G69951.1		+
chr19	23834724	23834755	G71779.1		-
chr9	133513681	133513720	G148331.1		+
chr3	169828790	169828818	G99913.1		-
chr2	180307251	180307276	G83606.1		-
chr14	31372918	31372938	G49233.1		-
chr2	176042162	176042182	G83488.1		-
chr7	39585259	39585294	G136006.1		-
chr10	27031667	27031692	G17751.1		+
chr16	240470	240490	G57493.1		-
chr15	72823588	72823622	G52466.1		+
chr1	237750013	237750038	G8209.1		+
chr1	29484132	29484157	G9249.1		-
chr2	38564978	38565000	G79967.1		-
chrX	24196033	24196059	G151502.1		+
chr15	43127298	43127328	G53825.1		-
chr2	215852174	215852192	G84464.1		-
chr13	67793093	67793115	G45149.1		-
chr18	76943486	76943508	G66132.1		+
chr3	154012131	154012154	G99505.1		-
chr2	142869494	142869513	G82638.1		-
chr5	178048540	178048558	G119304.1		-
chr8	9636186	9636215	G139852.1		+
chr15	47552504	47552528	G51633.1		+
chr17	28844156	28844175	G59887.1		+
chrX	73063189	73063208	G155141.1		-
chr8	21779556	21779583	G140163.1		+
chr9	91030494	91030521	G147220.1		+
chr3	185646235	185646262	G100309.1		-
chr15	83864547	83864570	G55583.1		-
chr1	220369741	220369769	G15327.1		-
chr2	30382626	30382644	G73941.1		+
chr5	64836980	64836997	G115954.1		-
chr4	174297611	174297636	G104307.1		+
chr19	34707013	34707036	G69034.1		+
chr10	96341566	96341597	G20346.1		+
chr5	77534602	77534629	G116386.1		-
chr6	158739749	158739778	G124659.1		+
chr1	155479906	155479926	G13328.1		-
chr1	155809015	155809050	G13365.1		-
chr12	972104	972131	G30695.1		+
chr1	192989223	192989247	G14441.1		-
chr1	151958033	151958054	G13188.1		-
chr7	42976179	42976203	G131688.1		+
chr4	100469560	100469579	G106581.1		-
chr2	204246823	204246844	G78261.1		+
chr15	89839163	89839191	G52994.1		+
chr7	122147149	122147184	G137949.1		-
chr1	35454975	35455010	G9551.1		-
chr1	212142762	212142785	G15024.1		-
chr12	48089460	48089485	G37743.1		-
chr7	94169761	94169790	G132944.1		+
chr16	58626914	58626942	G58475.1		-
chr17	57781748	57781773	G63603.1		-
chr6	121652848	121652875	G129199.1		-
chr18	59476962	59476984	G67401.1		-
chr13	50618651	50618682	G44539.1		-
chr7	140551230	140551256	G138900.1		-
chr1	51391532	51391562	G10199.1		-
chr5	37866530	37866549	G109266.1		+
chr1	179075848	179075874	G14031.1		-
chr1	36185812	36185840	G9636.1		-
chr16	46831032	46831062	G58081.1		-
chr1	22034018	22034038	G8965.1		-
chr6	20581750	20581777	G119932.1		+
chr3	15278469	15278500	G91594.1		+
chr11	58352856	58352891	G26342.1		+
chr10	120094726	120094754	G24957.1		-
chr8	38686674	38686699	G140901.1		+
chr6	135359733	135359754	G129672.1		-
chr5	118484190	118484212	G112291.1		+
chr1	206781324	206781359	G14924.1		-
chr6	157129705	157129729	G124543.1		+
chr3	196474408	196474443	G95937.1		+
chr8	52813528	52813555	G141235.1		+
chr16	84753570	84753599	G57376.1		+
chr2	106371397	106371419	G75608.1		+
chr7	43283188	43283209	G136089.1		-
chr2	162222019	162222054	G76792.1		+
chr2	54854809	54854830	G74643.1		+
chr10	76940791	76940814	G19580.1		+
chr12	70689399	70689420	G34210.1		+
chr3	119713119	119713141	G98315.1		-
chr12	69647300	69647326	G33903.1		+
chr7	86784682	86784721	G132437.1		+
chrX	135128139	135128160	G153762.1		+
chr10	114878503	114878528	G21314.1		+
chr5	126863912	126863940	G112677.1		+
chr13	103443307	103443336	G45886.1		-
chr5	32171002	32171024	G114878.1		-
chr3	42805599	42805615	G96839.1		-
chr5	151161579	151161600	G113741.1		+
chr7	6502344	6502372	G135397.1		-
chr6	36167595	36167625	G120546.1		+
chr18	72413671	72413698	G65970.1		+
chr7	152371161	152371182	G139287.1		-
chr7	45099632	45099651	G131735.1		+
chr5	145504076	145504099	G118705.1		-
chr3	113452845	113452867	G98180.1		-
chr8	8875933	8875960	G139699.1		+
chr6	161481254	161481279	G124774.1		+
chr11	22644669	22644688	G28649.1		-
chr5	14426107	14426135	G108486.1		+
chr7	11183289	11183312	G131015.1		+
chr20	33263415	33263437	G86911.1		-
chr6	12129970	12129982	G119733.1		+
chr11	102080532	102080555	G27349.1		+
chr12	108847730	108847756	G39548.1		-
chr10	34544968	34544996	G22905.1		-
chr6	44385717	44385751	G120947.1		+
chr4	87653480	87653498	G102567.1		+
chr2	17863281	17863304	G79425.1		-
chr3	49123561	49123582	G97107.1		-
chr11	110020734	110020755	G27530.1		+
chr22	21193198	21193223	G90260.1		-
chr6	47552404	47552432	G121068.1		+
chr9	95268652	95268681	G147339.1		+
chr4	122737632	122737654	G103377.1		+
chr19	55552027	55552050	G73281.1		-
chr3	121546447	121546475	G98514.1		-
chr6	166382663	166382681	G130575.1		-
chr12	46136031	46136059	G32669.1		+
chr20	37201283	37201307	G85889.1		+
chr7	114194802	114194831	G133781.1		+
chr2	187545110	187545132	G77784.1		+
chr2	187520719	187520739	G77773.1		+
chr4	68482139	68482164	G105679.1		-
chr13	34463521	34463555	G41069.1		+
chr11	46840055	46840072	G29035.1		-
chr1	223977143	223977161	G15397.1		-
chr15	64659165	64659189	G54826.1		-
chr6	146206971	146206995	G130188.1		-
chr11	20491351	20491381	G25736.1		+
chr1	87196996	87197023	G2663.1		+
chr2	68690428	68690480	G81219.1		-
chr9	72888105	72888128	G146894.1		+
chr19	30464071	30464091	G68652.1		+
chr2	175008153	175008182	G83328.1		-
chr4	144937293	144937328	G107402.1		-
chr1	193221842	193221872	G6289.1		+
chr1	214837472	214837501	G7052.1		+
chr5	65320495	65320509	G110228.1		+
chr6	89484347	89484373	G127575.1		-
chr1	150312849	150312873	G4478.1		+
chr2	43783295	43783317	G80173.1		-
chr7	156615404	156615426	G139385.1		-
chr5	39068748	39068773	G115261.1		-
chr3	196877793	196877820	G100617.1		-
chr22	28270553	28270575	G90363.1		-
chr1	184841381	184841418	G14301.1		-
chr7	5066156	5066191	G130862.1		+
chrX	41069741	41069761	G151948.1		+
chr12	1461942	1461963	G31014.1		+
chr16	24571161	24571182	G56280.1		+
chr4	96076993	96077023	G102783.1		+
chrX	100239077	100239100	G153038.1		+
chr15	64976165	64976203	G52123.1		+
chr3	157989737	157989761	G94896.1		+
chr1	179359884	179359905	G5724.1		+
chr2	61596881	61596906	G80911.1		-
chr11	20428842	20428862	G25734.1		+
chr20	25181229	25181254	G85465.1		+
chr11	36253642	36253673	G26133.1		+
chr6	150140622	150140645	G130353.1		-
chr6	126671430	126671453	G123485.1		+
chr13	40348667	40348683	G41561.1		+
chr10	114325620	114325641	G21225.1		+
chr6	112077194	112077222	G128854.1		-
chr12	28701521	28701553	G32407.1		+
chr10	94239315	94239339	G24307.1		-
chr4	36154093	36154118	G105173.1		-
chr3	196845393	196845418	G100601.1		-
chr6	21119894	21119916	G120074.1		+
chr1	1496199	1496230	G8483.1		-
chrX	14889463	14889484	G154248.1		-
chr6	33284763	33284794	G125999.1		-
chr6	160465454	160465473	G124748.1		+
chr6	4801496	4801521	G119498.1		+
chr6	47593709	47593740	G121101.1		+
chr5	76993583	76993605	G116279.1		-
chr12	22836978	22837007	G32067.1		+
chr3	190233014	190233038	G95800.1		+
chr8	126250813	126250833	G142430.1		+
chr1	70774118	70774140	G11081.1		-
chr11	82787839	82787861	G26982.1		+
chr1	198266414	198266435	G6386.1		+
chr1	47768791	47768815	G9981.1		-
chrX	19965360	19965385	G154335.1		-
chr3	25695636	25695658	G96567.1		-
chr7	93258487	93258523	G132795.1		+
chrX	24773598	24773621	G151616.1		+
chr2	176980427	176980447	G77236.1		+
chr8	23260286	23260307	G142947.1		-
chr17	74397625	74397646	G64315.1		-
chr20	42935204	42935231	G87243.1		-
chr18	23608224	23608247	G66479.1		-
chr1	153611297	153611322	G4658.1		+
chrX	73300339	73300369	G155175.1		-
chr22	27760506	27760528	G89645.1		+
chr6	127622710	127622733	G129307.1		-
chr1	28840090	28840111	G777.1		+
chr1	167934116	167934139	G5191.1		+
chr5	1809019	1809051	G108204.1		+
chr3	133379304	133379328	G98995.1		-
chr5	68498571	68498594	G110415.1		+
chr6	133776647	133776676	G123843.1		+
chr1	90483117	90483142	G2987.1		+
chr16	23641349	23641383	G57924.1		-
chr3	23349288	23349308	G91851.1		+
chr6	124215122	124215145	G123073.1		+
chr12	19528864	19528895	G31760.1		+
chr13	47348398	47348419	G44292.1		-
chr19	23546597	23546615	G71748.1		-
chr7	101488293	101488316	G133243.1		+
chr12	31690408	31690435	G37217.1		-
chr6	47461671	47461698	G121021.1		+
chr8	66527957	66527969	G143837.1		-
chr11	19197931	19197960	G25729.1		+
chr6	142634839	142634861	G123996.1		+
chr1	223145647	223145675	G7404.1		+
chr10	27467694	27467715	G17779.1		+
chr17	65185984	65186009	G64133.1		-
chr2	29119003	29119022	G73882.1		+
chr2	99818979	99819008	G75505.1		+
chrX	73191517	73191544	G152745.1		+
chr17	65112187	65112221	G64103.1		-
chr15	40912126	40912148	G51326.1		+
chr7	77470309	77470328	G132335.1		+
chr6	28133676	28133699	G120294.1		+
chr6	119397694	119397729	G129124.1		-
chr1	93822806	93822834	G3235.1		+
chr12	1390149	1390168	G30897.1		+
chr19	44600349	44600380	G69979.1		+
chr10	98668839	98668874	G20557.1		+
chr2	111421829	111421853	G81913.1		-
chr12	69006017	69006044	G33760.1		+
chr5	94883840	94883870	G117072.1		-
chr5	37556715	37556742	G109181.1		+
chr10	28175870	28175898	G22665.1		-
chr14	97026675	97026718	G48557.1		+
chr14	34903742	34903768	G49332.1		-
chr6	116598647	116598665	G128974.1		-
chr1	38011137	38011163	G9678.1		-
chr6	76340507	76340535	G121822.1		+
chr11	18588356	18588380	G28608.1		-
chr3	113777166	113777199	G93895.1		+
chr7	135178704	135178727	G138704.1		-
chr2	20961615	20961645	G79583.1		-
chr13	30086137	30086171	G43529.1		-
chr10	92659444	92659467	G19984.1		+
chr2	223806973	223807000	G78698.1		+
chr6	119500627	119500648	G129131.1		-
chr15	59295312	59295333	G52001.1		+
chr3	140695613	140695634	G94252.1		+
chr11	66987184	66987204	G26662.1		+
chr3	42652470	42652493	G92459.1		+
chr9	17796384	17796403	G146373.1		+
chr3	44382500	44382518	G92551.1		+
chr8	77771778	77771815	G141643.1		+
chr2	183791368	183791390	G83659.1		-
chr5	114865567	114865596	G117662.1		-
chr10	5769754	5769773	G17170.1		+
chr6	109202359	109202394	G122605.1		+
chr11	31431797	31431820	G25866.1		+
chr17	27597337	27597363	G62548.1		-
chr6	101255133	101255156	G128303.1		-
chr10	22224049	22224075	G22445.1		-
chr3	23427557	23427579	G91872.1		+
chr5	43187317	43187347	G109332.1		+
chr12	45726728	45726762	G32645.1		+
chr1	227835745	227835780	G7789.1		+
chr4	68545922	68545944	G105704.1		-
chr12	44122407	44122427	G37505.1		-
chr3	86991659	86991685	G97868.1		-
chr13	36890015	36890047	G43788.1		-
chr13	47358707	47358742	G44307.1		-
chr15	43120231	43120257	G53823.1		-
chr10	120450869	120450892	G24976.1		-
chr6	135696556	135696585	G129722.1		-
chr2	32617273	32617303	G74104.1		+
chr17	62596942	62596963	G64002.1		-
chr10	30634437	30634459	G22750.1		-
chr9	128263168	128263190	G150892.1		-
chr18	20562599	20562634	G65116.1		+
chr9	125663601	125663621	G150711.1		-
chr19	30444562	30444589	G68624.1		+
chr12	54627055	54627075	G37995.1		-
chr2	211014290	211014315	G84262.1		-
chr8	74205402	74205432	G144127.1		-
chr2	75192531	75192546	G75253.1		+
chr10	53269278	53269313	G18615.1		+
chr2	20493862	20493889	G79530.1		-
chr17	5010128	5010156	G62011.1		-
chr12	65575780	65575800	G33493.1		+
chr1	193057985	193058038	G6191.1		+
chr7	117505089	117505115	G137854.1		-
chr7	30124242	30124264	G131364.1		+
chr3	123665147	123665166	G98640.1		-
chr6	56333718	56333742	G126630.1		-
chr4	129997646	129997673	G107229.1		-
chr2	15531553	15531578	G79389.1		-
chr15	93443974	93443993	G53130.1		+
chr2	55916258	55916280	G80653.1		-
chr20	33075816	33075833	G85726.1		+
chr1	67422112	67422147	G2233.1		+
chr5	126172238	126172264	G112639.1		+
chr4	151468249	151468275	G107536.1		-
chr3	107529889	107529940	G93802.1		+
chr10	18875049	18875075	G22368.1		-
chr2	32529977	32530006	G74066.1		+
chr5	133940949	133940970	G118363.1		-
chr19	33424170	33424189	G71964.1		-
chr13	34506050	34506071	G41098.1		+
chr14	50623093	50623118	G49685.1		-
chr8	82570709	82570730	G144356.1		-
chr1	215794112	215794134	G7136.1		+
chr2	203138125	203138152	G78166.1		+
chr1	231364847	231364875	G16010.1		-
chr17	58806553	58806582	G61207.1		+
chr5	61806098	61806117	G109957.1		+
chr1	64303875	64303906	G2113.1		+
chr2	142537686	142537711	G82500.1		-
chr1	217779723	217779746	G15232.1		-
chr7	111825655	111825685	G137777.1		-
chr17	57351242	57351263	G61077.1		+
chr17	27871283	27871302	G59746.1		+
chr7	139486280	139486304	G134810.1		+
chr5	169025087	169025114	G114042.1		+
chr1	71538808	71538831	G11161.1		-
chr6	142514612	142514638	G123974.1		+
chrX	76762722	76762743	G155422.1		-
chr13	42732677	42732703	G41642.1		+
chr12	75777729	75777759	G38465.1		-
chr5	170355259	170355283	G114067.1		+
chr9	108536705	108536727	G147763.1		+
chr5	170397699	170397722	G114074.1		+
chr5	65121016	65121036	G110160.1		+
chr12	69931376	69931399	G34018.1		+
chr6	57011860	57011887	G121306.1		+
chr20	50214106	50214130	G87435.1		-
chr1	35563818	35563843	G951.1		+
chr9	135529345	135529366	G151026.1		-
chr8	145967585	145967608	G146083.1		-
chr14	100445798	100445827	G48716.1		+
chr1	10697484	10697503	G8670.1		-
chrX	71656411	71656433	G155031.1		-
chr2	58411461	58411485	G80682.1		-
chr14	76527958	76527983	G48295.1		+
chr14	99889997	99890020	G50914.1		-
chr20	36702775	36702794	G85851.1		+
chr1	225137341	225137378	G7502.1		+
chr8	26229734	26229753	G140426.1		+
chr13	114294905	114294923	G43148.1		+
chr5	131027873	131027897	G118108.1		-
chr1	193143483	193143504	G6241.1		+
chr8	93886244	93886267	G144579.1		-
chr19	12365015	12365041	G71268.1		-
chr1	151376706	151376728	G13153.1		-
chr5	137891036	137891062	G118488.1		-
chr3	51233530	51233553	G92865.1		+
chr13	33266514	33266535	G40916.1		+
chr4	2682952	2682977	G100952.1		+
chr19	9687083	9687105	G71172.1		-
chr1	52486246	52486281	G10285.1		-
chr9	129597975	129598011	G148220.1		+
chr20	48705002	48705034	G87362.1		-
chr10	131979415	131979442	G21827.1		+
chr16	50788368	50788403	G56609.1		+
chr2	68272955	68272979	G81173.1		-
chr10	93738582	93738607	G20121.1		+
chr3	191110947	191110983	G95822.1		+
chr4	73975586	73975606	G105808.1		-
chr2	87812609	87812631	G75440.1		+
chr20	1332001	1332051	G84871.1		+
chr10	5498519	5498550	G17117.1		+
chr1	183896676	183896697	G5945.1		+
chr9	140194806	140194835	G151088.1		-
chr12	28476539	28476561	G32316.1		+
chr18	54663482	54663505	G65697.1		+
chr7	35004966	35004997	G135927.1		-
chr16	75688309	75688337	G57224.1		+
chr10	32298261	32298282	G22791.1		-
chr17	58030105	58030130	G63612.1		-
chrX	73058069	73058090	G155114.1		-
chr3	23886738	23886761	G91925.1		+
chr1	32313095	32313121	G9406.1		-
chr5	54756126	54756151	G115580.1		-
chr10	95450910	95450930	G24351.1		-
chr16	54952759	54952781	G58334.1		-
chrX	102939706	102939727	G155782.1		-
chr11	77407994	77408015	G29449.1		-
chr17	58019988	58020007	G61176.1		+
chr8	9527870	9527891	G139802.1		+
chr5	65359768	65359795	G110248.1		+
chr19	44253449	44253470	G72904.1		-
chr6	57034003	57034025	G121326.1		+
chr1	165719151	165719176	G13613.1		-
chr3	120044648	120044673	G98340.1		-
chr14	55309383	55309412	G49905.1		-
chrX	138275941	138275965	G156444.1		-
chr12	1454796	1454818	G31002.1		+
chr19	57903582	57903605	G70727.1		+
chr6	155071318	155071349	G124419.1		+
chrX	102140589	102140620	G153118.1		+
chr3	101485163	101485185	G93669.1		+
chr1	67380391	67380418	G10826.1		-
chr11	118915060	118915089	G30456.1		-
chr2	213378894	213378918	G84368.1		-
chr18	51907992	51908022	G65646.1		+
chr22	31368185	31368206	G89742.1		+
chr10	94213967	94213995	G24303.1		-
chr9	2775333	2775368	G148608.1		-
chr5	60124932	60124956	G115797.1		-
chr21	33074007	33074025	G88932.1		-
chr7	155101217	155101245	G135100.1		+
chr17	27585970	27585989	G62525.1		-
chr7	92926640	92926659	G132726.1		+
chr6	109689980	109689999	G128684.1		-
chr9	111780874	111780900	G150410.1		-
chr5	82465013	82465034	G111168.1		+
chr12	1454976	1454999	G31004.1		+
chr2	165536439	165536464	G83045.1		-
chr18	32870949	32870971	G65338.1		+
chr10	22273086	22273110	G22466.1		-
chr6	88387885	88387909	G127465.1		-
chr15	68386939	68386966	G52247.1		+
chr8	48455895	48455919	G141156.1		+
chr12	88551141	88551174	G34681.1		+
chr4	153767713	153767738	G103998.1		+
chr1	236018920	236018951	G16421.1		-
chr12	46296620	46296641	G32764.1		+
chr11	46092260	46092298	G28994.1		-
chr11	11955745	11955767	G25534.1		+
chr9	109664851	109664881	G147782.1		+
chr13	74423664	74423685	G45257.1		-
chr1	67880811	67880831	G10891.1		-
chr6	110421611	110421633	G128720.1		-
chr6	101226862	101226896	G128296.1		-
chr3	152099403	152099427	G94651.1		+
chr2	32660499	32660521	G74116.1		+
chr4	159622140	159622162	G104076.1		+
chr18	52971305	52971332	G67257.1		-
chr14	21928209	21928232	G49084.1		-
chr4	153323851	153323886	G107658.1		-
chr5	93056739	93056762	G116926.1		-
chr4	85851520	85851551	G106361.1		-
chr8	62124557	62124576	G141389.1		+
chr5	124059462	124059488	G117911.1		-
chr6	109778703	109778724	G128698.1		-
chr5	94886056	94886082	G117076.1		-
chr17	49125175	49125197	G63361.1		-
chr8	9499938	9499965	G139778.1		+
chr6	131908094	131908122	G129494.1		-
chr11	66388473	66388502	G26616.1		+
chr1	55669994	55670013	G10485.1		-
chr22	38712276	38712299	G90898.1		-
chr3	127801864	127801889	G98788.1		-
chr2	201883041	201883066	G84100.1		-
chr20	35519355	35519373	G87086.1		-
chr6	30289024	30289059	G125890.1		-
chr14	102278061	102278090	G48747.1		+
chr13	37601453	37601482	G43877.1		-
chr8	121470475	121470510	G142301.1		+
chr8	15535878	15535913	G139920.1		+
chr10	94632078	94632107	G20213.1		+
chr1	164605710	164605730	G5019.1		+
chr6	155108960	155108995	G124463.1		+
chr6	99992918	99992959	G128203.1		-
chr2	15642092	15642114	G79404.1		-
chr6	12030858	12030887	G119723.1		+
chr2	230760388	230760409	G84684.1		-
chr7	64155822	64155841	G131832.1		+
chr4	183067375	183067407	G104473.1		+
chr19	29180003	29180024	G71895.1		-
chr8	6615487	6615507	G139685.1		+
chr2	32533156	32533179	G74080.1		+
chr1	212212667	212212687	G6869.1		+
chr5	38957376	38957402	G115194.1		-
chr2	26086891	26086918	G79719.1		-
chr6	108192234	108192262	G128572.1		-
chr12	94229356	94229376	G34830.1		+
chr13	111369600	111369629	G43052.1		+
chr7	112462252	112462278	G137816.1		-
chr2	54147092	54147117	G80482.1		-
chr2	213183270	213183289	G84322.1		-
chr12	93883731	93883749	G34767.1		+
chr7	77437362	77437388	G132327.1		+
chr11	28185419	28185446	G25793.1		+
chr3	169818567	169818594	G99907.1		-
chr1	229456968	229456998	G15924.1		-
chr3	141220655	141220675	G94283.1		+
chr10	51471483	51471510	G23273.1		-
chr2	53962762	53962779	G80447.1		-
chr6	150046877	150046901	G130338.1		-
chr3	122887402	122887428	G93966.1		+
chr2	122122540	122122560	G82042.1		-
chr8	30976227	30976256	G140744.1		+
chr18	43511350	43511375	G66960.1		-
chr10	27418629	27418660	G22641.1		-
chr3	15620860	15620880	G96316.1		-
chr6	80736339	80736366	G121970.1		+
chr5	106959868	106959888	G117414.1		-
chr14	75383062	75383092	G50392.1		-
chr1	226254745	226254767	G7723.1		+
chr1	46374919	46374943	G1497.1		+
chr1	70764949	70764972	G11069.1		-
chr2	26325124	26325143	G73696.1		+
chr6	138760100	138760123	G129897.1		-
chr12	30788396	30788416	G37122.1		-
chr10	53408241	53408279	G18641.1		+
chr4	106642072	106642103	G102901.1		+
chr12	122884791	122884811	G40229.1		-
chr5	36986596	36986621	G109058.1		+
chr4	160156790	160156807	G104118.1		+
chr14	81133203	81133225	G50508.1		-
chr1	52940174	52940194	G10316.1		-
chr6	10412120	10412137	G125263.1		-
chr20	36150494	36150520	G87123.1		-
chr12	133729707	133729731	G36127.1		+
chr13	74697368	74697389	G45356.1		-
chr18	77879460	77879479	G66151.1		+
chr3	160148640	160148664	G95085.1		+
chr1	78199131	78199150	G11384.1		-
chr11	62507417	62507447	G26474.1		+
chr10	124750617	124750635	G25201.1		-
chr4	170479084	170479117	G107929.1		-
chr15	65999704	65999722	G54921.1		-
chr2	219089200	219089218	G78625.1		+
chr12	27119459	27119491	G32152.1		+
chr5	110100606	110100633	G111887.1		+
chr15	25666994	25667020	G53470.1		-
chr7	69125282	69125302	G132067.1		+
chr19	18822695	18822730	G68142.1		+
chr12	76748126	76748144	G38623.1		-
chr1	33499250	33499268	G9497.1		-
chr11	130173040	130173075	G30596.1		-
chr2	234745279	234745304	G84730.1		-
chr22	51206707	51206732	G91155.1		-
chr8	106958943	106958963	G145138.1		-
chr6	3263064	3263096	G119439.1		+
chr8	104583248	104583273	G142063.1		+
chr11	93244582	93244598	G29736.1		-
chr1	153779507	153779524	G13202.1		-
chr13	31208098	31208121	G40837.1		+
chr19	58006069	58006089	G70760.1		+
chr5	157172560	157172583	G113878.1		+
chr11	115275256	115275278	G30326.1		-
chr12	29869569	29869597	G37091.1		-
chr18	32083963	32083994	G65243.1		+
chr7	141303698	141303720	G134860.1		+
chr10	99477291	99477314	G20647.1		+
chr4	159637641	159637666	G107787.1		-
chr18	56997738	56997765	G67381.1		-
chr7	101757001	101757029	G133267.1		+
chr19	15437374	15437402	G71407.1		-
chr6	86335013	86335035	G127369.1		-
chr14	65964207	65964232	G47563.1		+
chr7	77532399	77532420	G132342.1		+
chr5	133711035	133711059	G112902.1		+
chr15	50860599	50860616	G54133.1		-
chr3	50131363	50131384	G92760.1		+
chr17	28219643	28219672	G62588.1		-
chr5	37505159	37505186	G109147.1		+
chr1	161070363	161070386	G13545.1		-
chr8	120831309	120831334	G145629.1		-
chr8	101534061	101534080	G144848.1		-
chr16	67076969	67076988	G56821.1		+
chr12	104695601	104695637	G35395.1		+
chr8	109496800	109496829	G142203.1		+
chr18	5435105	5435139	G66271.1		-
chr1	78048917	78048946	G11277.1		-
chr12	46754603	46754625	G37680.1		-
chr17	45244656	45244675	G63182.1		-
chr19	11944916	11944955	G67974.1		+
chr3	52727096	52727115	G92897.1		+
chr1	27208400	27208422	G9186.1		-
chr14	97351682	97351703	G48663.1		+
chr21	19183289	19183316	G88576.1		-
chr12	82796964	82796989	G34570.1		+
chr5	110464855	110464892	G111930.1		+
chr13	111934374	111934404	G43094.1		+
chr3	33844603	33844628	G92143.1		+
chr10	76252925	76252954	G19494.1		+
chr13	48899564	48899590	G41886.1		+
chr20	35695470	35695493	G87107.1		-
chrX	12469935	12469964	G151260.1		+
chr7	96299802	96299827	G137132.1		-
chrX	24967637	24967661	G151788.1		+
chr2	191799354	191799376	G77957.1		+
chr13	34411141	34411162	G41001.1		+
chr18	60387723	60387748	G65858.1		+
chr8	32882797	32882818	G140795.1		+
chr17	30272590	30272613	G60128.1		+
chr19	38133622	38133642	G72564.1		-
chr2	74699155	74699181	G81500.1		-
chr15	30096110	30096138	G53562.1		-
chr10	89559065	89559085	G24250.1		-
chr2	148685822	148685846	G76277.1		+
chr11	13691789	13691818	G25569.1		+
chr4	20286356	20286379	G101186.1		+
chr11	17402556	17402572	G25694.1		+
chr5	87502199	87502228	G116720.1		-
chr14	56068451	56068474	G47020.1		+
chr22	47210933	47210961	G90110.1		+
chr9	5918850	5918879	G148720.1		-
chr18	34479116	34479138	G65397.1		+
chr1	237866578	237866599	G8216.1		+
chr17	26479305	26479326	G59685.1		+
chr11	120239421	120239456	G27814.1		+
chr13	60674941	60674971	G44974.1		-
chr11	16776878	16776900	G25663.1		+
chr5	98243362	98243382	G117176.1		-
chr19	8528312	8528346	G67834.1		+
chr4	4528530	4528559	G104773.1		-
chr3	196975968	196975993	G100668.1		-
chr7	135630760	135630788	G138737.1		-
chr17	60589443	60589470	G61311.1		+
chrX	73063517	73063536	G155143.1		-
chr19	40487343	40487364	G69784.1		+
chr7	82031022	82031040	G136746.1		-
chr13	94664270	94664287	G42677.1		+
chr2	170428957	170428989	G83136.1		-
chr15	80380600	80380621	G52772.1		+
chr19	36940904	36940926	G72117.1		-
chr2	32531314	32531337	G74075.1		+
chr18	33570124	33570153	G66717.1		-
chr8	457909	457931	G142608.1		-
chr1	202102637	202102663	G14733.1		-
chr6	90074312	90074377	G127700.1		-
chr4	74094989	74095024	G105961.1		-
chr10	96510054	96510078	G20470.1		+
chr1	52554835	52554863	G1682.1		+
chr12	39179645	39179664	G37315.1		-
chr12	98995920	98995941	G35079.1		+
chr10	89629775	89629795	G19807.1		+
chr4	129806313	129806339	G107197.1		-
chr1	179075123	179075148	G14028.1		-
chr5	56509286	56509314	G109722.1		+
chr3	47169512	47169535	G96944.1		-
chr2	3258800	3258820	G79200.1		-
chr2	172597257	172597284	G77097.1		+
chr19	23939601	23939636	G71800.1		-
chr4	76682777	76682807	G102348.1		+
chr6	73339496	73339523	G121738.1		+
chr13	60707826	60707849	G45000.1		-
chr17	14017698	14017733	G59426.1		+
chr1	214701880	214701905	G15167.1		-
chr11	106545018	106545047	G30031.1		-
chr1	93604446	93604467	G3159.1		+
chr19	37347225	37347254	G69375.1		+
chr4	77060714	77060733	G106089.1		-
chr4	81317	81347	G100733.1		+
chr19	49839385	49839416	G73115.1		-
chr2	178406327	178406353	G77383.1		+
chr10	70111811	70111838	G23723.1		-
chr2	171952537	171952560	G83189.1		-
chr13	48517021	48517042	G44327.1		-
chr19	48961328	48961355	G70286.1		+
chr1	92801998	92802014	G3062.1		+
chr17	4130189	4130211	G61957.1		-
chr8	92096370	92096394	G141798.1		+
chr1	29334593	29334615	G821.1		+
chr8	117786719	117786737	G142245.1		+
chr12	65700244	65700272	G33595.1		+
chr7	38786998	38787033	G135976.1		-
chr6	64286629	64286668	G121497.1		+
chr5	112208584	112208609	G112005.1		+
chr2	29128512	29128547	G73889.1		+
chr11	87862474	87862509	G29636.1		-
chr10	70899584	70899613	G19217.1		+
chr1	231701160	231701179	G8044.1		+
chr7	131033681	131033707	G134320.1		+
chr15	69747055	69747081	G52394.1		+
chr4	95904350	95904376	G102767.1		+
chr1	92853553	92853575	G3080.1		+
chr19	38044744	38044770	G69706.1		+
chr15	55475417	55475439	G54376.1		-
chr1	42656339	42656356	G9817.1		-
chr15	68418036	68418057	G52275.1		+
chr4	17950016	17950040	G105020.1		-
chr3	186207108	186207127	G100328.1		-
chr1	231487682	231487705	G7986.1		+
chr6	111213693	111213715	G122665.1		+
chr2	187468202	187468223	G77751.1		+
chr3	169278871	169278901	G99857.1		-
chr4	30812025	30812053	G101553.1		+
chr7	44874845	44874871	G136267.1		-
chr1	92732854	92732879	G12048.1		-
chr1	52889310	52889342	G10297.1		-
chr6	16612791	16612817	G125406.1		-
chr19	21995734	21995758	G71646.1		-
chr4	39217648	39217678	G101654.1		+
chr13	47326925	47326947	G41839.1		+
chr11	82896213	82896240	G29522.1		-
chr2	114491834	114491853	G81991.1		-
chr1	45334818	45334840	G9891.1		-
chr20	14669938	14669964	G85226.1		+
chr19	9255219	9255240	G67854.1		+
chr4	110431953	110431974	G103047.1		+
chr14	76249028	76249055	G48287.1		+
chr10	74603100	74603135	G19345.1		+
chr6	80751672	80751696	G121991.1		+
chr6	73464579	73464603	G121763.1		+
chr6	2996837	2996856	G125131.1		-
chr22	35691722	35691739	G89829.1		+
chr10	102040030	102040065	G24582.1		-
chr1	237917897	237917919	G8223.1		+
chr13	46558326	46558352	G44206.1		-
chr20	34307633	34307659	G87042.1		-
chr5	78618121	78618147	G110910.1		+
chr7	63786874	63786907	G131786.1		+
chr7	124562944	124562967	G138171.1		-
chr1	70792217	70792239	G11094.1		-
chr17	26428516	26428539	G59674.1		+
chr12	1460462	1460479	G31009.1		+
chr1	51316317	51316341	G10154.1		-
chr8	124404481	124404504	G145800.1		-
chr12	56506931	56506951	G33161.1		+
chr15	81260986	81261010	G55476.1		-
chr1	7904079	7904114	G155.1		+
chr2	164591279	164591302	G83041.1		-
chr12	49920184	49920210	G32841.1		+
chr1	63329910	63329939	G2069.1		+
chr12	46754350	46754375	G37676.1		-
chr5	74040493	74040515	G116118.1		-
chr4	149001498	149001526	G107496.1		-
chr3	119220431	119220449	G93912.1		+
chr8	42388239	42388260	G143328.1		-
chr16	48338189	48338215	G56548.1		+
chr14	34518363	34518391	G46386.1		+
chr15	73471035	73471062	G52573.1		+
chr12	110479999	110480020	G39619.1		-
chr4	95160113	95160140	G102663.1		+
chr13	25877569	25877597	G40569.1		+
chr16	2554079	2554100	G55858.1		+
chr10	74619554	74619577	G19346.1		+
chr22	44052270	44052296	G91103.1		-
chr17	44208578	44208598	G63088.1		-
chr17	80836943	80836964	G61769.1		+
chr1	108678796	108678821	G12378.1		-
chr5	159504044	159504066	G119018.1		-
chr4	175157857	175157880	G108007.1		-
chr7	112113456	112113492	G133660.1		+
chr15	25613893	25613918	G53442.1		-
chr3	15249790	15249810	G91573.1		+
chr6	109449604	109449633	G122619.1		+
chr19	44636963	44636996	G70004.1		+
chr2	75891671	75891699	G75300.1		+
chr11	118471716	118471743	G27756.1		+
chr1	179827584	179827606	G14111.1		-
chr3	136668188	136668211	G94163.1		+
chr10	93594826	93594849	G20061.1		+
chr3	123273131	123273149	G98602.1		-
chr6	126957669	126957689	G123608.1		+
chr5	83238337	83238362	G116630.1		-
chr11	43401421	43401441	G26171.1		+
chr13	86703145	86703164	G42606.1		+
chr6	32947251	32947279	G120463.1		+
chr2	209154657	209154686	G78402.1		+
chr2	135858021	135858048	G76105.1		+
chr16	48406096	48406119	G58211.1		-
chr14	81155904	81155925	G50514.1		-
chr14	61264784	61264804	G47327.1		+
chr20	42091425	42091450	G85937.1		+
chr5	34956457	34956483	G108837.1		+
chr5	126149113	126149143	G112626.1		+
chr3	15712064	15712094	G96324.1		-
chr5	180002709	180002737	G114501.1		+
chrX	114385424	114385459	G155949.1		-
chr6	4801293	4801320	G119497.1		+
chr3	133876617	133876641	G99010.1		-
chr7	90357776	90357806	G132582.1		+
chr4	174243217	174243238	G104301.1		+
chr14	71890664	71890693	G48051.1		+
chr15	93497185	93497204	G53163.1		+
chr19	2002878	2002913	G70965.1		-
chr7	135151229	135151251	G138695.1		-
chr13	34515029	34515064	G41110.1		+
chr8	107032071	107032100	G145177.1		-
chr4	17920400	17920430	G105012.1		-
chr16	21988070	21988094	G56174.1		+
chr5	65467833	65467857	G110297.1		+
chr3	98515984	98516014	G97955.1		-
chr15	32940008	32940041	G51103.1		+
chr12	54411042	54411063	G33096.1		+
chr14	35608693	35608709	G46414.1		+
chr17	14035370	14035392	G59436.1		+
chr2	114705710	114705730	G75800.1		+
chr2	215610295	215610316	G84421.1		-
chr6	34922863	34922885	G120504.1		+
chr5	80072747	80072771	G111115.1		+
chr1	9642749	9642776	G168.1		+
chr13	96446506	96446527	G42738.1		+
chr15	83512201	83512236	G55533.1		-
chr11	129060773	129060797	G30535.1		-
chr14	23536412	23536429	G49129.1		-
chr5	92839770	92839790	G116887.1		-
chr6	5445641	5445660	G119552.1		+
chr19	9255189	9255212	G67853.1		+
chr1	231679558	231679580	G8020.1		+
chr6	53211419	53211440	G126581.1		-
chr3	107286240	107286265	G93740.1		+
chr8	66741493	66741512	G143868.1		-
chr4	30975320	30975345	G101594.1		+
chr2	61582813	61582832	G80896.1		-
chr8	124404828	124404851	G145801.1		-
chr14	61517208	61517229	G47425.1		+
chr6	76348441	76348460	G121835.1		+
chr1	91479423	91479442	G12001.1		-
chr5	93324933	93324951	G116952.1		-
chr3	111694479	111694507	G93829.1		+
chr19	37881614	37881644	G69635.1		+
chr6	87889409	87889433	G122155.1		+
chr6	88241657	88241675	G127429.1		-
chr16	48392143	48392162	G58197.1		-
chr4	140277643	140277667	G103678.1		+
chr1	86119139	86119164	G11643.1		-
chr14	78194447	78194466	G48342.1		+
chr9	14655783	14655803	G148925.1		-
chr12	62799915	62799940	G33321.1		+
chr14	70980259	70980282	G50261.1		-
chr5	170826980	170827000	G114142.1		+
chr13	60434320	60434354	G44802.1		-
chr7	69390013	69390032	G132108.1		+
chr18	5409682	5409709	G66269.1		-
chr6	168270801	168270821	G124964.1		+
chr10	76235080	76235108	G19484.1		+
chrX	24857841	24857866	G151712.1		+
chr19	57911318	57911338	G70729.1		+
chr10	120082159	120082180	G24949.1		-
chr13	36801076	36801100	G43769.1		-
chr6	94113791	94113826	G127870.1		-
chr13	34422413	34422449	G41033.1		+
chr10	132928337	132928372	G25329.1		-
chr22	28830188	28830210	G90473.1		-
chr4	1175071	1175095	G104673.1		-
chr7	90044549	90044568	G132559.1		+
chr2	75891787	75891809	G75301.1		+
chr10	74498543	74498572	G19324.1		+
chr3	15016685	15016712	G91538.1		+
chr13	60495541	60495567	G44855.1		-
chr16	69459344	69459365	G56961.1		+
chr8	103264628	103264653	G141989.1		+
chr1	32641889	32641907	G869.1		+
chr1	78080859	78080879	G11309.1		-
chr3	167337756	167337782	G99720.1		-
chr14	91936310	91936336	G50710.1		-
chr18	61070940	61070967	G67495.1		-
chr19	17668111	17668131	G68119.1		+
chr22	31331805	31331827	G90710.1		-
chr9	127524533	127524560	G150853.1		-
chr8	106902442	106902471	G145106.1		-
chr6	37911801	37911820	G120734.1		+
chr5	64148633	64148658	G110071.1		+
chr3	53065906	53065941	G97248.1		-
chr10	114338414	114338449	G21231.1		+
chr7	69124384	69124409	G132065.1		+
chr10	119079952	119079987	G24882.1		-
chr17	15981189	15981214	G62271.1		-
chr18	60998082	60998109	G67477.1		-
chr8	38959355	38959381	G140934.1		+
chr7	30832636	30832660	G131420.1		+
chr17	28234531	28234554	G62590.1		-
chr7	38788541	38788562	G135980.1		-
chr2	58449973	58450004	G80771.1		-
chr4	95179175	95179205	G102674.1		+
chr11	86815918	86815939	G27132.1		+
chr10	88241604	88241627	G24143.1		-
chr16	2810977	2810998	G55882.1		+
chr1	213133886	213133908	G6952.1		+
chr2	145193163	145193191	G82675.1		-
chr12	65641304	65641321	G33581.1		+
chr1	233256365	233256391	G16113.1		-
chrX	72808687	72808715	G152629.1		+
chr5	162904867	162904893	G113971.1		+
chr2	148813778	148813803	G76325.1		+
chr3	53919146	53919182	G97285.1		-
chr3	9465195	9465224	G91285.1		+
chr2	114672273	114672297	G75773.1		+
chr4	139974082	139974107	G107307.1		-
chr14	56767573	56767594	G47085.1		+
chr12	104512346	104512367	G39466.1		-
chr5	86652933	86652964	G111250.1		+
chr2	15630543	15630565	G79400.1		-
chr19	53153365	53153391	G73212.1		-
chr17	45261317	45261347	G63188.1		-
chr1	242027289	242027308	G8279.1		+
chr10	76008500	76008516	G19398.1		+
chrX	79927778	79927807	G155607.1		-
chr14	71565732	71565752	G47999.1		+
chr14	95687551	95687568	G50860.1		-
chr6	4815989	4816009	G119501.1		+
chr4	20331592	20331627	G101217.1		+
chr9	128518239	128518260	G148158.1		+
chr13	42781727	42781754	G41648.1		+
chr12	46605772	46605801	G37633.1		-
chr17	60077037	60077053	G63886.1		-
chr7	132707256	132707284	G138557.1		-
chr15	59313107	59313133	G52009.1		+
chr10	24918465	24918492	G22517.1		-
chr9	120111951	120111970	G150569.1		-
chr8	106394684	106394707	G142111.1		+
chrX	114952790	114952809	G155969.1		-
chr4	2682701	2682728	G100951.1		+
chr1	25169326	25169356	G622.1		+
chrX	72900932	72900951	G152673.1		+
chr3	197786561	197786589	G100712.1		-
chr8	42692302	42692322	G143342.1		-
chr1	162496451	162496477	G4935.1		+
chr20	20351566	20351588	G85333.1		+
chr15	68381269	68381289	G52235.1		+
chr18	9598096	9598122	G66326.1		-
chr6	157349410	157349432	G124587.1		+
chr11	35829060	35829095	G26119.1		+
chr6	155137624	155137644	G124489.1		+
chr4	20302846	20302874	G101198.1		+
chr3	122231945	122231980	G98578.1		-
chr4	128590617	128590639	G103527.1		+
chr15	100189682	100189703	G53316.1		+
chr15	85295407	85295438	G52880.1		+
chr11	27158324	27158341	G28681.1		-
chr2	177188714	177188734	G77285.1		+
chr6	30021777	30021805	G125872.1		-
chr7	77448332	77448352	G132330.1		+
chr7	66222123	66222148	G132008.1		+
chr10	70368156	70368175	G19111.1		+
chr12	65683789	65683813	G33588.1		+
chr12	34181098	34181149	G32484.1		+
chr14	72149516	72149544	G48091.1		+
chr1	210293475	210293498	G6796.1		+
chr21	30347626	30347646	G88849.1		-
chr3	150182200	150182223	G94529.1		+
chr15	83665464	83665494	G55545.1		-
chr1	65260502	65260537	G2161.1		+
chr1	67451489	67451536	G2266.1		+
chr2	128495168	128495190	G82156.1		-
chr3	16932116	16932132	G91639.1		+
chrX	24023027	24023051	G154429.1		-
chr5	148891207	148891237	G118804.1		-
chr11	31730608	31730631	G25894.1		+
chr12	28584461	28584496	G32381.1		+
chr1	31501298	31501320	G9365.1		-
chr5	74018899	74018921	G116109.1		-
chr7	143586113	143586136	G138971.1		-
chr3	58303250	58303276	G93034.1		+
chr20	57608548	57608570	G87514.1		-
chr7	131062471	131062498	G134366.1		+
chr14	55259481	55259504	G46910.1		+
chrX	102939522	102939553	G155781.1		-
chr14	37628270	37628291	G49473.1		-
chr4	76900225	76900247	G106064.1		-
chr3	185023543	185023578	G95688.1		+
chr1	193220095	193220110	G6282.1		+
chr7	93283742	93283786	G132823.1		+
chr6	38460248	38460269	G126223.1		-
chr12	21655631	21655668	G31935.1		+
chr7	12273637	12273663	G131029.1		+
chr10	49629319	49629340	G18416.1		+
chr12	121135149	121135181	G35775.1		+
chr4	104093065	104093087	G106740.1		-
chr15	68584173	68584201	G52326.1		+
chr11	115065019	115065047	G30258.1		-
chr1	242046108	242046131	G8300.1		+
chr6	89546108	89546129	G127626.1		-
chr15	100135572	100135593	G53295.1		+
chr20	10618931	10618951	G86617.1		-
chr6	30580980	30581003	G125899.1		-
chr5	122168218	122168249	G112502.1		+
chr10	94328109	94328145	G24315.1		-
chr4	87731251	87731278	G102584.1		+
chr11	96091016	96091039	G29882.1		-
chr4	154299485	154299505	G104026.1		+
chr11	8552774	8552809	G28295.1		-
chr5	43618731	43618756	G109344.1		+
chr4	106381900	106381923	G106793.1		-
chrX	122745368	122745389	G156093.1		-
chr19	8028216	8028231	G71102.1		-
chr6	79740603	79740624	G126992.1		-
chr6	43588385	43588404	G126345.1		-
chr22	28318270	28318293	G89647.1		+
chr1	227496730	227496761	G15882.1		-
chr4	140187553	140187576	G107342.1		-
chr14	20941050	20941076	G46092.1		+
chr6	80625172	80625189	G127085.1		-
chr1	84333983	84334010	G11472.1		-
chr8	117674693	117674716	G145418.1		-
chr10	60311093	60311125	G18795.1		+
chr7	134778838	134778859	G138598.1		-
chr8	22898175	22898199	G142934.1		-
chr12	110636955	110636983	G35602.1		+
chr1	153810291	153810323	G13217.1		-
chr6	76370094	76370129	G121862.1		+
chr12	1890107	1890126	G31116.1		+
chr15	72879521	72879554	G52520.1		+
chr5	170479360	170479385	G114108.1		+
chr4	157876765	157876791	G107762.1		-
chr9	114695343	114695363	G147910.1		+
chr19	58149713	58149735	G70796.1		+
chr10	73856811	73856833	G23839.1		-
chr6	73988100	73988131	G121775.1		+
chr1	35651609	35651629	G9585.1		-
chr16	3891442	3891466	G57597.1		-
chr20	35145068	35145097	G87067.1		-
chr10	12065508	12065543	G22194.1		-
chr15	41524857	41524879	G51345.1		+
chr1	75990728	75990753	G11210.1		-
chr5	121334988	121335014	G112381.1		+
chr5	137274099	137274119	G118415.1		-
chr1	85716327	85716349	G11568.1		-
chr1	143442813	143442834	G12922.1		-
chr15	40909130	40909165	G51323.1		+
chr8	64123720	64123751	G141424.1		+
chr17	27222688	27222716	G62503.1		-
chr10	103213376	103213411	G20779.1		+
chr6	64359204	64359223	G121541.1		+
chr12	72257534	72257554	G34408.1		+
chr7	104697741	104697764	G133400.1		+
chr9	37135632	37135655	G146728.1		+
chr1	192999206	192999224	G14458.1		-
chr6	168258706	168258725	G124953.1		+
chr11	17333119	17333154	G25680.1		+
chr2	109434366	109434394	G75667.1		+
chr18	74542866	74542897	G66078.1		+
chr11	65200550	65200577	G26545.1		+
chr1	215786195	215786225	G7130.1		+
chr1	35288328	35288351	G9543.1		-
chr5	98198549	98198571	G117136.1		-
chr1	235296872	235296891	G16241.1		-
chr3	19995868	19995892	G91765.1		+
chr16	84760916	84760929	G57381.1		+
chr6	106707546	106707569	G128507.1		-
chr1	91426751	91426771	G11941.1		-
chr16	78610154	78610172	G57282.1		+
chr2	175024736	175024762	G83334.1		-
chr7	148545788	148545806	G139035.1		-
chr1	229624184	229624205	G15967.1		-
chr16	11933647	11933671	G57694.1		-
chr3	8863671	8863696	G96075.1		-
chr3	197702836	197702868	G96012.1		+
chrX	30733859	30733882	G151821.1		+
chr12	104497536	104497556	G35383.1		+
chr16	2600209	2600232	G55864.1		+
chr6	168343398	168343428	G124996.1		+
chr5	76757927	76757953	G116243.1		-
chr1	41460223	41460243	G1357.1		+
chr13	50647718	50647739	G44605.1		-
chr2	190748296	190748325	G77884.1		+
chr2	64686090	64686109	G74843.1		+
chr5	64829440	64829461	G115949.1		-
chr1	44189247	44189273	G1426.1		+
chr2	29125921	29125947	G73885.1		+
chr1	229440107	229440134	G7904.1		+
chr21	38788583	38788604	G88157.1		+
chr10	93764600	93764621	G20132.1		+
chr10	123653250	123653274	G25156.1		-
chr9	19305325	19305349	G146395.1		+
chr17	58025613	58025633	G61181.1		+
chr7	131055020	131055040	G134349.1		+
chr13	24457024	24457037	G43403.1		-
chr17	38323602	38323623	G60493.1		+
chr12	11295759	11295778	G36635.1		-
chr3	145955028	145955050	G99350.1		-
chr5	176679539	176679574	G114336.1		+
chr3	125036892	125036913	G98721.1		-
chr12	112565126	112565150	G35654.1		+
chr7	111794341	111794368	G137772.1		-
chr6	127633252	127633286	G129314.1		-
chr17	6806947	6806965	G59271.1		+
chr3	185007862	185007892	G95674.1		+
chr1	192997582	192997607	G14451.1		-
chr12	46631988	46632011	G37654.1		-
chr15	52845418	52845449	G54241.1		-
chr1	11995542	11995566	G280.1		+
chr4	123909956	123909986	G103426.1		+
chr1	180344052	180344073	G14169.1		-
chr1	243943850	243943885	G16696.1		-
chr13	48879152	48879174	G41874.1		+
chr17	2521530	2521564	G59181.1		+
chr10	22022272	22022295	G17687.1		+
chr4	20259832	20259851	G101146.1		+
chr5	94048071	94048094	G111493.1		+
chr12	70733052	70733087	G34273.1		+
chr19	34909909	34909934	G69095.1		+
chr1	93124638	93124673	G12094.1		-
chrX	135292658	135292679	G153782.1		+
chr7	43951735	43951758	G136163.1		-
chr1	91980850	91980868	G3028.1		+
chr8	17152806	17152831	G140057.1		+
chr12	46625207	46625231	G37648.1		-
chr6	52940919	52940942	G121160.1		+
chr5	37291682	37291704	G115104.1		-
chr7	11013611	11013640	G130985.1		+
chr11	107968591	107968617	G27442.1		+
chr12	56387025	56387051	G33140.1		+
chr19	50411378	50411390	G73118.1		-
chr5	67537264	67537290	G110383.1		+
chr5	92879785	92879806	G116904.1		-
chr17	34893997	34894016	G60375.1		+
chr3	169805586	169805608	G99892.1		-
chr3	48787973	48787994	G97091.1		-
chr10	127520613	127520633	G21763.1		+
chr5	170420016	170420035	G114082.1		+
chr15	58346855	58346881	G54526.1		-
chr10	30601101	30601125	G22730.1		-
chr5	78745731	78745763	G116441.1		-
chr5	78937998	78938027	G110963.1		+
chr10	94414391	94414412	G20187.1		+
chr6	21597866	21597888	G120097.1		+
chrX	24175100	24175119	G151485.1		+
chr1	52201512	52201533	G1634.1		+
chr1	52381270	52381291	G10280.1		-
chr13	40305875	40305910	G41547.1		+
chr13	49012671	49012692	G41937.1		+
chr1	6919999	6920024	G74.1		+
chr14	21731496	21731521	G49030.1		-
chr3	185653372	185653395	G100317.1		-
chr12	122739601	122739627	G40217.1		-
chr6	107593433	107593455	G128546.1		-
chr3	170113456	170113480	G95259.1		+
chr7	101732295	101732322	G133266.1		+
chr1	114263739	114263762	G12611.1		-
chr9	6502956	6502975	G146209.1		+
chr1	27122334	27122357	G713.1		+
chr12	19788805	19788826	G31851.1		+
chr21	38450867	38450889	G88066.1		+
chr12	948715	948737	G30684.1		+
chr1	87571107	87571132	G2733.1		+
chr7	158474679	158474700	G139502.1		-
chr5	1569477	1569498	G114549.1		-
chr12	102470362	102470386	G39443.1		-
chr14	67139653	67139672	G47660.1		+
chr11	6508545	6508569	G25391.1		+
chr7	127413816	127413838	G134112.1		+
chr1	67878013	67878031	G10888.1		-
chr7	104946366	104946391	G137411.1		-
chr11	3004874	3004897	G28151.1		-
chr8	74704921	74704948	G144167.1		-
chr15	40292851	40292877	G51264.1		+
chr14	73912666	73912692	G50363.1		-
chr1	212275028	212275057	G6902.1		+
chr7	90474337	90474367	G132593.1		+
chr1	78189289	78189313	G11382.1		-
chr17	60874376	60874397	G63953.1		-
chr3	23281960	23281985	G91819.1		+
chr1	51164512	51164542	G10066.1		-
chr2	142695834	142695864	G82556.1		-
chrX	134495701	134495732	G153752.1		+
chr11	62519408	62519442	G29206.1		-
chr12	1347112	1347138	G30839.1		+
chr10	103255858	103255879	G20786.1		+
chr1	38370182	38370201	G9709.1		-
chr12	98926078	98926101	G35029.1		+
chrM	10268	10289	G151138.1		+
chr13	48621024	48621056	G41851.1		+
chr9	134343824	134343859	G148425.1		+
chr2	236820040	236820058	G79060.1		+
chr1	217859872	217859895	G7149.1		+
chr10	116199510	116199537	G24813.1		-
chr8	18582274	18582302	G142896.1		-
chrX	69522510	69522539	G152515.1		+
chr2	55521204	55521237	G80572.1		-
chr6	45277038	45277064	G126420.1		-
chr17	16079144	16079169	G62301.1		-
chr13	36876206	36876225	G43776.1		-
chr5	32600160	32600187	G108675.1		+
chr12	24969229	24969251	G36908.1		-
chr8	82522915	82522937	G144344.1		-
chr1	235379202	235379233	G16293.1		-
chr10	75001895	75001922	G23940.1		-
chr15	73884708	73884727	G55203.1		-
chr1	172543683	172543704	G5473.1		+
chr12	79985284	79985319	G38757.1		-
chr3	37389074	37389098	G92231.1		+
chr8	90966847	90966864	G144504.1		-
chr2	169743338	169743366	G83125.1		-
chr6	132808770	132808796	G129566.1		-
chr6	136826714	136826738	G129835.1		-
chr20	18271128	18271151	G85260.1		+
chr10	62550885	62550908	G18834.1		+
chr1	89185271	89185292	G2840.1		+
chr7	44838315	44838344	G131728.1		+
chr15	55833156	55833178	G54410.1		-
chr14	91502290	91502309	G50695.1		-
chr13	48835402	48835425	G41861.1		+
chr7	133329633	133329654	G134502.1		+
chr4	152591649	152591679	G103985.1		+
chr13	43629780	43629807	G41705.1		+
chr14	54942058	54942091	G49888.1		-
chr2	47388715	47388743	G80375.1		-
chr4	164441096	164441133	G104197.1		+
chr2	47715809	47715846	G74538.1		+
chr20	62906327	62906350	G86415.1		+
chr3	179137462	179137489	G100125.1		-
chr1	45809878	45809903	G9906.1		-
chr9	126026008	126026028	G150758.1		-
chr1	242026158	242026193	G8277.1		+
chr15	29578293	29578317	G53533.1		-
chr7	133177391	133177416	G134472.1		+
chr13	108885589	108885609	G43032.1		+
chr10	51049499	51049527	G23269.1		-
chr10	65382206	65382237	G18997.1		+
chr16	68145761	68145783	G56883.1		+
chr11	120920757	120920792	G27885.1		+
chr10	105062841	105062864	G24685.1		-
chr15	49516965	49516994	G51714.1		+
chr9	26891268	26891294	G149211.1		-
chr1	198290445	198290480	G6398.1		+
chr8	79611684	79611719	G141668.1		+
chr10	5746256	5746291	G17136.1		+
chr9	32541257	32541289	G149253.1		-
chr5	64932393	64932413	G110132.1		+
chr19	44516105	44516129	G69939.1		+
chr19	34682475	34682499	G69009.1		+
chr3	121515544	121515565	G98501.1		-
chr1	244011126	244011149	G16785.1		-
chr8	103358288	103358315	G144982.1		-
chr1	75230788	75230817	G2396.1		+
chr5	122150897	122150929	G112492.1		+
chr17	17182106	17182132	G62346.1		-
chr2	198285026	198285056	G83954.1		-
chr6	126639596	126639620	G123471.1		+
chr3	8819448	8819477	G96064.1		-
chr12	98941305	98941350	G35061.1		+
chr12	16144064	16144086	G31655.1		+
chr7	113753427	113753455	G133709.1		+
chr11	33182299	33182324	G28886.1		-
chr10	34566662	34566693	G22909.1		-
chr4	1848685	1848723	G104691.1		-
chrX	154322094	154322119	G154034.1		+
chr7	135047542	135047561	G138616.1		-
chr3	171761376	171761405	G95265.1		+
chr19	36963369	36963398	G72135.1		-
chr2	139204472	139204496	G82449.1		-
chr3	45052862	45052885	G92613.1		+
chr6	124163820	124163842	G123051.1		+
chr9	35561838	35561876	G146624.1		+
chr13	76139260	76139288	G42415.1		+
chr6	150046072	150046096	G130337.1		-
chr15	77764100	77764124	G52658.1		+
chr8	26228918	26228937	G140421.1		+
chr1	119727947	119727966	G4260.1		+
chr1	202985487	202985510	G6510.1		+
chr9	97153000	97153026	G147408.1		+
chr2	148772676	148772706	G82773.1		-
chr4	15489116	15489143	G101058.1		+
chr7	64865657	64865678	G131973.1		+
chr2	174815384	174815412	G83285.1		-
chr17	55758419	55758444	G60901.1		+
chr12	77237828	77237850	G34530.1		+
chr5	176391540	176391560	G119257.1		-
chr12	10872743	10872765	G36424.1		-
chr11	115243469	115243492	G30303.1		-
chr2	148772258	148772286	G82772.1		-
chr7	107789659	107789681	G137648.1		-
chr17	27585803	27585840	G62524.1		-
chr7	63787999	63788023	G131788.1		+
chr5	137862026	137862049	G118482.1		-
chr1	46147678	46147704	G9930.1		-
chr19	20964733	20964758	G68196.1		+
chr6	124183957	124183979	G123059.1		+
chr6	168261541	168261557	G124954.1		+
chr20	18540599	18540622	G85298.1		+
chr2	128496261	128496283	G82159.1		-
chr19	2478201	2478226	G67739.1		+
chr3	138475423	138475447	G99237.1		-
chr4	26433840	26433862	G101432.1		+
chr12	94137646	94137667	G34825.1		+
chr3	196848344	196848364	G100602.1		-
chr9	102787893	102787921	G150298.1		-
chr6	37815921	37815945	G120644.1		+
chr2	72601249	72601273	G81343.1		-
chr22	24012399	24012429	G90312.1		-
chr4	141542067	141542107	G107373.1		-
chr3	176871291	176871315	G100059.1		-
chr1	169353752	169353787	G5316.1		+
chr4	120426324	120426348	G103332.1		+
chr19	16660981	16661003	G71429.1		-
chr1	220872329	220872378	G7324.1		+
chr21	35477202	35477221	G88006.1		+
chr12	432672	432697	G36154.1		-
chr17	27588464	27588489	G62533.1		-
chr12	32833745	32833768	G32459.1		+
chr7	28860214	28860241	G131340.1		+
chr12	30793916	30793939	G37128.1		-
chr5	32151098	32151118	G114856.1		-
chr17	34946060	34946079	G60387.1		+
chr5	133509464	133509496	G118311.1		-
chr8	66722719	66722744	G143861.1		-
chr3	132392113	132392144	G94117.1		+
chr2	223510523	223510563	G84546.1		-
chr2	42439856	42439884	G74298.1		+
chr4	40815347	40815370	G105324.1		-
chr4	71890186	71890212	G102254.1		+
chr18	39567527	39567550	G65430.1		+
chr1	220338164	220338182	G15305.1		-
chr6	42661019	42661041	G120871.1		+
chr7	69480767	69480802	G132149.1		+
chr14	90753964	90753992	G50644.1		-
chr14	61359499	61359518	G47366.1		+
chr6	39080719	39080743	G126281.1		-
chr15	48432371	48432390	G53923.1		-
chr19	21905579	21905600	G71584.1		-
chr2	70106970	70106993	G74945.1		+
chr1	160398421	160398446	G4784.1		+
chr12	69987291	69987312	G34060.1		+
chr7	93362152	93362182	G132878.1		+
chr1	62157193	62157228	G10674.1		-
chr15	43282319	43282348	G53839.1		-
chr4	39724982	39725009	G101686.1		+
chr6	90540451	90540476	G122310.1		+
chr7	148546305	148546327	G139037.1		-
chr5	1813309	1813332	G108205.1		+
chr6	99787760	99787783	G128098.1		-
chr11	70902214	70902237	G29304.1		-
chr1	193041754	193041769	G6171.1		+
chr2	191529479	191529491	G77902.1		+
chr10	93042971	93043002	G20020.1		+
chr14	70998236	70998257	G50265.1		-
chr4	74056937	74056962	G105890.1		-
chr1	235282560	235282581	G16232.1		-
chr3	100025254	100025277	G93568.1		+
chr10	118658453	118658480	G24847.1		-
chr1	23647244	23647263	G9066.1		-
chr19	12810244	12810269	G71339.1		-
chr3	196918714	196918737	G100639.1		-
chrX	148560394	148560429	G156483.1		-
chr10	43043583	43043618	G23145.1		-
chr13	34504225	34504246	G41094.1		+
chrX	154337149	154337173	G154048.1		+
chr13	100199716	100199738	G42872.1		+
chr8	59495333	59495363	G141326.1		+
chr17	59878878	59878897	G63750.1		-
chr1	119756180	119756215	G4284.1		+
chrX	110931217	110931252	G153247.1		+
chr14	31672843	31672866	G49315.1		-
chr3	132387640	132387661	G94113.1		+
chr13	108881892	108881927	G43024.1		+
chr7	139073849	139073870	G134769.1		+
chr1	218499191	218499228	G7172.1		+
chr19	10967178	10967200	G67948.1		+
chr11	47013706	47013724	G26262.1		+
chr3	47157823	47157844	G96942.1		-
chr5	157184873	157184894	G113880.1		+
chr14	66979518	66979539	G47572.1		+
chr6	83728951	83728972	G127203.1		-
chr5	5456340	5456359	G108240.1		+
chr14	65471959	65471978	G47539.1		+
chr7	123322461	123322487	G138054.1		-
chr17	37919739	37919763	G62825.1		-
chr4	154280005	154280030	G104022.1		+
chrX	114884405	114884430	G153324.1		+
chr17	59847183	59847211	G63712.1		-
chr6	17867501	17867531	G125531.1		-
chr17	43126834	43126856	G63026.1		-
chr13	76433740	76433769	G42472.1		+
chr17	78562461	78562488	G61700.1		+
chr2	239243927	239243948	G79111.1		+
chr6	149709964	149709994	G124248.1		+
chr3	146233298	146233316	G99361.1		-
chr8	124264930	124264960	G145710.1		-
chr16	48632436	48632455	G58236.1		-
chr2	69687069	69687090	G81241.1		-
chr12	46300048	46300071	G32772.1		+
chr7	40073642	40073673	G131652.1		+
chr16	46651191	46651217	G58053.1		-
chr9	125003487	125003503	G150671.1		-
chr4	128586112	128586138	G103525.1		+
chr3	114354389	114354411	G98198.1		-
chr12	19449854	19449885	G31751.1		+
chr1	205075725	205075751	G14822.1		-
chr3	193377983	193378007	G95891.1		+
chr4	177244470	177244498	G104369.1		+
chr9	136235661	136235683	G151050.1		-
chr8	42920934	42920954	G141046.1		+
chr3	87280248	87280272	G93319.1		+
chr7	36464568	36464595	G131533.1		+
chr8	33356825	33356856	G140810.1		+
chr1	225148390	225148414	G7519.1		+
chr7	93358792	93358821	G132877.1		+
chr9	95296061	95296095	G147344.1		+
chr19	15499327	15499357	G71412.1		-
chr19	58813930	58813949	G70913.1		+
chr1	173905477	173905495	G13815.1		-
chr3	136668228	136668256	G94164.1		+
chr6	139008705	139008735	G129944.1		-
chr7	26376440	26376456	G131235.1		+
chrX	56769036	56769060	G152404.1		+
chr13	33310490	33310517	G40940.1		+
chr6	57490891	57490919	G121483.1		+
chr11	27516305	27516327	G28714.1		-
chr13	79953351	79953370	G45596.1		-
chr2	46816943	46816966	G80347.1		-
chr1	68170836	68170865	G10924.1		-
chr4	129923547	129923573	G107211.1		-
chr1	243620467	243620491	G8367.1		+
chr3	99768607	99768629	G93536.1		+
chr9	127138657	127138680	G150812.1		-
chr12	90093247	90093268	G39077.1		-
chr13	74682840	74682862	G45335.1		-
chr4	65155397	65155420	G105619.1		-
chr10	35722237	35722259	G18202.1		+
chr19	37663542	37663561	G72452.1		-
chr4	140424026	140424047	G107350.1		-
chr16	87864043	87864066	G59083.1		-
chr2	163217367	163217390	G76852.1		+
chr2	160623549	160623571	G76707.1		+
chr1	231111403	231111431	G16006.1		-
chr3	197559942	197559963	G95987.1		+
chr19	37250019	37250040	G72341.1		-
chr15	56210653	56210675	G54443.1		-
chr10	105148434	105148456	G20901.1		+
chr13	20211533	20211556	G40429.1		+
chr5	56474047	56474071	G109709.1		+
chr14	61229926	61229961	G47316.1		+
chr1	21469318	21469338	G8941.1		-
chr1	31422652	31422670	G9294.1		-
chr19	48147608	48147635	G70270.1		+
chr2	9730843	9730867	G79276.1		-
chr10	124611567	124611595	G25177.1		-
chr1	231136246	231136268	G7972.1		+
chr5	172744101	172744136	G119200.1		-
chr2	153512019	153512039	G82877.2		-
chr4	153243394	153243415	G107621.1		-
chr13	77693594	77693618	G45439.1		-
chr17	17637588	17637612	G59548.1		+
chr5	133292187	133292204	G118275.1		-
chr1	225155658	225155684	G7535.1		+
chr4	74113232	74113255	G105984.1		-
chr10	114190406	114190431	G24772.1		-
chr20	48569258	48569282	G86169.1		+
chr11	66028527	66028555	G29274.1		-
chr1	10360547	10360568	G206.1		+
chr15	99210474	99210492	G53235.1		+
chr3	156423098	156423127	G94791.1		+
chr12	19290343	19290373	G31690.1		+
chr7	107036937	107036962	G137545.1		-
chr5	93965283	93965304	G111424.1		+
chr22	36407521	36407546	G90865.1		-
chr3	185020574	185020602	G95683.1		+
chr5	93301856	93301885	G116948.1		-
chr7	56009290	56009314	G131760.1		+
chr14	93271723	93271742	G48465.1		+
chr16	48350655	48350682	G56556.1		+
chr12	74933949	74933962	G34473.1		+
chr2	61276079	61276103	G74746.1		+
chr7	44919970	44920000	G136288.1		-
chr4	99821676	99821707	G106559.1		-
chr10	121341298	121341324	G25059.1		-
chr9	129647254	129647275	G148234.1		+
chr12	19316907	19316929	G31711.1		+
chr15	58905840	58905867	G54537.1		-
chr6	121631564	121631587	G129195.1		-
chr15	100254910	100254932	G53327.1		+
chr4	24539088	24539114	G105089.1		-
chr2	191762287	191762311	G77919.1		+
chr2	142817573	142817597	G82597.1		-
chr4	154276457	154276483	G104021.1		+
chr15	37181972	37181998	G53689.1		-
chr2	231938411	231938437	G78899.1		+
chr12	110826217	110826239	G39634.1		-
chr12	22803379	22803399	G32013.1		+
chr5	118615247	118615274	G112324.1		+
chr10	24950360	24950395	G22530.1		-
chr3	61777578	61777602	G93094.1		+
chr2	122418363	122418397	G75914.1		+
chr4	110633992	110634018	G106874.1		-
chr13	100262163	100262186	G42908.1		+
chr5	138666178	138666206	G113219.1		+
chr1	57176560	57176584	G1859.1		+
chr20	18537218	18537244	G85291.1		+
chr2	114716734	114716757	G75808.1		+
chr15	99299553	99299576	G53243.1		+
chr1	235426488	235426510	G16342.1		-
chr6	57481752	57481764	G121482.1		+
chr2	205876521	205876539	G78293.1		+
chr17	42755587	42755606	G62984.1		-
chr2	128949869	128949897	G75955.1		+
chr10	96343109	96343144	G20351.1		+
chrM	12686	12733	G151156.1		+
chr14	71065940	71065967	G50326.1		-
chr2	170595166	170595193	G76991.1		+
chr11	64084177	64084207	G29235.1		-
chr2	68451133	68451155	G81205.1		-
chr10	70273213	70273237	G23781.1		-
chr6	111134767	111134791	G128785.1		-
chr12	67448194	67448222	G38351.1		-
chr1	52949885	52949916	G10318.1		-
chr1	172537408	172537429	G5471.1		+
chr3	10032810	10032830	G91343.1		+
chr12	19761649	19761684	G31845.1		+
chr15	67486895	67486917	G52182.1		+
chr12	123005199	123005228	G40245.1		-
chr11	28126319	28126342	G28784.1		-
chr5	87555886	87555904	G116793.1		-
chr19	44243534	44243554	G72903.1		-
chr5	82419409	82419431	G111159.1		+
chr7	95777331	95777359	G137060.1		-
chr14	68357625	68357652	G47764.1		+
chr3	137998678	137998697	G94191.1		+
chr16	74697961	74697983	G58852.1		-
chr3	185458014	185458036	G100249.1		-
chr11	92919277	92919299	G29725.1		-
chr10	104057346	104057381	G20837.1		+
chr2	20457943	20457974	G79492.1		-
chr10	7354176	7354203	G22075.1		-
chr7	96290797	96290816	G137122.1		-
chr4	78086559	78086595	G102398.1		+
chr16	53263579	53263602	G56631.1		+
chr10	126673772	126673793	G21743.1		+
chr7	139246867	139246894	G138791.1		-
chr13	50905084	50905119	G42036.1		+
chr18	25745764	25745783	G66572.1		-
chr4	73939741	73939772	G105781.1		-
chr4	113885220	113885244	G103171.1		+
chr5	139647828	139647850	G118520.1		-
chr15	78860416	78860451	G52713.1		+
chr2	169741321	169741351	G83124.1		-
chr2	180126763	180126784	G83604.1		-
chr15	99935599	99935618	G55743.1		-
chr5	112220499	112220523	G112015.1		+
chr5	89937498	89937524	G111328.1		+
chr5	109202827	109202849	G111851.1		+
chr3	185335441	185335465	G95707.1		+
chr14	105873182	105873211	G48928.1		+
chr6	52362316	52362344	G126533.1		-
chr1	40981644	40981663	G1334.1		+
chr1	19515460	19515497	G8765.1		-
chr17	35873477	35873497	G60436.1		+
chr8	30949256	30949281	G140736.1		+
chr9	134024254	134024284	G148358.1		+
chr5	131116716	131116737	G118159.1		-
chr15	49405710	49405742	G54046.1		-
chr2	213239048	213239076	G84335.1		-
chr13	74541048	74541072	G45284.1		-
chr10	104680316	104680340	G20874.1		+
chr5	34831783	34831807	G108793.1		+
chrX	70812446	70812471	G152611.1		+
chr13	28783738	28783752	G40729.1		+
chr14	67095338	67095366	G47640.1		+
chr7	26234809	26234834	G135698.1		-
chr3	125005501	125005523	G98698.1		-
chr8	56981612	56981638	G143680.1		-
chr6	150292804	150292825	G124302.1		+
chr7	81763432	81763454	G136709.1		-
chr13	41471934	41471968	G44016.1		-
chr3	142027003	142027028	G99287.1		-
chr3	41251465	41251483	G92404.1		+
chr4	52759571	52759606	G101952.1		+
chr2	42485511	42485536	G74302.1		+
chr4	89776803	89776822	G106423.1		-
chrX	41376915	41376941	G154618.1		-
chr7	40032099	40032121	G131637.1		+
chr6	117883867	117883895	G129030.1		-
chr21	34905016	34905051	G89062.1		-
chr8	146010971	146011006	G146094.1		-
chr18	59921126	59921161	G65814.1		+
chr4	22019543	22019564	G101338.1		+
chr15	49066273	49066294	G53994.1		-
chr2	158703314	158703338	G82958.1		-
chr16	14359308	14359328	G56066.1		+
chr17	59838804	59838825	G63706.1		-
chr21	34890796	34890820	G89054.1		-
chr2	97265361	97265385	G81731.1		-
chr1	180346617	180346642	G14177.1		-
chr4	119224029	119224049	G106970.1		-
chr1	115248090	115248125	G12725.1		-
chr11	130163511	130163537	G30590.1		-
chr5	65312899	65312921	G110218.1		+
chr18	9401775	9401795	G64730.1		+
chr17	29102547	29102566	G59928.1		+
chr10	22244092	22244112	G22454.1		-
chr9	127939817	127939852	G150885.1		-
chr5	137697349	137697375	G113105.1		+
chr5	36910753	36910797	G108949.1		+
chr9	13123298	13123321	G148799.1		-
chr5	131050667	131050692	G118127.1		-
chr1	78485149	78485184	G2503.1		+
chr1	109329568	109329589	G3745.1		+
chr2	39507093	39507116	G80060.1		-
chr13	60715911	60715939	G45013.1		-
chr7	92912196	92912213	G132718.1		+
chr17	15614631	15614654	G59479.1		+
chr11	130780676	130780697	G30615.1		-
chr2	84676183	84676212	G81600.1		-
chr18	54429331	54429357	G65668.1		+
chr11	63742631	63742666	G26511.1		+
chr7	101576806	101576831	G133254.1		+
chr8	48238757	48238786	G141125.1		+
chr4	68301900	68301926	G105631.1		-
chr9	134933500	134933525	G150989.1		-
chr9	125610917	125610941	G150698.1		-
chr9	20428182	20428206	G149041.1		-
chr11	65852625	65852660	G26601.1		+
chr5	86690143	86690172	G116675.1		-
chr13	34403813	34403843	G40985.1		+
chr4	148545510	148545529	G103910.1		+
chr6	43473921	43473944	G120902.1		+
chr15	55832109	55832135	G54404.1		-
chr7	99629801	99629825	G133189.1		+
chr1	111489982	111490000	G12510.1		-
chr3	122985143	122985171	G93985.1		+
chr13	80128441	80128466	G42566.2		+
chrX	24729089	24729118	G151573.1		+
chr22	22206305	22206325	G90283.1		-
chr22	28937598	28937620	G90548.1		-
chr6	133697358	133697393	G123819.1		+
chr9	4730389	4730401	G148691.1		-
chr3	126005843	126005863	G94018.1		+
chr1	92282975	92282997	G12034.1		-
chr6	128470437	128470472	G129372.1		-
chr13	20355921	20355956	G43242.1		-
chr11	85966387	85966422	G27044.1		+
chr13	37625245	37625269	G43893.1		-
chr13	25907702	25907741	G40598.1		+
chr1	183592839	183592858	G14254.1		-
chr6	56406970	56407008	G126654.1		-
chr10	75377658	75377694	G24012.1		-
chr6	110484104	110484126	G128723.1		-
chr1	91396204	91396236	G11898.1		-
chr7	108202586	108202610	G137684.1		-
chr9	20393213	20393239	G149032.1		-
chr21	16372961	16372984	G88530.1		-
chrX	74297342	74297363	G155390.1		-
chr5	39069494	39069518	G115263.1		-
chr7	151951992	151952011	G139210.1		-
chr7	151941649	151941668	G139205.1		-
chr21	36169086	36169120	G89101.1		-
chr2	58410849	58410871	G80681.1		-
chr8	104416952	104416974	G145042.1		-
chr3	128457283	128457311	G94040.1		+
chr2	128614610	128614645	G82249.1		-
chr11	125454316	125454335	G27969.1		+
chr12	122962840	122962868	G40234.1		-
chr9	97221855	97221894	G147417.1		+
chr16	50400578	50400603	G58272.1		-
chr19	44741396	44741419	G70140.1		+
chr3	188451835	188451863	G95765.1		+
chr15	30057142	30057164	G53548.1		-
chr7	131056443	131056466	G134354.1		+
chr5	126127046	126127081	G112616.1		+
chr6	87968555	87968574	G122222.1		+
chr6	117054872	117054891	G122898.1		+
chr9	2782308	2782328	G148619.1		-
chr16	84751455	84751473	G57372.1		+
chr10	32299955	32299987	G22801.1		-
chrX	154267382	154267406	G154017.1		+
chr5	31427123	31427154	G114770.1		-
chr5	70814269	70814290	G110491.1		+
chr8	9589188	9589206	G139835.1		+
chr14	64427297	64427319	G47497.1		+
chr5	37290185	37290208	G115099.1		-
chr1	36302011	36302037	G1109.1		+
chr14	23768718	23768741	G49140.1		-
chrX	53970885	53970905	G154864.1		-
chr4	13458548	13458576	G104861.1		-
chr6	17676178	17676199	G125519.1		-
chr5	135516506	135516531	G113066.1		+
chr19	37309056	37309080	G72348.1		-
chr2	197700682	197700702	G83917.1		-
chr1	67430512	67430543	G2242.1		+
chr20	57609140	57609162	G87517.1		-
chr6	109702599	109702621	G128695.1		-
chr4	26615386	26615407	G101455.1		+
chrX	56841821	56841843	G152418.1		+
chr13	95237696	95237717	G45702.1		-
chr7	151839191	151839216	G139170.1		-
chr19	12827118	12827139	G71343.1		-
chr15	93554269	93554291	G53201.1		+
chr6	131947548	131947575	G129511.1		-
chr2	197702584	197702607	G83920.1		-
chrX	133610838	133610865	G153698.1		+
chr6	35817709	35817727	G126142.1		-
chr1	220932298	220932318	G7329.1		+
chr11	1296211	1296233	G28120.1		-
chr2	203166258	203166282	G78184.1		+
chr1	246482232	246482253	G16907.1		-
chrX	73407821	73407847	G155211.1		-
chr3	2959891	2959909	G91165.1		+
chr7	139107689	139107713	G134804.1		+
chr5	44819560	44819577	G109404.1		+
chr21	33641485	33641508	G88972.1		-
chr4	57212849	57212869	G105563.1		-
chr3	118703601	118703619	G98251.1		-
chr19	36261738	36261767	G69185.1		+
chr12	88524426	88524448	G38997.1		-
chr5	143538923	143538963	G118669.1		-
chr14	95604649	95604674	G50846.1		-
chr6	20938992	20939009	G120044.1		+
chr8	103219745	103219763	G144956.1		-
chr1	50967656	50967678	G10028.1		-
chr13	41562406	41562428	G44053.1		-
chr19	37842005	37842024	G69570.1		+
chr11	74615505	74615527	G29392.1		-
chr12	19843688	19843711	G31881.1		+
chr10	114926474	114926495	G21322.1		+
chr1	162498171	162498196	G4945.1		+
chr17	66527950	66527987	G61538.1		+
chr5	57749899	57749921	G115648.1		-
chr3	197528331	197528355	G95972.1		+
chr18	43483704	43483724	G66955.1		-
chr1	1791510	1791530	G8512.1		-
chr19	21307672	21307697	G68336.1		+
chr7	22913011	22913036	G135559.1		-
chr21	18966343	18966360	G88555.1		-
chr2	55893086	55893110	G80647.1		-
chr10	104684264	104684283	G20877.1		+
chr8	27142771	27142795	G143004.1		-
chr12	1368036	1368058	G30880.1		+
chr1	197063116	197063140	G14533.1		-
chr6	42712727	42712754	G126330.1		-
chr4	20364204	20364229	G101245.1		+
chr2	201937348	201937377	G78138.1		+
chr13	113231012	113231035	G46039.1		-
chr15	49283237	49283268	G54016.1		-
chr6	89461087	89461109	G127558.1		-
chr18	190409	190429	G64506.1		+
chr8	18391731	18391752	G142885.1		-
chr6	126536109	126536137	G123416.1		+
chr7	148943236	148943256	G135025.1		+
chr3	23881679	23881699	G91915.1		+
chr7	45768148	45768183	G136310.1		-
chr2	175276283	175276315	G77192.1		+
chr6	57196442	57196462	G121346.1		+
chr12	11018983	11019004	G36450.1		-
chr2	231586893	231586924	G78873.1		+
chr2	121052085	121052110	G75904.1		+
chr2	210868753	210868779	G78426.1		+
chr6	11124231	11124257	G119689.1		+
chr14	61359804	61359829	G47368.1		+
chr2	144750502	144750521	G82652.1		-
chr4	20274778	20274801	G101164.1		+
chr11	115253896	115253918	G30310.1		-
chr1	1494386	1494413	G8481.1		-
chr5	106869221	106869246	G117357.1		-
chr12	56200345	56200370	G38058.1		-
chr10	75210953	75210981	G23977.1		-
chr11	58351945	58351971	G26341.1		+
chr10	28837441	28837464	G17907.1		+
chr1	197066017	197066041	G14537.1		-
chr4	74117804	74117829	G105990.1		-
chr13	48987867	48987892	G41930.1		+
chr1	167513546	167513569	G13651.1		-
chr12	69981687	69981709	G34055.1		+
chr10	96343437	96343456	G20352.1		+
chr3	181152060	181152077	G95579.1		+
chr1	7838206	7838229	G149.1		+
chr11	116926818	116926849	G30398.1		-
chr11	120296738	120296760	G27858.1		+
chr6	4061170	4061195	G119464.1		+
chr7	104756427	104756448	G137376.1		-
chr3	121458388	121458408	G98485.1		-
chr1	162472988	162473013	G4913.1		+
chr3	167746171	167746203	G99806.1		-
chr20	21355962	21355988	G85432.1		+
chr5	112347272	112347292	G112050.1		+
chr15	27013333	27013353	G53495.1		-
chr8	68061701	68061721	G141523.1		+
chr5	88016675	88016698	G116808.1		-
chr9	27547464	27547495	G149233.1		-
chr17	56063506	56063548	G63481.1		-
chr8	82570914	82570936	G144358.1		-
chr12	25377405	25377440	G36949.1		-
chr2	219461096	219461115	G78642.1		+
chr5	115247951	115247971	G112199.1		+
chr8	30925742	30925762	G140713.1		+
chr5	64904737	64904758	G115995.1		-
chrX	36138039	36138066	G151845.1		+
chr16	72819600	72819620	G58785.1		-
chr22	29021403	29021425	G90608.1		-
chr19	24104371	24104390	G68478.1		+
chr5	32128903	32128925	G114834.1		-
chr2	70506594	70506622	G74999.1		+
chr7	98493202	98493226	G133117.1		+
chr13	38926795	38926819	G41324.1		+
chr9	26860218	26860243	G149200.1		-
chr3	119756772	119756793	G98319.1		-
chr12	76745974	76745994	G38613.1		-
chr14	91497172	91497196	G50690.1		-
chr14	21879831	21879852	G49069.1		-
chr7	92214929	92214952	G136960.1		-
chr10	34724997	34725020	G22941.1		-
chr3	176741318	176741345	G100011.1		-
chr17	63008103	63008122	G64040.1		-
chr14	38544596	38544618	G49480.1		-
chr11	43787003	43787024	G26213.1		+
chr12	109196719	109196749	G39595.1		-
chr16	84781902	84781928	G57396.1		+
chr7	44449675	44449709	G136179.1		-
chr7	111709843	111709878	G137750.1		-
chr4	20459294	20459317	G101278.1		+
chr20	35678979	35679004	G87105.1		-
chr5	70860708	70860746	G110514.1		+
chr2	201445074	201445102	G78120.1		+
chr2	176010804	176010826	G83478.1		-
chr12	110476845	110476868	G35594.1		+
chr12	123745796	123745814	G40288.1		-
chr5	64847214	64847233	G115957.1		-
chr7	28863197	28863219	G131348.1		+
chr8	68071122	68071149	G141527.1		+
chr1	185017611	185017637	G5990.1		+
chr2	234743833	234743855	G84729.1		-
chr7	127400238	127400266	G134108.1		+
chr9	86316837	86316863	G149745.1		-
chr11	35709414	35709442	G26099.1		+
chr10	5973239	5973266	G17203.1		+
chr17	49266008	49266031	G63381.1		-
chrX	74133727	74133752	G155376.1		-
chr3	15089599	15089624	G91566.1		+
chr1	54505046	54505071	G10422.1		-
chr13	73391281	73391309	G42353.1		+
chr2	204088186	204088222	G78240.1		+
chr7	64261604	64261629	G131870.1		+
chr9	72931796	72931824	G146926.1		+
chr2	73667011	73667042	G75158.1		+
chr11	31446526	31446550	G25870.1		+
chr8	26155970	26155995	G140318.1		+
chr11	130102731	130102751	G30583.1		-
chr7	36485716	36485737	G131556.1		+
chr1	243943300	243943319	G16693.1		-
chr3	71604235	71604263	G97554.1		-
chr5	176421508	176421536	G119272.1		-
chr10	21868462	21868485	G17635.1		+
chr14	76648184	76648205	G48312.1		+
chr15	34617544	34617573	G53614.1		-
chr1	95143888	95143912	G12201.1		-
chr19	58780301	58780325	G70898.1		+
chr5	79905574	79905597	G116476.1		-
chr7	99638967	99638996	G133198.1		+
chr10	60151714	60151733	G18761.1		+
chr1	93558800	93558820	G3116.1		+
chrX	119562868	119562900	G156037.1		-
chr11	47646670	47646692	G29079.1		-
chr8	1512143	1512163	G139560.1		+
chr6	1612840	1612871	G119402.1		+
chr12	56599267	56599303	G38080.1		-
chr1	22051033	22051052	G8968.1		-
chr12	15863661	15863685	G36758.1		-
chr7	115854069	115854092	G133836.1		+
chr22	45583245	45583273	G90070.1		+
chr5	114552319	114552344	G117600.1		-
chr15	60782576	60782595	G54669.1		-
chr10	15827933	15827954	G22275.1		-
chr2	3345919	3345943	G79206.1		-
chr14	67121320	67121342	G47656.1		+
chr6	124178119	124178147	G123056.1		+
chr6	42175649	42175668	G126324.1		-
chr11	75633244	75633272	G26883.1		+
chr4	24522156	24522179	G105069.1		-
chr14	102582079	102582103	G50938.1		-
chr2	74091445	74091469	G75197.1		+
chr14	67819531	67819560	G50167.1		-
chr17	59942730	59942758	G63828.1		-
chr17	58684564	58684588	G61194.1		+
chr17	63834821	63834847	G64053.1		-
chr1	243925029	243925051	G16663.1		-
chr1	40208562	40208584	G1282.1		+
chr10	71919911	71919935	G23798.1		-
chrX	14885188	14885209	G154243.1		-
chr15	99308701	99308728	G53247.1		+
chr11	11930249	11930278	G25527.1		+
chrX	46589700	46589732	G154685.1		-
chr12	82664611	82664629	G38906.1		-
chr2	99835815	99835850	G75514.1		+
chr14	71843237	71843263	G48032.1		+
chr5	137325696	137325718	G118431.1		-
chr12	65605213	65605234	G33525.1		+
chr6	147665209	147665235	G124159.1		+
chr9	80514500	80514522	G149646.1		-
chr3	61696429	61696464	G93086.1		+
chr14	27012195	27012214	G49172.1		-
chr9	108498632	108498662	G147753.1		+
chr17	78341159	78341193	G64402.1		-
chr18	12950013	12950047	G64896.1		+
chr1	224303123	224303148	G7417.1		+
chr5	61649556	61649579	G109900.1		+
chr5	73997530	73997554	G110737.1		+
chr6	139100786	139100810	G123897.1		+
chr12	65803899	65803924	G33636.1		+
chr7	5775169	5775192	G135377.1		-
chr19	2759957	2759988	G70987.1		-
chr8	21799767	21799793	G140185.1		+
chr6	87911014	87911034	G122167.1		+
chr10	65078428	65078451	G23533.1		-
chr6	139239985	139240009	G129964.1		-
chr1	198290603	198290622	G6399.1		+
chr1	235394274	235394295	G16307.1		-
chr2	120729266	120729285	G75886.1		+
chr7	129495741	129495767	G138367.1		-
chr14	69580566	69580587	G50203.1		-
chr12	117616969	117616988	G40088.1		-
chr8	94797372	94797399	G141830.1		+
chr14	31086183	31086204	G46239.1		+
chr14	70839271	70839292	G50247.1		-
chr3	88207253	88207283	G93364.1		+
chr7	64276678	64276701	G131874.1		+
chr5	37430156	37430182	G109134.1		+
chr12	46288876	46288896	G32761.1		+
chr10	38328654	38328679	G18246.1		+
chr7	36472745	36472768	G131542.1		+
chr3	129581185	129581218	G98837.1		-
chr1	155816397	155816415	G13367.2		-
chr7	127011307	127011334	G138262.1		-
chrX	51571492	51571520	G152259.1		+
chr1	197076808	197076827	G14539.1		-
chr2	191097925	191097945	G83848.1		-
chr3	194201499	194201534	G100431.1		-
chr22	41225692	41225711	G91024.1		-
chr8	56980386	56980412	G143674.1		-
chr7	93377083	93377107	G132892.1		+
chr17	46372868	46372888	G60677.1		+
chr19	56930100	56930122	G70482.1		+
chr13	48935883	48935911	G41898.1		+
chr3	136400551	136400572	G99162.1		-
chr3	101078959	101078977	G97989.1		-
chr9	95356891	95356912	G147349.1		+
chr4	139971355	139971381	G107306.1		-
chr1	113212587	113212610	G4034.1		+
chr4	95728067	95728086	G102746.1		+
chr10	86159658	86159685	G19691.1		+
chr8	54900386	54900410	G143615.1		-
chr18	37355801	37355828	G66918.1		-
chr12	54680124	54680147	G33106.1		+
chr4	77029011	77029031	G102361.1		+
chrX	106373962	106373980	G155836.1		-
chr6	2152834	2152861	G125116.1		-
chr6	170104025	170104046	G130642.1		-
chr7	93238999	93239025	G132771.1		+
chr1	78409998	78410019	G11399.1		-
chr4	166263251	166263274	G104230.1		+
chrX	146997520	146997540	G153841.1		+
chr1	171518305	171518340	G5431.1		+
chr12	94266958	94266982	G34832.1		+
chr1	243858899	243858919	G16616.1		-
chr3	30045783	30045806	G92044.1		+
chr6	87875953	87875983	G122139.1		+
chr6	101115801	101115819	G128252.1		-
chr12	4647207	4647233	G36297.1		-
chr5	133726084	133726103	G112917.1		+
chr17	33929154	33929180	G60297.1		+
chr10	70931842	70931863	G19224.1		+
chr22	41323515	41323538	G89958.1		+
chr11	64845454	64845482	G29254.1		-
chr3	38568235	38568252	G92314.1		+
chr6	136600230	136600262	G129786.1		-
chr7	107154688	107154709	G137633.1		-
chr5	76349681	76349713	G110828.1		+
chr11	47023061	47023095	G26263.1		+
chr2	99816304	99816322	G75504.1		+
chr17	80503868	80503892	G61742.1		+
chr7	93287266	93287288	G132840.1		+
chr6	167433981	167434004	G124905.1		+
chr7	92217045	92217074	G136963.1		-
chr7	154723442	154723462	G135097.1		+
chr1	68168896	68168915	G10916.1		-
chr7	101727004	101727023	G133259.1		+
chr19	30945469	30945494	G68809.1		+
chr14	74651529	74651547	G48216.1		+
chr22	36418415	36418435	G90871.1		-
chr15	44731171	44731198	G51540.1		+
chr4	87613700	87613720	G102552.1		+
chr7	152061926	152061943	G139252.1		-
chr13	76264223	76264254	G42465.1		+
chr15	66042815	66042851	G54933.1		-
chr9	108309269	108309294	G147698.1		+
chr3	170112107	170112134	G95253.1		+
chr6	166049298	166049332	G130567.1		-
chr5	173332216	173332235	G114210.1		+
chr19	41247630	41247650	G72863.1		-
chr11	76600813	76600848	G26944.1		+
chr5	94050560	94050589	G111495.1		+
chr19	57937844	57937862	G70749.1		+
chr21	39492950	39492985	G89146.1		-
chr6	139289832	139289859	G129981.1		-
chr19	56931310	56931350	G70485.1		+
chr5	108713416	108713440	G117517.1		-
chr9	33306959	33306976	G146566.1		+
chr15	57244295	57244319	G51906.1		+
chr12	30802998	30803026	G37137.1		-
chr2	20511917	20511938	G79548.1		-
chr5	54924649	54924676	G115588.1		-
chrX	119374282	119374302	G156034.1		-
chr17	58912346	58912375	G61210.1		+
chr20	43955001	43955048	G87265.1		-
chr21	27118870	27118911	G87733.1		+
chr10	63733535	63733566	G18934.1		+
chr13	37401164	37401190	G41242.1		+
chr8	131334130	131334153	G145923.1		-
chr12	19716233	19716259	G31829.1		+
chr7	107050083	107050108	G137558.1		-
chr5	114950879	114950907	G117729.1		-
chr16	84786867	84786889	G57400.1		+
chrX	135293020	135293042	G153785.1		+
chr15	74977875	74977899	G55249.1		-
chr3	191091747	191091779	G95814.1		+
chr14	39651323	39651353	G46573.1		+
chr15	73584112	73584130	G52583.1		+
chr14	67098536	67098557	G47642.1		+
chr8	117709526	117709550	G145437.1		-
chr7	43715960	43715991	G136134.1		-
chr10	94321016	94321050	G24314.1		-
chr3	157874192	157874216	G94836.1		+
chr18	33740871	33740894	G65380.1		+
chr6	57431373	57431408	G121472.1		+
chr15	32959462	32959484	G51108.1		+
chr2	9683415	9683438	G79267.1		-
chr17	49112023	49112058	G63357.1		-
chr2	96851594	96851615	G81711.1		-
chr5	89864039	89864061	G111294.1		+
chr14	66990084	66990112	G47580.1		+
chr14	62017146	62017176	G47433.1		+
chr10	105153571	105153590	G24699.1		-
chr3	41278414	41278437	G92423.1		+
chr5	32125720	32125739	G114829.1		-
chr1	19531421	19531446	G8771.1		-
chr16	74632121	74632140	G58816.1		-
chr17	53240608	53240627	G60841.1		+
chr5	118610019	118610054	G112322.1		+
chrX	73194835	73194855	G152758.1		+
chr5	98278554	98278580	G111599.1		+
chr13	46057939	46057963	G41779.1		+
chr20	30991824	30991847	G85623.1		+
chr1	36304518	36304544	G1110.1		+
chr12	16088718	16088744	G31637.1		+
chr1	21273926	21273946	G8873.1		-
chr10	76121713	76121734	G19447.1		+
chr6	119586939	119586969	G129135.1		-
chr10	49633046	49633069	G18424.1		+
chr7	115864589	115864617	G133843.1		+
chr19	37008299	37008334	G72169.1		-
chr2	191834118	191834139	G83851.1		-
chr1	8640705	8640724	G8623.1		-
chrX	71778434	71778455	G155050.1		-
chr8	133792371	133792396	G142477.1		+
chr6	133602289	133602311	G123764.1		+
chr11	115173667	115173681	G30275.1		-
chr7	69131384	69131405	G132070.1		+
chr2	183834160	183834184	G83706.1		-
chr12	123779967	123779987	G40296.1		-
chr4	31033645	31033671	G101602.1		+
chr3	78986719	78986745	G97799.1		-
chr2	27017050	27017070	G73745.1		+
chrX	135944091	135944112	G156376.1		-
chr7	151765651	151765676	G135071.1		+
chr9	77563636	77563661	G149595.1		-
chr12	97346645	97346674	G35001.1		+
chrX	114406033	114406057	G155957.1		-
chr2	175046790	175046809	G83347.1		-
chr22	40883959	40883984	G90976.1		-
chr12	63001090	63001114	G33406.1		+
chr13	33351266	33351285	G40960.1		+
chr2	198405026	198405053	G78036.1		+
chr7	102734879	102734893	G133307.1		+
chr15	23096028	23096063	G53384.1		-
chr17	3976107	3976137	G61942.1		-
chr5	145877928	145877954	G113600.1		+
chr5	34922274	34922299	G108803.1		+
chr1	176111921	176111955	G13961.1		-
chr1	243843891	243843926	G16608.1		-
chr7	3369968	3369990	G130775.1		+
chr12	100618056	100618079	G35112.1		+
chr4	41269742	41269766	G101752.1		+
chr5	17267953	17267984	G108550.1		+
chr20	13565570	13565594	G86669.1		-
chr9	125765889	125765914	G148095.1		+
chr12	123745546	123745565	G40287.1		-
chr14	81310727	81310751	G50542.1		-
chr4	95188816	95188839	G102681.1		+
chr1	51130656	51130682	G10058.1		-
chr1	61572345	61572362	G1932.1		+
chr6	158302231	158302259	G124615.1		+
chr8	124381042	124381071	G145764.1		-
chr19	37829906	37829919	G69561.1		+
chr2	24347445	24347470	G73615.1		+
chr6	56993874	56993909	G121294.1		+
chr12	11022787	11022814	G36454.1		-
chr15	91291647	91291666	G53075.1		+
chr8	38177245	38177270	G143220.1		-
chr2	213301018	213301039	G84352.1		-
chr21	27126746	27126769	G87739.1		+
chr3	179335277	179335296	G95484.1		+
chr10	91462536	91462562	G19894.1		+
chr11	86056931	86056971	G27094.1		+
chr15	45901873	45901897	G51619.1		+
chr10	34539532	34539556	G22903.1		-
chr7	127957361	127957388	G138303.1		-
chr15	72769970	72769989	G52423.1		+
chr16	81423971	81424003	G57340.1		+
chr12	27909191	27909213	G32232.1		+
chr2	21018805	21018825	G79605.1		-
chr6	125290324	125290358	G123147.1		+
chr10	104417418	104417437	G20857.1		+
chr2	233564115	233564136	G78966.1		+
chr7	131046071	131046101	G134340.1		+
chr2	223773574	223773610	G78678.1		+
chr6	139281801	139281823	G129977.1		-
chr12	85282152	85282187	G38949.1		-
chr20	30999335	30999364	G85633.1		+
chr1	25168793	25168817	G618.1		+
chr7	111122093	111122113	G137720.1		-
chr1	10619082	10619104	G247.1		+
chr18	23885677	23885703	G65162.1		+
chr4	212855	212882	G100831.1		+
chr7	156966227	156966262	G135225.1		+
chr13	26914357	26914376	G40650.1		+
chr8	41874289	41874312	G143302.1		-
chr15	62207859	62207880	G54717.1		-
chr3	155362391	155362421	G99536.1		-
chr7	98736137	98736156	G137206.1		-
chr5	39013693	39013717	G115225.1		-
chr12	46362303	46362329	G37592.1		-
chr14	103372714	103372733	G48844.1		+
chrX	74273797	74273817	G155386.1		-
chr1	59126710	59126736	G10576.1		-
chr14	77974519	77974548	G50452.1		-
chr5	77034260	77034282	G116312.1		-
chr10	18914646	18914680	G22371.1		-
chr10	103131713	103131740	G20761.1		+
chr8	100236830	100236853	G141941.1		+
chr4	30898155	30898179	G101574.1		+
chr9	37885327	37885363	G149475.1		-
chr9	13231548	13231575	G148807.1		-
chr1	223014527	223014556	G7392.1		+
chr20	10545229	10545254	G85125.1		+
chr16	11941402	11941436	G57697.1		-
chr2	170456455	170456480	G76942.1		+
chr6	80723086	80723112	G121956.1		+
chr12	66771881	66771903	G38287.1		-
chr6	38008135	38008159	G120789.1		+
chr13	21441339	21441359	G43316.1		-
chr8	15489701	15489726	G139910.1		+
chr12	97346486	97346507	G35000.1		+
chr11	108667120	108667141	G27490.1		+
chr10	89265949	89265980	G19775.1		+
chr19	38131988	38132007	G72563.1		-
chr5	64816720	64816739	G115918.1		-
chr7	92927230	92927250	G132727.1		+
chr4	69193874	69193897	G105738.1		-
chr15	30943399	30943434	G51051.1		+
chr17	28462893	28462919	G59792.1		+
chr2	175981934	175981969	G83463.1		-
chr20	49525604	49525627	G87390.1		-
chr16	48580662	48580676	G58220.1		-
chr1	24755849	24755869	G556.1		+
chr2	61705777	61705797	G80960.1		-
chr15	52860103	52860130	G54254.1		-
chr12	112470919	112470944	G39765.1		-
chr2	32099244	32099271	G79801.1		-
chr1	53212926	53212947	G1738.1		+
chrX	46382213	46382238	G154680.1		-
chr5	74845218	74845240	G110783.1		+
chr11	85776611	85776638	G29623.1		-
chr1	67413682	67413709	G2229.1		+
chrX	146999216	146999243	G153843.1		+
chr1	84547743	84547770	G2588.1		+
chr13	50911587	50911604	G42038.1		+
chr17	71204048	71204087	G64233.1		-
chr20	39663495	39663529	G85910.1		+
chr7	129037722	129037750	G134236.1		+
chr4	95378643	95378681	G102701.1		+
chr10	115669855	115669886	G21355.1		+
chr12	70655989	70656012	G34145.1		+
chr2	135632400	135632421	G82329.1		-
chr11	31469868	31469903	G28801.1		-
chr12	44123523	44123548	G37509.1		-
chr1	97255775	97255793	G3438.1		+
chr19	21332268	21332296	G68352.1		+
chr6	8078690	8078712	G125218.1		-
chr5	64827719	64827743	G115944.1		-
chr10	125824898	125824917	G25224.1		-
chr21	45293735	45293754	G88346.1		+
chr5	70831971	70831999	G110498.1		+
chr15	73595722	73595735	G52586.2		+
chr19	56892264	56892282	G73302.1		-
chr11	77376247	77376269	G29447.1		-
chr12	19359798	19359818	G31732.1		+
chr3	114803522	114803542	G98224.1		-
chr14	97337548	97337572	G48652.1		+
chr2	17952017	17952053	G73564.1		+
chrX	73451912	73451932	G155270.1		-
chr19	57938463	57938484	G70751.1		+
chr4	151216715	151216746	G107520.1		-
chr12	30845959	30845981	G37165.1		-
chr2	44464401	44464423	G74369.1		+
chr10	5771661	5771685	G17173.1		+
chr1	156992242	156992268	G13454.1		-
chr6	165836406	165836424	G130530.1		-
chr6	57255169	57255199	G121378.1		+
chr17	60021416	60021455	G63842.1		-
chr12	96786291	96786319	G39346.1		-
chr13	79908449	79908472	G45562.1		-
chr1	71532649	71532676	G11149.1		-
chr3	169006071	169006093	G99828.1		-
chr13	53018718	53018738	G44706.1		-
chr17	37689871	37689897	G60480.1		+
chr1	28839201	28839232	G776.1		+
chr5	142682643	142682663	G118622.1		-
chr19	44345576	44345605	G69871.1		+
chr10	114197144	114197166	G24778.1		-
chr7	43660766	43660790	G136099.1		-
chr11	73269554	73269576	G29343.1		-
chr1	87344051	87344078	G11736.1		-
chr16	67711118	67711149	G58575.1		-
chr4	153258313	153258335	G107628.1		-
chr20	30984324	30984347	G85610.1		+
chr13	45120280	45120315	G44145.1		-
chr3	136455194	136455221	G99198.1		-
chr3	141267290	141267316	G94299.1		+
chr19	37746686	37746707	G69542.1		+
chr4	146436471	146436495	G103882.1		+
chr7	114114822	114114847	G133755.1		+
chr9	94855911	94855929	G150010.1		-
chr20	36708444	36708463	G85856.1		+
chr5	126172548	126172576	G112642.1		+
chr6	106633112	106633138	G128448.1		-
chr19	45981910	45981945	G73033.1		-
chr6	89593513	89593538	G127655.1		-
chr15	80370360	80370381	G52765.1		+
chr6	135660737	135660767	G129703.1		-
chr5	93086635	93086664	G116933.1		-
chr8	64084492	64084521	G141397.1		+
chr12	123704315	123704345	G40280.1		-
chr1	217665638	217665663	G15195.1		-
chr2	58391781	58391809	G80664.1		-
chr5	102112370	102112401	G111637.1		+
chr6	149701399	149701419	G124241.1		+
chr14	39587098	39587120	G46569.1		+
chr10	70506890	70506914	G19136.1		+
chr2	38555580	38555607	G79958.1		-
chr16	72820836	72820868	G58789.1		-
chr14	55656037	55656057	G49939.1		-
chr11	28351322	28351346	G25822.1		+
chr9	20562421	20562445	G149082.1		-
chrX	73448139	73448160	G155260.1		-
chr14	67154164	67154199	G47670.1		+
chr6	80727539	80727561	G121962.1		+
chr12	1391907	1391936	G30901.1		+
chr3	141166711	141166735	G94278.1		+
chr4	139800547	139800578	G107296.1		-
chr13	73415057	73415085	G42358.1		+
chr1	212253200	212253225	G6895.1		+
chr1	201836789	201836808	G6469.1		+
chr1	183491660	183491688	G5920.1		+
chr1	173457587	173457610	G5502.1		+
chr17	37416877	37416899	G62811.1		-
chr12	14603053	14603073	G31518.1		+
chr5	5477158	5477192	G108257.1		+
chrX	122851048	122851071	G156151.1		-
chr14	53243224	53243246	G49811.1		-
chr19	30487115	30487142	G68690.1		+
chr6	7286531	7286552	G125181.1		-
chr1	32397361	32397379	G9450.1		-
chr14	103195618	103195654	G48819.1		+
chr13	79970794	79970820	G45626.1		-
chr15	60743260	60743279	G54647.1		-
chr16	3891375	3891400	G57596.1		-
chr3	11330206	11330228	G91407.1		+
chr13	27718738	27718773	G43476.1		-
chr2	230648490	230648511	G84653.1		-
chr15	84260828	84260859	G52861.1		+
chr11	103082496	103082517	G27379.1		+
chr6	37263189	37263218	G120600.1		+
chr2	61442241	61442265	G80845.1		-
chr13	79943615	79943643	G45592.1		-
chr5	114561692	114561727	G117614.1		-
chr8	18687379	18687404	G142903.1		-
chr7	107140518	107140539	G137631.1		-
chr7	135288208	135288229	G134597.1		+
chr22	38311965	38311987	G89866.1		+
chr12	19637683	19637709	G31775.1		+
chr9	135154790	135154814	G150994.1		-
chr19	41214255	41214289	G72861.1		-
chr4	77957882	77957908	G102384.1		+
chrX	123122171	123122206	G153471.1		+
chr4	144322215	144322231	G103816.1		+
chr20	47578063	47578086	G86090.1		+
chr2	58445324	58445354	G80758.1		-
chr11	28195991	28196021	G25800.1		+
chr6	111620422	111620457	G128788.1		-
chr6	110546741	110546772	G122650.1		+
chr5	132423682	132423705	G112884.1		+
chr19	17292878	17292903	G68109.1		+
chr6	4900695	4900717	G119522.1		+
chr9	21554969	21554994	G149133.1		-
chr10	90647661	90647696	G19873.1		+
chr10	135224400	135224428	G21867.1		+
chr1	44118712	44118734	G1412.1		+
chr4	24570717	24570742	G105113.1		-
chr10	72637516	72637538	G19280.1		+
chr6	83633914	83633937	G127169.1		-
chr7	38834791	38834819	G135985.1		-
chr11	119145134	119145169	G27773.1		+
chr3	197014347	197014371	G100689.1		-
chr13	94134402	94134426	G42661.1		+
chr1	224618762	224618788	G15530.1		-
chr13	61056999	61057020	G42265.1		+
chr6	97669368	97669394	G128018.1		-
chr13	79972886	79972912	G45632.1		-
chr6	161459764	161459783	G124761.1		+
chr2	24992120	24992144	G73654.1		+
chr12	1434078	1434099	G30949.1		+
chr2	152333264	152333306	G76533.1		+
chr4	68573285	68573314	G102206.1		+
chr4	39868280	39868304	G105280.1		-
chr19	30464793	30464834	G68653.1		+
chr4	80909029	80909051	G106183.1		-
chr22	40922964	40922983	G90989.1		-
chr6	111848146	111848170	G122772.1		+
chr8	21790184	21790220	G140176.1		+
chr17	53247941	53247969	G60850.1		+
chr20	50214256	50214275	G87437.1		-
chr2	74442464	74442499	G75240.1		+
chr13	34489721	34489745	G41080.1		+
chr15	34265888	34265912	G53587.1		-
chr17	74730661	74730694	G64331.1		-
chr17	65336177	65336205	G64164.1		-
chr4	30844745	30844769	G101565.1		+
chr10	209484	209512	G17013.1		+
chr4	100818893	100818917	G106610.1		-
chr3	121150679	121150708	G98404.1		-
chr19	37311980	37312004	G72349.1		-
chr1	178127864	178127889	G5644.1		+
chr9	37865419	37865441	G146849.1		+
chr8	124099487	124099509	G142336.1		+
chr18	39576392	39576422	G65436.1		+
chr12	95424067	95424091	G39245.1		-
chr17	27263395	27263425	G62509.1		-
chr10	14644406	14644426	G22232.1		-
chr5	179716005	179716029	G119359.1		-
chr2	55800219	55800244	G80605.1		-
chr10	35860087	35860112	G18222.1		+
chr1	231664971	231665000	G8005.1		+
chr11	102950585	102950607	G29977.1		-
chr3	153991284	153991312	G99494.1		-
chr7	37990409	37990439	G131575.1		+
chr2	113495484	113495520	G81953.2		-
chr5	177311315	177311337	G114362.1		+
chr8	110279313	110279343	G145337.1		-
chr15	78733775	78733811	G52673.1		+
chr12	133675191	133675225	G36115.1		+
chr8	61483181	61483208	G141340.1		+
chr10	27372286	27372309	G22616.1		-
chr14	51099038	51099059	G49746.1		-
chr20	40106076	40106099	G87169.1		-
chr11	108379933	108379967	G30159.1		-
chr5	102613033	102613059	G111699.1		+
chr6	84891520	84891544	G127249.1		-
chr12	10760856	10760882	G36406.1		-
chr14	92298358	92298377	G50740.1		-
chr12	46377930	46377951	G37607.1		-
chr12	123720802	123720823	G35874.1		+
chr10	27819340	27819378	G17823.1		+
chr17	44280253	44280283	G63135.1		-
chr11	46505707	46505737	G29010.1		-
chr12	101009904	101009940	G35171.1		+
chr20	3125250	3125273	G86509.1		-
chr1	214498066	214498101	G7018.1		+
chr2	65469295	65469318	G74872.1		+
chr1	52618164	52618185	G1709.1		+
chr13	50653801	50653830	G44630.1		-
chr8	26186119	26186141	G140361.1		+
chr4	76868506	76868525	G106058.1		-
chr5	77044678	77044697	G116321.1		-
chr14	64426516	64426540	G47496.1		+
chr3	78963968	78963991	G97772.1		-
chr1	228880685	228880707	G7883.1		+
chrX	53695434	53695463	G154838.1		-
chr1	227431349	227431377	G15842.1		-
chr3	188592431	188592452	G95771.1		+
chr16	30584531	30584549	G56378.1		+
chr3	56698564	56698589	G97345.1		-
chr18	22057832	22057855	G65153.1		+
chr5	112087680	112087701	G111975.1		+
chr1	193058887	193058913	G6197.1		+
chr2	128235178	128235201	G82126.1		-
chr5	58266190	58266220	G115655.1		-
chr13	30338774	30338794	G43555.1		-
chr4	187133664	187133689	G104597.1		+
chr6	124199468	124199488	G123068.1		+
chr5	172449854	172449885	G114167.1		+
chr13	95286348	95286369	G42704.1		+
chr7	95902044	95902075	G137074.1		-
chr10	95257001	95257036	G20274.1		+
chr3	186274165	186274195	G100334.1		-
chrX	24003471	24003496	G154407.1		-
chr6	102265427	102265449	G122437.1		+
chr5	43536888	43536913	G115459.1		-
chr3	196908485	196908514	G100634.1		-
chr4	113578270	113578292	G103145.1		+
chr15	61297075	61297098	G54695.1		-
chr20	39314924	39314952	G87151.1		-
chr5	144968514	144968540	G118677.1		-
chr4	2240185	2240210	G104718.1		-
chr2	233646267	233646286	G78998.1		+
chr18	37336818	37336844	G66899.1		-
chr12	82655919	82655939	G38905.1		-
chr19	37048823	37048848	G72236.1		-
chr6	20765802	20765824	G120008.1		+
chr1	152207531	152207554	G4614.1		+
chr6	125294537	125294562	G123150.1		+
chr15	72874084	72874100	G52509.1		+
chr19	11783408	11783438	G67966.1		+
chr2	111923507	111923527	G75720.1		+
chr2	128240655	128240678	G82130.1		-
chr7	100863356	100863377	G133219.1		+
chr8	48712561	48712582	G143421.1		-
chr1	109321730	109321755	G3738.1		+
chr3	197022282	197022302	G100693.1		-
chr11	125464624	125464650	G27971.1		+
chr12	69972234	69972253	G34045.1		+
chr5	804956	804985	G114530.1		-
chr1	214806124	214806147	G7041.1		+
chr21	15744858	15744876	G88491.1		-
chr1	113213771	113213800	G4040.1		+
chr10	85907660	85907683	G19661.1		+
chr3	171149798	171149822	G99960.1		-
chr7	79092357	79092381	G132388.1		+
chr7	108207115	108207135	G137694.1		-
chrX	12365789	12365814	G151247.1		+
chr3	88101883	88101903	G97878.1		-
chr5	145613577	145613604	G113504.1		+
chr11	3042825	3042860	G28160.1		-
chr4	148900063	148900084	G103934.1		+
chr1	212140841	212140861	G15019.1		-
chr12	22674739	22674766	G36871.1		-
chr5	150137208	150137230	G118876.1		-
chr19	30984082	30984105	G68828.1		+
chr14	74526398	74526425	G50379.1		-
chr19	37851829	37851853	G69601.1		+
chr3	33699572	33699599	G96750.1		-
chr4	126262681	126262704	G103515.1		+
chr10	94684172	94684196	G20233.1		+
chr14	31613464	31613489	G49311.1		-
chr8	104342582	104342608	G142020.1		+
chr13	52592692	52592713	G42132.1		+
chr5	90289793	90289814	G111396.1		+
chrX	73510052	73510077	G155333.1		-
chr9	88322480	88322500	G149872.1		-
chr2	48676159	48676178	G74580.1		+
chr12	121136917	121136949	G35778.1		+
chr19	35122505	35122521	G71992.1		-
chr12	124499051	124499083	G35944.1		+
chr17	28726679	28726706	G59835.1		+
chr17	46652188	46652213	G63241.1		-
chr15	77760571	77760606	G52655.1		+
chr15	72194551	72194575	G55114.1		-
chr4	106691233	106691261	G102926.1		+
chr7	94622903	94622927	G132993.1		+
chrX	73047491	73047511	G155083.1		-
chr4	106309496	106309522	G106767.1		-
chr13	20304259	20304287	G43231.1		-
chr8	71246942	71246972	G144003.1		-
chr1	161933822	161933846	G4899.1		+
chr1	180015589	180015618	G5795.1		+
chr1	113165145	113165173	G4010.1		+
chr3	167329408	167329435	G99716.1		-
chr15	55833699	55833722	G54412.1		-
chr5	32600099	32600127	G108674.1		+
chr4	6805311	6805332	G101015.1		+
chr4	57798358	57798383	G102147.1		+
chr5	71591059	71591080	G116070.1		-
chr1	244572817	244572840	G16796.1		-
chr5	71502612	71502639	G110550.1		+
chr3	14985702	14985722	G96259.1		-
chr11	75642862	75642885	G26884.1		+
chr15	43031274	43031299	G53803.1		-
chr10	971320	971340	G21962.1		-
chr7	129718760	129718777	G134275.1		+
chr1	27102666	27102693	G704.1		+
chr14	31918640	31918666	G49320.1		-
chr11	33161094	33161125	G28870.1		-
chrX	17772451	17772470	G151370.1		+
chr9	84208269	84208297	G149681.1		-
chr4	26746822	26746842	G101475.1		+
chrX	41675629	41675653	G154634.1		-
chr17	14020361	14020390	G59427.1		+
chr6	131200628	131200656	G129466.1		-
chr13	95285724	95285743	G42700.1		+
chr1	23633804	23633821	G9039.1		-
chr2	63826101	63826137	G74829.1		+
chr4	26434560	26434588	G101436.1		+
chr19	37719800	37719835	G69518.1		+
chr7	11144622	11144657	G131009.1		+
chr9	97201893	97201916	G147411.1		+
chr9	7171491	7171512	G146227.1		+
chr19	30469704	30469730	G68668.1		+
chr1	118437727	118437754	G12857.1		-
chr6	150099315	150099338	G124284.1		+
chr21	40649343	40649368	G89233.1		-
chr5	43487611	43487636	G115440.1		-
chr1	203776077	203776098	G6547.1		+
chr20	32854566	32854592	G86895.1		-
chr19	34687704	34687728	G69017.1		+
chr1	87351351	87351368	G11746.1		-
chr1	172575670	172575692	G5486.1		+
chr15	78766977	78766996	G52686.1		+
chr2	128536557	128536579	G82210.1		-
chr2	61641405	61641429	G80941.1		-
chr15	76202957	76202980	G52628.1		+
chr9	131362096	131362126	G148274.1		+
chr6	90556387	90556413	G122319.1		+
chr18	8768069	8768096	G64673.1		+
chr3	149409943	149409977	G99434.1		-
chr1	63318377	63318406	G2065.1		+
chr8	30690729	30690763	G143116.1		-
chr7	19740827	19740847	G135537.1		-
chr6	90570688	90570709	G122340.1		+
chr5	92844211	92844237	G116888.1		-
chr19	8524523	8524547	G67833.1		+
chr7	72375750	72375776	G132228.1		+
chr12	62684492	62684516	G33251.1		+
chr8	101957966	101957995	G144911.1		-
chr4	78713566	78713598	G106154.1		-
chr5	72194067	72194089	G110603.1		+
chr4	26434813	26434832	G101439.1		+
chrX	72856034	72856069	G152659.1		+
chr15	101716425	101716451	G55761.1		-
chr1	179154786	179154821	G14047.1		-
chr10	121618216	121618237	G25108.1		-
chr7	135093957	135093975	G138676.1		-
chr13	79908818	79908840	G45565.1		-
chr8	59360193	59360217	G141303.1		+
chr14	31400356	31400378	G49261.1		-
chr12	105245796	105245819	G39485.1		-
chr1	220376692	220376712	G15331.1		-
chr10	93811353	93811373	G24289.1		-
chr7	95774714	95774745	G137058.1		-
chr2	159331745	159331768	G76618.1		+
chr1	170648993	170649020	G5359.1		+
chr7	30655051	30655070	G131402.1		+
chr8	133807321	133807351	G142489.1		+
chr7	127957236	127957261	G138302.1		-
chr17	77933637	77933672	G64384.1		-
chr10	75039613	75039642	G23949.1		-
chr16	58573461	58573483	G58449.1		-
chr12	102574152	102574171	G35251.1		+
chr6	57213030	57213055	G121354.1		+
chr1	1504246	1504270	G8486.1		-
chrX	150567071	150567094	G153932.1		+
chr11	77077999	77078019	G29408.1		-
chr13	30155155	30155180	G43547.1		-
chr9	129360906	129360933	G150916.1		-
chr10	65010064	65010082	G23501.1		-
chr10	35098735	35098757	G23063.1		-
chr10	96335232	96335245	G20333.1		+
chr17	65183548	65183568	G64132.1		-
chr2	120587227	120587245	G75866.1		+
chr17	62116988	62117010	G63972.1		-
chr1	225119342	225119376	G7488.1		+
chr10	22139054	22139074	G22414.1		-
chr15	72803635	72803661	G52446.1		+
chr11	3057730	3057753	G28161.1		-
chr12	10762279	10762304	G36409.1		-
chr19	37097229	37097254	G69271.1		+
chr1	228881257	228881281	G7884.1		+
chr7	138920759	138920782	G134673.1		+
chr1	167193839	167193864	G5098.1		+
chr2	203428772	203428800	G78210.1		+
chr1	167894557	167894577	G13657.1		-
chr21	26702125	26702138	G88599.1		-
chr3	176909368	176909389	G100078.1		-
chr14	45574593	45574623	G46664.1		+
chr1	173901726	173901750	G13800.1		-
chr12	80322702	80322722	G38883.1		-
chr13	28149972	28149992	G43510.1		-
chr17	7786800	7786828	G62116.1		-
chr1	171557769	171557796	G5453.1		+
chr8	102195074	102195096	G144929.1		-
chr18	37268152	37268173	G66858.1		-
chr13	38925501	38925523	G41320.1		+
chr19	29190504	29190524	G71903.1		-
chrX	6973821	6973842	G154109.1		-
chr10	65167481	65167525	G23583.1		-
chr1	225181712	225181732	G7556.1		+
chr21	40652908	40652934	G89238.1		-
chr9	2817261	2817295	G148637.1		-
chr2	136282646	136282667	G82386.1		-
chr6	110485568	110485592	G128726.1		-
chr3	196448000	196448024	G95928.1		+
chr2	47398724	47398743	G80379.1		-
chr3	136561000	136561028	G99210.1		-
chr19	32848650	32848674	G68850.1		+
chr11	74500648	74500670	G26828.1		+
chrX	46920607	46920631	G152133.1		+
chr6	143494175	143494203	G124017.1		+
chr6	166011369	166011396	G130560.1		-
chr5	133546215	133546253	G118334.1		-
chr13	96442058	96442086	G42728.1		+
chr6	155147460	155147495	G124496.1		+
chr3	48212427	48212452	G97054.1		-
chr18	37112804	37112826	G66833.1		-
chr9	95042792	95042815	G150047.1		-
chr20	13484572	13484603	G86646.1		-
chr20	33075257	33075282	G85724.1		+
chr6	79753227	79753247	G127005.1		-
chr20	61839618	61839657	G87565.1		-
chr1	64995550	64995571	G2134.1		+
chr15	77676454	77676470	G55399.1		-
chr13	79900667	79900694	G45548.1		-
chr12	76747622	76747650	G38621.1		-
chr8	33277726	33277759	G143146.1		-
chr9	99403748	99403783	G150191.1		-
chr12	88590177	88590214	G34707.1		+
chr10	71969156	71969187	G23822.1		-
chr5	72209186	72209209	G110626.1		+
chr5	141510077	141510097	G113447.1		+
chr9	134029543	134029573	G148361.1		+
chr6	124155698	124155725	G123047.1		+
chr10	79749599	79749612	G24057.1		-
chr17	29579797	29579823	G60067.1		+
chr6	16132381	16132405	G119790.1		+
chr1	46764122	46764145	G9945.1		-
chr17	41268274	41268296	G62929.1		-
chr12	98939915	98939943	G35055.1		+
chr1	173905789	173905827	G13817.1		-
chrX	107814414	107814437	G153221.1		+
chr5	90003017	90003040	G111350.1		+
chr19	53996753	53996774	G70414.1		+
chr22	33695435	33695458	G90757.1		-
chr15	77343869	77343900	G55352.1		-
chr12	110934515	110934542	G39659.1		-
chrX	131209268	131209289	G153630.1		+
chr4	85717497	85717519	G106336.1		-
chr2	68419738	68419767	G81197.1		-
chr9	71688324	71688346	G146880.1		+
chr6	123035377	123035392	G123024.1		+
chr19	30946614	30946635	G68811.1		+
chr5	79092139	79092164	G111027.1		+
chr8	11040198	11040230	G142772.1		-
chr7	103808022	103808044	G137311.1		-
chr2	72977678	72977697	G81387.1		-
chr4	99922845	99922868	G102817.1		+
chr1	197063524	197063545	G14534.1		-
chr7	148522875	148522899	G139011.1		-
chr5	121377256	121377274	G112437.1		+
chr15	80134835	80134853	G55447.1		-
chr6	93962518	93962541	G127849.1		-
chr2	61612068	61612096	G80923.1		-
chr10	34857422	34857440	G22975.1		-
chr1	225790858	225790879	G15611.1		-
chr10	81442295	81442317	G24072.1		-
chrX	107966380	107966397	G155874.1		-
chr20	34327225	34327251	G87060.1		-
chr2	144951448	144951476	G82655.1		-
chr2	181999627	181999645	G77564.1		+
chr11	118473486	118473513	G27765.1		+
chr12	111178362	111178385	G39704.1		-
chr12	72272731	72272750	G34420.1		+
chr15	67812188	67812213	G55042.1		-
chr11	58368089	58368111	G26361.1		+
chr12	105292224	105292252	G39489.1		-
chr12	48067723	48067743	G37731.1		-
chr18	59961090	59961111	G65836.1		+
chr12	1461964	1461990	G31015.1		+
chr1	179817675	179817700	G14096.1		-
chr10	124752665	124752691	G25209.1		-
chr7	30406523	30406547	G131376.1		+
chr7	151745597	151745632	G135066.1		+
chr2	207178967	207179001	G78328.1		+
chr16	78477675	78477705	G57273.1		+
chr1	160397847	160397882	G4782.1		+
chr14	94573389	94573424	G48489.1		+
chr1	52084622	52084649	G1612.1		+
chr11	68249144	68249168	G26690.1		+
chr18	55286133	55286163	G67367.1		-
chr1	64976302	64976328	G2129.1		+
chr15	63557566	63557588	G52062.1		+
chr1	229795743	229795760	G7920.1		+
chr3	169315988	169316016	G99870.1		-
chr2	136248318	136248353	G82361.1		-
chr8	29939465	29939486	G143082.1		-
chr1	163300806	163300834	G4979.1		+
chr12	80168905	80168924	G38820.1		-
chr8	103872064	103872092	G145020.1		-
chr6	128484777	128484802	G129379.1		-
chr6	99990751	99990767	G128200.1		-
chr7	135076308	135076345	G138653.1		-
chr13	66928789	66928809	G45141.1		-
chr22	39451362	39451390	G89887.1		+
chrX	147005178	147005200	G153847.1		+
chr1	245017703	245017730	G16880.1		-
chr15	44818036	44818055	G51568.1		+
chr12	11279517	11279546	G36618.1		-
chr12	123291000	123291027	G35872.1		+
chr2	70195791	70195816	G81262.1		-
chr13	95239496	95239521	G45708.1		-
chr5	178044195	178044217	G119298.1		-
chr6	97596483	97596512	G127947.1		-
chr1	173908021	173908049	G13828.1		-
chr16	46713889	46713924	G58066.1		-
chr9	100046594	100046625	G147507.1		+
chr7	111694911	111694934	G137745.1		-
chr1	213034649	213034671	G6940.1		+
chr6	64291433	64291456	G121510.1		+
chr3	185531889	185531910	G100272.1		-
chr5	176399019	176399038	G119262.1		-
chr3	158530834	158530860	G95017.1		+
chr17	29109892	29109914	G59933.1		+
chr16	72751436	72751460	G57177.1		+
chr2	45616402	45616424	G80291.1		-
chr19	32839749	32839773	G68845.1		+
chrX	15859125	15859151	G154272.1		-
chr11	125540136	125540158	G28039.1		+
chr14	50793344	50793363	G46757.1		+
chr7	94604904	94604925	G132987.1		+
chrX	73041752	73041770	G155066.1		-
chr22	39913157	39913178	G89894.1		+
chr2	61516179	61516202	G80868.1		-
chr11	85984058	85984077	G27059.1		+
chr19	20042577	20042604	G68189.1		+
chrX	40992223	40992247	G151918.1		+
chr3	140684762	140684804	G94236.1		+
chr17	12030885	12030903	G59395.1		+
chr3	169809324	169809345	G99899.1		-
chr18	67713087	67713113	G67581.1		-
chr3	47137282	47137311	G96936.1		-
chr14	55636854	55636887	G49935.1		-
chr2	72735173	72735199	G81349.1		-
chr3	78863658	78863685	G97677.1		-
chr2	46818222	46818246	G80348.1		-
chr4	124061739	124061761	G103478.1		+
chr5	59988320	59988343	G115776.1		-
chr7	93340846	93340872	G132867.1		+
chr9	88283380	88283409	G149859.1		-
chr13	41938146	41938172	G41612.1		+
chr4	15681676	15681700	G104937.1		-
chr1	35643457	35643476	G9560.1		-
chr1	35828212	35828233	G1048.1		+
chr10	52917253	52917272	G18518.1		+
chr10	34958826	34958847	G23013.1		-
chr1	150323965	150323995	G4482.1		+
chr13	20286969	20286995	G43202.1		-
chr7	12693184	12693214	G131041.1		+
chr3	141642834	141642858	G94349.1		+
chr12	22691285	22691320	G36876.1		-
chr13	33297671	33297693	G40931.1		+
chr20	30707421	30707441	G85569.1		+
chr15	74207924	74207949	G55230.1		-
chr7	69153575	69153610	G132083.1		+
chr2	42902254	42902287	G74322.1		+
chr7	102997849	102997871	G133356.1		+
chr3	20223716	20223739	G96501.1		-
chr5	118844801	118844836	G112352.1		+
chr6	126317227	126317249	G123272.1		+
chr19	57818134	57818157	G70656.1		+
chr8	11017966	11017992	G142749.1		-
chr22	31871703	31871728	G90722.1		-
chr10	70741526	70741549	G19190.1		+
chr17	73163035	73163054	G64260.1		-
chr12	19843642	19843667	G31880.1		+
chr12	65090260	65090286	G33468.1		+
chrX	100880962	100880984	G153077.1		+
chr22	50847151	50847173	G90156.1		+
chr20	25181401	25181419	G85466.1		+
chr3	128493302	128493323	G94047.1		+
chr8	116595754	116595780	G145401.1		-
chr5	172447532	172447551	G114166.1		+
chrX	24779184	24779207	G151623.1		+
chr6	52142143	52142160	G126524.1		-
chrX	69532678	69532713	G152524.1		+
chr12	93871294	93871315	G34754.1		+
chr9	93566944	93566963	G147279.1		+
chr11	27164159	27164182	G28689.1		-
chr18	29128679	29128699	G65188.1		+
chr11	115346650	115346671	G30344.1		-
chr22	30359084	30359118	G89725.1		+
chr15	31209675	31209699	G51080.1		+
chr19	10893035	10893059	G67942.1		+
chr15	67948234	67948269	G52211.1		+
chr2	145281144	145281168	G82686.1		-
chr14	67587874	67587900	G47725.1		+
chr3	122147407	122147435	G98536.1		-
chr4	17807061	17807083	G104971.1		-
chr2	71610639	71610668	G75078.1		+
chr6	110494455	110494476	G128733.1		-
chr7	133323614	133323644	G134498.1		+
chr5	167922984	167923007	G114013.1		+
chr10	103128406	103128429	G20759.1		+
chr5	70796009	70796029	G110482.1		+
chr5	145863345	145863367	G113567.1		+
chr13	98654622	98654640	G42819.1		+
chr10	27035824	27035851	G22546.1		-
chr20	1336465	1336500	G84873.1		+
chr2	128720550	128720574	G82257.1		-
chr19	4425230	4425266	G67769.1		+
chr12	28562674	28562708	G32368.1		+
chr22	40959897	40959919	G90996.1		-
chr6	89452558	89452577	G127551.1		-
chr14	54943174	54943193	G49891.1		-
chr8	95552539	95552568	G144690.1		-
chr5	75963602	75963621	G110816.1		+
chr4	99837514	99837545	G106571.1		-
chr3	193395864	193395888	G95898.1		+
chr1	53505705	53505729	G1785.1		+
chr2	136730953	136730980	G82437.1		-
chr9	139793617	139793644	G148475.1		+
chr14	21731362	21731397	G49028.1		-
chr14	68665435	68665461	G47866.1		+
chr7	129720708	129720735	G134277.1		+
chr5	138662496	138662520	G113211.1		+
chr11	57266799	57266822	G29112.1		-
chr2	145252486	145252509	G82681.1		-
chr8	117687978	117688004	G145423.1		-
chr2	136202462	136202490	G82352.1		-
chr14	89055235	89055266	G48388.1		+
chr10	28277681	28277701	G22677.1		-
chr1	78341187	78341208	G2467.1		+
chr4	159619816	159619840	G104075.1		+
chr19	17531987	17532013	G68116.1		+
chr16	50199151	50199177	G56585.1		+
chr4	140279705	140279730	G103680.1		+
chr9	100420068	100420090	G147524.1		+
chr17	6763046	6763072	G59267.1		+
chr20	6004244	6004263	G85015.1		+
chr12	121315820	121315846	G40174.1		-
chr13	48654721	48654740	G44364.1		-
chr17	60140251	60140279	G63949.1		-
chr1	225161980	225162010	G7543.1		+
chr11	134056872	134056898	G30632.1		-
chr19	37245106	37245125	G72333.1		-
chr16	9006701	9006736	G57662.1		-
chr1	197058845	197058893	G14531.1		-
chr4	129029696	129029718	G103569.1		+
chr1	224584607	224584641	G15496.1		-
chr12	49091892	49091918	G37817.1		-
chr12	121297878	121297904	G40164.1		-
chr1	110858136	110858152	G12434.1		-
chr1	32663075	32663101	G875.1		+
chr10	94618155	94618183	G20204.1		+
chr5	17223120	17223145	G108543.1		+
chr10	75484271	75484293	G24024.1		-
chr1	184687370	184687396	G14277.1		-
chr20	3900014	3900034	G84941.1		+
chr6	133692718	133692739	G123815.1		+
chr6	57291032	57291054	G121415.1		+
chr8	101955109	101955133	G144909.1		-
chr8	62447027	62447048	G143765.1		-
chr20	21345642	21345670	G85421.1		+
chr5	32117101	32117120	G114816.1		-
chr17	46632528	46632559	G63237.1		-
chr3	191116357	191116382	G95833.1		+
chr4	68321005	68321040	G105641.1		-
chr14	32051826	32051852	G46317.1		+
chr12	95882413	95882439	G34914.1		+
chr7	124550018	124550042	G138158.1		-
chr1	245012159	245012184	G16860.1		-
chr10	21842568	21842595	G17622.1		+
chr5	106966183	106966218	G117421.1		-
chr8	80972621	80972641	G144315.1		-
chr2	24776650	24776672	G73638.1		+
chr8	54735151	54735174	G143569.1		-
chr12	123076230	123076249	G35837.1		+
chr7	114101400	114101424	G133751.1		+
chr9	103093000	103093021	G150331.1		-
chr12	132577601	132577629	G36047.1		+
chr7	106299328	106299353	G137480.1		-
chr5	72858258	72858281	G116100.1		-
chr4	77957638	77957661	G102383.1		+
chr2	44555818	44555838	G80269.1		-
chr9	88346960	88346977	G149882.1		-
chr6	123047176	123047201	G123028.1		+
chr1	162499157	162499175	G4950.1		+
chr12	111158543	111158559	G39690.1		-
chr13	74657135	74657164	G45320.1		-
chr4	2230611	2230632	G104708.1		-
chr15	77118891	77118922	G55342.1		-
chr2	160624956	160624984	G76715.1		+
chr2	213371000	213371018	G84367.1		-
chr11	12410230	12410244	G25542.1		+
chr12	11116521	11116542	G36486.1		-
chr21	16336639	16336660	G88525.1		-
chr12	70736124	70736143	G34278.1		+
chr20	13485704	13485732	G86647.1		-
chr7	89984556	89984581	G132526.1		+
chrX	24005161	24005192	G154419.1		-
chr3	53338321	53338348	G97270.1		-
chr7	151956176	151956204	G139212.1		-
chr14	35044981	35045002	G49351.1		-
chr1	86130450	86130475	G11654.1		-
chr9	88906118	88906142	G149920.1		-
chr8	19568150	19568168	G142915.1		-
chr5	94872662	94872681	G117060.1		-
chr9	91993135	91993166	G149952.1		-
chr7	135170880	135170918	G138702.1		-
chr2	10923866	10923901	G79325.1		-
chr5	14696028	14696047	G108523.2		+
chr6	157311302	157311330	G124584.1		+
chr2	63223227	63223252	G74814.1		+
chr5	14613495	14613524	G108511.1		+
chr4	149226208	149226233	G107500.1		-
chr3	135875710	135875733	G99073.1		-
chr1	167388751	167388773	G5148.1		+
chr15	76206377	76206399	G52629.1		+
chr3	10037614	10037643	G91349.1		+
chr5	54758434	54758460	G115582.1		-
chr22	36387487	36387509	G90856.1		-
chr13	37573782	37573802	G43848.1		-
chr1	167920270	167920292	G5187.1		+
chr10	115671733	115671757	G21361.1		+
chr6	155080392	155080416	G124434.1		+
chr21	38872959	38872978	G88243.1		+
chr1	93657698	93657726	G3178.1		+
chr12	76944036	76944059	G38678.1		-
chr4	106362487	106362506	G106786.1		-
chr1	150826256	150826282	G13114.1		-
chr7	141302163	141302182	G134851.1		+
chr17	58577332	58577356	G63637.1		-
chr20	34309876	34309904	G87043.1		-
chr1	114498539	114498558	G4136.1		+
chr8	121467866	121467894	G142298.1		+
chr3	38540581	38540600	G92306.1		+
chr6	127631192	127631219	G129310.1		-
chr9	37135045	37135080	G146726.1		+
chr1	93644977	93645010	G12149.1		-
chr6	53203723	53203742	G126576.1		-
chr6	56702003	56702030	G126688.1		-
chr5	115169069	115169089	G117757.1		-
chr8	121486924	121486943	G142314.1		+
chr3	150157264	150157299	G94515.1		+
chr6	136863430	136863453	G129842.1		-
chr7	3402142	3402164	G130781.1		+
chr9	16733395	16733417	G148967.1		-
chr7	87525327	87525350	G132479.1		+
chr1	169136750	169136772	G13666.1		-
chr12	1357361	1357388	G30865.1		+
chr18	54364729	54364756	G65655.1		+
chr2	73245166	73245191	G81421.1		-
chr4	39858540	39858570	G105271.1		-
chr1	171469364	171469391	G5381.1		+
chr12	46267009	46267041	G32753.1		+
chr1	233420794	233420811	G16177.1		-
chr2	190326222	190326244	G77830.1		+
chr7	75958212	75958230	G136638.1		-
chr12	72272763	72272806	G34421.1		+
chrX	133555877	133555903	G153660.1		+
chr1	168029371	168029393	G5220.1		+
chr11	33767344	33767376	G28902.1		-
chr10	44068347	44068365	G23190.1		-
chr3	195965237	195965264	G100485.1		-
chr11	118268838	118268862	G27717.1		+
chr8	10553810	10553829	G142684.1		-
chr11	18629048	18629068	G28611.1		-
chr17	30267720	30267743	G60127.1		+
chrX	119595984	119596005	G156052.1		-
chr14	97331100	97331122	G48641.1		+
chr18	59737205	59737224	G67411.1		-
chr5	145874727	145874749	G113586.1		+
chr12	46760343	46760361	G37686.1		-
chr17	7219135	7219147	G62097.1		-
chrX	102933223	102933249	G155773.1		-
chr2	234746430	234746457	G84731.1		-
chr19	13265373	13265393	G68053.1		+
chr5	77012278	77012308	G116297.1		-
chr17	66528920	66528943	G61543.1		+
chr10	121615774	121615795	G25105.1		-
chr7	131015525	131015546	G134300.1		+
chr10	69660647	69660673	G19074.1		+
chr1	91484444	91484464	G12014.1		-
chr12	94743271	94743297	G39186.1		-
chr1	182818890	182818913	G5866.1		+
chr4	48346340	48346361	G101885.1		+
chr16	14043701	14043720	G56039.1		+
chr19	37333398	37333433	G72366.1		-
chr12	67192092	67192121	G38301.1		-
chr10	111893746	111893772	G20980.1		+
chr12	116490953	116490973	G39911.1		-
chr19	28302109	28302144	G68593.1		+
chr8	33473371	33473394	G140818.1		+
chr6	124178190	124178218	G123057.1		+
chr1	90059417	90059453	G2912.1		+
chr7	101898861	101898884	G133278.1		+
chrX	67754324	67754343	G152488.1		+
chr2	44460541	44460559	G74367.1		+
chr11	22288625	22288651	G25753.1		+
chr13	108866502	108866525	G45950.1		-
chr13	79199422	79199442	G45496.1		-
chr5	106929395	106929424	G117378.1		-
chr2	109490051	109490078	G75691.1		+
chr18	43687493	43687515	G65499.1		+
chr5	179382527	179382563	G119329.1		-
chrX	73450181	73450207	G155266.1		-
chr16	50353536	50353557	G58250.1		-
chr1	114508506	114508527	G4140.1		+
chr18	44391390	44391414	G66979.1		-
chr11	58354200	58354225	G26344.1		+
chr7	131056588	131056612	G134355.1		+
chr9	32973359	32973385	G149278.1		-
chr1	227289370	227289393	G15801.1		-
chr6	166007362	166007384	G130558.1		-
chr2	113411218	113411236	G75758.1		+
chr5	162918673	162918694	G113987.1		+
chr14	75304827	75304852	G48263.1		+
chr8	109219359	109219382	G145276.1		-
chr11	48037001	48037028	G26281.1		+
chrX	56759666	56759691	G152396.1		+
chr9	2019022	2019047	G146119.1		+
chr22	47174331	47174369	G90102.1		+
chr22	24936411	24936438	G90330.1		-
chr15	52842314	52842336	G54229.1		-
chr4	184429377	184429393	G104555.1		+
chr1	150447160	150447186	G4509.1		+
chr12	4806626	4806661	G31239.1		+
chr2	200315340	200315358	G84024.1		-
chr2	70107463	70107490	G74946.1		+
chr1	193055402	193055426	G6180.1		+
chr2	61025426	61025446	G74698.1		+
chr3	160143709	160143730	G95082.1		+
chr14	92591187	92591207	G48440.1		+
chrX	135290852	135290871	G153778.1		+
chr11	72548258	72548277	G29324.1		-
chr6	30530650	30530673	G120391.1		+
chr5	94884877	94884904	G117074.1		-
chr3	196986024	196986051	G100675.1		-
chr10	5499510	5499545	G17120.1		+
chr2	172587087	172587114	G77094.1		+
chr1	202844251	202844272	G6503.1		+
chr11	33094705	33094727	G26008.1		+
chr10	65125359	65125379	G23558.1		-
chr5	108670659	108670707	G117506.1		-
chr6	2771268	2771289	G119427.1		+
chr1	226253587	226253607	G7720.1		+
chr3	150330746	150330769	G94563.1		+
chr13	60653789	60653808	G44951.1		-
chr12	77416132	77416173	G38688.2		-
chr15	52606211	52606238	G54207.1		-
chr1	115276945	115276982	G12758.1		-
chr9	88300861	88300883	G149865.1		-
chr7	131042347	131042376	G134335.1		+
chr7	123370269	123370290	G138086.1		-
chr22	28967386	28967420	G90571.1		-
chr11	129131077	129131107	G30550.1		-
chr1	87357474	87357498	G11753.1		-
chr6	53133577	53133601	G126557.1		-
chr9	4707687	4707711	G146151.1		+
chr3	33128524	33128560	G96688.1		-
chr17	548888	548906	G61780.1		-
chr5	37003620	37003638	G109081.1		+
chr21	33704661	33704684	G88979.1		-
chr12	102319031	102319058	G35215.1		+
chr3	152027504	152027527	G94612.1		+
chr1	52380745	52380766	G10279.1		-
chr15	73910865	73910903	G55217.1		-
chr3	132157558	132157576	G94102.1		+
chr7	152061204	152061226	G139251.1		-
chr22	33687664	33687685	G90747.1		-
chr6	126624213	126624234	G123463.1		+
chr6	1612745	1612762	G119400.1		+
chr12	124081553	124081595	G35891.1		+
chr17	79676918	79676940	G61733.1		+
chr10	129081928	129081945	G21783.1		+
chr4	18018024	18018055	G105032.1		-
chr6	126698142	126698177	G123521.1		+
chr4	166238155	166238184	G104222.1		+
chr1	46102066	46102101	G9915.1		-
chr10	27412214	27412243	G22635.1		-
chr10	70649912	70649940	G19167.1		+
chr10	114210449	114210468	G21171.1		+
chr2	217038802	217038844	G78583.1		+
chr19	34718247	34718273	G69048.1		+
chr2	174774644	174774670	G83261.1		-
chr6	35813000	35813022	G126140.1		-
chr19	38883949	38883970	G69730.1		+
chr2	99237090	99237136	G81760.1		-
chr8	42374906	42374941	G143314.1		-
chr7	67625221	67625248	G136562.1		-
chr9	17237909	17237934	G146314.1		+
chr11	35001809	35001830	G26079.1		+
chr7	99767656	99767680	G137247.1		-
chr3	143709187	143709206	G94450.1		+
chr5	112861984	112862013	G112076.1		+
chr12	65632115	65632155	G33569.1		+
chr1	67452638	67452659	G2274.1		+
chr2	71568077	71568098	G75029.1		+
chr7	107106848	107106873	G137593.1		-
chr6	131946247	131946274	G129509.1		-
chr6	7401597	7401623	G119586.1		+
chr1	94905781	94905802	G3322.1		+
chrX	133562346	133562365	G153678.1		+
chr4	101332896	101332914	G106636.1		-
chrX	34294555	34294577	G154502.1		-
chr2	233587682	233587704	G78974.1		+
chr13	48816367	48816389	G41856.1		+
chr8	48729645	48729672	G143429.1		-
chr6	135663380	135663406	G129714.1		-
chr7	69445525	69445551	G132136.1		+
chr13	79971876	79971904	G45629.1		-
chr8	15612072	15612107	G139980.1		+
chr5	94824211	94824232	G117018.1		-
chr19	37845417	37845436	G69588.1		+
chr15	43323614	43323635	G53843.1		-
chr17	59006076	59006100	G61228.1		+
chr1	243289566	243289591	G16530.1		-
chr6	24784174	24784206	G120135.1		+
chr6	111824405	111824428	G122765.1		+
chr16	9211502	9211520	G55984.1		+
chr17	4132807	4132858	G61963.1		-
chr19	9545770	9545785	G71125.1		-
chr10	103554289	103554311	G24611.1		-
chr15	96938727	96938762	G53220.1		+
chr2	149028738	149028759	G76376.1		+
chr7	149184637	149184660	G139111.1		-
chr16	23530280	23530301	G57914.1		-
chr1	149582633	149582661	G4445.1		+
chr1	78066310	78066339	G11291.1		-
chr2	223807345	223807371	G78699.1		+
chr21	38453983	38454021	G88082.1		+
chr1	87413430	87413458	G2705.1		+
chr11	105875746	105875765	G30022.1		-
chrX	24232809	24232837	G151530.1		+
chr10	31739742	31739772	G18120.1		+
chr3	71006012	71006033	G97523.1		-
chr1	67874076	67874094	G10874.1		-
chr19	6414063	6414092	G71064.1		-
chr13	36879029	36879057	G43781.1		-
chr22	50847776	50847807	G90158.1		+
chr6	34204765	34204800	G120482.1		+
chr9	114222344	114222365	G150473.1		-
chr2	197544778	197544797	G78018.1		+
chr15	65673899	65673922	G54860.1		-
chr7	128410463	128410479	G134204.1		+
chr5	68737728	68737756	G110442.1		+
chr3	167330360	167330385	G99718.1		-
chr1	115250027	115250047	G12738.1		-
chr16	70307114	70307143	G58625.1		-
chr4	153385560	153385586	G107666.1		-
chr13	33217458	33217484	G40893.1		+
chr5	178407292	178407310	G114399.1		+
chr19	57982037	57982059	G73337.1		-
chrX	12175303	12175329	G151221.1		+
chr3	33877776	33877802	G92161.1		+
chrX	24204322	24204345	G151503.1		+
chr1	217724378	217724401	G15203.1		-
chr5	162883325	162883350	G119063.1		-
chr9	34086389	34086410	G149361.1		-
chr12	46360240	46360259	G37588.1		-
chr12	65625603	65625637	G33558.1		+
chr12	51992340	51992366	G32979.1		+
chr9	21991762	21991785	G149151.1		-
chr18	22032753	22032776	G65150.1		+
chr7	27234371	27234392	G135757.1		-
chr10	27049007	27049031	G22567.1		-
chr17	29487410	29487434	G60018.1		+
chr10	105150759	105150784	G24693.1		-
chr1	109760120	109760141	G3795.1		+
chr10	131977570	131977588	G21824.1		+
chr13	61016396	61016430	G42248.1		+
chr6	138991977	138992001	G129938.1		-
chr7	131052413	131052441	G134346.1		+
chr10	64006347	64006372	G23438.1		-
chr1	242025814	242025832	G8274.1		+
chr13	77863652	77863670	G45460.1		-
chr2	24734799	24734826	G73630.1		+
chr1	218506479	218506502	G7193.1		+
chr9	88453688	88453707	G147170.1		+
chr1	193113523	193113546	G6214.1		+
chr3	24020261	24020284	G91992.1		+
chr1	24498745	24498772	G9140.1		-
chr5	179157091	179157109	G114435.1		+
chr5	175703436	175703469	G114266.1		+
chr2	159490267	159490289	G76656.1		+
chr4	83990874	83990894	G102500.1		+
chr1	225608328	225608350	G15563.1		-
chr19	32948400	32948417	G68889.1		+
chr10	116954302	116954329	G21450.1		+
chr6	17648847	17648874	G125476.1		-
chr12	62951375	62951399	G33360.1		+
chr8	52804167	52804188	G143524.1		-
chr10	89520729	89520753	G24213.1		-
chrX	41775490	41775510	G154647.1		-
chr2	21005917	21005933	G79592.1		-
chr13	20621504	20621533	G40490.1		+
chr10	38323686	38323706	G18241.1		+
chr10	112718617	112718638	G21101.1		+
chr22	28994678	28994702	G90583.1		-
chr2	172005753	172005781	G83202.1		-
chr10	17684143	17684169	G22364.1		-
chr21	48080985	48081005	G88465.1		+
chr8	77713245	77713265	G141638.1		+
chr3	196440959	196440981	G95926.1		+
chr11	12928999	12929022	G25553.1		+
chr4	74032466	74032493	G105857.1		-
chr10	98685595	98685621	G20569.1		+
chr3	23554624	23554659	G91881.1		+
chr8	86326711	86326734	G141739.1		+
chr6	149840941	149840964	G130264.1		-
chr17	53002386	53002412	G60807.1		+
chr5	78910227	78910252	G110930.1		+
chr9	19377986	19378009	G149013.1		-
chr6	34573410	34573435	G126094.1		-
chr5	68661843	68661862	G116041.2		-
chr22	28943857	28943883	G90556.1		-
chr1	12363359	12363381	G288.1		+
chr20	24954951	24954973	G86833.1		-
chr4	128959680	128959701	G103562.1		+
chr12	70827069	70827092	G34308.1		+
chr3	142028026	142028066	G99289.1		-
chr4	95705551	95705571	G102743.1		+
chr6	83747119	83747141	G127208.1		-
chr7	129374003	129374015	G134263.1		+
chr16	66650207	66650230	G58540.1		-
chr8	124511704	124511728	G145803.1		-
chr13	33204836	33204853	G40886.1		+
chr8	22280039	22280057	G140224.1		+
chr7	123134049	123134069	G138012.1		-
chr10	114464634	114464665	G21269.1		+
chr11	4153045	4153071	G25371.1		+
chr16	24773011	24773041	G56299.1		+
chr2	20477575	20477600	G79512.1		-
chr13	46590396	46590415	G44221.1		-
chr12	65623618	65623638	G33555.1		+
chr4	73969020	73969044	G105801.1		-
chr1	217996061	217996084	G7155.1		+
chr8	38021049	38021078	G143195.1		-
chr17	27584827	27584850	G62519.1		-
chr5	87528338	87528358	G116767.1		-
chr1	150644384	150644410	G13102.1		-
chr2	213213148	213213177	G84326.1		-
chr2	47129174	47129193	G80351.1		-
chr1	118070055	118070084	G4226.1		+
chr3	170114155	170114168	G95260.1		+
chr11	108090843	108090860	G30139.1		-
chr9	86309892	86309913	G149740.1		-
chr1	115315712	115315764	G12783.1		-
chr16	50070017	50070066	G56576.1		+
chr6	135632017	135632037	G129692.1		-
chr1	217601377	217601399	G15185.1		-
chr17	29684879	29684905	G60108.1		+
chr3	196840872	196840906	G100595.1		-
chr3	131212772	131212798	G98932.1		-
chr14	55753141	55753162	G46988.1		+
chr12	57804877	57804903	G38192.1		-
chr7	93333634	93333658	G132861.1		+
chr2	20487601	20487620	G79524.1		-
chr8	28428735	28428748	G140574.1		+
chr14	50072297	50072324	G46719.1		+
chr4	99800103	99800123	G106538.1		-
chr8	48969815	48969838	G141201.1		+
chr4	20459348	20459372	G101279.1		+
chr21	38618889	38618924	G89137.1		-
chr6	57019691	57019714	G121312.1		+
chr6	4054098	4054120	G119455.1		+
chr5	88014350	88014376	G116806.1		-
chr2	208396723	208396742	G78356.1		+
chr1	86158772	86158796	G11668.1		-
chr14	97016869	97016901	G48544.1		+
chr6	127783436	127783457	G129334.1		-
chr1	175943761	175943785	G13909.1		-
chr18	59920745	59920769	G65813.1		+
chr19	40550665	40550691	G72769.1		-
chr12	70719693	70719716	G34246.1		+
chr17	55198085	55198112	G60872.1		+
chr4	159588852	159588883	G107774.1		-
chr1	161838170	161838199	G4872.1		+
chr20	47596391	47596419	G86092.1		+
chrX	76848703	76848716	G155466.1		-
chr2	189459380	189459402	G77814.1		+
chr3	101312543	101312562	G93650.1		+
chr12	132201986	132202011	G35990.1		+
chrX	24194463	24194487	G151501.1		+
chr3	78915450	78915475	G97707.1		-
chr1	27108289	27108335	G711.1		+
chr15	69071238	69071273	G55052.1		-
chr3	8975936	8975960	G96127.1		-
chr5	145877618	145877643	G113597.1		+
chr3	78685421	78685455	G97661.1		-
chr1	179986888	179986912	G5788.1		+
chr5	61656663	61656686	G109902.1		+
chr1	10299467	10299494	G192.1		+
chr14	73644491	73644520	G48147.1		+
chr15	78455626	78455664	G52666.1		+
chr15	44942830	44942865	G53901.1		-
chr2	145146647	145146674	G82670.1		-
chr5	41731781	41731800	G115364.1		-
chr2	30383283	30383309	G73943.1		+
chr7	742689	742717	G135310.1		-
chr6	142524299	142524330	G123981.1		+
chrX	24882751	24882786	G151738.1		+
chr12	69038836	69038871	G33794.1		+
chr1	242048910	242048952	G8306.1		+
chr5	90372625	90372669	G111398.1		+
chr15	29793920	29793941	G53535.1		-
chr1	100575144	100575178	G12279.1		-
chr7	92951121	92951150	G132743.1		+
chr17	28829498	28829524	G59869.1		+
chr7	116507177	116507199	G133889.1		+
chr15	51221661	51221682	G51794.1		+
chr15	34518398	34518421	G51121.1		+
chr13	28817166	28817182	G40746.1		+
chr19	30439132	30439152	G68615.1		+
chr13	48938023	48938045	G41901.1		+
chr1	23640914	23640935	G9060.1		-
chr3	11599034	11599052	G96198.1		-
chr4	120181474	120181508	G103304.1		+
chr1	109322944	109322963	G3739.1		+
chr15	75095177	75095199	G52606.1		+
chr7	128887223	128887248	G134217.1		+
chr5	14698016	14698038	G108526.1		+
chr8	104411001	104411019	G145033.1		-
chr17	79221673	79221696	G64410.1		-
chr20	13528105	13528126	G86655.1		-
chr1	171498639	171498674	G5413.1		+
chr19	53300898	53300920	G73229.1		-
chr6	34277319	34277339	G126027.1		-
chr3	185386547	185386568	G100238.1		-
chr1	235876068	235876090	G16396.1		-
chr16	78263256	78263283	G57264.1		+
chrX	73393021	73393043	G155206.1		-
chr19	44480164	44480191	G69911.1		+
chr21	40566260	40566296	G89178.1		-
chr12	63272401	63272436	G38233.1		-
chr2	39219065	39219091	G80029.1		-
chr3	61072864	61072890	G97416.1		-
chr18	72515498	72515520	G66030.1		+
chr3	160531480	160531505	G95104.1		+
chr6	143498239	143498256	G124019.1		+
chr21	15744441	15744471	G88487.1		-
chr2	72606359	72606389	G81344.1		-
chr9	22003815	22003835	G149158.1		-
chr8	9536594	9536621	G139816.1		+
chr2	162192719	162192741	G76771.1		+
chr13	45064233	45064255	G44128.1		-
chr16	70560035	70560056	G57088.1		+
chr13	67778062	67778092	G45145.1		-
chr15	68575635	68575658	G52317.1		+
chr5	170344696	170344719	G114060.1		+
chr11	46102010	46102033	G28997.1		-
chr5	71600188	71600210	G116075.1		-
chr9	95392037	95392058	G150075.1		-
chr22	33692444	33692461	G90752.1		-
chr5	31423055	31423079	G114769.1		-
chr6	105216496	105216511	G128411.1		-
chr14	55515435	55515463	G46944.1		+
chrX	122749406	122749428	G156100.1		-
chr10	11531381	11531400	G22147.1		-
chr2	32668528	32668558	G74119.1		+
chr6	80196369	80196425	G127071.1		-
chr5	60825231	60825251	G109873.1		+
chr8	91972907	91972942	G144554.1		-
chr7	93283838	93283858	G132824.1		+
chr3	119784013	119784033	G98325.1		-
chr6	168291011	168291038	G124974.1		+
chr1	12358835	12358856	G286.1		+
chr1	219360249	219360270	G7222.1		+
chr19	37237550	37237571	G72323.1		-
chr14	92230691	92230713	G50724.1		-
chr12	42813523	42813550	G32591.1		+
chr18	37265994	37266013	G66853.1		-
chr1	35830897	35830916	G1055.1		+
chr1	156260619	156260647	G13407.1		-
chr2	228392040	228392060	G78797.1		+
chr15	68584062	68584086	G52325.1		+
chr3	136049030	136049059	G94145.1		+
chr3	24525241	24525261	G96545.1		-
chr22	22007643	22007660	G89542.1		+
chr4	40604658	40604686	G105320.1		-
chr9	114309517	114309544	G147857.1		+
chr3	133325744	133325767	G98970.1		-
chr17	57994240	57994265	G61168.1		+
chr6	161413809	161413844	G124753.1		+
chr1	2330884	2330908	G36.1		+
chr1	205687077	205687103	G14894.1		-
chr7	93234831	93234854	G132765.1		+
chr14	31389192	31389220	G49242.1		-
chr5	53349132	53349154	G115546.1		-
chr2	135210320	135210340	G75997.1		+
chr10	38333016	38333051	G18258.1		+
chr4	57065884	57065902	G102106.1		+
chr1	60295909	60295931	G1890.1		+
chr1	206826331	206826352	G6679.1		+
chr5	177042384	177042423	G114354.1		+
chr7	35056023	35056052	G135930.1		-
chr5	171354341	171354361	G119154.1		-
chr3	10078118	10078143	G91366.1		+
chr14	71513009	71513035	G47993.1		+
chr4	24824065	24824090	G105118.1		-
chr5	112874239	112874272	G112089.1		+
chr11	65202939	65202959	G26552.1		+
chr9	140503683	140503711	G148496.1		+
chr5	114928303	114928324	G117690.1		-
chr19	39883531	39883560	G69763.1		+
chr4	143476	143499	G100798.1		+
chr6	149829444	149829472	G130248.1		-
chr2	232965283	232965306	G78953.1		+
chr6	24173574	24173596	G125626.1		-
chr2	24054133	24054151	G79640.1		-
chr7	17977251	17977278	G135520.1		-
chr7	148579703	148579726	G139077.1		-
chr5	44816701	44816733	G109395.1		+
chr5	74711960	74711987	G116168.1		-
chr4	128802899	128802922	G103546.1		+
chr6	11124504	11124527	G119690.1		+
chrX	150574477	150574497	G153946.1		+
chr5	167986624	167986649	G119108.1		-
chr1	193130111	193130134	G6233.1		+
chr19	18673862	18673892	G68133.1		+
chr11	33763228	33763247	G28899.1		-
chr2	110959847	110959881	G81895.1		-
chr11	47257840	47257865	G26273.1		+
chr12	90097030	90097056	G39079.1		-
chr8	120810575	120810599	G145618.1		-
chr20	58487475	58487510	G87522.1		-
chr2	10046919	10046945	G73484.1		+
chr6	64291376	64291395	G121509.1		+
chr10	127435570	127435594	G21754.1		+
chr12	72270080	72270105	G34414.1		+
chr11	33177999	33178021	G28881.1		-
chr8	26174828	26174854	G140348.1		+
chr10	96368310	96368340	G20414.1		+
chr3	38329140	38329163	G92272.1		+
chr1	101421671	101421697	G3632.1		+
chr6	138954831	138954854	G129924.1		-
chr1	205684677	205684696	G14879.1		-
chr16	70583499	70583540	G57106.1		+
chr9	2778148	2778172	G148612.1		-
chr6	101271905	101271924	G128312.1		-
chr17	65882583	65882620	G61475.1		+
chr6	145172563	145172586	G124106.1		+
chr17	3627405	3627425	G59214.1		+
chr6	133849339	133849370	G123854.1		+
chr12	76456989	76457009	G38563.1		-
chr17	6534042	6534065	G62070.1		-
chr19	37324710	37324730	G72360.1		-
chr7	156523959	156523984	G139363.1		-
chr10	32619926	32619949	G22840.1		-
chr10	32594649	32594671	G22832.1		-
chr7	115898463	115898482	G133866.1		+
chr5	53182317	53182339	G115531.1		-
chr14	97276672	97276690	G48589.2		+
chr13	21365249	21365277	G43281.1		-
chr10	11633759	11633787	G22165.1		-
chr3	150177395	150177407	G94522.1		+
chr8	97623564	97623599	G141905.1		+
chr6	44395933	44395960	G120951.2		+
chr5	176640211	176640237	G114326.1		+
chr5	130900963	130900986	G118051.1		-
chr2	30677999	30678035	G73945.1		+
chr16	56809903	56809931	G56735.1		+
chr2	197964257	197964280	G83933.1		-
chr15	66059492	66059517	G54945.1		-
chr7	134673861	134673883	G134554.1		+
chr7	129805908	129805930	G138395.1		-
chr13	21475281	21475313	G43323.1		-
chr5	130785517	130785544	G118013.1		-
chr1	178997013	178997048	G5708.1		+
chr13	37624847	37624877	G43892.1		-
chr13	100215289	100215314	G42893.1		+
chr12	10981600	10981631	G36437.1		-
chr5	79708361	79708407	G111048.1		+
chr2	233729859	233729878	G79028.1		+
chr10	76093414	76093435	G19442.1		+
chr14	100299153	100299172	G48710.1		+
chr17	48772430	48772449	G63321.1		-
chr2	99714345	99714364	G81779.1		-
chr13	28774457	28774479	G40723.1		+
chr19	4397073	4397098	G71011.1		-
chr6	17652738	17652757	G125487.1		-
chr15	63808456	63808484	G52077.1		+
chr2	64819592	64819613	G74859.1		+
chr21	30414651	30414677	G87790.1		+
chr14	99636882	99636917	G50897.1		-
chr1	87172629	87172651	G2652.1		+
chr8	30902327	30902357	G140701.1		+
chr11	86052066	86052101	G27087.1		+
chrX	148564031	148564062	G156488.1		-
chr15	68381777	68381812	G52237.1		+
chr14	97024288	97024309	G48554.1		+
chr20	3305462	3305485	G86524.1		-
chr6	135757660	135757681	G129738.1		-
chr15	37283141	37283164	G53694.1		-
chr6	139501150	139501173	G123934.1		+
chr16	74685558	74685577	G58843.1		-
chr2	242257822	242257844	G79140.1		+
chr15	44939172	44939206	G53899.1		-
chr14	79746434	79746463	G48348.1		+
chr18	45365302	45365317	G67059.1		-
chr7	919236	919259	G130742.1		+
chr1	179825308	179825332	G14110.1		-
chr10	28830674	28830698	G17891.1		+
chr3	120043505	120043527	G98335.1		-
chr6	126721750	126721776	G123539.1		+
chr19	39220863	39220891	G69743.1		+
chr3	61184510	61184536	G97425.1		-
chr3	190023514	190023535	G100361.1		-
chr19	37844844	37844894	G69584.1		+
chr4	128960801	128960836	G103564.1		+
chr20	13571905	13571930	G86674.1		-
chr5	5432045	5432070	G108220.1		+
chr17	18704159	18704179	G59565.1		+
chr13	40277599	40277626	G41534.1		+
chr4	110374023	110374052	G103031.1		+
chr14	60763774	60763795	G47287.1		+
chr6	79764405	79764420	G127025.1		-
chr2	164463961	164463989	G83025.1		-
chr4	54250135	54250162	G101997.1		+
chr10	35732306	35732331	G18205.1		+
chr18	33033288	33033320	G66709.1		-
chr7	152037977	152037999	G139245.1		-
chr10	104417615	104417639	G20858.1		+
chr5	54984968	54984990	G115599.1		-
chr19	7116714	7116745	G71075.1		-
chr7	107182653	107182677	G137642.1		-
chr1	32393114	32393149	G9447.1		-
chr2	149881286	149881313	G76474.1		+
chr3	148797847	148797867	G99404.1		-
chr7	156652082	156652105	G139409.1		-
chr2	170591547	170591566	G76989.1		+
chr1	94004406	94004435	G3298.1		+
chr2	141344564	141344585	G82455.1		-
chr20	30956660	30956682	G85594.1		+
chr2	99715990	99716014	G81783.1		-
chr12	97312636	97312671	G34984.1		+
chr5	134625505	134625524	G113029.1		+
chr20	4675223	4675254	G84962.1		+
chr9	8596384	8596404	G148746.1		-
chr12	76746730	76746759	G38616.1		-
chr20	34241584	34241603	G86990.1		-
chr9	128594369	128594393	G148189.1		+
chr10	120076808	120076834	G24938.1		-
chr2	243050748	243050778	G79181.1		+
chr3	8970136	8970171	G96116.1		-
chr8	131072322	131072358	G145911.1		-
chr12	64179082	64179105	G33417.1		+
chr12	110725173	110725201	G35608.1		+
chr8	99523237	99523258	G144762.1		-
chr13	95239897	95239919	G45711.1		-
chr1	76270182	76270214	G2430.1		+
chr3	53140481	53140503	G97261.1		-
chr7	115855369	115855399	G133839.1		+
chr1	212173653	212173673	G15058.1		-
chr7	138875541	138875556	G134665.1		+
chr1	94352079	94352103	G12175.1		-
chrX	53690819	53690840	G154835.1		-
chr10	30627621	30627648	G22744.1		-
chrX	133622511	133622539	G153712.1		+
chr12	14522194	14522213	G31441.1		+
chr6	17465409	17465437	G119811.1		+
chr6	45219320	45219332	G126397.1		-
chr6	79764369	79764392	G127024.1		-
chr2	39639655	39639676	G80090.1		-
chr9	72908575	72908597	G146916.1		+
chr5	80715902	80715922	G116523.1		-
chr8	133827521	133827556	G142511.1		+
chr1	243321457	243321491	G16532.1		-
chr8	72225701	72225727	G144091.1		-
chr5	10367805	10367830	G108365.1		+
chr13	26773261	26773283	G43451.1		-
chr5	74817500	74817520	G110777.1		+
chr18	60621834	60621863	G65881.1		+
chr1	161818530	161818553	G4862.1		+
chr11	58917542	58917563	G26424.1		+
chrX	114355863	114355889	G155941.1		-
chr11	103247171	103247191	G27394.1		+
chr20	21355017	21355035	G85429.1		+
chr11	5686813	5686848	G28230.1		-
chr1	50088300	50088335	G10006.1		-
chr18	63431476	63431499	G65892.1		+
chr13	94343077	94343097	G42670.1		+
chr16	70591452	70591477	G57109.1		+
chr5	626326	626356	G108188.1		+
chr1	179813138	179813160	G14088.1		-
chr5	122140509	122140544	G112487.1		+
chr5	127512727	127512757	G112724.1		+
chr12	48059805	48059833	G37722.1		-
chr2	62942093	62942120	G74786.1		+
chr9	14675468	14675487	G148930.1		-
chr11	43857181	43857200	G26220.1		+
chr10	97909285	97909313	G20495.1		+
chr1	101401634	101401657	G3629.1		+
chr1	215795108	215795139	G7140.1		+
chr12	88443177	88443197	G34663.1		+
chr1	193100108	193100137	G6208.1		+
chr1	21449589	21449610	G8933.1		-
chr5	137684176	137684197	G113094.1		+
chr13	60630481	60630497	G44941.1		-
chr8	66724786	66724807	G143864.1		-
chr6	47528672	47528695	G121048.1		+
chr2	85271086	85271121	G75376.1		+
chr1	52205723	52205749	G1639.1		+
chr5	114943121	114943149	G117705.1		-
chr6	149863335	149863355	G130280.1		-
chr7	95900662	95900684	G137073.1		-
chr8	9503585	9503606	G139787.1		+
chr1	101471980	101472007	G12346.1		-
chr2	26283100	26283127	G73684.1		+
chr4	57895421	57895442	G102168.1		+
chr6	99785624	99785646	G128097.1		-
chr17	12786242	12786269	G59410.1		+
chr1	113002065	113002088	G4001.1		+
chr9	77761882	77761902	G146980.1		+
chr2	85548738	85548757	G81625.1		-
chr14	55741395	55741443	G46977.1		+
chr1	7091490	7091512	G107.1		+
chr7	99166232	99166262	G133156.1		+
chr15	61284244	61284269	G54693.1		-
chr1	204518864	204518901	G6630.1		+
chr3	169217133	169217168	G99846.1		-
chr5	153400000	153400021	G118916.1		-
chr19	30862936	30862968	G68798.1		+
chr1	68575233	68575264	G10950.1		-
chr2	113247483	113247506	G75738.1		+
chr16	46832706	46832725	G58090.1		-
chr10	134034029	134034046	G25333.1		-
chr3	47200326	47200360	G96970.1		-
chr7	131055856	131055880	G134353.1		+
chr7	2278406	2278432	G135333.1		-
chr5	64870265	64870300	G110110.1		+
chr8	17426508	17426544	G140070.1		+
chr9	134923066	134923093	G150986.1		-
chr11	129771605	129771628	G30565.1		-
chr1	27104027	27104049	G708.1		+
chr15	89815778	89815797	G52978.1		+
chr3	193343586	193343614	G95878.1		+
chr11	85700840	85700871	G29589.1		-
chr9	127910404	127910421	G150873.1		-
chr10	28842342	28842362	G17921.1		+
chr7	39710663	39710690	G131617.1		+
chr12	70233728	70233763	G34091.1		+
chr13	35557153	35557184	G41179.1		+
chr3	197637170	197637197	G100706.1		-
chr19	23404805	23404825	G71700.1		-
chr3	114714186	114714206	G98214.1		-
chr10	135225293	135225319	G21868.1		+
chr11	120225179	120225204	G27808.1		+
chr2	210905161	210905188	G78482.1		+
chr2	46851738	46851761	G74483.1		+
chr19	53871249	53871273	G70394.1		+
chr17	59881006	59881035	G63752.1		-
chrX	131509531	131509554	G156237.1		-
chr6	150140470	150140487	G130351.1		-
chrX	34323546	34323577	G154520.1		-
chr6	161485666	161485686	G124788.1		+
chr5	60454806	60454829	G115826.1		-
chr11	116907420	116907443	G30389.1		-
chr4	100818122	100818152	G106607.1		-
chr1	3763635	3763651	G8538.1		-
chr2	71135562	71135592	G75003.1		+
chr11	33096587	33096614	G26012.1		+
chr17	15919152	15919180	G59504.1		+
chr1	70773782	70773804	G11080.1		-
chr3	167401811	167401833	G99768.1		-
chr1	182848135	182848159	G5881.1		+
chr8	74532091	74532114	G144147.1		-
chr9	33021736	33021756	G149316.1		-
chr10	93747932	93747968	G20128.1		+
chr19	23534346	23534369	G71737.1		-
chr12	96263324	96263347	G34954.1		+
chr1	52216294	52216319	G1646.1		+
chr1	247148026	247148050	G16959.1		-
chr1	245014628	245014650	G16867.1		-
chr6	125297043	125297063	G123153.1		+
chr2	162242709	162242730	G76811.1		+
chr1	183449374	183449399	G5900.1		+
chr1	31737412	31737443	G9385.1		-
chr16	27480060	27480090	G57947.1		-
chr1	180361489	180361516	G14188.1		-
chr12	62741442	62741463	G33278.1		+
chr5	108741566	108741580	G117527.1		-
chr12	133614725	133614744	G36082.1		+
chr14	102631741	102631763	G48793.1		+
chr10	65118329	65118352	G23554.1		-
chr2	75930131	75930155	G81516.1		-
chr4	25267060	25267078	G101371.1		+
chr17	59198157	59198186	G61255.1		+
chr1	51384720	51384742	G10189.1		-
chr8	6275866	6275887	G139605.1		+
chr4	54922855	54922877	G105518.1		-
chr15	91274173	91274197	G53073.1		+
chr6	42849999	42850020	G120879.1		+
chr10	89285292	89285317	G19784.1		+
chr15	25673681	25673697	G53477.1		-
chr4	20498267	20498295	G101286.1		+
chr7	117826378	117826406	G133989.1		+
chrX	73336374	73336402	G155191.1		-
chr9	15498940	15498968	G148955.1		-
chr3	43752943	43752973	G92539.1		+
chr6	16709975	16709996	G125428.1		-
chr6	4795485	4795506	G119485.1		+
chr10	28847538	28847561	G17929.1		+
chr17	45263088	45263111	G63193.1		-
chr14	53075817	53075852	G46851.1		+
chr20	49571823	49571849	G87424.1		-
chr22	24146374	24146409	G89559.1		+
chr18	36837865	36837885	G66772.1		-
chr8	101703046	101703072	G144867.1		-
chr19	49470080	49470101	G70299.1		+
chrX	137816019	137816039	G156401.1		-
chr16	3876752	3876772	G57583.1		-
chr1	235418683	235418717	G16337.1		-
chr1	31405289	31405308	G9284.1		-
chr6	109785283	109785307	G128702.1		-
chr3	42664905	42664929	G92486.1		+
chr17	30703001	30703024	G60208.1		+
chr6	89334474	89334501	G127489.1		-
chrX	74727357	74727376	G155410.1		-
chr7	108131912	108131942	G137664.1		-
chr11	47861618	47861642	G29091.1		-
chr11	120220578	120220605	G27804.1		+
chr5	54621050	54621078	G109623.1		+
chr20	18539686	18539706	G85297.1		+
chr2	242231046	242231068	G84819.1		-
chr5	82419386	82419403	G111158.1		+
chr1	63977593	63977628	G10772.1		-
chr18	13124360	13124390	G64971.1		+
chr9	135712705	135712730	G151032.1		-
chr19	54035164	54035192	G70417.1		+
chr3	17769073	17769091	G96420.1		-
chr1	61629971	61629992	G1961.1		+
chr6	7909070	7909104	G125206.1		-
chr13	52991815	52991836	G44692.1		-
chr1	171562304	171562322	G5459.1		+
chr6	168370640	168370661	G125009.1		+
chrX	74350963	74350995	G155405.1		-
chr9	33043204	33043224	G149324.1		-
chr3	38577288	38577310	G92324.1		+
chr6	74226633	74226657	G126811.1		-
chrX	17772203	17772239	G151366.1		+
chr17	13502150	13502173	G62229.1		-
chr3	160154744	160154764	G99638.1		-
chr5	98196524	98196545	G117133.1		-
chr8	6612456	6612485	G139682.1		+
chr2	55800456	55800475	G80607.1		-
chr2	9755521	9755543	G79286.1		-
chr4	476865	476885	G104661.1		-
chr19	37002946	37002968	G72157.1		-
chr3	128893186	128893216	G98821.1		-
chr5	89701418	89701439	G116831.1		-
chr17	59881374	59881393	G63754.1		-
chr18	32263427	32263445	G65303.1		+
chr19	35171948	35171973	G69150.1		+
chr1	100355321	100355344	G3547.1		+
chr14	31908875	31908902	G49319.1		-
chr3	69069489	69069524	G97497.1		-
chr14	55521839	55521867	G46952.1		+
chr12	77416924	77416944	G38690.1		-
chr8	74704501	74704533	G144165.1		-
chr1	53692957	53692985	G10369.1		-
chr7	107130029	107130050	G137625.1		-
chr13	48835863	48835891	G41868.1		+
chr11	110164731	110164752	G30207.1		-
chr6	105475623	105475645	G122468.1		+
chr12	75891659	75891687	G38508.1		-
chr6	33268842	33268859	G125995.1		-
chr6	10773827	10773850	G119663.1		+
chr2	9693149	9693168	G79268.1		-
chr17	65334177	65334200	G64152.1		-
chr15	60722614	60722646	G54640.1		-
chr13	46623929	46623952	G44277.1		-
chr1	6683035	6683054	G51.1		+
chr16	3894722	3894743	G57602.1		-
chr14	60730191	60730216	G47234.1		+
chr14	55511675	55511703	G46922.1		+
chr20	43577758	43577783	G87256.1		-
chr1	87563647	87563668	G2731.1		+
chr6	79716799	79716818	G126962.1		-
chrX	122776845	122776872	G156123.1		-
chr10	34687406	34687436	G22935.1		-
chr21	40579962	40579988	G89183.1		-
chr1	160229482	160229504	G13515.1		-
chr15	102186521	102186556	G55820.1		-
chr12	111997622	111997645	G39725.1		-
chr7	102919634	102919656	G137282.1		-
chr16	75416155	75416178	G58888.1		-
chr2	30733656	30733687	G73967.1		+
chr15	27004375	27004401	G53493.1		-
chr9	98746655	98746676	G147501.1		+
chr8	48369157	48369190	G141145.1		+
chr2	142808543	142808569	G82592.1		-
chr2	29170589	29170617	G73922.1		+
chr20	30991208	30991238	G85621.1		+
chr2	75887493	75887514	G75290.1		+
chr9	37181079	37181104	G146772.1		+
chr2	55890748	55890771	G80640.1		-
chr12	70743814	70743849	G34291.1		+
chr15	80365176	80365199	G52754.1		+
chr3	142431362	142431390	G94357.1		+
chrX	129988334	129988364	G156209.1		-
chr3	101297647	101297677	G93643.1		+
chr1	242036787	242036816	G8291.1		+
chr10	112334717	112334738	G21005.1		+
chr1	84334464	84334486	G11473.1		-
chr12	29532775	29532795	G37081.1		-
chr9	139565104	139565126	G148472.1		+
chr21	16384670	16384702	G88533.1		-
chr11	58385625	58385648	G26382.1		+
chr8	77778713	77778737	G141653.1		+
chr3	31653345	31653367	G92079.1		+
chr10	74281975	74282000	G23857.1		-
chr6	149982011	149982042	G130299.1		-
chr14	103128506	103128531	G48816.1		+
chr8	17844859	17844890	G140112.1		+
chr1	113968711	113968739	G4094.1		+
chr2	88902468	88902503	G81685.1		-
chr10	12028676	12028697	G22179.1		-
chr12	1317378	1317403	G30797.1		+
chr5	112878292	112878319	G112093.1		+
chr15	68391490	68391521	G52252.1		+
chr1	32384693	32384728	G9439.1		-
chr8	11005799	11005820	G142736.1		-
chr5	32157724	32157742	G114865.1		-
chr6	76338930	76338949	G121821.1		+
chr10	124750594	124750615	G25200.1		-
chr8	465719	465739	G142613.1		-
chr16	74339661	74339688	G57191.1		+
chrX	73807350	73807376	G155352.1		-
chr2	61520220	61520238	G80876.1		-
chr2	100004732	100004758	G75529.1		+
chr8	117810265	117810290	G142253.1		+
chr20	18526655	18526677	G85287.1		+
chr1	19504791	19504810	G8761.1		-
chr1	220117887	220117911	G15262.1		-
chr20	31445544	31445570	G85672.1		+
chr14	39556659	39556680	G49491.1		-
chr19	29166843	29166867	G71889.1		-
chr18	44671879	44671906	G67028.1		-
chr11	65038556	65038583	G26525.1		+
chr4	122589353	122589381	G107057.1		-
chr6	116755504	116755539	G122857.1		+
chr2	135702447	135702479	G76034.1		+
chr6	64356740	64356764	G121536.1		+
chr8	71265791	71265819	G144005.1		-
chr7	63778121	63778165	G131779.1		+
chr1	51118779	51118805	G10054.1		-
chr7	44922767	44922794	G136301.1		-
chr6	15400887	15400906	G119784.1		+
chr6	37888068	37888087	G120708.1		+
chr13	96250443	96250466	G45735.1		-
chr1	84553218	84553253	G2591.1		+
chr17	53016892	53016917	G60812.1		+
chr4	54913970	54913982	G105513.1		-
chr3	4788281	4788299	G91179.1		+
chr6	109484822	109484853	G122626.1		+
chr5	68473559	68473591	G110402.1		+
chr10	94402327	94402357	G20182.1		+
chr2	203167824	203167855	G78186.1		+
chr1	225228413	225228431	G7607.1		+
chrX	37316401	37316429	G151860.1		+
chr10	17741929	17741949	G17526.1		+
chr6	34355489	34355519	G126069.1		-
chr5	157221597	157221615	G118967.1		-
chr3	33638262	33638293	G96731.1		-
chr13	79896446	79896471	G45540.1		-
chr14	50133256	50133288	G49643.1		-
chr7	87524258	87524278	G132477.1		+
chr1	210764233	210764253	G6824.1		+
chr9	19066396	19066418	G148979.1		-
chr16	69666248	69666271	G57009.1		+
chr3	135887584	135887609	G99084.1		-
chr12	1469301	1469322	G31022.1		+
chr4	104104089	104104119	G106743.1		-
chrX	76932625	76932645	G155529.1		-
chr7	92914966	92914988	G132721.1		+
chr11	62012118	62012141	G26469.1		+
chr19	21307587	21307612	G68335.1		+
chr15	64802567	64802591	G52110.1		+
chr1	212139064	212139087	G15015.1		-
chr1	91443400	91443425	G11955.1		-
chr4	85593709	85593739	G106323.1		-
chr6	109689778	109689801	G128683.1		-
chrX	133562783	133562806	G153681.1		+
chr21	38844210	38844238	G88225.1		+
chr1	167225593	167225609	G5115.1		+
chr6	83896795	83896824	G127226.1		-
chr6	155117671	155117700	G124468.1		+
chr19	44720533	44720553	G70125.1		+
chr7	91836279	91836303	G136919.1		-
chr5	124062341	124062367	G117914.1		-
chr3	121237934	121237953	G98436.1		-
chrX	53154429	53154455	G152290.1		+
chr6	57309558	57309586	G121435.1		+
chr3	160219042	160219087	G99658.1		-
chr4	139090084	139090110	G107277.1		-
chr3	150282845	150282869	G94546.1		+
chr15	89683684	89683705	G52952.1		+
chr6	138929825	138929845	G129919.1		-
chr9	114303789	114303813	G147849.1		+
chr14	97350970	97350993	G48662.1		+
chr10	34969043	34969065	G23018.1		-
chr4	89942995	89943018	G106445.1		-
chr5	87502691	87502717	G116722.1		-
chr16	75183996	75184031	G57200.1		+
chr15	62319253	62319276	G54724.1		-
chr17	29498072	29498096	G60025.1		+
chrX	138810629	138810652	G156449.1		-
chr17	10028840	10028868	G62191.1		-
chr13	60479082	60479105	G44827.1		-
chr1	40759346	40759366	G1314.1		+
chr1	21102461	21102486	G8836.1		-
chr2	177149232	177149267	G77261.1		+
chr10	3212483	3212518	G21980.1		-
chr13	77455547	77455566	G45393.1		-
chr10	96361459	96361485	G20389.1		+
chr18	14101406	14101423	G66375.1		-
chr21	40587316	40587336	G89190.1		-
chr19	37620874	37620910	G69511.1		+
chr12	54526478	54526500	G33100.1		+
chr17	40848824	40848842	G62908.1		-
chr12	53864549	53864572	G33068.1		+
chr21	34937330	34937350	G87946.1		+
chr12	72159632	72159667	G34341.1		+
chr5	58811536	58811559	G115707.1		-
chr11	31525748	31525767	G28834.1		-
chr13	61005123	61005153	G42242.1		+
chr6	118637538	118637570	G122967.1		+
chr20	40110231	40110256	G87178.1		-
chr16	24746045	24746066	G56287.1		+
chr18	2580085	2580107	G64551.1		+
chr6	79716849	79716868	G126963.1		-
chr10	112337152	112337178	G21008.1		+
chr1	224588878	224588901	G15501.1		-
chr10	89627757	89627779	G19803.1		+
chr1	27103529	27103549	G707.1		+
chr14	31488521	31488556	G49294.1		-
chr7	133978000	133978026	G138586.1		-
chr2	175043820	175043845	G83346.1		-
chr4	30766071	30766093	G101539.1		+
chr2	65477087	65477105	G74875.1		+
chr7	139030493	139030536	G134722.1		+
chr17	56077921	56077941	G63491.1		-
chr3	38022789	38022814	G92248.1		+
chr3	71523198	71523233	G97546.1		-
chr3	114855973	114856001	G98233.1		-
chr1	156182290	156182304	G4747.1		+
chr1	180349614	180349642	G14181.1		-
chr5	112914667	112914698	G112123.1		+
chr13	78338043	78338065	G42496.1		+
chr17	34149028	34149058	G60338.1		+
chr10	70743185	70743210	G19196.1		+
chr1	40324401	40324429	G9765.1		-
chr1	246931229	246931248	G8442.1		+
chr10	52101898	52101928	G23289.1		-
chr3	169264501	169264529	G99853.1		-
chr1	94017188	94017207	G3304.1		+
chr20	49533291	49533317	G87400.1		-
chr7	155479164	155479198	G135135.1		+
chr7	92086908	92086937	G132669.1		+
chr16	71951623	71951650	G57154.1		+
chr5	64817957	64817979	G115921.1		-
chr11	85669576	85669613	G29573.1		-
chr3	41920163	41920192	G96822.1		-
chr7	132599603	132599629	G138505.1		-
chr3	71821073	71821102	G97567.1		-
chr3	113528431	113528456	G93887.1		+
chr11	134092511	134092531	G30642.1		-
chr7	105922816	105922842	G137477.1		-
chr6	83876506	83876531	G127219.1		-
chr19	59078202	59078226	G73393.1		-
chr1	27050569	27050595	G700.1		+
chr10	96222539	96222569	G20305.1		+
chr7	69095888	69095923	G132050.1		+
chr6	76358501	76358525	G121849.1		+
chr12	112535595	112535614	G39794.1		-
chr2	96859683	96859702	G81713.1		-
chr11	18348156	18348182	G25700.1		+
chr7	127024110	127024133	G138276.1		-
chr3	176756348	176756373	G100027.1		-
chr2	75917631	75917659	G75332.1		+
chr4	88997021	88997046	G102612.1		+
chr2	88749467	88749490	G81676.1		-
chr9	13277270	13277295	G148822.1		-
chr9	85659414	85659440	G149705.1		-
chr6	163988252	163988308	G124858.1		+
chr8	120244966	120244984	G145580.1		-
chr9	22452197	22452219	G146508.1		+
chr5	150070747	150070786	G118851.1		-
chr10	91343007	91343028	G24263.1		-
chr4	140012598	140012621	G107322.1		-
chr2	75884693	75884729	G75275.1		+
chr1	109325385	109325406	G3742.1		+
chr17	4262608	4262629	G61989.1		-
chr9	128653352	128653378	G148204.1		+
chr9	37768286	37768311	G146840.1		+
chr1	167989945	167989958	G5197.1		+
chr21	40593830	40593858	G89201.1		-
chr1	219359997	219360028	G7220.1		+
chr12	32859879	32859912	G32466.1		+
chr22	41514451	41514486	G89994.1		+
chr6	11135049	11135074	G119694.1		+
chr3	71805460	71805486	G93181.1		+
chr6	64292133	64292163	G121516.1		+
chr11	59528161	59528175	G26434.1		+
chr5	142666592	142666619	G118619.1		-
chr6	114283371	114283399	G128940.1		-
chr10	53692998	53693021	G18663.1		+
chr11	125538750	125538778	G28033.1		+
chr12	1316396	1316413	G30788.1		+
chr5	170522106	170522141	G114118.1		+
chr7	151766144	151766162	G135074.1		+
chr17	15938534	15938553	G59515.1		+
chr6	57373889	57373915	G121458.1		+
chr10	114321042	114321064	G21217.1		+
chr1	180944236	180944260	G14227.1		-
chr10	89088828	89088849	G24188.1		-
chr12	8073882	8073906	G36334.1		-
chr15	44820912	44820947	G51579.1		+
chr9	135817076	135817112	G151035.1		-
chr12	50899484	50899507	G32915.1		+
chr20	9147552	9147577	G85096.1		+
chr13	111985212	111985238	G43102.1		+
chrX	110942250	110942285	G153263.1		+
chr2	142635518	142635546	G82529.1		-
chr1	35281606	35281641	G9521.1		-
chr18	25682768	25682793	G66561.1		-
chr12	14607730	14607755	G31528.1		+
chr16	81419848	81419868	G57338.1		+
chr18	77737702	77737724	G67685.1		-
chr2	183883417	183883438	G83737.1		-
chr14	68056160	68056185	G50168.1		-
chr10	959869	959906	G21953.1		-
chr2	85281427	85281460	G75380.1		+
chr14	74552479	74552500	G48187.1		+
chr1	52882524	52882550	G1731.1		+
chr1	85644875	85644901	G11558.1		-
chr5	110834188	110834218	G117541.1		-
chr1	244869887	244869911	G8415.1		+
chrX	20144295	20144321	G154348.1		-
chr1	71532333	71532353	G11148.1		-
chr4	100855044	100855070	G106627.1		-
chr5	32125628	32125654	G114828.1		-
chr1	184478106	184478137	G5972.1		+
chr20	10287093	10287117	G85108.1		+
chr12	81190941	81190967	G38896.1		-
chr18	33590265	33590290	G66728.1		-
chr1	197057930	197057952	G14528.1		-
chr20	21335142	21335170	G85407.1		+
chr13	45968859	45968895	G44183.1		-
chr20	34633563	34633588	G87063.1		-
chr10	15820787	15820808	G22271.1		-
chr8	48526412	48526441	G141164.1		+
chr8	80962412	80962437	G144311.1		-
chr5	145612986	145613010	G113502.1		+
chr5	138640743	138640772	G113163.1		+
chr19	58142811	58142846	G70794.1		+
chr7	94634491	94634526	G132999.1		+
chr10	126473132	126473152	G25262.1		-
chr3	114787660	114787687	G98220.1		-
chr1	91403648	91403673	G11905.1		-
chr16	74657563	74657581	G58825.1		-
chr6	168309445	168309467	G124979.1		+
chr8	28758376	28758397	G140593.1		+
chr7	36484238	36484263	G131549.1		+
chr8	117859595	117859621	G145472.1		-
chr13	28808891	28808918	G40743.1		+
chr17	27591062	27591091	G62543.1		-
chr8	48811264	48811293	G143455.1		-
chr19	37248320	37248343	G72338.1		-
chr2	142317668	142317697	G82470.1		-
chr6	114260215	114260236	G128918.1		-
chr1	55649462	55649488	G10481.1		-
chr3	185021487	185021509	G95684.1		+
chr10	74530071	74530093	G19337.1		+
chr2	149502231	149502252	G76449.1		+
chr2	170407902	170407932	G83133.1		-
chr2	198578372	198578395	G78051.1		+
chr15	28487929	28487958	G53510.1		-
chr1	219362129	219362148	G7226.1		+
chr1	32663849	32663872	G879.1		+
chrX	72854932	72854951	G152656.1		+
chr5	41830235	41830249	G115381.1		-
chr1	97266532	97266556	G3451.1		+
chr6	4056005	4056026	G119460.1		+
chr17	57097771	57097796	G63552.1		-
chr14	31478314	31478340	G49291.1		-
chr6	157274222	157274243	G124565.1		+
chr5	54684115	54684146	G109659.1		+
chr4	57361692	57361723	G102140.1		+
chr3	196842955	196842978	G100597.1		-
chr13	46530689	46530708	G44191.1		-
chr14	45404655	45404674	G49546.1		-
chr6	64373453	64373472	G121554.1		+
chr12	72164531	72164560	G34350.1		+
chr2	178085074	178085095	G77316.1		+
chr7	156463829	156463851	G139325.1		-
chr2	133013313	133013336	G82302.1		-
chr2	206990713	206990733	G84229.1		-
chr10	112773330	112773362	G21140.1		+
chr7	36477252	36477277	G131546.1		+
chr18	43843320	43843348	G65523.1		+
chr17	56887336	56887358	G61027.1		+
chr8	6605442	6605468	G139675.1		+
chr15	81047811	81047838	G52798.1		+
chrX	73431196	73431217	G155226.1		-
chr11	62367056	62367091	G29189.1		-
chr5	60181340	60181363	G115805.1		-
chr8	99696035	99696055	G144806.1		-
chr15	66082968	66082988	G54977.1		-
chr1	24275398	24275423	G9105.1		-
chr1	175946073	175946099	G13912.1		-
chr3	101578841	101578872	G93697.1		+
chr2	204149190	204149215	G78244.1		+
chr14	31041418	31041437	G46191.1		+
chr11	13462988	13463012	G28465.1		-
chr2	32256041	32256069	G79833.1		-
chr1	24292218	24292238	G9109.1		-
chr14	67025437	67025472	G47605.1		+
chr5	137204301	137204329	G118403.1		-
chr5	142665407	142665436	G118617.1		-
chr6	136865019	136865043	G129844.1		-
chr3	47871253	47871276	G92694.1		+
chr6	146232175	146232203	G130208.1		-
chr1	227196594	227196610	G15762.1		-
chr14	102631146	102631165	G48792.1		+
chr3	196532153	196532177	G95944.1		+
chr5	89997760	89997791	G111348.1		+
chr1	236576579	236576607	G8150.1		+
chr8	22393003	22393032	G140230.1		+
chr8	145098582	145098611	G142577.1		+
chr19	6719745	6719760	G71069.1		-
chr11	111511000	111511020	G27562.1		+
chr2	122386308	122386329	G82061.1		-
chr4	48834231	48834254	G101906.1		+
chr1	225169137	225169163	G7545.1		+
chr16	75400549	75400567	G58879.1		-
chr3	12376908	12376931	G91442.1		+
chr19	23521555	23521579	G71723.1		-
chr6	28318898	28318920	G120354.1		+
chrX	13819155	13819182	G154154.1		-
chr14	31085786	31085827	G46236.1		+
chr12	19695467	19695486	G31811.1		+
chr7	139050907	139050931	G134736.1		+
chr5	64080974	64080994	G110037.1		+
chr17	30677854	30677881	G60177.1		+
chr14	21927650	21927696	G49080.1		-
chr5	78953727	78953753	G110987.1		+
chr12	95925338	95925362	G39284.1		-
chr7	76184818	76184840	G132262.1		+
chr11	89945771	89945793	G29696.1		-
chr7	135147208	135147223	G138693.1		-
chr7	89866779	89866802	G132514.1		+
chr1	149818119	149818141	G13005.1		-
chr1	29523349	29523375	G9278.1		-
chr9	125678077	125678102	G150733.1		-
chr6	13676198	13676218	G125306.1		-
chr19	24113564	24113596	G68502.1		+
chr13	41507258	41507290	G44038.1		-
chrX	24885181	24885203	G151746.1		+
chr5	76993003	76993026	G116275.1		-
chr4	15606871	15606891	G104915.1		-
chr15	28499105	28499127	G53512.1		-
chr14	91931004	91931027	G50706.1		-
chr1	38282350	38282384	G9702.1		-
chr4	87831040	87831075	G106380.1		-
chr12	1842617	1842642	G31102.1		+
chr2	227656813	227656838	G84636.1		-
chr1	225137941	225137966	G7507.1		+
chr19	20982436	20982460	G68208.1		+
chr3	23304731	23304761	G91829.1		+
chr7	123334192	123334219	G138070.1		-
chr3	51061734	51061760	G92852.1		+
chr10	34735965	34735985	G22948.1		-
chr14	70792968	70792992	G50223.1		-
chr12	50854774	50854800	G32898.1		+
chr19	44380667	44380695	G72924.1		-
chr5	176577658	176577679	G114314.1		+
chr20	47731431	47731454	G87325.1		-
chr16	8946814	8946838	G57656.1		-
chr2	166752183	166752208	G83074.1		-
chr16	53507201	53507222	G56648.1		+
chr9	126015464	126015487	G150752.1		-
chr10	65099159	65099183	G23544.1		-
chr6	83820371	83820400	G122071.1		+
chr1	51317398	51317418	G10157.1		-
chr6	101116321	101116356	G128253.1		-
chr10	85908362	85908391	G19662.1		+
chr2	62965806	62965828	G74789.1		+
chr7	3454578	3454604	G130795.1		+
chr2	63079540	63079575	G74802.1		+
chr21	40556187	40556220	G89163.1		-
chr10	89090610	89090637	G24189.1		-
chr13	111556183	111556195	G45997.1		-
chr11	85694581	85694602	G29583.1		-
chr21	33063522	33063543	G88927.1		-
chr4	87632583	87632608	G102561.1		+
chr2	32748373	32748397	G74175.1		+
chr3	15089577	15089598	G91565.1		+
chr9	36672951	36672985	G146693.1		+
chrX	56840629	56840654	G152413.1		+
chr19	24108127	24108145	G68485.1		+
chr8	95894518	95894545	G144713.1		-
chr1	225687003	225687025	G15584.1		-
chr4	56428206	56428233	G105557.1		-
chr15	101189800	101189824	G53343.1		+
chr7	41752720	41752738	G131682.1		+
chr7	69088877	69088912	G132048.1		+
chr15	50940430	50940448	G54161.1		-
chr5	37402367	37402383	G109127.1		+
chr13	72012309	72012332	G45169.1		-
chr14	21734915	21734947	G49038.1		-
chr1	94922411	94922430	G3326.1		+
chr6	163840585	163840620	G124808.1		+
chr12	117295244	117295263	G40071.1		-
chr3	142736964	142736987	G94406.1		+
chr3	42664575	42664613	G92484.1		+
chr1	58964580	58964600	G10505.1		-
chr21	27110675	27110696	G87721.1		+
chr6	64470780	64470806	G121614.1		+
chr7	123194213	123194240	G138048.1		-
chr1	36286656	36286684	G1108.1		+
chr2	20489938	20489962	G79528.1		-
chr1	156994494	156994524	G13455.1		-
chr13	49717535	49717570	G41974.1		+
chr18	39566787	39566806	G65429.1		+
chr3	15620765	15620788	G96315.1		-
chr15	30053996	30054017	G53547.1		-
chr11	108379275	108379305	G30158.1		-
chr8	28734187	28734216	G143060.1		-
chr1	246907355	246907377	G8440.1		+
chr14	96758686	96758710	G50868.1		-
chr5	58802368	58802393	G115690.1		-
chr7	69398101	69398130	G132110.1		+
chr12	93809398	93809421	G39151.1		-
chr13	32996262	32996281	G43633.1		-
chr6	7228724	7228759	G119572.1		+
chr1	51053299	51053318	G10047.1		-
chr13	110407833	110407856	G45960.1		-
chr9	88325215	88325237	G149874.1		-
chr7	93404961	93404994	G132902.1		+
chr5	96368707	96368734	G111563.1		+
chr10	31612738	31612762	G18050.1		+
chr5	112212091	112212127	G112009.1		+
chr10	34891991	34892012	G22989.1		-
chr8	22477951	22477973	G140237.1		+
chr9	100413560	100413591	G147520.1		+
chr7	23564903	23564927	G135635.1		-
chr12	14622963	14622985	G31550.1		+
chr2	213133743	213133766	G84312.1		-
chr10	11376921	11376946	G17348.1		+
chr9	99582312	99582334	G150213.1		-
chr1	231500703	231500727	G16041.1		-
chr1	63254584	63254606	G2044.1		+
chr1	75902776	75902798	G11202.1		-
chr4	140250562	140250589	G103653.1		+
chr6	132716633	132716657	G129529.1		-
chr6	133695604	133695642	G123816.1		+
chr11	114273040	114273067	G27638.1		+
chr8	48821074	48821095	G143456.1		-
chr10	65006994	65007026	G23499.1		-
chr12	30843696	30843716	G37164.1		-
chr18	37267703	37267732	G66857.1		-
chr11	128890123	128890146	G30520.1		-
chr4	177251392	177251410	G104391.1		+
chr6	76315906	76315930	G121804.1		+
chr17	71244968	71244987	G61570.1		+
chr7	121012324	121012343	G137903.1		-
chr10	119056488	119056511	G24881.1		-
chr4	124004528	124004555	G103444.1		+
chr17	29561906	29561930	G60060.1		+
chrX	73055388	73055418	G155102.1		-
chr6	163994287	163994309	G124882.1		+
chr12	1019493	1019521	G30718.1		+
chr1	70786431	70786455	G11085.1		-
chr3	64877018	64877053	G93136.1		+
chr18	32112581	32112596	G65260.1		+
chr4	242627	242651	G100851.1		+
chr18	72538300	72538321	G66032.1		+
chr3	57867799	57867834	G93017.1		+
chr9	119004145	119004165	G148027.1		+
chr8	92075213	92075232	G144563.1		-
chr17	38445846	38445881	G60515.1		+
chrX	103373691	103373711	G155795.1		-
chr1	243717767	243717790	G16575.1		-
chr9	125813379	125813405	G148108.1		+
chr5	6729128	6729150	G108284.1		+
chr4	39844387	39844415	G105264.1		-
chr18	29693541	29693567	G65201.1		+
chr3	37211712	37211731	G96793.1		-
chr8	8889938	8889959	G139713.1		+
chr1	217827089	217827116	G7145.1		+
chr18	44484947	44484975	G67002.1		-
chr5	616218	616238	G108185.1		+
chr6	99864571	99864596	G128163.1		-
chr2	55587240	55587268	G80575.1		-
chr3	154028926	154028972	G99518.1		-
chr7	105179237	105179259	G133435.1		+
chr8	141962656	141962677	G146047.1		-
chr6	20663598	20663630	G119980.1		+
chr4	113941242	113941276	G103181.1		+
chr13	48975632	48975657	G41924.1		+
chr6	21069354	21069381	G120067.1		+
chr10	1117977	1117997	G17049.1		+
chr12	14557260	14557285	G31487.1		+
chr5	68400345	68400365	G110392.1		+
chr17	45251453	45251483	G63185.1		-
chr12	19298464	19298494	G31695.1		+
chr6	56978907	56978928	G121283.1		+
chr12	117154065	117154089	G40067.1		-
chr2	63070262	63070283	G74800.1		+
chr5	60323555	60323585	G109801.1		+
chr13	64644714	64644748	G45126.1		-
chr1	241799100	241799127	G16522.1		-
chr2	113496100	113496121	G81954.1		-
chr5	94577669	94577692	G116991.1		-
chrX	13789499	13789522	G154148.1		-
chr4	57250049	57250071	G105570.1		-
chr5	178036283	178036312	G119295.1		-
chr5	131078978	131079012	G118134.1		-
chr22	43349054	43349074	G91095.1		-
chrX	46457758	46457786	G152100.1		+
chr6	87972431	87972459	G122231.1		+
chr12	14626086	14626105	G31559.1		+
chr19	37029166	37029190	G72190.1		-
chr11	19181750	19181774	G25720.1		+
chr19	36874671	36874690	G72066.1		-
chr6	16580561	16580590	G125400.1		-
chr2	54464823	54464845	G74637.1		+
chr14	92592067	92592088	G48441.1		+
chr12	22809127	22809148	G32019.1		+
chr5	71549227	71549256	G116055.1		-
chr2	207172008	207172031	G78315.1		+
chr6	107622848	107622866	G128550.1		-
chr6	20601603	20601622	G119947.1		+
chr14	58759784	58759805	G50032.1		-
chr4	20278937	20278955	G101171.1		+
chr12	32631067	32631088	G32453.1		+
chr10	65047312	65047335	G23522.1		-
chr1	82429400	82429422	G2572.1		+
chr8	15544966	15544985	G139930.1		+
chr8	87479278	87479303	G141756.1		+
chr20	39659116	39659142	G85908.1		+
chr18	32226613	32226640	G65301.1		+
chr1	64299329	64299356	G2112.1		+
chr7	96294171	96294191	G137127.1		-
chr3	157929671	157929700	G94859.1		+
chr8	23138050	23138075	G140248.1		+
chr2	70446328	70446352	G81278.1		-
chr5	78954165	78954195	G110989.1		+
chr13	48930575	48930593	G41892.1		+
chr4	185598286	185598316	G104577.1		+
chr7	140620567	140620601	G138933.1		-
chr18	67522549	67522576	G67564.1		-
chr16	8888543	8888569	G57654.1		-
chr10	116736896	116736914	G21412.1		+
chr10	28379418	28379440	G22686.1		-
chr10	28845410	28845430	G17925.1		+
chr5	33467278	33467299	G108755.1		+
chr1	233322541	233322562	G16131.1		-
chr5	14146552	14146576	G108436.1		+
chr3	15749759	15749787	G96326.1		-
chr1	155434726	155434749	G13320.1		-
chr8	80855128	80855163	G144256.1		-
chr12	77234890	77234912	G34526.1		+
chr10	33190711	33190746	G22875.1		-
chr3	50056810	50056840	G92752.1		+
chr5	87557216	87557250	G116798.1		-
chr1	65260620	65260644	G2162.1		+
chr1	183512269	183512301	G5928.1		+
chr19	41812730	41812753	G69820.1		+
chr2	58439952	58439980	G80743.1		-
chr11	82922925	82922948	G27004.1		+
chr22	19820487	19820509	G90242.1		-
chr2	27690279	27690314	G79753.1		-
chr6	116445281	116445301	G122823.1		+
chr1	101478715	101478744	G12347.1		-
chr10	43041865	43041900	G23139.1		-
chr7	21965695	21965718	G135551.1		-
chr17	58920052	58920077	G61211.1		+
chr1	164569024	164569048	G5017.1		+
chrX	76838024	76838045	G155455.1		-
chr13	73411582	73411607	G42356.1		+
chr15	42039055	42039077	G51431.1		+
chr2	200315105	200315128	G84023.1		-
chrX	24229758	24229800	G151514.1		+
chr1	154930114	154930132	G13294.1		-
chr13	40084887	40084909	G43955.1		-
chr1	70621480	70621503	G11018.1		-
chr5	52857363	52857389	G109556.1		+
chr6	94042271	94042291	G127857.1		-
chr1	243884981	243885008	G16629.1		-
chr2	223127203	223127237	G84517.1		-
chr6	34325747	34325769	G126055.1		-
chr2	242382055	242382080	G79169.1		+
chr1	57140325	57140346	G1843.1		+
chr19	44483513	44483533	G69921.1		+
chr20	13782132	13782153	G85185.1		+
chr3	47541696	47541724	G96985.1		-
chr11	3002118	3002155	G28149.1		-
chr21	38455105	38455130	G88087.1		+
chr5	60252579	60252604	G109773.1		+
chr13	47351505	47351526	G44302.1		-
chr1	95660488	95660508	G3346.1		+
chr7	157051591	157051618	G135280.1		+
chr12	75743597	75743621	G38453.1		-
chr16	53254384	53254406	G56630.1		+
chr4	110483747	110483773	G103057.1		+
chr8	124277762	124277788	G145714.1		-
chr1	87395556	87395583	G2689.1		+
chr7	40172521	40172541	G136018.1		-
chr2	204135275	204135293	G78242.1		+
chr1	145655459	145655481	G4404.1		+
chr19	37008614	37008643	G72170.1		-
chr6	131335179	131335196	G129475.1		-
chr12	19528821	19528852	G31759.1		+
chr1	237725377	237725399	G8204.1		+
chr6	56325519	56325546	G126624.1		-
chr19	8920428	8920455	G71111.1		-
chr7	23003455	23003474	G135587.1		-
chr4	140277149	140277170	G103677.1		+
chr2	3627675	3627699	G73436.1		+
chr2	183790974	183790994	G83658.1		-
chr14	67211572	67211596	G47689.1		+
chr12	70667929	70667951	G34169.1		+
chr17	35967394	35967420	G62765.1		-
chr8	9634576	9634598	G139847.1		+
chr1	226447393	226447416	G15721.1		-
chr9	5975799	5975822	G148728.1		-
chr4	2236352	2236375	G104715.1		-
chr6	27337857	27337884	G125743.1		-
chr5	93958333	93958360	G111417.1		+
chr6	57337588	57337613	G121444.1		+
chr17	13935409	13935428	G62243.1		-
chr16	31330048	31330082	G56429.1		+
chr10	71910298	71910334	G23790.1		-
chr6	47523423	47523442	G121044.1		+
chr3	185643194	185643215	G100303.1		-
chr20	1445482	1445501	G86470.1		-
chr12	105752994	105753020	G35484.1		+
chr6	64355867	64355894	G121534.1		+
chr12	67413285	67413312	G38345.1		-
chr19	34917028	34917063	G69102.1		+
chr8	141533170	141533192	G145987.1		-
chr1	87572423	87572441	G2737.1		+
chr12	62717501	62717524	G33259.1		+
chr17	26921002	26921030	G62471.1		-
chr5	36976561	36976592	G109041.1		+
chr13	50647091	50647113	G44600.1		-
chr8	55008491	55008514	G143641.1		-
chr4	20301137	20301158	G101196.1		+
chr1	51031399	51031421	G10040.1		-
chr20	30990734	30990762	G85619.1		+
chr6	136696932	136696954	G129812.1		-
chr17	584227	584245	G61786.1		-
chr19	19910328	19910351	G71501.1		-
chr2	64370796	64370823	G81094.1		-
chr20	1122119	1122150	G84849.1		+
chr18	21061843	21061869	G65136.1		+
chr13	92001742	92001765	G42631.1		+
chr5	112867680	112867707	G112081.1		+
chr13	36884010	36884037	G43784.1		-
chr15	60837352	60837366	G54678.1		-
chr2	172192250	172192275	G83214.1		-
chr8	107763740	107763760	G142174.1		+
chr6	16688551	16688572	G125417.1		-
chr6	41903032	41903052	G126310.1		-
chr9	17179309	17179339	G146290.1		+
chr3	41281699	41281714	G92430.1		+
chr1	169433546	169433565	G13690.1		-
chr19	23521162	23521188	G71720.1		-
chr18	46906388	46906412	G67151.1		-
chr5	52948500	52948530	G109591.1		+
chr1	54253019	54253040	G10392.1		-
chr12	28597883	28597918	G32393.1		+
chr11	66400472	66400490	G26625.1		+
chr13	95239661	95239684	G45709.1		-
chr1	78067115	78067136	G11293.1		-
chr2	68421942	68421965	G81200.1		-
chr15	89817312	89817338	G52981.1		+
chr13	33085129	33085152	G43695.1		-
chr4	78090297	78090318	G102405.1		+
chr1	113564097	113564118	G4053.1		+
chr5	139674670	139674702	G118536.1		-
chr6	135662104	135662139	G129706.1		-
chr5	77384998	77385017	G116360.1		-
chr3	131182686	131182711	G98899.1		-
chr19	36616767	36616799	G69200.1		+
chr18	12629777	12629806	G66337.1		-
chr12	122957505	122957525	G40230.1		-
chr8	48857028	48857057	G143468.1		-
chr2	131846026	131846045	G82284.1		-
chr4	125627687	125627713	G107129.1		-
chr1	1253660	1253685	G8466.1		-
chr11	108047589	108047612	G30127.1		-
chr8	659964	659992	G142640.1		-
chr17	59760541	59760566	G63655.1		-
chr6	18262604	18262623	G125596.1		-
chr3	169364247	169364281	G99880.1		-
chr3	42670851	42670879	G92497.1		+
chr17	58029726	58029760	G61187.1		+
chr6	83643501	83643525	G127170.1		-
chr4	39366757	39366785	G105226.1		-
chr6	105528909	105528930	G122495.1		+
chr16	76289737	76289760	G58927.1		-
chr1	173755579	173755602	G5524.1		+
chr16	22427250	22427272	G57881.1		-
chr9	114985378	114985398	G150506.1		-
chr9	108537294	108537314	G147769.1		+
chr1	220352452	220352477	G15314.1		-
chr18	45391155	45391177	G67086.1		-
chr6	27425931	27425950	G125756.1		-
chr10	120495842	120495869	G24997.1		-
chr11	20500266	20500288	G25738.1		+
chr19	58594697	58594725	G70877.1		+
chr1	23632772	23632793	G9032.1		-
chr3	45872127	45872150	G96905.1		-
chr1	144918285	144918305	G12945.1		-
chr2	44627884	44627911	G74381.1		+
chr18	2715497	2715525	G64594.1		+
chr2	200798248	200798274	G78083.1		+
chr10	74767252	74767275	G23882.1		-
chr10	35633489	35633528	G18184.1		+
chr1	19928517	19928552	G408.1		+
chr5	89929910	89929932	G111324.1		+
chr9	33943048	33943074	G149353.1		-
chr2	48014583	48014603	G74544.1		+
chr11	27371206	27371241	G28704.1		-
chr5	87548162	87548179	G116782.1		-
chr10	31713035	31713062	G18118.1		+
chr14	52007159	52007176	G46825.1		+
chr12	28345049	28345067	G32247.1		+
chr21	27143754	27143782	G87762.1		+
chr5	93998419	93998448	G111448.1		+
chr7	106848899	106848920	G137485.1		-
chr6	30260758	30260787	G125881.1		-
chr4	13469102	13469122	G104872.1		-
chr12	50158606	50158631	G32861.3		+
chr7	64383514	64383544	G131909.1		+
chr20	5823375	5823403	G84989.1		+
chr10	120077012	120077031	G24939.1		-
chr19	44660069	44660096	G70010.1		+
chr9	2786229	2786249	G148620.1		-
chr3	17628050	17628068	G96393.1		-
chr1	243666491	243666518	G16560.1		-
chr1	87209311	87209340	G2668.1		+
chr19	38192139	38192167	G72583.1		-
chr3	88207001	88207031	G93363.1		+
chr3	31678528	31678551	G92088.1		+
chr7	77408701	77408723	G132314.1		+
chr6	37808173	37808196	G120637.1		+
chr20	30784001	30784023	G86862.1		-
chr17	61091254	61091283	G61331.1		+
chrX	73446494	73446518	G155252.1		-
chr12	46633632	46633653	G37656.1		-
chr5	37290585	37290622	G115101.1		-
chr15	71174404	71174424	G55098.1		-
chr1	236713926	236713951	G16461.1		-
chr14	103876809	103876831	G48868.1		+
chr12	70712130	70712168	G34237.1		+
chr8	119047630	119047650	G145533.1		-
chr14	37724133	37724149	G46484.1		+
chr12	1516242	1516266	G31041.1		+
chr1	231673845	231673863	G8012.1		+
chr3	107307717	107307748	G93748.1		+
chr18	77884037	77884055	G66156.1		+
chr20	10605190	10605225	G85127.1		+
chr2	187629760	187629785	G77795.1		+
chr9	77630061	77630083	G149611.1		-
chr3	17781921	17781940	G96429.1		-
chr2	148728883	148728918	G82737.1		-
chr6	124647347	124647371	G123130.1		+
chr2	86686887	86686909	G75413.1		+
chr2	153554905	153554933	G82905.1		-
chr2	172413616	172413636	G77078.1		+
chr3	119540900	119540926	G98274.1		-
chr1	235277640	235277668	G16231.1		-
chr1	200588294	200588312	G14719.1		-
chr5	108216200	108216235	G111771.1		+
chr12	40365221	40365239	G37388.1		-
chr3	196074588	196074607	G100497.1		-
chr13	77798501	77798526	G45450.1		-
chr3	197586641	197586675	G95997.1		+
chr13	48954275	48954300	G41914.1		+
chr16	67134014	67134038	G56841.1		+
chr2	77819823	77819848	G81565.1		-
chr2	179429226	179429251	G77463.1		+
chr12	42522065	42522094	G37429.1		-
chr5	140068692	140068716	G118552.1		-
chr10	94752938	94752965	G20254.1		+
chr15	69562452	69562475	G52373.1		+
chr3	43726561	43726580	G96859.1		-
chr19	23526162	23526183	G71733.1		-
chr17	1801179	1801204	G59171.1		+
chr3	43341221	43341245	G92515.1		+
chr15	50875564	50875586	G54139.1		-
chr6	160170811	160170831	G124724.1		+
chr6	38654165	38654185	G126261.1		-
chr22	41575666	41575685	G90009.1		+
chr14	45570062	45570090	G46656.1		+
chr1	15995424	15995470	G344.1		+
chr2	54143877	54143900	G80477.1		-
chr1	163249221	163249248	G13567.1		-
chr3	98235449	98235476	G97944.1		-
chr16	46722014	46722039	G58071.1		-
chr6	94102676	94102702	G127866.1		-
chr5	76813504	76813521	G116254.1		-
chrX	119068024	119068045	G156025.1		-
chr3	100465913	100465934	G93612.1		+
chr13	45582005	45582052	G41717.1		+
chr3	9513596	9513628	G91318.1		+
chrX	133635803	133635827	G153727.1		+
chr10	7448113	7448141	G22112.1		-
chr1	114936049	114936076	G12634.1		-
chr15	48702274	48702292	G53965.1		-
chr7	124477462	124477482	G138119.1		-
chr8	75931263	75931291	G141629.1		+
chr12	22823192	22823214	G32049.1		+
chr17	76101605	76101628	G61666.1		+
chr4	99829702	99829726	G106565.1		-
chr5	114947137	114947166	G117717.1		-
chr6	114181873	114181899	G122797.1		+
chr9	2762766	2762802	G148589.1		-
chr1	243934392	243934418	G16682.1		-
chr4	1176338	1176359	G104674.1		-
chr1	35791308	35791336	G1020.1		+
chr20	40206989	40207010	G87199.1		-
chr15	67892778	67892800	G52202.1		+
chr1	204374990	204375011	G14799.1		-
chr9	2820728	2820750	G148640.1		-
chr9	140403326	140403349	G151095.1		-
chr10	11637861	11637885	G22166.1		-
chrX	24192871	24192894	G151500.1		+
chr12	133421560	133421580	G40385.1		-
chr20	34263152	34263175	G86999.1		-
chr16	84129661	84129693	G59027.1		-
chr1	118420985	118421008	G12848.1		-
chr20	23381608	23381637	G86805.1		-
chr2	203425552	203425581	G78197.1		+
chr6	89442174	89442198	G127535.1		-
chr2	3481155	3481178	G73433.1		+
chr5	64868625	64868660	G110109.1		+
chr14	75280610	75280637	G48251.1		+
chr7	99633647	99633674	G133191.1		+
chr17	57130681	57130707	G63561.1		-
chr12	72048460	72048489	G38409.1		-
chr11	59341939	59341968	G29126.1		-
chr2	26463270	26463299	G79728.1		-
chr3	157834954	157834977	G94804.1		+
chr16	29594125	29594149	G57984.1		-
chr6	90567007	90567042	G122331.1		+
chr14	61218318	61218347	G47308.1		+
chr6	122740500	122740524	G123000.1		+
chr1	112177570	112177594	G3967.1		+
chr6	132823358	132823388	G129576.1		-
chr6	97341618	97341645	G127911.1		-
chr17	11961849	11961872	G59371.1		+
chr3	149460358	149460387	G99447.1		-
chr12	76765005	76765032	G38628.1		-
chr15	100256567	100256595	G53330.1		+
chr12	57450196	57450215	G38150.1		-
chr3	98296049	98296069	G97948.1		-
chr9	128523312	128523331	G148163.1		+
chr21	32492122	32492144	G88891.1		-
chr6	126764759	126764793	G123560.1		+
chr2	71637277	71637303	G75108.1		+
chr1	112201707	112201742	G3978.1		+
chr5	118560044	118560069	G112312.1		+
chr1	70638382	70638406	G11031.1		-
chr8	145152406	145152426	G142583.1		+
chr10	124922919	124922943	G21580.1		+
chr19	21354383	21354412	G68363.1		+
chr12	69972517	69972540	G34047.1		+
chr20	23397226	23397256	G86823.1		-
chr1	170517002	170517025	G5355.1		+
chr4	20303805	20303825	G101200.1		+
chr9	7799273	7799300	G148738.1		-
chr10	13363592	13363612	G22218.1		-
chr5	10265117	10265142	G108350.1		+
chr11	5695201	5695221	G28240.1		-
chr3	58295001	58295020	G93032.1		+
chr7	107243393	107243430	G133474.1		+
chr3	196947542	196947561	G100656.1		-
chr12	39687376	39687403	G37345.1		-
chr3	65788108	65788133	G97466.1		-
chr12	97340810	97340845	G34998.1		+
chr21	27482983	27483008	G88756.1		-
chrX	114363153	114363173	G155946.1		-
chr14	96806208	96806230	G50877.1		-
chr14	70236823	70236851	G47898.1		+
chr8	74787368	74787393	G144198.1		-
chr17	42223221	42223256	G60591.1		+
chr4	69180771	69180799	G105717.1		-
chr2	170833054	170833078	G77034.1		+
chr10	65131920	65131949	G23562.1		-
chr11	120214059	120214079	G27799.1		+
chr7	102998958	102998979	G133357.1		+
chr10	126652459	126652494	G21739.1		+
chr6	170120260	170120283	G130663.1		-
chr14	97280168	97280195	G48598.1		+
chr12	16517357	16517386	G31667.1		+
chr22	32883819	32883841	G89792.1		+
chr11	85372647	85372675	G29556.1		-
chr10	12871343	12871367	G17382.1		+
chr3	52579577	52579600	G97173.1		-
chr16	89585380	89585410	G57455.1		+
chr4	73945964	73945988	G105793.1		-
chr18	37019168	37019193	G66804.1		-
chr1	231698572	231698601	G8034.1		+
chr7	97746837	97746860	G133084.1		+
chrX	109441478	109441500	G155894.1		-
chr17	44792136	44792165	G60628.1		+
chr10	104575399	104575429	G20867.1		+
chr3	16300354	16300389	G96370.1		-
chr9	94855350	94855372	G150007.1		-
chr17	35219224	35219243	G62715.1		-
chr2	142390696	142390716	G82473.1		-
chr16	81417180	81417201	G57332.1		+
chr3	142525539	142525566	G94383.1		+
chr3	45771020	45771045	G92666.1		+
chr1	52920011	52920029	G10307.1		-
chr3	148798517	148798544	G99405.1		-
chr6	34818311	34818338	G120495.1		+
chr3	37407533	37407570	G92235.1		+
chr6	31560361	31560378	G125950.1		-
chrX	118783453	118783487	G156004.1		-
chr12	24966225	24966260	G36899.1		-
chr3	196076649	196076666	G100502.1		-
chr5	145472494	145472529	G118691.1		-
chr8	69454621	69454644	G141537.1		+
chr3	133916283	133916304	G99023.1		-
chr5	77910507	77910529	G116411.1		-
chr6	99883169	99883192	G128179.1		-
chr14	68417417	68417444	G47787.1		+
chr9	110058655	110058678	G147795.1		+
chr5	112321913	112321936	G112040.1		+
chr8	11004253	11004274	G142735.1		-
chr3	158362746	158362768	G94984.1		+
chr19	23413552	23413574	G71706.1		-
chr6	53372417	53372448	G126585.1		-
chr9	102593895	102593916	G147566.1		+
chr1	214563154	214563177	G15159.1		-
chr8	67494226	67494255	G143886.1		-
chr1	65259568	65259588	G2160.1		+
chr14	61361007	61361028	G47370.1		+
chr3	149658855	149658879	G94496.1		+
chr6	132780071	132780090	G129547.1		-
chr14	104104686	104104716	G48907.1		+
chr3	15838524	15838550	G96341.1		-
chr16	19382460	19382493	G57826.1		-
chr9	125761250	125761269	G148079.1		+
chr3	45605490	45605512	G92638.1		+
chr20	40212498	40212519	G87211.1		-
chr11	58356232	58356259	G26350.1		+
chr1	46349745	46349768	G1492.1		+
chr1	19773203	19773228	G8792.1		-
chr4	152149	152176	G100808.1		+
chr1	93937384	93937407	G3281.1		+
chr6	79769182	79769201	G127034.1		-
chr5	108278092	108278110	G111782.1		+
chr14	37890469	37890488	G46546.1		+
chr17	60141238	60141265	G63950.1		-
chr3	15480854	15480873	G91606.1		+
chr12	16511709	16511744	G31666.1		+
chr9	110248824	110248850	G150381.1		-
chr5	74075471	74075492	G116137.1		-
chrX	69533241	69533269	G152525.1		+
chr18	76880432	76880457	G66126.1		+
chr7	155484200	155484227	G135136.1		+
chr3	78966754	78966774	G97779.1		-
chrX	77157220	77157239	G152894.1		+
chr8	29961367	29961395	G140641.1		+
chr10	51118030	51118056	G23272.1		-
chr10	103575607	103575632	G24631.1		-
chr17	42478203	42478226	G62954.1		-
chr3	141608858	141608883	G94330.1		+
chr1	78411992	78412021	G11409.1		-
chr6	135737465	135737489	G129733.1		-
chr9	17303672	17303691	G146340.1		+
chr1	225757479	225757503	G15595.1		-
chr10	98279933	98279954	G24445.1		-
chr8	131199574	131199602	G145913.1		-
chr7	69433182	69433204	G132123.1		+
chrX	135046843	135046874	G156351.1		-
chr1	203769660	203769690	G6529.1		+
chr17	27865898	27865933	G59744.1		+
chr19	40585656	40585678	G72810.1		-
chrX	73179010	73179045	G152715.1		+
chr2	149425057	149425075	G76402.1		+
chr13	27699413	27699434	G43473.1		-
chr9	95046049	95046085	G150049.1		-
chr17	35322978	35323001	G60399.1		+
chr10	27349679	27349706	G22609.1		-
chr9	134019570	134019600	G148356.1		+
chrX	83379569	83379588	G155641.1		-
chr5	56189850	56189889	G109691.1		+
chr1	119749325	119749350	G4280.1		+
chr12	53908733	53908756	G37966.1		-
chr22	28248886	28248923	G90349.1		-
chr5	74076971	74076998	G116142.1		-
chr7	94583407	94583433	G132975.1		+
chr19	19903534	19903552	G71489.1		-
chr7	111700186	111700209	G137746.1		-
chr14	31453079	31453110	G49279.1		-
chr8	37718587	37718607	G143185.1		-
chr21	30301245	30301282	G88827.1		-
chr1	205582551	205582583	G14853.1		-
chr1	9910489	9910509	G8653.1		-
chr21	40679557	40679580	G89248.1		-
chr11	86852506	86852529	G27153.1		+
chr15	89814203	89814224	G52972.1		+
chr1	28607901	28607922	G748.1		+
chr1	160479837	160479857	G13536.1		-
chrX	73201644	73201663	G152780.1		+
chr2	203242145	203242170	G78189.1		+
chr7	92914910	92914934	G132720.1		+
chr8	95439781	95439812	G144651.1		-
chr7	140513017	140513044	G138890.1		-
chrX	46329448	46329471	G152085.1		+
chr6	91246237	91246262	G127792.1		-
chr19	42693185	42693207	G72877.1		-
chr17	46918048	46918065	G60680.1		+
chr7	129826510	129826531	G138407.1		-
chr1	198827101	198827128	G14646.1		-
chr3	142062294	142062323	G99299.1		-
chr10	99929613	99929635	G20667.1		+
chr18	19348480	19348515	G65050.1		+
chr14	65518403	65518423	G47540.1		+
chr13	37631271	37631293	G43894.1		-
chr5	42800386	42800420	G115393.1		-
chr14	71573673	71573704	G48001.1		+
chr4	85839611	85839636	G106355.1		-
chr17	28471748	28471769	G59797.1		+
chr11	93495243	93495270	G27259.1		+
chr18	29492670	29492691	G66638.1		-
chr7	156675187	156675206	G139424.1		-
chr14	31396570	31396602	G49256.1		-
chr5	102160887	102160922	G111663.1		+
chr6	150072498	150072519	G124274.1		+
chr16	56464330	56464349	G58370.1		-
chrX	46741649	46741678	G152116.1		+
chr3	73099039	73099065	G93235.1		+
chr1	52967519	52967541	G10325.1		-
chr3	196922742	196922769	G100642.1		-
chr18	33720821	33720846	G65374.1		+
chr2	207178519	207178544	G78325.1		+
chr17	42933893	42933916	G63013.1		-
chr6	38395100	38395120	G126219.1		-
chr5	170838023	170838044	G114151.1		+
chr1	28139683	28139705	G737.1		+
chr5	176687236	176687257	G114338.1		+
chr3	185642125	185642146	G100302.1		-
chr5	106911464	106911493	G117367.1		-
chr8	135567932	135567951	G145944.1		-
chr7	116646852	116646887	G133935.1		+
chr16	85812418	85812441	G59056.1		-
chr3	5166132	5166165	G91182.1		+
chr5	60635695	60635717	G109832.1		+
chr6	170858376	170858399	G130702.1		-
chr10	23730816	23730845	G17708.1		+
chr14	31053673	31053699	G46205.1		+
chr11	116877347	116877379	G30386.1		-
chr15	48458812	48458832	G53955.1		-
chr4	20360327	20360347	G101239.1		+
chr2	142858340	142858363	G82627.1		-
chr7	29204612	29204633	G131354.1		+
chrX	24980587	24980609	G151794.1		+
chr13	28793439	28793470	G40733.1		+
chr3	149601481	149601504	G94477.1		+
chr1	149897478	149897514	G13017.1		-
chr12	70660664	70660689	G34157.1		+
chr7	5043085	5043112	G130846.1		+
chr4	39876818	39876836	G105285.1		-
chr17	48832114	48832136	G60763.1		+
chr16	78153511	78153541	G57241.1		+
chr12	4684399	4684419	G31213.1		+
chr10	60157070	60157091	G18772.1		+
chr6	37902699	37902717	G120724.1		+
chr8	10975281	10975301	G142712.1		-
chr1	203784647	203784666	G6557.1		+
chr1	176043613	176043625	G13943.1		-
chr4	166264089	166264117	G104232.1		+
chr2	187896795	187896812	G77800.1		+
chr9	126671704	126671724	G150804.1		-
chr12	28322826	28322852	G36990.1		-
chr12	110656369	110656399	G35604.1		+
chr1	202303649	202303673	G14745.1		-
chr16	1610079	1610099	G57511.1		-
chr10	53108631	53108655	G18591.1		+
chr5	59977915	59977934	G115769.1		-
chr6	3723298	3723328	G125140.1		-
chr6	110540221	110540244	G122646.1		+
chr8	23008497	23008521	G142943.1		-
chr12	98995497	98995524	G35078.1		+
chr2	153533990	153534010	G82884.1		-
chr1	176107327	176107348	G13958.1		-
chr6	150130978	150130997	G124297.1		+
chr10	93728579	93728598	G20113.1		+
chr10	19533213	19533230	G17611.1		+
chr4	183395930	183395959	G104502.1		+
chr2	136180317	136180337	G82344.1		-
chr4	147113584	147113616	G103896.1		+
chr17	5381079	5381102	G62052.1		-
chr8	23286860	23286879	G142950.1		-
chr17	76211635	76211662	G61670.1		+
chr19	34709511	34709533	G69039.1		+
chr18	29499826	29499861	G66643.1		-
chr9	110089753	110089772	G147808.1		+
chr15	82529030	82529053	G55515.1		-
chr1	228275115	228275135	G7851.1		+
chr6	49460452	49460478	G121127.1		+
chr10	121342326	121342367	G25061.1		-
chr4	95411713	95411739	G102705.1		+
chr9	15460153	15460178	G146257.1		+
chr5	179673423	179673443	G119353.1		-
chr17	74734456	74734477	G61636.1		+
chr2	75890994	75891022	G81506.1		-
chr10	34915537	34915563	G23002.1		-
chr6	127606599	127606620	G123628.1		+
chr6	89433320	89433348	G127530.1		-
chr12	1350685	1350704	G30852.1		+
chr5	14362973	14363002	G108481.1		+
chr19	9947804	9947831	G67911.1		+
chr2	30864572	30864591	G73998.1		+
chr9	32981932	32981956	G149290.1		-
chr5	148875159	148875194	G118782.1		-
chr7	116702407	116702424	G133961.1		+
chr8	9485340	9485375	G139756.1		+
chr16	58743226	58743261	G58499.1		-
chr15	30939923	30939954	G51045.1		+
chr3	33875633	33875652	G92157.1		+
chr12	14520296	14520315	G31430.1		+
chr11	73862682	73862707	G29373.1		-
chr3	160550536	160550567	G95107.1		+
chr13	39585475	39585502	G43910.1		-
chr10	28829340	28829366	G17886.1		+
chr13	49724621	49724649	G41977.1		+
chr14	58756268	58756295	G50029.1		-
chr3	33870669	33870688	G92155.1		+
chr10	94610254	94610282	G20194.1		+
chr1	160289929	160289950	G13532.1		-
chr5	107680183	107680206	G117497.1		-
chr1	243930201	243930237	G16677.1		-
chr1	211837577	211837596	G14973.1		-
chr13	98665591	98665613	G42822.1		+
chr16	67091502	67091525	G56826.1		+
chr3	148798954	148798981	G99406.1		-
chr12	40152723	40152742	G37379.1		-
chr7	139103405	139103440	G134786.1		+
chr4	144475555	144475586	G103845.1		+
chr1	205682417	205682454	G14868.1		-
chr1	114941874	114941896	G12645.1		-
chr4	140057064	140057093	G107331.1		-
chrX	53963350	53963372	G154863.1		-
chr18	60410020	60410042	G65863.1		+
chr3	159587971	159587998	G95041.1		+
chr10	76056334	76056358	G19414.1		+
chr10	102679305	102679329	G20740.1		+
chr3	169205429	169205454	G99841.1		-
chr2	44135561	44135584	G80189.1		-
chr15	41965327	41965351	G51412.1		+
chr1	39334020	39334041	G9726.1		-
chr13	111534958	111534981	G45976.1		-
chr3	188593708	188593724	G95775.1		+
chr14	37713771	37713806	G46481.1		+
chr7	123375249	123375269	G138094.1		-
chr1	214797805	214797827	G7030.1		+
chr14	70792602	70792623	G50221.1		-
chr4	108535137	108535157	G106833.1		-
chr3	173821820	173821848	G95415.1		+
chr2	101619678	101619702	G75541.1		+
chr8	99623558	99623579	G144781.1		-
chr5	61828822	61828850	G109970.1		+
chr4	68530579	68530609	G105701.1		-
chr1	170005304	170005326	G13724.1		-
chr3	47496768	47496789	G96978.1		-
chr6	33238103	33238127	G125991.1		-
chr2	175977191	175977220	G83459.1		-
chr12	105197922	105197959	G39478.1		-
chr8	117700628	117700658	G145430.1		-
chr4	113892272	113892299	G103174.1		+
chr10	61410529	61410550	G23393.1		-
chr7	107399915	107399938	G133504.1		+
chr6	41840282	41840311	G126306.1		-
chr11	87022943	87022967	G27187.1		+
chr13	47291843	47291862	G41828.1		+
chr1	34286580	34286602	G9503.1		-
chr8	105106456	105106475	G142091.1		+
chr12	121252395	121252415	G40156.1		-
chr12	31597634	31597658	G37201.1		-
chr8	21781462	21781480	G140166.1		+
chr1	231135854	231135883	G7970.1		+
chrX	110937597	110937620	G153257.1		+
chr1	169158395	169158425	G13668.1		-
chr15	23094305	23094326	G53382.1		-
chr10	94454672	94454692	G20190.1		+
chr5	87508702	87508719	G116731.1		-
chr2	27580652	27580672	G73768.1		+
chr5	72183833	72183860	G110591.1		+
chr12	132417239	132417268	G36008.1		+
chr5	6654324	6654351	G108272.1		+
chr6	101960559	101960581	G122436.1		+
chr1	1763630	1763650	G8507.1		-
chr6	80648891	80648912	G127099.1		-
chr1	180459439	180459467	G14215.1		-
chr7	93622318	93622333	G137018.1		-
chr12	77417181	77417199	G38691.1		-
chr13	51537808	51537829	G42100.1		+
chr8	10582595	10582618	G142688.1		-
chr17	41238347	41238377	G62926.1		-
chr5	77503426	77503447	G116379.1		-
chr2	10806377	10806403	G79315.1		-
chr1	87211655	87211673	G2671.1		+
chr6	34278972	34278992	G126030.1		-
chr4	113578138	113578166	G103144.1		+
chr18	21714603	21714626	G65145.1		+
chr10	104286721	104286750	G20853.1		+
chr4	17902776	17902800	G105005.1		-
chr7	43762634	43762669	G136152.1		-
chr3	119802928	119802951	G98329.1		-
chr2	120686309	120686337	G75883.1		+
chr2	101887925	101887949	G81857.1		-
chr1	160248034	160248061	G13519.1		-
chr8	9495458	9495497	G139773.1		+
chr3	136584290	136584312	G94152.1		+
chr22	21307921	21307941	G89529.1		+
chr10	28909135	28909179	G18005.1		+
chr10	7394977	7395011	G22097.1		-
chr13	50676388	50676412	G44641.1		-
chr12	79985544	79985567	G38760.1		-
chr6	136283614	136283635	G123875.1		+
chr21	15466541	15466582	G87604.1		+
chrX	138084489	138084517	G156412.1		-
chr10	97753436	97753459	G24429.1		-
chr11	115180810	115180839	G30277.1		-
chr12	110929453	110929474	G39656.1		-
chr12	28545574	28545601	G32351.1		+
chr1	213180267	213180289	G15142.1		-
chr12	27058299	27058322	G36973.1		-
chr18	46946237	46946263	G67159.1		-
chr12	14610285	14610306	G31531.1		+
chr5	98256722	98256744	G117195.2		-
chr5	10419720	10419744	G108410.1		+
chr10	121610876	121610896	G25097.1		-
chr22	40912486	40912505	G90984.1		-
chr1	27767050	27767078	G9193.1		-
chr15	100186200	100186218	G53313.1		+
chr5	54697367	54697385	G109663.1		+
chr17	58524141	58524162	G63627.1		-
chr7	138986778	138986800	G134706.1		+
chr15	80363082	80363108	G52752.1		+
chr5	145856070	145856095	G113554.1		+
chr1	155511055	155511080	G13336.1		-
chr7	127003339	127003361	G138234.1		-
chrM	3181	3220	G151112.1		+
chr18	12949303	12949322	G64895.1		+
chr16	72744275	72744302	G57174.1		+
chr19	37969409	37969449	G69667.1		+
chr18	76853601	76853628	G66119.1		+
chr5	167981852	167981872	G119100.1		-
chr4	19260866	19260884	G105037.1		-
chr19	44607256	44607288	G69991.1		+
chr3	173146199	173146232	G95391.1		+
chr3	42828116	42828148	G96845.1		-
chr7	103009757	103009778	G133364.1		+
chr7	132630045	132630069	G138518.1		-
chr15	25597901	25597927	G53429.1		-
chr1	87186235	87186258	G2659.1		+
chr5	139658605	139658624	G118526.1		-
chr15	50859793	50859812	G54132.1		-
chr7	99816575	99816599	G137249.1		-
chr4	20334609	20334644	G101221.1		+
chr12	116596398	116596419	G39967.1		-
chr1	184660453	184660474	G14265.1		-
chr1	151023857	151023898	G13127.1		-
chr1	222894182	222894203	G7362.1		+
chr13	50328804	50328833	G44411.1		-
chr1	178127257	178127288	G5643.1		+
chr6	125312664	125312686	G123165.1		+
chr7	104637002	104637025	G137350.1		-
chr17	59846609	59846632	G63711.1		-
chr7	94621615	94621636	G132991.1		+
chr9	74972065	74972087	G149580.1		-
chr1	36439696	36439719	G1140.1		+
chr5	175919542	175919567	G114282.1		+
chr14	73530848	73530877	G48099.1		+
chr7	93258140	93258174	G132792.1		+
chr10	27046363	27046404	G22561.1		-
chr5	118452890	118452908	G112287.1		+
chr8	67545070	67545090	G143898.1		-
chr5	176979133	176979160	G119277.1		-
chr2	175087790	175087808	G83378.1		-
chr18	13024758	13024786	G64934.1		+
chr18	5889822	5889849	G66293.1		-
chr1	169097016	169097039	G5289.1		+
chr14	75364706	75364732	G48272.1		+
chr8	73964503	73964530	G141564.1		+
chr8	33405408	33405428	G143152.1		-
chrX	10415679	10415710	G154131.1		-
chr5	411054	411081	G108172.1		+
chr19	9920970	9920989	G71211.1		-
chr13	33267254	33267280	G40918.1		+
chr1	25156956	25156973	G607.1		+
chr3	167401908	167401928	G99770.1		-
chr3	168864645	168864679	G99822.1		-
chr15	38779128	38779153	G51234.1		+
chr6	122744937	122744963	G123006.1		+
chr6	111216171	111216197	G122672.1		+
chr13	96704057	96704082	G45819.1		-
chr1	163288495	163288518	G13575.1		-
chr1	91399332	91399349	G11901.1		-
chr17	64847931	64847952	G61425.1		+
chr7	30644373	30644396	G131395.1		+
chr13	96383648	96383672	G42718.1		+
chr1	245007460	245007487	G16852.1		-
chr5	58943955	58943978	G115720.1		-
chr10	22220912	22220930	G22442.1		-
chr1	223954871	223954905	G7412.1		+
chr3	156259770	156259788	G99580.1		-
chr3	154027083	154027109	G99514.1		-
chr5	14195001	14195024	G108456.1		+
chr7	116146997	116147019	G133870.1		+
chr3	122177985	122178008	G98555.1		-
chr8	38190376	38190394	G143237.1		-
chr1	165721097	165721116	G13617.1		-
chr19	44717784	44717806	G70116.1		+
chr14	45673416	45673440	G49580.1		-
chr16	82169408	82169432	G59000.1		-
chr18	13664358	13664394	G66359.1		-
chr1	229639178	229639203	G15976.1		-
chr4	83831131	83831156	G102484.1		+
chr10	53067942	53067964	G18585.1		+
chr19	33386652	33386682	G71962.1		-
chr12	70316772	70316792	G34109.1		+
chr10	13682689	13682709	G17410.1		+
chr17	29633011	29633040	G60096.1		+
chrX	15339485	15339512	G154258.1		-
chr12	53873416	53873435	G33081.1		+
chr1	16245751	16245774	G367.1		+
chr1	53211626	53211649	G1737.1		+
chr15	100221081	100221108	G53321.1		+
chr10	96344942	96344990	G20362.1		+
chr7	89980992	89981014	G132520.1		+
chr17	61772693	61772713	G61364.1		+
chr9	72967224	72967253	G146933.1		+
chr8	27143042	27143061	G143006.1		-
chr1	55658434	55658455	G10484.1		-
chr6	138979106	138979125	G129932.1		-
chr6	126448622	126448657	G123363.1		+
chr18	29486963	29486998	G66635.1		-
chr9	6850744	6850771	G146219.1		+
chr5	59788289	59788305	G115749.1		-
chrX	77020001	77020022	G155563.1		-
chr15	37392372	37392395	G53707.1		-
chr1	227238222	227238244	G15776.1		-
chr14	71512744	71512773	G47992.1		+
chr6	84641812	84641840	G122095.1		+
chr9	134323545	134323567	G148410.1		+
chr19	28282968	28282991	G71844.1		-
chr3	195079826	195079847	G100455.1		-
chr21	33972529	33972550	G88987.1		-
chr3	52579821	52579845	G97174.1		-
chr1	143150846	143150872	G4319.1		+
chr11	31505621	31505643	G28825.1		-
chr6	160103357	160103378	G130465.1		-
chr12	39759228	39759252	G37355.1		-
chr3	15755209	15755229	G96328.1		-
chr12	67673299	67673321	G33696.1		+
chr12	25400069	25400094	G36959.1		-
chr7	35006594	35006621	G135928.1		-
chr14	21928758	21928782	G49085.1		-
chr3	15002273	15002292	G91535.1		+
chr2	136518013	136518040	G76171.1		+
chr17	74097163	74097188	G64304.1		-
chr5	32377698	32377721	G114906.1		-
chr1	155654191	155654216	G13356.1		-
chr5	63632620	63632643	G110035.1		+
chr4	183374928	183374951	G104495.1		+
chr5	107001385	107001411	G117467.1		-
chr15	66060044	66060068	G54947.1		-
chr20	4680643	4680671	G84967.1		+
chr11	32983156	32983185	G25976.1		+
chr5	176448378	176448400	G119274.1		-
chr12	28475837	28475861	G32312.1		+
chr7	38221786	38221806	G131577.1		+
chr20	1327024	1327055	G84865.1		+
chr7	141483218	141483240	G134905.1		+
chr19	21908075	21908099	G71591.1		-
chr10	7367555	7367584	G22084.1		-
chr5	170563370	170563397	G114121.1		+
chr19	56789272	56789307	G73294.1		-
chr11	66432499	66432532	G29279.1		-
chr18	56067158	56067180	G65740.1		+
chr3	125064173	125064196	G98746.1		-
chr5	133942494	133942521	G118367.1		-
chr18	72472406	72472436	G66003.1		+
chr1	113189789	113189809	G4015.1		+
chr3	52969104	52969128	G97228.1		-
chr6	56456371	56456399	G126659.1		-
chr8	82570590	82570630	G144355.1		-
chr11	109969842	109969866	G27504.1		+
chr4	170508765	170508789	G107946.1		-
chr15	81266906	81266927	G55479.1		-
chr16	3880461	3880488	G57586.1		-
chr9	110054482	110054511	G147792.1		+
chr5	140804019	140804045	G113419.1		+
chr6	161482183	161482218	G124776.1		+
chr5	133716564	133716586	G112904.1		+
chr2	241548554	241548589	G79136.1		+
chr10	63989837	63989865	G23432.1		-
chr5	110078629	110078652	G111860.1		+
chr5	135512604	135512622	G113052.1		+
chr7	99662563	99662586	G133201.1		+
chr3	79044986	79045010	G97816.1		-
chr6	136594082	136594118	G129777.1		-
chr2	68273695	68273722	G81175.1		-
chr7	104686411	104686431	G133394.1		+
chr6	83685535	83685557	G127188.1		-
chr7	3940814	3940840	G130821.1		+
chr12	39807334	39807353	G37366.1		-
chrX	24945509	24945528	G151770.1		+
chr5	78615399	78615424	G110908.1		+
chr21	34056485	34056513	G88997.1		-
chr2	149430334	149430357	G76407.1		+
chr5	157115832	157115854	G118943.1		-
chr19	48960929	48960958	G70285.1		+
chr11	68236485	68236508	G26683.1		+
chr17	60086749	60086779	G63915.1		-
chr19	39327202	39327228	G72653.1		-
chr19	36238026	36238046	G69180.1		+
chr3	100032078	100032100	G93571.1		+
chr2	27444617	27444642	G73765.1		+
chr3	172509577	172509600	G95343.1		+
chr2	191770703	191770725	G77927.1		+
chr6	124513295	124513319	G123127.1		+
chr1	180345831	180345854	G14175.1		-
chr2	169691431	169691451	G83110.1		-
chr15	75213321	75213356	G55258.1		-
chr5	170833514	170833544	G114146.1		+
chr15	44869731	44869763	G53895.1		-
chr12	101019561	101019582	G35179.1		+
chr2	213294954	213294980	G84349.1		-
chr4	151329378	151329404	G107528.1		-
chr10	34544495	34544514	G22904.1		-
chr1	167204413	167204445	G5104.1		+
chr14	81357125	81357153	G50552.1		-
chr2	242655290	242655315	G79177.1		+
chr3	121399483	121399508	G98445.1		-
chr12	15776167	15776189	G36740.1		-
chr5	8460221	8460242	G108338.1		+
chr2	175028002	175028030	G83337.1		-
chr16	18803065	18803093	G57791.1		-
chr5	112115703	112115725	G111985.1		+
chr6	144150349	144150367	G124065.1		+
chr1	64961467	64961495	G2127.1		+
chr5	153430195	153430215	G113807.1		+
chr6	70385907	70385926	G126749.1		-
chr16	78156971	78156998	G57251.1		+
chr19	44508288	44508315	G69937.1		+
chr21	38860076	38860095	G88236.1		+
chr5	102217391	102217412	G111671.1		+
chr9	13240568	13240592	G148813.1		-
chr3	167408865	167408895	G99783.1		-
chr1	229420732	229420759	G7899.1		+
chr1	25672734	25672766	G637.1		+
chr6	108365649	108365676	G128623.1		-
chr1	111688769	111688795	G3902.1		+
chr3	100466164	100466198	G93613.1		+
chr10	7279337	7279363	G22046.1		-
chr7	13658370	13658389	G131051.1		+
chr1	28527626	28527645	G9233.1		-
chr8	71293325	71293345	G144033.1		-
chr12	109541523	109541548	G35560.1		+
chr10	122618700	122618721	G21496.1		+
chr11	105869385	105869408	G30013.1		-
chr7	93224814	93224845	G132755.1		+
chr8	41788010	41788028	G143267.1		-
chr1	173451946	173451974	G5496.1		+
chr1	32857971	32858005	G9467.1		-
chr1	175920962	175920983	G13880.1		-
chr14	61180603	61180629	G50071.1		-
chr1	203699311	203699334	G6518.1		+
chr11	17205668	17205696	G28564.1		-
chr1	12677512	12677543	G8692.1		-
chr7	108203671	108203692	G137688.1		-
chr1	68171017	68171037	G10927.1		-
chr13	60663080	60663108	G44969.1		-
chr17	63010060	63010086	G64045.1		-
chr2	210292190	210292212	G78422.1		+
chr5	74077056	74077080	G116144.1		-
chr3	158049994	158050027	G94923.1		+
chr16	74656347	74656390	G58822.1		-
chr11	46826912	46826930	G29031.1		-
chr18	45375065	45375099	G67068.1		-
chr22	19477786	19477805	G89473.1		+
chr7	65618460	65618479	G131985.1		+
chr11	14527239	14527262	G28521.1		-
chr6	99859449	99859475	G128151.1		-
chr5	74040710	74040733	G116119.1		-
chr10	12036134	12036157	G22186.1		-
chr4	144441081	144441097	G103830.1		+
chr1	70818432	70818462	G11114.1		-
chrX	123153468	123153498	G153482.1		+
chr10	17278067	17278090	G17497.1		+
chr6	137009607	137009629	G129854.1		-
chr13	107173038	107173064	G45904.1		-
chr17	60138716	60138745	G63948.1		-
chr21	40563410	40563432	G89175.1		-
chr1	235359431	235359456	G16266.1		-
chr17	47042966	47042992	G63268.1		-
chr4	39224048	39224069	G101662.1		+
chr13	42470975	42471003	G44099.1		-
chr7	28789712	28789733	G131330.1		+
chr6	56960433	56960471	G121252.1		+
chr5	92827766	92827795	G116883.1		-
chr2	228375771	228375793	G78790.1		+
chr4	140296381	140296405	G103693.1		+
chr1	202993622	202993641	G6513.1		+
chr4	147269078	147269106	G107471.1		-
chr6	170852884	170852906	G130696.1		-
chr7	151960060	151960091	G139220.1		-
chr14	55087470	55087496	G46902.1		+
chr7	42262191	42262216	G136061.1		-
chr3	185535189	185535213	G100278.1		-
chr15	59193336	59193359	G54560.1		-
chr6	166778783	166778812	G130593.1		-
chr1	179811471	179811491	G14079.1		-
chr10	28842725	28842745	G17922.1		+
chr5	71494556	71494586	G110546.1		+
chr8	95482997	95483019	G144680.1		-
chr6	20449842	20449870	G119874.1		+
chr10	75985140	75985165	G19386.1		+
chr15	50868237	50868259	G54136.1		-
chr3	23989199	23989220	G91972.1		+
chr18	29703572	29703600	G65207.1		+
chr4	172884215	172884239	G104286.1		+
chr2	241532302	241532330	G79135.1		+
chr2	238003773	238003808	G79071.1		+
chr10	15836713	15836733	G22280.1		-
chr1	217756575	217756598	G15214.1		-
chrX	73374577	73374610	G155203.1		-
chr2	231743939	231743962	G78886.1		+
chr7	7287166	7287185	G130919.1		+
chr6	82456607	82456631	G127109.1		-
chr8	117782412	117782430	G142241.1		+
chr10	33320717	33320741	G18148.1		+
chr17	57814994	57815025	G61128.1		+
chr18	189029	189049	G64503.1		+
chr10	103574787	103574806	G24629.1		-
chr18	29698918	29698947	G65204.1		+
chr22	28876803	28876831	G90494.1		-
chr5	6750945	6750968	G108293.1		+
chr1	229458577	229458603	G15928.1		-
chr17	26975631	26975651	G62484.1		-
chr8	92175215	92175244	G141811.1		+
chr21	38755706	38755734	G88113.1		+
chr9	102892349	102892363	G147579.1		+
chr12	56507297	56507325	G33163.1		+
chr22	47241355	47241380	G90114.1		+
chr16	74723822	74723851	G58854.1		-
chr14	97325695	97325716	G48633.1		+
chr12	99069014	99069039	G35092.1		+
chr5	32788548	32788574	G108728.1		+
chr3	158212443	158212462	G94966.1		+
chr3	121445614	121445639	G98479.1		-
chr3	69154875	69154912	G93170.1		+
chr12	79981568	79981605	G38747.1		-
chr1	76354150	76354169	G2435.1		+
chr14	77582022	77582047	G48334.1		+
chr1	29503645	29503664	G9275.1		-
chr9	103096275	103096297	G150334.1		-
chr11	10181645	10181673	G28385.1		-
chr12	69114712	69114733	G33821.1		+
chr9	2782011	2782032	G148618.1		-
chr10	14944318	14944353	G22236.1		-
chr3	107527735	107527755	G93795.1		+
chr7	775397	775428	G130713.1		+
chr11	30349635	30349661	G25834.1		+
chr1	214533922	214533949	G15158.1		-
chr9	135564900	135564931	G148444.1		+
chr8	146010184	146010207	G146093.2		-
chr7	102742510	102742531	G137270.1		-
chr2	28170341	28170365	G73823.1		+
chr3	44791170	44791196	G96890.1		-
chr6	64382945	64382970	G121560.1		+
chr2	43451233	43451256	G80167.1		-
chr4	108792493	108792521	G102975.1		+
chr8	27652696	27652719	G140472.1		+
chr4	169917912	169917935	G107893.1		-
chr19	1830507	1830528	G70961.1		-
chr2	54044100	54044123	G74609.1		+
chr2	37870788	37870808	G79940.1		-
chr2	29170077	29170101	G73916.1		+
chr3	122079625	122079648	G98524.1		-
chr20	21367675	21367695	G85445.1		+
chr14	60724396	60724416	G47229.1		+
chr15	69072179	69072214	G55054.1		-
chr7	157046584	157046613	G135276.1		+
chr1	159047651	159047669	G13478.1		-
chr12	403686	403703	G36149.1		-
chr16	85812995	85813018	G59058.1		-
chr2	45696818	45696840	G80299.1		-
chr5	54716792	54716813	G109669.1		+
chr6	79664752	79664771	G126910.1		-
chr21	30351827	30351850	G88852.1		-
chr6	127833906	127833930	G129350.1		-
chr13	48886338	48886369	G41878.1		+
chr2	20537264	20537288	G79562.1		-
chr3	15086532	15086554	G91561.1		+
chr16	47116660	47116686	G58133.1		-
chr15	40567417	40567438	G51302.1		+
chr6	160219381	160219406	G124738.1		+
chr12	29519504	29519526	G37069.1		-
chr10	99992065	99992088	G20671.1		+
chr17	58855523	58855553	G61208.1		+
chr3	149468296	149468331	G99448.1		-
chr17	60644923	60644946	G61317.1		+
chr3	3190636	3190658	G91170.1		+
chr17	41271948	41271983	G62931.1		-
chr12	107385838	107385862	G39513.1		-
chr2	74440930	74440952	G75232.1		+
chr14	89305108	89305131	G48395.1		+
chr5	170471291	170471314	G114102.1		+
chr2	135700393	135700412	G76027.1		+
chr6	2969664	2969691	G125130.1		-
chr4	76719389	76719410	G102355.1		+
chr7	123324430	123324444	G138066.2		-
chr18	72403608	72403632	G65965.1		+
chr9	23732947	23732970	G149177.1		-
chr13	80127551	80127578	G42559.1		+
chr13	108885824	108885859	G43034.1		+
chr3	142431133	142431152	G94355.1		+
chr4	147400562	147400587	G107483.1		-
chr4	77969109	77969152	G106114.2		-
chr1	93929467	93929486	G3278.1		+
chr21	16387430	16387451	G88535.1		-
chr7	42953681	42953699	G136082.1		-
chr11	18121955	18121986	G28588.1		-
chr10	88586549	88586571	G19747.1		+
chr3	53007408	53007436	G97232.1		-
chrX	40583926	40583953	G154611.1		-
chr13	28017907	28017951	G43495.1		-
chr18	2715289	2715318	G64593.1		+
chr12	116564444	116564465	G39961.1		-
chr11	120277640	120277661	G27843.1		+
chr3	138262699	138262719	G99226.1		-
chr12	11264547	11264572	G36596.1		-
chr4	20335723	20335740	G101223.1		+
chr1	224377093	224377112	G7446.1		+
chr2	61586336	61586357	G80901.1		-
chr12	90091266	90091288	G39076.1		-
chr17	46654829	46654851	G63245.1		-
chr15	76225519	76225553	G52635.1		+
chr15	44816841	44816863	G51565.1		+
chr13	60629847	60629869	G44939.1		-
chr12	56339571	56339594	G33127.1		+
chr2	233603216	233603243	G78984.1		+
chr7	124494491	124494514	G138132.1		-
chr18	32403127	32403154	G65319.1		+
chr10	65224109	65224144	G23617.1		-
chr9	79872140	79872171	G147023.1		+
chr5	31479235	31479264	G114792.1		-
chr5	61883306	61883327	G110003.1		+
chr3	171851451	171851474	G95285.1		+
chr3	150278626	150278648	G94540.1		+
chr5	65356592	65356619	G110247.1		+
chr17	73378377	73378404	G64278.1		-
chr10	33199534	33199561	G22879.1		-
chr8	82624360	82624380	G144413.1		-
chr8	141879881	141879905	G146038.1		-
chrX	56758470	56758495	G152389.1		+
chr2	113270979	113271003	G75744.1		+
chr1	193218671	193218699	G6280.1		+
chr6	155578830	155578853	G130411.1		-
chr12	82745722	82745743	G38923.1		-
chr7	19744544	19744565	G135539.1		-
chr2	214488266	214488283	G78539.1		+
chr2	58430507	58430528	G80728.1		-
chr2	191760938	191760961	G77916.1		+
chr10	74321005	74321029	G23871.1		-
chr3	32522853	32522873	G96649.1		-
chr5	93969553	93969575	G111428.1		+
chrX	37276355	37276377	G151853.1		+
chr16	72668479	72668500	G58755.1		-
chr9	127460551	127460574	G150837.1		-
chr11	34101144	34101161	G26036.1		+
chrX	73491680	73491703	G155315.1		-
chr10	211638	211663	G17014.1		+
chr7	82730813	82730830	G136774.1		-
chr14	58727861	58727887	G47191.1		+
chr10	88276075	88276102	G24160.1		-
chr10	124705191	124705215	G25196.1		-
chr8	6330765	6330786	G139620.1		+
chr13	45968098	45968120	G44180.1		-
chr17	42505069	42505095	G62959.1		-
chr9	88289143	88289167	G149862.1		-
chr2	64794496	64794526	G74852.1		+
chr2	3669052	3669081	G73450.1		+
chr10	121585438	121585463	G21472.1		+
chr4	144392368	144392393	G103821.1		+
chr17	60087184	60087204	G63918.1		-
chr2	39547308	39547330	G80070.1		-
chr1	217752679	217752699	G15211.1		-
chr8	62617090	62617125	G143793.1		-
chr12	19694145	19694170	G31809.1		+
chr7	114016387	114016414	G133736.1		+
chr1	162477222	162477257	G4914.1		+
chr20	14081633	14081653	G85205.1		+
chr10	104016119	104016142	G20811.1		+
chr1	10411205	10411231	G218.1		+
chr5	36893802	36893823	G108929.1		+
chr7	98484518	98484544	G133115.1		+
chr4	151451406	151451434	G107535.1		-
chr8	27592572	27592599	G143022.1		-
chr12	22812885	22812905	G32022.1		+
chr18	46903211	46903238	G67150.1		-
chr21	40716624	40716642	G89253.1		-
chr2	44130929	44130949	G80187.1		-
chr4	81528271	81528298	G102465.1		+
chr21	30356310	30356329	G88859.1		-
chr11	115105919	115105937	G30267.1		-
chr5	118817989	118818011	G112340.1		+
chr13	42850372	42850395	G41672.1		+
chr12	54570603	54570638	G37988.1		-
chr5	74650032	74650060	G110768.1		+
chr2	217041478	217041499	G78585.1		+
chr1	93622101	93622122	G12143.1		-
chr1	26143220	26143241	G656.1		+
chrX	48456719	48456748	G152210.1		+
chr19	54378197	54378237	G70426.1		+
chr13	100617451	100617472	G45864.1		-
chr1	167198125	167198150	G5101.1		+
chr4	160174677	160174698	G104129.1		+
chr13	34516093	34516111	G41112.1		+
chr8	145881532	145881551	G146075.1		-
chr1	243999676	243999714	G16753.1		-
chr8	10997618	10997643	G142727.1		-
chr7	23738038	23738060	G131179.1		+
chr6	84586556	84586574	G122085.1		+
chr9	20486601	20486625	G149051.1		-
chr16	78231865	78231879	G57261.1		+
chr16	47158014	47158044	G58147.1		-
chr1	205589709	205589739	G14860.1		-
chr4	83344569	83344590	G106225.1		-
chr8	56622750	56622772	G143650.1		-
chr3	8689565	8689584	G96060.1		-
chr13	47261556	47261583	G41822.1		+
chrX	131339403	131339428	G156230.1		-
chr18	12644524	12644549	G66342.1		-
chr11	66901941	66901970	G26653.1		+
chr16	30751665	30751695	G56392.1		+
chr18	56025648	56025668	G65732.1		+
chr1	111502368	111502403	G12524.1		-
chr17	12007200	12007231	G59385.1		+
chr5	52394347	52394366	G115516.1		-
chr13	53242103	53242125	G42189.1		+
chr14	97004845	97004864	G48532.1		+
chr17	11406343	11406364	G59335.1		+
chr10	5753403	5753431	G17149.1		+
chr11	92877407	92877436	G29710.1		-
chr3	99430289	99430309	G93476.1		+
chr10	96321141	96321161	G20318.1		+
chr7	129678760	129678783	G138381.1		-
chr11	10823059	10823095	G28414.1		-
chr13	34449066	34449085	G41051.1		+
chr3	196129896	196129910	G100527.1		-
chr8	42921138	42921164	G141047.1		+
chr19	44561447	44561472	G69949.1		+
chr5	72301377	72301399	G110644.1		+
chr5	87523651	87523673	G116764.1		-
chr3	98235281	98235305	G97941.1		-
chr11	121178838	121178865	G27915.1		+
chr1	53003907	53003932	G10339.1		-
chrX	73360873	73360899	G155193.1		-
chr3	170111797	170111821	G95252.1		+
chr5	106933323	106933353	G117383.1		-
chr20	21285660	21285685	G85346.1		+
chr10	98281975	98281993	G24454.1		-
chr3	71007759	71007802	G97529.1		-
chr5	93988240	93988269	G111441.1		+
chr3	180657956	180657976	G95542.1		+
chr3	78886205	78886225	G97690.1		-
chr5	130871907	130871931	G118037.1		-
chr6	136869547	136869573	G129845.1		-
chr8	106995021	106995046	G145158.1		-
chr2	98582395	98582416	G81745.1		-
chr17	61161783	61161802	G61334.1		+
chrX	73213857	73213881	G152808.1		+
chr6	34293884	34293906	G126044.1		-
chr4	178869408	178869427	G104438.1		+
chr3	176912971	176912989	G100080.1		-
chr2	99988039	99988064	G75520.1		+
chr7	138589441	138589463	G138780.1		-
chr1	22807992	22808016	G492.1		+
chr4	40533109	40533130	G105318.1		-
chr5	82404530	82404558	G111149.1		+
chr2	198572906	198572926	G78050.1		+
chr15	25664646	25664670	G53466.1		-
chr10	126476312	126476348	G25268.1		-
chr11	82689257	82689283	G29516.1		-
chr1	51128732	51128759	G10057.1		-
chr10	104209717	104209737	G20848.1		+
chr3	158181159	158181186	G94955.1		+
chr19	9463295	9463324	G67889.1		+
chr3	99603727	99603754	G93503.1		+
chr17	16074225	16074250	G62299.1		-
chr5	41919986	41920013	G109306.1		+
chr10	27828778	27828805	G17834.1		+
chr9	102885208	102885229	G147577.1		+
chr10	34857948	34857976	G22976.1		-
chr2	135679348	135679369	G76006.1		+
chr16	75185354	75185384	G57203.1		+
chr16	89535336	89535362	G59130.1		-
chr1	180442730	180442749	G14207.1		-
chr2	183796432	183796454	G83665.1		-
chr1	115014521	115014542	G12669.1		-
chr1	31757416	31757436	G9394.1		-
chr1	179824524	179824542	G14105.1		-
chr9	32983937	32983960	G149297.1		-
chr15	64661616	64661634	G54829.1		-
chr12	70747195	70747220	G34296.1		+
chr7	44871410	44871442	G136256.1		-
chr6	160157158	160157183	G124707.1		+
chr6	162513377	162513400	G130491.1		-
chr13	46110546	46110568	G41796.1		+
chr12	19732814	19732845	G31835.1		+
chr16	3136209	3136228	G55895.1		+
chr7	44882833	44882858	G136270.1		-
chr10	62550647	62550669	G18833.1		+
chr19	32875835	32875861	G68869.1		+
chr8	81433008	81433032	G141694.1		+
chr15	45900694	45900714	G51615.1		+
chr10	65364954	65364995	G18986.1		+
chr5	93992977	93993003	G111444.1		+
chr2	114699631	114699654	G75796.1		+
chr5	90434215	90434241	G111399.1		+
chr8	26198763	26198788	G140376.1		+
chr1	52939879	52939900	G10314.1		-
chr6	57288081	57288109	G121408.1		+
chr5	157237726	157237748	G118974.1		-
chr7	113803500	113803518	G133716.1		+
chr7	40099765	40099800	G131662.1		+
chr10	89700364	89700390	G19860.1		+
chr1	40208525	40208552	G1281.1		+
chr12	69657745	69657773	G33916.1		+
chr7	116721567	116721602	G133969.1		+
chr6	24711859	24711894	G125662.1		-
chr11	13733409	13733434	G25605.1		+
chr5	145665675	145665711	G113520.1		+
chrX	64246588	64246609	G154947.1		-
chr13	48520522	48520550	G44328.1		-
chr1	42798910	42798930	G9856.1		-
chrX	23803992	23804034	G151421.1		+
chr4	144129242	144129266	G103794.1		+
chr17	4186938	4186956	G61976.1		-
chr6	135725155	135725178	G129732.1		-
chr14	74654089	74654114	G48218.1		+
chr5	93184369	93184391	G116935.1		-
chr19	21236691	21236717	G68284.1		+
chr2	169018796	169018831	G83093.1		-
chr17	49093963	49093990	G63350.1		-
chr3	63997168	63997191	G97451.1		-
chr10	60365718	60365753	G18800.1		+
chrX	83390310	83390333	G155646.1		-
chr10	115675380	115675405	G21365.1		+
chr19	49261499	49261521	G70293.1		+
chr17	41338532	41338562	G60579.1		+
chr1	219376627	219376653	G7231.1		+
chr5	134191663	134191683	G112997.1		+
chr8	117809916	117809935	G142251.1		+
chr17	59838087	59838108	G63703.1		-
chr1	57176222	57176252	G1858.1		+
chr13	27262448	27262470	G40675.1		+
chr4	92276741	92276757	G102634.1		+
chr11	134049753	134049776	G30628.1		-
chr5	70825929	70825954	G110494.1		+
chr6	31797956	31797979	G120440.1		+
chr5	138664814	138664851	G113217.1		+
chr10	101980091	101980119	G24561.1		-
chr6	157271908	157271936	G124564.1		+
chr4	96028072	96028095	G102780.1		+
chr7	36484687	36484712	G131552.1		+
chr2	209101570	209101605	G84254.1		-
chr6	34355453	34355488	G126068.1		-
chr5	133498968	133498989	G118305.1		-
chr22	36907058	36907079	G90879.1		-
chr7	7751631	7751655	G130941.1		+
chr6	21015555	21015583	G120051.1		+
chr1	156837444	156837479	G4762.1		+
chr12	65634895	65634919	G33571.1		+
chr1	92824864	92824894	G3073.1		+
chr2	148605327	148605356	G76258.1		+
chr2	228418286	228418317	G78813.1		+
chr21	26965278	26965300	G88693.1		-
chr12	88497475	88497498	G38988.1		-
chr5	108179228	108179252	G111764.1		+
chr21	30444310	30444339	G88877.1		-
chr1	178859872	178859894	G5692.1		+
chr12	112803199	112803222	G39838.1		-
chr1	231501699	231501731	G16043.1		-
chr1	78146740	78146773	G11377.1		-
chr12	76914529	76914549	G38661.1		-
chr5	58969541	58969576	G115730.1		-
chr13	74540519	74540553	G45283.1		-
chr2	224619744	224619766	G84562.1		-
chr1	225386962	225386983	G7682.1		+
chr5	115482410	115482430	G112240.1		+
chr9	4817802	4817825	G146158.1		+
chr21	44403845	44403882	G88315.1		+
chr19	28278314	28278335	G71826.1		-
chr10	52809823	52809843	G18495.1		+
chr5	176452880	176452906	G114294.1		+
chr10	101921562	101921589	G24541.1		-
chr5	64056053	64056078	G115877.1		-
chr4	57861348	57861370	G102165.1		+
chr10	104684381	104684406	G20878.1		+
chr5	38993450	38993489	G115207.1		-
chr13	35521628	35521651	G41159.1		+
chr13	44424570	44424596	G44115.1		-
chr7	81576136	81576162	G136691.1		-
chr9	114415691	114415711	G147884.1		+
chr3	23891790	23891814	G91929.1		+
chr3	112835120	112835137	G93876.1		+
chr10	15860248	15860271	G22298.1		-
chr19	37845272	37845294	G69587.1		+
chr8	91641965	91641992	G144534.1		-
chr9	20612240	20612267	G149106.1		-
chr4	119644123	119644150	G106978.1		-
chr1	89300512	89300548	G2895.1		+
chrX	132070334	132070351	G156276.1		-
chr1	36442378	36442406	G1146.1		+
chr16	48349643	48349676	G56553.1		+
chr5	64926449	64926474	G110126.1		+
chr12	50849312	50849333	G32895.1		+
chr6	109701791	109701811	G128694.1		-
chr11	89936420	89936445	G29689.1		-
chrX	129758887	129758911	G156205.1		-
chrX	18371381	18371403	G154328.1		-
chr12	1030324	1030343	G36180.1		-
chr20	56894937	56894957	G86264.1		+
chr6	37838820	37838847	G120665.1		+
chr10	76076670	76076688	G19433.1		+
chr19	40576999	40577030	G72800.1		-
chr7	148543695	148543720	G139033.1		-
chr10	97819807	97819829	G20478.1		+
chr4	106512093	106512114	G102892.1		+
chr2	160598299	160598329	G76687.1		+
chr20	32270896	32270925	G86874.1		-
chr6	125332925	125332946	G123180.1		+
chr11	117038688	117038709	G27680.1		+
chr5	37029748	37029775	G109102.1		+
chr12	112032601	112032619	G39733.1		-
chr13	102794741	102794766	G45875.1		-
chr7	114733927	114733945	G133826.1		+
chr12	1319759	1319778	G30806.1		+
chr11	70123060	70123086	G26765.1		+
chr2	47371823	47371853	G80360.1		-
chr2	48057616	48057647	G80388.1		-
chr19	811485	811516	G67698.1		+
chr17	19856161	19856177	G62404.1		-
chr10	34901795	34901819	G22992.1		-
chr5	81628709	81628734	G111143.1		+
chr2	84681505	84681529	G81604.1		-
chr6	126419010	126419038	G123348.1		+
chr6	4800132	4800158	G119495.1		+
chr5	179662597	179662619	G119345.1		-
chr5	131115463	131115490	G118155.1		-
chr13	96617988	96618022	G45772.1		-
chr5	94015734	94015761	G111468.1		+
chr8	68029654	68029677	G141505.1		+
chr3	73065379	73065414	G93211.1		+
chr10	111869175	111869203	G20975.1		+
chr10	28829977	28829996	G17889.1		+
chr5	118174515	118174536	G117797.1		-
chr7	111720122	111720137	G137754.1		-
chr2	197756890	197756913	G83928.1		-
chr4	41266325	41266348	G101746.1		+
chr12	46353364	46353390	G37571.1		-
chr17	76220271	76220293	G61673.1		+
chr12	122499859	122499888	G35809.1		+
chrX	154333301	154333327	G154044.1		+
chr2	47144298	47144317	G74509.1		+
chr8	125367337	125367367	G145849.1		-
chr19	11779992	11780013	G67962.1		+
chr3	101310210	101310240	G93647.1		+
chr13	38936637	38936663	G41344.1		+
chr14	76307957	76307978	G48290.1		+
chr16	24554145	24554163	G56257.1		+
chr2	206482189	206482217	G78296.1		+
chr7	38837054	38837079	G135986.1		-
chr12	38715141	38715168	G32505.1		+
chr10	69666429	69666454	G19075.1		+
chr1	174247949	174247984	G5561.1		+
chr17	78582124	78582146	G61706.1		+
chr13	34411537	34411562	G41005.1		+
chr8	73486914	73486930	G141553.1		+
chr16	46720393	46720412	G58070.1		-
chr10	95438642	95438674	G24334.1		-
chr1	113997109	113997144	G4104.1		+
chr5	108439885	108439906	G111801.1		+
chr5	121377095	121377120	G112435.1		+
chr5	33448910	33448933	G108741.1		+
chr14	78194939	78194969	G48343.1		+
chr1	70681284	70681309	G2309.1		+
chr15	35159811	35159838	G53636.1		-
chr14	57076389	57076416	G47095.1		+
chr6	90636589	90636610	G127741.1		-
chr6	158252002	158252029	G124610.1		+
chr5	39023294	39023317	G115231.1		-
chr16	31894658	31894683	G56458.1		+
chr13	37584863	37584891	G43854.1		-
chr22	50203517	50203548	G91142.1		-
chr17	11951031	11951052	G59362.1		+
chr14	35180264	35180283	G49358.1		-
chr6	5222994	5223022	G125164.1		-
chr19	16326786	16326809	G68084.1		+
chr19	57911399	57911424	G70730.1		+
chr20	33075951	33075975	G85727.1		+
chr4	39909843	39909865	G105300.1		-
chr18	77692324	77692346	G67681.1		-
chr1	111679230	111679251	G12543.1		-
chr20	43016355	43016376	G87244.1		-
chr7	72874692	72874712	G136581.1		-
chr3	158135898	158135920	G94949.1		+
chr4	152342670	152342694	G103981.1		+
chr5	131945899	131945921	G112861.1		+
chr17	40465367	40465384	G62899.1		-
chr5	89754727	89754761	G116834.1		-
chr5	36930121	36930152	G108983.1		+
chr11	115194601	115194628	G30281.1		-
chr18	9918421	9918446	G64762.1		+
chr2	38598333	38598361	G79979.1		-
chr22	28883138	28883162	G90501.1		-
chr12	118582856	118582874	G35725.1		+
chr1	115111727	115111752	G12714.1		-
chr13	77454614	77454640	G45390.1		-
chr12	70158428	70158445	G34073.1		+
chr8	68057726	68057761	G141520.1		+
chr14	51807617	51807640	G46819.1		+
chr7	7716725	7716751	G130928.1		+
chr16	57886535	57886554	G58413.1		-
chr22	19089246	19089272	G90202.1		-
chr3	15037627	15037647	G91550.1		+
chr11	118872019	118872047	G27770.1		+
chr1	120140694	120140716	G12895.1		-
chr17	36369289	36369310	G62782.1		-
chr15	96881277	96881307	G53214.1		+
chr12	1447390	1447425	G30989.1		+
chr6	18243586	18243605	G125562.1		-
chr1	46464245	46464273	G1509.1		+
chr4	39714391	39714415	G101681.1		+
chr3	142728676	142728702	G94396.1		+
chr19	23831866	23831887	G71774.1		-
chr19	10579835	10579869	G67917.1		+
chr5	64950110	64950145	G110140.1		+
chr6	21062810	21062831	G120065.1		+
chr2	148966346	148966362	G76371.1		+
chr12	44450249	44450269	G32626.1		+
chr15	83356855	83356882	G55520.1		-
chr9	115056475	115056502	G150522.1		-
chr1	25682953	25682978	G638.1		+
chr4	113525379	113525404	G106908.1		-
chr11	134070115	134070145	G30637.1		-
chr2	54092319	54092345	G80464.1		-
chr7	92242842	92242862	G136980.1		-
chr8	26152681	26152700	G140316.1		+
chr9	5932941	5932961	G148722.1		-
chr13	50639779	50639808	G44570.1		-
chr4	1697714	1697733	G104686.1		-
chr2	223792732	223792756	G78684.1		+
chr5	174954465	174954496	G114259.1		+
chr4	48855940	48855959	G101920.1		+
chr6	37898580	37898603	G120719.1		+
chr9	2743204	2743227	G148579.1		-
chr7	156674229	156674255	G139422.1		-
chr19	36729347	36729379	G69249.1		+
chr2	63695993	63696016	G81043.1		-
chr11	108608077	108608101	G27483.1		+
chr15	68397568	68397603	G52259.1		+
chr12	116526594	116526618	G39933.1		-
chr18	2581842	2581869	G64562.1		+
chr1	193014852	193014872	G14489.1		-
chr14	45704923	45704950	G49584.1		-
chr14	64397246	64397261	G47491.1		+
chr7	158480135	158480161	G139508.1		-
chrX	131344326	131344352	G156232.1		-
chr7	128679791	128679818	G138332.1		-
chr7	56126548	56126570	G131765.1		+
chr1	64002446	64002481	G2100.1		+
chr3	125311601	125311624	G98768.1		-
chr5	39041420	39041448	G115241.1		-
chr3	148767908	148767932	G99389.1		-
chr3	8947796	8947826	G96109.1		-
chr21	46220012	46220039	G89362.1		-
chr5	118275435	118275457	G117819.1		-
chr6	108194863	108194889	G128575.1		-
chr2	102394400	102394424	G75560.1		+
chr13	31801328	31801350	G40848.1		+
chr14	60760254	60760276	G47276.1		+
chr5	122359337	122359357	G117843.1		-
chr13	53234917	53234954	G42184.1		+
chr9	95049776	95049796	G150053.1		-
chr7	96207287	96207302	G137089.1		-
chr6	127622661	127622680	G129306.1		-
chr2	128014960	128014982	G82098.1		-
chr18	2561018	2561038	G66236.1		-
chr5	143538163	143538190	G118664.1		-
chr10	8057431	8057461	G17305.1		+
chr3	184066530	184066559	G95644.1		+
chr19	32889754	32889778	G71949.1		-
chr1	95363140	95363162	G12206.1		-
chr2	179302792	179302818	G77412.1		+
chr3	167406511	167406537	G99780.1		-
chr21	34708073	34708100	G87891.1		+
chr7	140621316	140621343	G138934.1		-
chrX	34280730	34280754	G154496.1		-
chr17	15988061	15988089	G62274.1		-
chr6	37940712	37940736	G120759.1		+
chr2	32645353	32645375	G74109.1		+
chr7	122502880	122502901	G137966.1		-
chr17	45137150	45137168	G63148.1		-
chr7	27674109	27674127	G135790.1		-
chr5	123973192	123973222	G117896.1		-
chr13	33310099	33310126	G40939.1		+
chr10	75878887	75878910	G19376.1		+
chr9	97977290	97977318	G150138.1		-
chrX	46779493	46779517	G152119.1		+
chr4	129196565	129196592	G107177.1		-
chr13	45574123	45574144	G41716.1		+
chr12	76453405	76453434	G38556.1		-
chr9	539818	539837	G146113.1		+
chrX	53706608	53706632	G154855.1		-
chr9	20511036	20511054	G149060.1		-
chr10	118660052	118660078	G24850.1		-
chr1	205700415	205700435	G14904.1		-
chr2	204296808	204296833	G78275.1		+
chr2	43725505	43725535	G80170.1		-
chr10	106111474	106111504	G24719.1		-
chr2	187629043	187629067	G77794.1		+
chr3	169291645	169291670	G99863.1		-
chr1	243999229	243999251	G16751.1		-
chr4	30859861	30859883	G101570.1		+
chr1	233426272	233426293	G16178.1		-
chr4	83819455	83819480	G106258.1		-
chr9	88904591	88904630	G149919.1		-
chr22	21203777	21203806	G90263.1		-
chr1	43392464	43392484	G9864.1		-
chr12	123082576	123082602	G35846.1		+
chr7	72166026	72166053	G136575.1		-
chr11	61731462	61731486	G29182.1		-
chr17	18112778	18112804	G59554.1		+
chr5	74719775	74719798	G116170.1		-
chr17	49342587	49342610	G60776.1		+
chr3	42651339	42651365	G92455.1		+
chr2	142788059	142788084	G82589.1		-
chr5	178340800	178340828	G114396.1		+
chr17	49083822	49083854	G63343.1		-
chr1	17735372	17735391	G8740.1		-
chr6	122745266	122745292	G123007.1		+
chr14	105483364	105483387	G50991.1		-
chr5	94007816	94007835	G111456.1		+
chr12	50900347	50900374	G32916.1		+
chr17	27805677	27805696	G59732.1		+
chr7	2404544	2404563	G130752.1		+
chr9	74379328	74379351	G149559.1		-
chr8	74702416	74702459	G144154.1		-
chr18	32114441	32114465	G65261.1		+
chr14	21847873	21847898	G49059.1		-
chr12	75674751	75674772	G38447.1		-
chr20	49521199	49521219	G87386.1		-
chr6	111213479	111213501	G122664.1		+
chr8	71282873	71282904	G144017.1		-
chr1	243879097	243879116	G16627.1		-
chr14	60754677	60754702	G47268.1		+
chr10	1125897	1125924	G17051.1		+
chr20	36697549	36697569	G85842.1		+
chr5	53181902	53181932	G115528.1		-
chr12	1515500	1515522	G31040.1		+
chrX	117926980	117927005	G153346.1		+
chr4	54903771	54903797	G105504.1		-
chr15	49420292	49420316	G54067.1		-
chr1	78255336	78255357	G2456.1		+
chr16	74569930	74569964	G58809.1		-
chr21	47720808	47720830	G89415.1		-
chr14	99884234	99884255	G50909.1		-
chr5	99922261	99922283	G111612.1		+
chr2	26357983	26358013	G73700.1		+
chr1	235272814	235272832	G16221.1		-
chr14	32592624	32592647	G46351.1		+
chr12	96367760	96367787	G39293.1		-
chr10	112753136	112753168	G21123.1		+
chr12	109545750	109545770	G35565.1		+
chr20	18538298	18538323	G85294.1		+
chr7	1582487	1582510	G130746.1		+
chr17	44214235	44214257	G63094.1		-
chr22	19499370	19499405	G89481.1		+
chr9	19050649	19050675	G146381.1		+
chr22	25986258	25986290	G89623.1		+
chr2	65314105	65314134	G81112.1		-
chr10	76020436	76020461	G19407.1		+
chr4	4272223	4272244	G104737.1		-
chr14	71578715	71578735	G48007.1		+
chr13	24459863	24459888	G43406.1		-
chr8	109219543	109219570	G145277.1		-
chr5	37226856	37226894	G115085.1		-
chr5	114485180	114485203	G117585.1		-
chr1	179279528	179279547	G5719.1		+
chr12	1516386	1516405	G31042.1		+
chr8	6390149	6390175	G139640.1		+
chr3	121441874	121441896	G98476.1		-
chr1	226259681	226259707	G7724.1		+
chr1	192986580	192986604	G14426.1		-
chr18	45413204	45413224	G67091.1		-
chr5	37560590	37560610	G109182.1		+
chr4	2686093	2686117	G100955.1		+
chr1	211447770	211447795	G6831.1		+
chr12	29516722	29516746	G37058.1		-
chr6	39399799	39399817	G126289.1		-
chr1	84956985	84957014	G2635.1		+
chr7	69552208	69552230	G132162.1		+
chr17	42752873	42752898	G62982.1		-
chr5	6669402	6669420	G108275.1		+
chr1	93821406	93821435	G3232.1		+
chr8	41900949	41900968	G143308.1		-
chr2	169454905	169454932	G76906.1		+
chr1	40727679	40727701	G1302.1		+
chr19	36116072	36116091	G69168.1		+
chr9	3524403	3524432	G148670.1		-
chrX	20142782	20142806	G154341.1		-
chr13	53023094	53023116	G44709.1		-
chr13	48930890	48930914	G41893.1		+
chr12	118846637	118846661	G35735.1		+
chr9	100766006	100766026	G147540.1		+
chr6	110546610	110546645	G122649.1		+
chr19	29117844	29117878	G71864.1		-
chr5	133293126	133293151	G118278.1		-
chr3	114462225	114462246	G98202.1		-
chr20	30537375	30537406	G86858.1		-
chr10	93619916	93619944	G20071.1		+
chr14	93195022	93195044	G50780.1		-
chrX	73170466	73170490	G152711.1		+
chr7	79085141	79085163	G132373.1		+
chr13	46550477	46550502	G44194.1		-
chr1	48892918	48892937	G9999.1		-
chrX	123235320	123235339	G153547.1		+
chr1	183607208	183607230	G5940.1		+
chr12	69969190	69969213	G34031.1		+
chr10	97901335	97901360	G20487.1		+
chr7	89979219	89979255	G132518.1		+
chr13	60284399	60284434	G44739.1		-
chr10	11646837	11646861	G22168.1		-
chr7	111466335	111466361	G137732.1		-
chr1	38044736	38044759	G9686.1		-
chr2	213865336	213865359	G84385.1		-
chr17	40813292	40813328	G60559.1		+
chr15	72987947	72987979	G52556.1		+
chr15	84119559	84119582	G52825.1		+
chr6	89413405	89413440	G127518.1		-
chr2	135699231	135699251	G76023.1		+
chr1	156512898	156512928	G13438.1		-
chr13	33033478	33033505	G43655.1		-
chr11	116868350	116868378	G30384.1		-
chr17	29358090	29358116	G59968.1		+
chr6	89441639	89441664	G127534.1		-
chr17	33277353	33277384	G62657.1		-
chr5	178508191	178508218	G114405.1		+
chr10	91489620	91489644	G19917.1		+
chr3	79023470	79023505	G97806.1		-
chr1	28833253	28833279	G767.1		+
chr3	136375500	136375522	G99143.1		-
chr1	235317875	235317900	G16251.1		-
chr16	67130521	67130546	G56835.1		+
chr6	105503522	105503545	G122486.1		+
chr5	112084090	112084112	G111969.1		+
chr1	100638927	100638946	G12309.1		-
chr16	6809145	6809168	G55942.1		+
chr5	34714311	34714339	G108782.1		+
chr9	114314052	114314082	G147871.1		+
chr1	146716333	146716362	G4420.1		+
chr7	133429835	133429859	G134529.1		+
chr4	126214	126239	G100755.1		+
chr1	100583279	100583315	G12297.1		-
chr20	40126718	40126742	G87183.1		-
chr9	139307242	139307261	G148467.1		+
chr5	145858249	145858271	G113559.1		+
chr7	35929153	35929175	G131514.1		+
chr13	35623026	35623049	G41196.1		+
chr5	70827986	70828009	G110496.1		+
chr18	45415465	45415502	G67092.1		-
chr2	61276359	61276382	G74750.1		+
chrX	73166294	73166329	G152702.1		+
chr13	50653302	50653321	G44628.1		-
chr10	124657747	124657766	G21564.1		+
chr3	121450679	121450709	G98482.1		-
chr3	47057962	47057995	G96916.1		-
chr1	155479635	155479657	G13327.1		-
chr10	75971142	75971168	G19382.1		+
chr5	60724632	60724658	G109862.1		+
chr7	28853912	28853937	G131334.1		+
chr13	60407173	60407208	G44786.1		-
chr11	94904526	94904548	G29798.1		-
chr13	100202606	100202628	G42875.1		+
chr15	78791902	78791923	G52691.1		+
chr5	65313382	65313411	G110219.1		+
chr13	74476244	74476270	G45267.1		-
chr6	170053808	170053830	G130627.1		-
chr21	33652817	33652845	G87878.1		+
chr2	58465609	58465644	G80795.1		-
chr4	2234081	2234103	G104714.1		-
chr1	35776478	35776504	G1013.1		+
chr2	228345883	228345902	G78778.1		+
chrX	24808786	24808813	G151673.1		+
chr14	54947914	54947951	G49898.1		-
chr1	68170531	68170553	G10922.1		-
chr4	185623596	185623618	G108082.1		-
chr5	36941781	36941806	G109006.1		+
chr8	131332351	131332380	G145922.1		-
chr1	109759949	109759985	G3794.1		+
chr10	96363881	96363908	G20399.1		+
chr1	215794037	215794057	G7135.1		+
chr1	186367106	186367125	G6051.1		+
chr13	96786644	96786676	G42747.1		+
chr3	16373769	16373794	G91632.1		+
chr3	73056423	73056443	G93203.1		+
chr14	102548000	102548021	G50936.1		-
chr2	113420857	113420883	G75763.1		+
chr4	119620626	119620647	G103263.1		+
chr12	19467442	19467465	G31754.1		+
chr15	77361038	77361069	G55358.1		-
chr7	113930983	113931014	G133729.1		+
chr13	46558137	46558163	G44204.1		-
chr10	75135340	75135362	G23959.1		-
chr12	76789260	76789282	G38632.1		-
chr2	178351463	178351486	G77355.1		+
chr12	65616370	65616394	G33538.1		+
chr11	58876278	58876299	G26408.1		+
chr16	2507727	2507754	G55853.1		+
chr4	20730605	20730627	G101324.1		+
chr19	23409764	23409784	G71703.1		-
chr22	40902284	40902313	G90979.1		-
chr2	149457805	149457828	G76425.1		+
chr6	114260938	114260960	G128920.1		-
chr7	104755637	104755660	G137375.1		-
chr4	129202731	129202743	G107187.1		-
chr9	19234164	19234184	G146384.1		+
chr13	21735589	21735610	G43337.1		-
chr3	119220480	119220510	G93913.1		+
chr21	45514374	45514409	G88392.1		+
chr17	49360931	49360954	G60781.1		+
chr2	130931559	130931583	G82266.1		-
chr1	212139324	212139346	G15017.1		-
chr5	32718607	32718634	G108718.1		+
chr15	93534547	93534572	G53190.1		+
chr7	106894526	106894560	G137496.1		-
chr15	65800079	65800099	G54881.1		-
chr21	32681777	32681800	G88897.1		-
chr1	165719404	165719423	G13615.1		-
chr6	18251257	18251276	G125573.1		-
chr7	30633282	30633313	G135867.1		-
chr11	94181796	94181818	G29775.1		-
chr13	48931283	48931318	G41894.1		+
chr13	26862096	26862120	G40635.1		+
chr6	57305049	57305075	G121430.1		+
chr13	34400807	34400834	G40982.1		+
chr8	17088200	17088218	G142842.1		-
chr17	28832016	28832035	G59874.1		+
chr2	54367137	54367156	G74623.1		+
chr20	13437566	13437587	G86634.1		-
chr1	229590606	229590630	G15958.1		-
chr8	27142993	27143012	G143005.1		-
chr6	37822367	37822393	G120653.1		+
chr1	59125062	59125082	G10571.1		-
chr4	54287422	54287446	G102011.1		+
chr9	2829495	2829517	G148646.1		-
chr14	55512303	55512325	G46926.1		+
chr18	72514566	72514591	G66028.1		+
chr14	99637912	99637931	G50898.1		-
chr9	140176632	140176668	G148494.1		+
chr5	170471469	170471492	G114104.1		+
chr2	27810537	27810566	G73778.1		+
chr7	132632153	132632177	G138520.1		-
chr4	95130610	95130632	G102644.1		+
chr10	112332538	112332558	G21003.1		+
chr8	18702213	18702234	G142907.1		-
chr2	71741707	71741729	G75135.1		+
chr10	104050888	104050915	G20833.1		+
chr20	25428224	25428242	G85503.1		+
chr11	120212654	120212684	G27796.1		+
chr11	102941793	102941813	G29968.1		-
chr6	121434153	121434178	G129169.1		-
chr10	34993535	34993556	G23030.1		-
chr1	173457483	173457502	G5500.1		+
chr1	235968015	235968040	G16406.1		-
chr1	217642846	217642865	G15191.1		-
chr3	113530063	113530086	G93892.1		+
chr1	35850816	35850837	G1086.1		+
chr6	128474387	128474415	G129375.1		-
chr8	3795633	3795651	G142654.1		-
chr15	89846420	89846446	G52996.1		+
chr6	163990869	163990897	G124870.1		+
chr3	179058694	179058716	G95455.1		+
chr2	160624639	160624662	G76713.1		+
chr5	43640210	43640241	G109358.1		+
chr13	50649666	50649680	G44608.1		-
chr5	154192546	154192576	G113837.1		+
chr5	70860199	70860238	G110511.1		+
chr6	89478510	89478532	G127572.1		-
chr13	41938705	41938741	G41614.1		+
chr12	4687656	4687680	G31216.1		+
chr2	32392044	32392056	G74014.1		+
chr7	132594684	132594704	G138504.1		-
chr13	60410108	60410136	G44789.1		-
chr9	129647190	129647212	G148233.1		+
chr6	89523754	89523781	G127602.1		-
chr5	79275743	79275766	G116457.1		-
chr7	123358382	123358403	G138080.1		-
chr7	135648985	135649012	G138749.1		-
chr6	75964513	75964534	G126843.1		-
chr8	26191512	26191547	G140369.1		+
chr2	39214119	39214144	G80026.1		-
chr2	204083780	204083808	G78235.1		+
chr18	9587708	9587729	G64747.1		+
chrX	102006878	102006907	G153097.1		+
chr12	21669371	21669388	G31942.1		+
chr7	93315376	93315397	G132848.1		+
chr21	40668446	40668467	G89240.1		-
chr8	11003396	11003422	G142732.1		-
chr6	126837329	126837355	G123584.1		+
chr9	127523454	127523474	G150852.1		-
chr8	30954533	30954552	G140740.1		+
chr8	26161795	26161823	G140326.1		+
chr5	52099036	52099055	G109541.1		+
chr6	147706864	147706890	G124164.1		+
chr6	157729246	157729262	G130431.1		-
chr3	138397354	138397381	G99233.1		-
chr5	179139153	179139175	G114418.1		+
chrX	33312860	33312879	G154475.1		-
chr1	101444776	101444803	G3648.1		+
chr1	109572986	109573011	G12403.1		-
chr7	113750564	113750599	G133708.1		+
chr6	158327440	158327458	G124617.1		+
chr1	57176738	57176757	G1860.1		+
chr1	222731865	222731911	G15372.1		-
chr12	82856701	82856727	G34587.1		+
chr10	38328687	38328718	G18247.1		+
chr13	76188697	76188716	G42450.1		+
chr9	21936409	21936426	G146445.1		+
chr9	19070493	19070513	G148981.1		-
chr15	57410774	57410795	G51940.1		+
chr5	175953999	175954017	G119235.1		-
chr5	126153169	126153190	G112631.1		+
chr5	76925198	76925235	G116258.1		-
chr19	58351638	58351664	G70852.1		+
chr4	115995664	115995684	G106962.1		-
chr6	124246962	124246983	G123081.1		+
chr2	44400508	44400538	G74344.1		+
chr17	59913052	59913087	G63796.1		-
chr4	160160172	160160193	G104120.1		+
chr5	56217084	56217129	G115632.1		-
chr13	33283353	33283375	G40928.1		+
chr9	88347789	88347824	G149886.1		-
chr12	19703088	19703108	G31815.1		+
chr13	50647687	50647710	G44604.1		-
chr6	13680191	13680213	G125310.1		-
chr10	74480420	74480439	G19312.1		+
chr1	43158923	43158958	G1390.1		+
chr4	26433446	26433471	G101431.1		+
chr11	85372759	85372778	G29557.1		-
chr14	91940494	91940522	G50711.1		-
chrX	77040094	77040118	G155576.1		-
chr19	37216714	37216735	G69337.1		+
chr6	153292279	153292298	G130379.1		-
chr6	16136154	16136181	G119793.1		+
chr11	13729031	13729065	G25594.1		+
chrX	34298708	34298743	G154503.1		-
chr16	54954609	54954628	G58340.1		-
chr1	90180699	90180722	G2930.1		+
chr10	30620031	30620051	G22739.1		-
chr16	28302885	28302907	G57979.1		-
chr2	177156014	177156033	G77264.1		+
chr2	142674676	142674697	G82546.1		-
chr2	217070083	217070104	G78592.1		+
chr7	135611923	135611942	G138717.1		-
chr11	114280513	114280538	G27644.1		+
chr19	38008664	38008685	G69688.1		+
chr19	21303466	21303490	G68317.1		+
chr18	2565742	2565762	G66239.1		-
chr1	70819293	70819319	G11115.1		-
chr10	93246478	93246504	G20043.1		+
chr4	119224351	119224381	G106972.1		-
chr13	96233575	96233604	G45728.1		-
chr9	21973243	21973267	G149140.1		-
chr6	148872118	148872146	G124191.1		+
chr12	80057609	80057636	G38800.1		-
chr20	40110440	40110459	G87180.1		-
chr3	93720773	93720799	G93396.1		+
chr12	14633072	14633100	G31574.1		+
chr11	31464538	31464567	G28797.1		-
chr3	172527547	172527578	G95361.1		+
chr13	95230954	95230976	G45695.1		-
chr6	7609945	7609968	G119613.1		+
chr14	45580254	45580275	G46667.1		+
chr18	47918666	47918717	G65563.1		+
chr3	171776915	171776936	G95274.1		+
chr3	169504536	169504548	G95184.1		+
chrX	73202330	73202358	G152783.1		+
chr7	106905408	106905433	G137499.1		-
chr4	83993837	83993865	G102504.1		+
chr5	59938932	59938960	G115762.1		-
chr3	61156003	61156029	G97422.1		-
chr2	135881687	135881709	G76116.1		+
chr6	108689280	108689306	G122538.1		+
chr10	70147759	70147789	G23746.1		-
chr3	71552184	71552203	G97549.1		-
chr5	82360692	82360722	G116612.1		-
chr11	110099080	110099096	G30179.1		-
chr14	72805946	72805964	G48092.1		+
chr7	116666415	116666436	G133948.1		+
chr11	120248556	120248577	G27821.1		+
chr8	95441363	95441391	G144657.1		-
chr5	98243587	98243622	G117178.1		-
chr3	56711223	56711244	G97354.1		-
chr18	3312223	3312247	G64633.1		+
chr8	72204592	72204622	G144081.1		-
chrX	103434491	103434513	G153153.1		+
chr4	47873773	47873793	G105382.1		-
chr11	130746006	130746026	G30606.1		-
chr19	20983875	20983897	G68209.1		+
chr5	130535194	130535223	G112814.1		+
chr1	108677983	108678027	G12373.1		-
chrX	24800743	24800762	G151664.1		+
chr2	44176308	44176328	G80223.1		-
chr7	69149995	69150016	G132079.1		+
chr7	99118072	99118096	G133147.1		+
chr16	24775146	24775172	G56302.1		+
chr1	39716039	39716062	G1269.1		+
chr4	140255072	140255096	G103659.1		+
chr13	24461974	24462001	G43407.1		-
chr9	123524621	123524642	G150622.1		-
chr21	15744606	15744637	G88490.1		-
chr6	132780852	132780878	G129548.1		-
chr7	64288789	64288819	G131884.1		+
chr12	100612996	100613025	G35109.1		+
chr7	35944119	35944151	G131519.1		+
chr22	17618423	17618455	G90171.1		-
chr17	53121814	53121839	G60829.1		+
chr1	228784492	228784519	G7880.1		+
chr18	59787576	59787600	G67433.1		-
chr17	16008730	16008753	G62280.1		-
chr2	101442998	101443021	G75540.1		+
chr1	2240743	2240769	G29.1		+
chr5	125485157	125485175	G117931.1		-
chr17	39636123	39636141	G62859.1		-
chr11	115256329	115256358	G30311.1		-
chr10	35344490	35344510	G23084.1		-
chr5	106914282	106914304	G117370.1		-
chr17	56081137	56081191	G63496.1		-
chr1	33734841	33734869	G931.1		+
chr5	112087281	112087304	G111973.1		+
chr19	13884835	13884862	G68058.1		+
chr10	74767398	74767428	G23883.1		-
chr17	45759505	45759530	G60657.1		+
chr7	43729204	43729224	G136144.1		-
chr19	37674790	37674808	G72463.1		-
chr1	145114035	145114059	G4352.1		+
chr19	53382989	53383011	G73236.1		-
chr7	64391088	64391122	G131918.1		+
chr2	72906831	72906853	G81373.1		-
chr13	103483440	103483469	G42988.1		+
chr13	60294324	60294344	G44740.1		-
chr22	40724516	40724543	G89928.1		+
chr17	60123300	60123342	G63938.1		-
chr11	1295646	1295687	G28119.1		-
chr13	48823720	48823744	G41859.1		+
chr3	170084590	170084614	G95239.1		+
chr1	220088074	220088102	G15261.1		-
chr5	32355072	32355093	G114889.1		-
chr2	61658136	61658160	G80945.1		-
chr5	73997556	73997582	G110738.1		+
chr8	86393501	86393530	G141740.1		+
chr6	35820241	35820264	G126143.1		-
chr12	76739097	76739119	G38605.1		-
chr16	48381905	48381933	G56560.1		+
chr3	196662567	196662594	G100545.1		-
chr2	172781170	172781190	G77109.1		+
chr9	20489905	20489927	G149053.1		-
chr5	68491744	68491770	G110412.1		+
chr11	114313373	114313393	G27657.1		+
chr10	100002798	100002822	G20677.1		+
chr5	65252135	65252159	G110186.1		+
chr1	225182227	225182256	G7558.1		+
chr17	29208007	29208026	G59952.1		+
chr16	11675566	11675585	G57683.1		-
chr5	44817118	44817168	G109398.1		+
chr16	50389730	50389758	G58267.1		-
chr3	193396110	193396132	G95899.1		+
chrX	16826821	16826854	G151329.1		+
chr3	169282155	169282181	G99862.1		-
chr2	68287854	68287881	G81180.1		-
chr6	99873460	99873480	G122421.1		+
chr2	128948848	128948873	G75954.1		+
chrX	73490266	73490289	G155309.1		-
chr3	36580680	36580714	G92199.1		+
chr7	91800466	91800503	G136910.1		-
chr10	32300729	32300757	G22805.1		-
chr22	36203759	36203781	G90799.1		-
chr2	99810852	99810876	G75495.1		+
chr1	225181687	225181711	G7555.1		+
chr12	56666190	56666222	G38086.1		-
chr6	105216618	105216634	G128412.1		-
chr10	75986993	75987028	G19390.1		+
chr18	32915744	32915763	G66687.1		-
chr3	178953492	178953527	G95433.1		+
chr6	45214305	45214326	G126394.1		-
chr1	150280703	150280726	G4464.1		+
chr10	67463449	67463471	G19056.1		+
chr15	89008670	89008689	G55642.1		-
chr5	102445808	102445828	G117301.1		-
chr6	161480613	161480633	G124771.1		+
chr15	58007808	58007837	G51969.1		+
chr5	132224899	132224920	G118230.1		-
chr7	27670351	27670376	G135788.1		-
chr1	84961539	84961564	G2639.1		+
chr10	51077602	51077628	G23270.1		-
chr4	26683654	26683680	G101463.1		+
chr4	57309328	57309363	G102115.1		+
chr12	57451688	57451712	G38157.1		-
chr1	82457664	82457694	G2582.1		+
chr13	98654579	98654614	G42818.1		+
chr13	60335558	60335587	G44761.1		-
chr3	37298734	37298756	G92216.1		+
chr16	65279523	65279544	G56799.1		+
chr7	139103362	139103381	G134785.1		+
chr4	110609791	110609819	G106871.1		-
chr1	229782559	229782581	G7915.1		+
chr4	166418939	166418961	G104241.1		+
chr2	158593258	158593277	G82954.1		-
chr5	159544663	159544699	G119025.1		-
chr5	78938627	78938654	G110964.1		+
chr12	6956500	6956527	G31257.1		+
chr1	217992096	217992114	G7154.1		+
chr2	55763213	55763243	G74658.1		+
chr14	58695639	58695665	G47182.1		+
chr1	174160510	174160529	G5556.1		+
chr11	76589814	76589835	G26943.1		+
chr5	133532636	133532664	G118325.1		-
chr5	61725212	61725249	G109920.1		+
chr6	13695818	13695843	G125314.1		-
chr6	43494790	43494812	G126337.1		-
chr13	60334403	60334425	G44760.1		-
chr14	21927227	21927247	G49078.1		-
chr4	419211	419231	G104624.1		-
chr6	57351741	57351762	G121452.1		+
chr10	105775535	105775565	G20920.1		+
chr20	36704473	36704494	G85853.1		+
chr2	70383379	70383411	G81270.1		-
chr10	13678775	13678799	G17409.1		+
chr2	71535914	71535944	G75016.1		+
chr5	102895577	102895601	G117313.1		-
chr9	80573889	80573918	G149653.1		-
chr9	128523189	128523212	G148162.1		+
chr17	63009410	63009433	G64042.1		-
chr13	35646489	35646524	G41204.1		+
chr2	85844208	85844231	G75393.1		+
chr5	126861345	126861368	G112675.1		+
chr16	47192688	47192723	G58160.1		-
chr7	111477008	111477038	G137734.1		-
chr12	4630216	4630246	G36280.1		-
chr3	136349036	136349061	G99130.1		-
chr16	20811554	20811575	G57854.1		-
chr5	109088712	109088734	G111829.1		+
chr5	52955093	52955115	G109598.1		+
chr16	47116433	47116463	G58131.1		-
chr12	131361728	131361745	G35983.1		+
chr11	58353048	58353064	G26343.1		+
chr1	31464657	31464682	G9333.1		-
chr1	227255309	227255335	G15788.1		-
chr1	89354313	89354335	G11815.1		-
chr14	76624424	76624443	G48301.1		+
chr13	33096703	33096725	G43732.1		-
chr2	38557582	38557605	G79961.1		-
chr11	115046950	115046979	G30257.1		-
chr2	61534679	61534699	G80879.1		-
chr19	19900807	19900830	G71483.1		-
chr13	47232352	47232378	G41817.1		+
chr1	82285257	82285287	G2531.1		+
chr14	45647686	45647711	G46690.1		+
chr14	99878932	99878958	G50905.1		-
chr22	36328945	36328972	G90829.1		-
chr5	131028242	131028265	G118110.1		-
chr2	139263910	139263932	G76187.1		+
chrX	73196091	73196118	G152763.1		+
chr19	34665549	34665577	G68985.1		+
chr7	11027197	11027223	G130990.1		+
chr12	16055826	16055850	G31621.1		+
chr5	68525377	68525403	G110428.1		+
chr1	203765894	203765915	G6522.1		+
chr15	72870830	72870854	G52501.1		+
chr19	57940814	57940849	G70753.1		+
chr14	51809934	51809956	G46821.1		+
chr16	53282815	53282844	G56635.1		+
chr17	56884377	56884393	G61024.1		+
chr11	6232541	6232567	G28258.1		-
chr12	62878262	62878283	G33333.1		+
chr5	167990572	167990592	G119122.1		-
chr2	181866596	181866618	G77501.1		+
chr22	28968634	28968663	G90573.1		-
chr5	58585719	58585742	G115683.1		-
chr3	16935611	16935639	G91642.1		+
chr11	66902435	66902460	G26654.1		+
chr2	148991089	148991124	G76373.1		+
chr6	20419250	20419276	G119857.1		+
chr2	74440378	74440414	G75229.1		+
chr15	77588988	77589010	G55370.1		-
chr19	58047388	58047410	G70773.1		+
chr15	69541593	69541610	G52369.1		+
chr5	137846968	137846989	G118476.1		-
chr3	40616035	40616060	G92393.1		+
chr15	83873389	83873413	G55595.1		-
chr5	94034732	94034751	G111486.1		+
chrX	122994895	122994934	G153417.1		+
chr6	158549033	158549068	G130437.1		-
chr4	151761026	151761052	G107577.1		-
chr11	94217467	94217490	G29783.1		-
chr17	1582786	1582810	G61849.1		-
chr10	93713091	93713118	G20108.1		+
chr5	64938322	64938341	G110133.1		+
chr1	63148242	63148260	G10725.1		-
chrX	15708346	15708367	G151301.1		+
chr12	133663322	133663350	G36109.1		+
chr6	37968944	37968979	G120774.1		+
chr5	49718541	49718576	G115501.1		-
chr2	176795113	176795137	G83514.1		-
chr5	115176845	115176864	G117767.1		-
chr14	61290255	61290277	G47338.1		+
chr15	99297315	99297340	G53242.1		+
chr11	62534121	62534147	G26477.1		+
chr14	96766856	96766877	G50869.1		-
chr12	11103444	11103465	G36476.1		-
chr3	33896455	33896479	G92166.1		+
chr5	118644054	118644078	G112327.1		+
chr4	37855083	37855106	G101639.1		+
chr13	77579294	77579318	G45412.1		-
chr9	140553842	140553876	G148511.1		+
chr10	82191947	82191971	G19643.1		+
chr1	183507876	183507910	G5927.1		+
chr5	60811837	60811871	G109872.1		+
chr10	111895083	111895119	G20983.1		+
chr20	8704409	8704426	G85081.1		+
chr9	72955887	72955907	G146930.1		+
chr15	37390709	37390744	G53706.1		-
chr6	57080454	57080485	G126712.1		-
chr22	19108731	19108750	G90211.1		-
chr2	55891590	55891625	G80641.1		-
chr15	49621902	49621937	G51727.1		+
chr6	118031629	118031654	G122930.1		+
chr8	66708018	66708043	G143856.1		-
chr16	90042352	90042372	G57471.1		+
chr15	51330142	51330166	G51802.1		+
chr1	15895974	15895992	G329.1		+
chr6	126759328	126759358	G123556.1		+
chr6	17761324	17761349	G125530.1		-
chr7	32541072	32541101	G131435.1		+
chr15	25610896	25610929	G53437.1		-
chr1	212187435	212187456	G15068.1		-
chr6	133566208	133566231	G123742.1		+
chr5	40760973	40760992	G115314.1		-
chr11	6703135	6703168	G28277.1		-
chrX	136074110	136074138	G153802.1		+
chr18	21052722	21052751	G65132.1		+
chr12	77447765	77447790	G38699.1		-
chr5	53318818	53318844	G115539.1		-
chr1	243287836	243287860	G16528.1		-
chr3	50993493	50993514	G92830.1		+
chr12	53419993	53420017	G33009.1		+
chr5	130979041	130979067	G118068.1		-
chr1	32372423	32372452	G9427.1		-
chr1	54318127	54318145	G10406.1		-
chr18	29128773	29128800	G65189.1		+
chr2	200799933	200799965	G84040.1		-
chr8	38180978	38180998	G143229.1		-
chr1	7368379	7368444	G120.1		+
chr1	1718004	1718027	G8500.1		-
chr5	72207145	72207166	G110620.1		+
chr1	61600695	61600730	G1953.1		+
chr17	64393730	64393756	G61409.1		+
chr5	171290518	171290535	G119148.1		-
chr7	35920230	35920259	G131510.1		+
chr2	61245832	61245857	G74725.1		+
chr5	10400268	10400288	G108391.1		+
chr5	142658930	142658948	G118608.1		-
chr1	161928772	161928808	G4894.1		+
chr17	45215974	45216002	G63170.1		-
chr1	53700405	53700432	G10374.1		-
chr19	58742929	58742955	G70884.1		+
chr19	35299502	35299520	G72001.1		-
chr5	115910107	115910132	G117778.1		-
chr3	128533542	128533561	G94056.1		+
chr10	91466050	91466071	G19897.1		+
chr5	34907744	34907763	G115026.1		-
chr1	186341918	186341953	G14372.1		-
chr7	106142196	106142218	G137479.1		-
chr5	86697590	86697603	G116677.1		-
chr22	28669405	28669428	G90426.1		-
chr10	121350400	121350424	G25071.1		-
chr1	23633066	23633092	G9035.1		-
chr11	46499566	46499591	G29009.1		-
chr12	95877418	95877440	G34907.1		+
chr4	113076736	113076770	G103102.1		+
chr18	183851	183872	G64498.1		+
chr21	40567588	40567607	G89181.1		-
chr1	87473266	87473301	G2719.1		+
chrX	102030432	102030456	G153101.1		+
chr6	16557016	16557043	G125396.1		-
chr1	155897783	155897805	G13393.1		-
chr3	20208714	20208736	G96473.1		-
chr10	15859577	15859597	G22297.1		-
chr13	60985018	60985038	G42236.1		+
chr2	209170063	209170098	G78407.1		+
chr3	133834887	133834911	G98998.1		-
chr6	126719761	126719793	G123532.1		+
chr3	158121763	158121789	G94944.1		+
chr4	164438733	164438760	G104194.1		+
chr1	58997716	58997735	G10530.1		-
chr2	73989496	73989520	G81444.1		-
chr3	49047110	49047134	G92731.1		+
chr2	96916668	96916696	G81717.1		-
chr7	152000224	152000245	G139234.1		-
chr17	65151330	65151356	G64115.1		-
chr2	174824079	174824114	G83293.1		-
chr18	46749376	46749399	G67121.1		-
chr8	38028030	38028055	G143197.1		-
chr3	57545940	57545961	G92964.1		+
chr8	57874025	57874049	G143720.1		-
chr12	50902466	50902484	G32917.1		+
chr10	7407937	7407962	G22106.1		-
chr12	70671067	70671095	G34174.1		+
chr7	82749152	82749176	G136777.1		-
chr13	73330056	73330081	G45223.1		-
chr10	88270506	88270531	G24159.1		-
chr10	121348481	121348502	G25068.1		-
chr8	117698194	117698220	G145426.1		-
chr10	88661974	88662001	G19752.1		+
chr11	93467143	93467165	G29748.1		-
chr1	63254540	63254571	G2043.1		+
chr4	20550088	20550110	G101295.1		+
chr2	105672659	105672678	G75583.1		+
chr3	38233373	38233399	G92251.1		+
chr5	134027722	134027757	G112930.1		+
chr14	30373435	30373458	G49216.1		-
chr4	124093177	124093203	G103492.1		+
chr6	97277724	97277748	G127901.1		-
chr13	48920577	48920607	G41889.1		+
chr4	53947218	53947234	G105444.1		-
chr6	90557734	90557763	G122320.1		+
chr6	126602822	126602847	G123456.1		+
chr17	64379086	64379121	G61404.1		+
chr11	129133134	129133158	G30553.1		-
chr10	93698643	93698664	G20086.1		+
chr19	30902583	30902611	G68801.1		+
chr15	91509296	91509330	G55684.1		-
chr4	103762170	103762193	G106719.1		-
chr3	117355079	117355097	G98246.1		-
chr5	131025067	131025093	G118098.1		-
chr8	139649039	139649058	G145973.1		-
chr2	96077914	96077935	G75459.1		+
chr17	6894841	6894867	G62086.1		-
chr19	52516897	52516915	G73172.1		-
chr17	73163418	73163441	G64261.1		-
chr6	126582250	126582274	G123440.1		+
chr1	114244487	114244508	G12603.1		-
chr1	226170628	226170655	G15652.1		-
chrX	16867756	16867777	G154291.1		-
chr2	160459049	160459068	G82998.1		-
chr17	26654828	26654873	G59692.1		+
chr12	70647075	70647090	G34127.1		+
chr21	32704568	32704595	G88898.1		-
chr1	32324282	32324310	G9410.1		-
chr4	20302351	20302370	G101197.1		+
chr1	154594862	154594889	G13288.1		-
chr1	227238568	227238589	G15778.1		-
chr5	139007005	139007025	G113251.1		+
chr12	116674456	116674473	G40043.1		-
chr1	58997749	58997771	G10531.1		-
chr8	11001129	11001149	G142731.1		-
chr8	11167008	11167035	G139863.1		+
chr11	92171755	92171783	G27230.1		+
chr8	30872978	30872997	G143120.1		-
chr13	111351187	111351212	G45969.1		-
chr11	120223221	120223248	G27807.1		+
chr1	162569364	162569388	G4958.1		+
chrX	138276347	138276370	G156445.1		-
chr1	180312294	180312320	G14150.1		-
chr19	36882829	36882842	G72083.2		-
chr10	12012336	12012362	G22178.1		-
chrX	41198252	41198287	G151960.1		+
chr5	80008304	80008321	G111099.1		+
chr6	44411253	44411281	G120963.1		+
chrX	18259053	18259071	G154308.1		-
chr10	22083622	22083644	G22409.1		-
chr2	242624089	242624114	G84832.1		-
chr11	46721705	46721726	G29021.1		-
chr19	37405280	37405305	G72414.1		-
chr7	96321533	96321552	G137152.1		-
chr12	46276853	46276877	G32758.1		+
chr7	91883957	91883986	G132641.1		+
chr10	65209919	65209940	G23602.1		-
chr1	101535472	101535496	G3663.1		+
chr8	48648184	48648206	G141169.1		+
chr1	93928372	93928399	G3276.1		+
chr21	38822105	38822125	G88204.1		+
chr8	658464	658483	G142639.1		-
chr22	28593622	28593649	G90411.1		-
chr6	88221903	88221932	G122255.1		+
chr5	122736119	122736139	G117854.1		-
chr2	71635227	71635247	G75104.1		+
chr1	176167179	176167199	G13999.1		-
chr1	230972945	230972974	G15995.1		-
chr14	53549100	53549117	G49826.1		-
chr6	121459061	121459085	G129174.1		-
chr15	55483030	55483056	G54382.1		-
chr7	96280603	96280629	G137109.1		-
chr6	34886618	34886643	G120503.1		+
chr10	12208132	12208153	G22205.1		-
chr13	42894115	42894146	G41692.1		+
chr22	28552915	28552934	G90407.1		-
chr4	56897757	56897778	G102091.1		+
chr5	138656389	138656424	G113202.1		+
chr13	21450686	21450706	G43317.1		-
chr7	105246597	105246617	G137444.1		-
chr1	1253626	1253647	G8465.1		-
chr10	126813258	126813281	G25281.1		-
chr7	155511790	155511817	G135150.1		+
chr6	125411055	125411085	G123201.1		+
chr1	230974827	230974846	G16000.1		-
chr1	115293819	115293845	G12768.1		-
chr2	61370543	61370564	G80841.1		-
chrX	73828234	73828255	G155370.1		-
chr17	65099115	65099140	G64097.1		-
chr10	18963307	18963333	G17548.1		+
chr9	90259110	90259145	G147210.1		+
chr1	51246937	51246960	G10097.1		-
chr15	83873948	83873971	G55596.1		-
chrX	73180769	73180791	G152719.1		+
chr12	15918352	15918377	G36769.1		-
chr6	1613793	1613838	G119410.1		+
chr17	16121632	16121667	G59520.1		+
chr2	29024411	29024433	G73877.1		+
chr1	23359104	23359128	G502.1		+
chr5	64083346	64083370	G110039.1		+
chr6	126313574	126313610	G123267.1		+
chr5	135479620	135479646	G113039.1		+
chr1	225150426	225150447	G7521.1		+
chr12	75893343	75893360	G38515.1		-
chr2	231922599	231922634	G78891.1		+
chr13	34410707	34410725	G40997.1		+
chr4	124052243	124052263	G103468.1		+
chr2	44161615	44161640	G80203.1		-
chr18	12715497	12715522	G64877.1		+
chr6	79739181	79739215	G126986.1		-
chr6	147611606	147611637	G124147.1		+
chr17	8932246	8932272	G59314.1		+
chr19	4675283	4675305	G71017.1		-
chr12	116698604	116698624	G40057.1		-
chr21	38762556	38762582	G88120.1		+
chr9	77596255	77596286	G149600.1		-
chr4	153266389	153266412	G107631.1		-
chr5	115203005	115203025	G112168.1		+
chr3	100448664	100448689	G93591.1		+
chr2	70136311	70136342	G74959.1		+
chrX	47710668	47710691	G152170.1		+
chr12	69180303	69180335	G33839.1		+
chr7	98715821	98715842	G137198.1		-
chr9	37214606	37214627	G146792.1		+
chr4	17804403	17804428	G104966.1		-
chr21	45177856	45177893	G88332.1		+
chr6	17688362	17688396	G125525.1		-
chr2	28044140	28044160	G73819.1		+
chr11	129003920	129003938	G30529.1		-
chr7	138155954	138155984	G134647.1		+
chr1	87387919	87387946	G2683.1		+
chr1	223950370	223950397	G7411.1		+
chr13	60563194	60563224	G44907.1		-
chr17	57917002	57917027	G61155.1		+
chr11	62411293	62411319	G29196.1		-
chr1	219359885	219359904	G7219.1		+
chrX	24083793	24083817	G151430.1		+
chr4	57220738	57220762	G105566.1		-
chr18	54390599	54390622	G65658.1		+
chr4	95180935	95180963	G102677.1		+
chr18	9928571	9928606	G64768.1		+
chr3	150138388	150138411	G94506.1		+
chr13	64631065	64631091	G45112.1		-
chr7	32564772	32564794	G131439.1		+
chr9	88617667	88617693	G147200.1		+
chr1	212219622	212219645	G6875.1		+
chr9	37358095	37358112	G146832.1		+
chr22	24418565	24418585	G89562.1		+
chr6	38539223	38539251	G126234.1		-
chr19	1919796	1919827	G67730.1		+
chr19	57870997	57871019	G70715.1		+
chr5	37626974	37627003	G109215.1		+
chr7	129126745	129126768	G134243.1		+
chr19	34759749	34759775	G69071.1		+
chr11	74679212	74679242	G26851.1		+
chr5	136467296	136467317	G118387.1		-
chr9	14281478	14281498	G148860.1		-
chr10	52956076	52956100	G18550.1		+
chr5	43471040	43471072	G115430.1		-
chr2	217036565	217036592	G78577.1		+
chr5	118176555	118176579	G117800.1		-
chr4	13384901	13384932	G104842.1		-
chr14	52987334	52987358	G49783.1		-
chr16	70606032	70606054	G57117.1		+
chr11	65198922	65198944	G26539.1		+
chr12	100971330	100971365	G35155.1		+
chr18	72658555	72658575	G66046.1		+
chr18	34501087	34501107	G65398.1		+
chr3	42656986	42657005	G92469.1		+
chr7	93339517	93339552	G132863.1		+
chr17	76511590	76511616	G64346.1		-
chr7	123151739	123151760	G138031.1		-
chr15	100121221	100121244	G53278.1		+
chr8	124397991	124398018	G145788.1		-
chr10	26319244	26319267	G17742.1		+
chr6	37437819	37437846	G120623.1		+
chr3	66333697	66333725	G93150.1		+
chr1	32341521	32341556	G9419.1		-
chr2	149410020	149410049	G76394.1		+
chr12	116494827	116494848	G39914.1		-
chr12	49345672	49345707	G37846.1		-
chr6	47200197	47200216	G126481.1		-
chr9	17239963	17239988	G146319.1		+
chr18	48557817	48557851	G65586.1		+
chr14	97004108	97004132	G48529.1		+
chr1	154129030	154129056	G13250.1		-
chr8	12942591	12942609	G142813.1		-
chr3	160140449	160140473	G95073.1		+
chr13	50620082	50620103	G44545.1		-
chr8	23298797	23298818	G142954.1		-
chr17	53039782	53039805	G63421.1		-
chr8	27970051	27970086	G140508.1		+
chr10	81568476	81568502	G24083.1		-
chr4	56405987	56406007	G105553.1		-
chr21	26960069	26960089	G88687.1		-
chr7	826042	826066	G130723.1		+
chr20	11877282	11877304	G85144.1		+
chr13	79189104	79189139	G45484.1		-
chr15	35850574	35850593	G51132.1		+
chr1	35835583	35835601	G1062.1		+
chr7	91762349	91762379	G136904.1		-
chr13	37619799	37619837	G43888.1		-
chr17	44156382	44156410	G63059.1		-
chr2	240945681	240945708	G84772.1		-
chrX	154322147	154322182	G154035.1		+
chr13	46088177	46088190	G41786.1		+
chr10	72188266	72188290	G19264.1		+
chr9	33874580	33874596	G146589.1		+
chr18	37269482	37269503	G66864.1		-
chr8	130886974	130887004	G145890.1		-
chr8	27967205	27967235	G140507.1		+
chr4	71656375	71656396	G102233.1		+
chr2	148814626	148814658	G76328.1		+
chr12	477221	477241	G36166.1		-
chr4	89628423	89628448	G102625.1		+
chr4	87675586	87675610	G102570.1		+
chr3	101524139	101524171	G93688.1		+
chr1	235368531	235368561	G16280.1		-
chr17	29624578	29624602	G60088.1		+
chr19	54027019	54027044	G70416.1		+
chr7	97490024	97490048	G137174.1		-
chr3	5196726	5196747	G91200.1		+
chr9	74481458	74481477	G149568.1		-
chr20	35521054	35521090	G87088.1		-
chr14	32619192	32619221	G46357.1		+
chrX	34341880	34341915	G154549.1		-
chr16	74658913	74658948	G58827.1		-
chr3	133358432	133358466	G98981.1		-
chr11	129823753	129823788	G30567.1		-
chr10	7350857	7350878	G22073.1		-
chr8	26268099	26268124	G140439.1		+
chr2	135902336	135902359	G76127.1		+
chr6	139498322	139498347	G123925.1		+
chr7	3386136	3386166	G130779.1		+
chr1	231472118	231472139	G16037.1		-
chr6	108262711	108262745	G128600.1		-
chr8	117797887	117797900	G142248.1		+
chr1	21445804	21445824	G8928.1		-
chr6	112022281	112022301	G128850.1		-
chr5	86662898	86662927	G111252.1		+
chr10	95452902	95452921	G24354.1		-
chr1	210274017	210274038	G6790.1		+
chr3	141630112	141630138	G94340.1		+
chr5	106983228	106983257	G117434.1		-
chr7	120427943	120427957	G137871.1		-
chr4	154492166	154492195	G104035.1		+
chr19	37830353	37830375	G69562.1		+
chr3	99839937	99839962	G93543.1		+
chr5	154337777	154337808	G113861.1		+
chr13	48989251	48989278	G41932.1		+
chr2	73171790	73171816	G81419.1		-
chr2	223738513	223738542	G78673.1		+
chr1	68289694	68289729	G10947.1		-
chr19	19617861	19617881	G68171.1		+
chr10	126524588	126524608	G21725.1		+
chr15	40495804	40495822	G51292.1		+
chr2	153598129	153598155	G76572.1		+
chr1	227844571	227844606	G7809.1		+
chr7	141486111	141486139	G134909.1		+
chr12	11086027	11086051	G36469.1		-
chr21	30718352	30718377	G87835.1		+
chr1	236443470	236443505	G16455.1		-
chr12	116523408	116523438	G39926.1		-
chr15	64654093	64654112	G54813.1		-
chrX	11793526	11793561	G151214.1		+
chr10	112730169	112730197	G21109.1		+
chr6	106760918	106760943	G128523.1		-
chr11	63451025	63451049	G26491.1		+
chr5	82358241	82358262	G116608.1		-
chr12	70669175	70669201	G34171.1		+
chr5	77042709	77042731	G116318.1		-
chr1	16216765	16216788	G356.1		+
chr4	106657252	106657276	G102915.1		+
chr5	135513829	135513855	G113058.1		+
chr5	82356148	82356171	G116605.1		-
chr1	225681317	225681352	G15569.1		-
chr5	147806013	147806042	G113642.1		+
chr6	153295611	153295633	G130382.1		-
chr5	138642043	138642064	G113171.1		+
chr8	37716740	37716782	G143181.1		-
chr14	103808847	103808865	G48856.1		+
chr8	30976350	30976370	G140746.1		+
chr2	160627818	160627840	G83004.1		-
chr7	86786013	86786034	G132439.1		+
chr4	15070562	15070594	G101052.1		+
chr1	94893439	94893459	G3319.1		+
chr2	71412524	71412552	G81318.1		-
chr19	57091964	57091986	G70501.1		+
chr2	97296021	97296046	G81735.1		-
chr2	25991497	25991519	G79706.1		-
chr11	124504271	124504299	G27949.1		+
chrX	71773997	71774021	G155048.1		-
chr6	89443651	89443675	G127537.1		-
chr16	31462012	31462040	G58026.1		-
chr1	35837930	35837961	G1071.1		+
chr1	146641091	146641120	G12987.1		-
chr12	62912859	62912884	G33344.1		+
chr3	148908442	148908473	G99421.1		-
chr3	50129345	50129371	G92759.1		+
chr22	32890853	32890879	G89806.1		+
chr3	169808403	169808431	G99897.1		-
chr1	51378522	51378542	G10184.1		-
chr9	134403263	134403288	G150959.1		-
chr2	153511985	153512015	G82877.1		-
chr6	138954735	138954756	G129923.1		-
chr16	46989778	46989802	G58115.1		-
chr9	89656648	89656681	G149942.1		-
chr5	173342240	173342263	G114212.1		+
chr2	32410545	32410566	G74020.1		+
chr7	139062862	139062897	G134756.1		+
chr7	23546226	23546259	G135628.1		-
chr1	54510491	54510526	G10425.1		-
chr6	96049661	96049686	G122390.1		+
chr4	153270338	153270372	G107634.1		-
chr6	56919865	56919883	G121218.1		+
chr7	30644022	30644045	G131393.1		+
chr10	7843853	7843880	G17235.1		+
chr1	19784565	19784591	G8794.1		-
chr12	11256287	11256322	G36587.1		-
chr3	153962808	153962837	G94716.1		+
chr16	69151458	69151478	G56919.1		+
chrX	34335859	34335888	G154534.1		-
chr2	39996411	39996446	G80110.1		-
chr2	74440788	74440806	G75230.1		+
chr13	45607336	45607367	G41734.1		+
chrX	44861934	44861966	G152028.1		+
chr2	44153312	44153334	G80196.1		-
chr12	1414949	1414969	G30909.1		+
chr2	203429894	203429919	G78215.1		+
chr8	105501811	105501835	G145064.1		-
chr18	37217888	37217915	G66842.1		-
chr11	115104350	115104379	G30264.1		-
chr5	37200389	37200414	G115081.1		-
chr19	37039225	37039249	G72217.1		-
chr19	7112399	7112420	G71071.1		-
chr1	244007374	244007394	G16775.1		-
chrX	102940661	102940683	G155786.1		-
chr7	102992357	102992378	G133353.1		+
chrX	123166093	123166115	G153486.1		+
chr3	49819349	49819380	G97139.1		-
chr19	44764678	44764712	G70192.1		+
chr5	150857151	150857175	G113719.1		+
chr4	74054440	74054463	G105882.1		-
chr12	9822088	9822112	G31333.1		+
chr20	31014828	31014851	G85642.1		+
chr18	39748879	39748908	G65477.1		+
chr12	28423464	28423492	G32274.1		+
chr6	42160812	42160833	G126315.1		-
chr1	95367437	95367459	G12208.1		-
chr1	87398812	87398836	G2695.1		+
chr11	108092320	108092341	G30141.1		-
chr13	30150839	30150867	G43546.1		-
chr15	62156391	62156410	G54714.1		-
chr1	243853258	243853293	G16615.1		-
chr14	100845518	100845540	G48736.1		+
chrX	48949640	48949657	G154734.1		-
chr14	36038207	36038234	G49392.1		-
chrX	24866318	24866340	G151728.1		+
chr2	99241945	99241966	G81765.1		-
chr5	170331474	170331504	G114056.1		+
chr14	24658360	24658398	G49147.1		-
chr3	42653678	42653699	G92461.1		+
chr6	47582666	47582688	G121088.1		+
chr9	33049322	33049348	G149330.1		-
chr13	107199946	107199969	G45921.1		-
chr1	109343324	109343346	G3757.1		+
chr1	110885169	110885189	G3844.1		+
chr1	63296998	63297021	G2054.1		+
chr19	44675559	44675586	G70034.1		+
chr6	135351651	135351678	G129659.1		-
chr1	235482475	235482495	G16366.1		-
chr5	43462560	43462579	G115427.1		-
chr17	48828348	48828375	G60754.1		+
chr5	102613991	102614011	G111702.1		+
chr12	110882855	110882885	G39649.1		-
chr21	35069810	35069846	G87972.1		+
chr5	145842533	145842557	G113542.1		+
chr19	37683260	37683281	G72468.1		-
chr18	74682060	74682081	G66105.1		+
chr2	131809154	131809174	G82277.1		-
chr14	52195080	52195102	G46828.1		+
chr5	130933692	130933714	G118058.1		-
chr7	80504839	80504860	G136682.1		-
chr11	125525919	125525945	G28000.1		+
chr22	28248031	28248060	G90347.1		-
chr1	175945173	175945201	G13910.1		-
chr9	135569863	135569885	G148453.1		+
chr17	19914593	19914621	G59591.1		+
chr5	60060561	60060580	G115789.1		-
chr2	152308304	152308326	G76510.1		+
chr3	57913417	57913440	G93023.1		+
chr5	41917970	41917995	G109291.1		+
chr18	23652219	23652241	G66508.1		-
chr7	22984494	22984516	G135572.1		-
chr9	14632632	14632653	G148911.1		-
chr2	176960508	176960527	G77226.1		+
chr8	17872356	17872390	G140124.1		+
chr9	126025531	126025550	G150757.1		-
chr4	48851873	48851903	G101915.1		+
chr9	95296314	95296338	G147345.1		+
chrX	20239503	20239523	G154370.1		-
chr16	48402726	48402755	G58209.1		-
chr2	160624792	160624813	G76714.1		+
chr8	145978771	145978798	G146086.1		-
chr10	123649913	123649938	G25153.1		-
chr10	115650050	115650080	G21344.1		+
chr5	76030002	76030024	G110817.1		+
chr12	112505488	112505512	G39784.1		-
chr1	40538645	40538668	G9774.1		-
chr7	93300759	93300784	G132844.1		+
chr20	3881267	3881285	G84931.1		+
chr14	97002489	97002513	G48527.1		+
chr12	42956242	42956264	G37475.1		-
chr16	8907706	8907740	G55957.1		+
chr21	27521659	27521682	G88769.1		-
chr6	90906561	90906583	G127760.1		-
chr17	45010304	45010324	G60633.1		+
chr17	2556999	2557023	G59193.1		+
chr17	47905642	47905678	G60720.1		+
chr3	41242799	41242825	G92400.1		+
chr4	56766209	56766233	G102075.1		+
chr5	134125332	134125358	G112968.1		+
chr1	154179745	154179766	G13266.1		-
chr5	142775981	142776007	G118654.1		-
chr18	23660977	23661008	G66524.1		-
chr12	133452325	133452350	G40389.1		-
chr20	1114922	1114944	G84848.1		+
chr4	131182	131202	G100766.1		+
chr1	180255567	180255602	G14145.1		-
chr3	56642563	56642594	G92942.1		+
chr17	59820857	59820887	G63679.1		-
chr18	13041533	13041568	G64944.1		+
chr21	33748722	33748745	G88982.1		-
chr19	37398428	37398454	G72407.1		-
chr12	110929928	110929949	G39657.1		-
chr17	76051269	76051291	G61663.1		+
chr6	160173376	160173415	G124731.1		+
chr2	148729918	148729946	G82742.1		-
chr2	69549595	69549620	G81225.1		-
chr5	110436113	110436137	G111901.1		+
chr8	37606771	37606791	G140840.1		+
chr15	64813194	64813221	G52116.1		+
chr11	8597963	8597988	G28302.1		-
chr22	30081905	30081933	G89704.1		+
chr20	31950195	31950230	G86868.1		-
chr12	70743321	70743346	G34289.1		+
chr13	115092730	115092753	G43170.1		+
chr9	5001182	5001204	G146178.1		+
chr6	99863055	99863075	G128161.1		-
chr6	86225605	86225636	G127296.1		-
chr6	18238622	18238643	G125559.1		-
chr18	72940957	72940980	G66063.1		+
chr12	56388271	56388333	G33142.1		+
chr8	10971664	10971685	G142711.1		-
chr12	30895525	30895547	G37168.1		-
chr13	61116844	61116869	G42275.1		+
chr2	136187984	136187998	G82351.1		-
chr18	9519803	9519820	G64743.1		+
chr20	8789410	8789431	G85082.1		+
chr21	30679145	30679166	G87810.1		+
chr1	184813740	184813765	G14290.1		-
chr11	130102546	130102566	G30582.1		-
chr9	13242514	13242539	G148815.1		-
chr1	152200512	152200529	G4612.1		+
chr6	73465185	73465208	G121765.1		+
chr19	54036253	54036277	G70420.1		+
chr1	114940632	114940656	G12644.1		-
chr15	83685669	83685691	G52823.1		+
chr2	72937652	72937679	G81382.1		-
chr13	103503437	103503459	G42994.1		+
chr5	112107250	112107276	G111982.1		+
chr19	37467301	37467327	G69439.1		+
chr6	53374282	53374302	G126586.1		-
chr12	49963477	49963501	G32842.1		+
chr10	49534098	49534123	G18398.1		+
chr4	39920528	39920547	G105304.1		-
chr6	45319206	45319225	G126451.1		-
chr1	205056668	205056704	G14814.1		-
chr7	99230003	99230031	G133176.1		+
chr9	4865580	4865615	G146163.1		+
chr1	150594962	150594980	G13087.1		-
chr1	212510674	212510696	G6925.1		+
chr18	207148	207167	G64522.1		+
chr5	180699142	180699177	G114519.1		+
chr4	71587885	71587905	G102223.1		+
chr14	21938750	21938776	G49088.1		-
chr4	6883954	6883978	G101020.1		+
chr6	15651191	15651214	G125343.1		-
chr22	28851010	28851036	G90484.1		-
chr19	56158161	56158196	G70443.1		+
chr6	149865031	149865068	G130282.1		-
chr5	172589291	172589314	G114200.1		+
chr10	22607099	22607127	G17693.1		+
chr9	88456531	88456556	G147172.1		+
chr6	99792912	99792934	G128100.1		-
chr10	74382013	74382032	G23877.1		-
chr3	42646692	42646728	G92451.1		+
chr4	74093523	74093544	G105955.1		-
chr8	12610002	12610023	G142803.1		-
chrX	24005427	24005449	G154421.1		-
chr11	74308028	74308050	G26805.1		+
chr3	57863282	57863305	G93016.1		+
chr9	123313499	123313518	G150599.1		-
chr12	69101533	69101552	G33813.1		+
chr5	37612666	37612688	G109203.1		+
chr20	43141121	43141144	G87252.1		-
chr1	84423898	84423922	G11482.1		-
chr5	10230402	10230422	G114660.1		-
chr6	47543577	47543603	G121060.1		+
chr2	10779956	10779975	G79309.1		-
chr10	101921101	101921126	G24538.1		-
chr8	24162961	24162996	G140264.1		+
chr2	29133931	29133953	G73891.1		+
chr5	32381646	32381673	G114920.1		-
chr3	155298342	155298376	G99530.1		-
chr21	35452574	35452598	G87980.1		+
chr1	145501269	145501298	G4380.1		+
chr2	183892842	183892868	G83752.1		-
chr14	102769512	102769539	G50942.1		-
chr4	20752340	20752364	G101333.1		+
chr2	203915315	203915343	G78229.1		+
chr7	129827172	129827203	G138408.1		-
chr10	28856061	28856097	G17939.1		+
chr17	65100659	65100688	G64099.1		-
chr15	101781775	101781795	G55781.1		-
chr11	67923844	67923866	G29291.1		-
chr1	243925925	243925946	G16664.1		-
chr11	11897988	11898006	G25517.1		+
chr13	77457114	77457132	G45398.1		-
chr3	194189104	194189126	G100425.1		-
chr10	65023184	65023210	G23510.1		-
chr12	49965488	49965523	G32843.1		+
chr12	65777984	65778009	G33622.1		+
chr2	37117550	37117571	G79873.1		-
chr14	61179056	61179076	G50067.1		-
chr4	115598472	115598493	G103208.1		+
chr19	24312486	24312507	G68556.1		+
chr2	142869921	142869948	G82639.1		-
chr19	37697504	37697536	G72485.1		-
chr5	137538461	137538480	G118462.1		-
chr11	43771179	43771207	G26204.1		+
chr11	120257908	120257927	G27834.1		+
chr5	118469134	118469161	G112290.1		+
chr8	10980738	10980761	G142713.1		-
chr15	86191251	86191277	G52925.1		+
chr10	93561849	93561870	G20051.1		+
chr21	34920907	34920935	G87918.1		+
chr1	247164698	247164719	G16966.1		-
chr14	97279794	97279820	G48595.1		+
chr20	58521838	58521861	G86354.1		+
chr11	120203740	120203775	G27787.1		+
chr5	102103841	102103865	G111624.1		+
chr12	46259538	46259561	G32743.1		+
chr1	226585661	226585685	G15751.1		-
chr19	31828181	31828205	G71943.1		-
chr1	39314150	39314168	G9719.1		-
chr5	79909984	79910007	G116482.1		-
chr17	12005111	12005134	G59382.1		+
chr6	112094895	112094923	G128860.1		-
chr5	37545555	37545584	G109172.1		+
chr14	67110539	67110567	G47651.1		+
chr16	28302824	28302858	G57978.1		-
chr12	105502946	105502969	G35425.1		+
chr5	74027504	74027525	G116110.1		-
chr9	72905875	72905895	G146914.1		+
chr15	52810532	52810553	G54218.1		-
chr6	79670944	79670965	G126920.1		-
chr12	19825565	19825584	G31864.1		+
chr11	12856315	12856337	G25550.1		+
chr2	47369725	47369746	G80357.1		-
chr3	51010531	51010554	G92841.1		+
chr16	29934033	29934061	G57995.1		-
chr2	3126183	3126213	G79197.1		-
chr9	115205156	115205172	G147925.1		+
chr6	142696025	142696050	G123999.1		+
chr11	120248936	120248958	G27822.1		+
chr13	27641733	27641754	G43464.1		-
chr7	107236933	107236957	G133468.1		+
chr1	184661966	184661984	G14273.1		-
chr10	123501821	123501846	G25128.1		-
chr6	20492549	20492574	G119891.1		+
chr8	105585117	105585143	G145086.1		-
chr19	58359345	58359370	G70858.1		+
chr1	70692857	70692880	G2318.1		+
chr13	114153003	114153041	G43132.1		+
chr7	123324178	123324205	G138063.1		-
chr5	5436082	5436111	G108224.1		+
chr5	131084741	131084764	G118138.1		-
chr16	87787407	87787431	G59080.1		-
chr1	173907765	173907791	G13827.1		-
chr12	132571666	132571697	G36036.1		+
chr9	17201706	17201725	G146298.1		+
chr8	92007167	92007190	G144559.1		-
chr3	136397212	136397241	G99157.1		-
chr6	130347727	130347746	G123637.1		+
chr12	955223	955258	G30688.1		+
chr13	33086699	33086734	G43702.1		-
chr15	80360285	80360319	G52749.1		+
chr3	49118283	49118315	G97105.1		-
chr14	54899727	54899756	G49874.1		-
chr12	11298167	11298195	G36638.1		-
chr1	58975607	58975629	G10514.1		-
chr7	7284271	7284298	G130917.1		+
chr17	29523196	29523223	G60039.1		+
chr12	102557461	102557491	G35236.1		+
chr8	28370002	28370029	G140542.1		+
chr4	20709959	20709985	G101315.1		+
chr13	35588391	35588419	G41186.1		+
chr13	50488909	50488933	G44425.1		-
chr19	11257048	11257067	G71246.1		-
chr2	223503051	223503071	G84539.1		-
chr5	127267519	127267539	G112704.1		+
chr3	23885702	23885739	G91923.1		+
chr3	7755482	7755516	G91228.1		+
chr19	47665031	47665050	G70252.1		+
chr6	116736785	116736812	G122845.1		+
chr13	28611426	28611446	G43518.1		-
chr9	33054116	33054141	G149335.1		-
chr7	97837440	97837468	G133104.1		+
chr15	45899605	45899624	G51613.1		+
chr6	47460545	47460567	G121017.1		+
chr8	72146080	72146114	G144071.1		-
chr18	13026146	13026169	G64936.1		+
chr8	146063163	146063191	G142590.1		+
chr16	21637160	21637186	G56154.1		+
chr11	111892787	111892817	G27572.1		+
chr8	103336191	103336221	G144977.1		-
chr22	36164249	36164273	G90794.1		-
chr13	35792700	35792725	G41223.1		+
chr12	112465178	112465198	G39760.1		-
chr12	19671842	19671873	G31792.1		+
chr21	17913157	17913185	G87666.1		+
chr4	175213920	175213942	G104329.1		+
chr2	37872168	37872197	G79941.1		-
chr15	49636472	49636501	G51736.1		+
chr7	17916704	17916728	G135507.1		-
chr1	14113874	14113905	G310.1		+
chr4	17807094	17807130	G104972.1		-
chr14	69882623	69882658	G47876.1		+
chr17	33697710	33697730	G62685.1		-
chr2	171941472	171941495	G83188.1		-
chr12	14627219	14627273	G31562.1		+
chr14	81111871	81111896	G50506.1		-
chr5	14290656	14290682	G108473.1		+
chr12	101020925	101020946	G35181.1		+
chr2	240936733	240936763	G84768.1		-
chr1	35546324	35546347	G947.1		+
chr9	3521988	3522011	G148667.1		-
chr1	178097200	178097223	G5631.1		+
chr11	86819520	86819545	G27136.1		+
chr3	15864306	15864336	G96350.1		-
chr18	67612183	67612199	G67568.1		-
chr14	67314322	67314357	G47699.1		+
chr6	87869209	87869241	G122132.1		+
chrX	73368600	73368623	G155194.1		-
chr15	91098517	91098546	G53056.1		+
chr1	109968077	109968101	G12431.1		-
chr9	20413676	20413699	G149037.1		-
chr12	111007759	111007783	G39683.1		-
chr1	70636984	70637004	G11030.1		-
chr17	74385615	74385634	G64314.1		-
chr3	48335315	48335337	G97066.1		-
chr10	74893938	74893968	G23918.1		-
chr18	72459697	72459718	G65992.1		+
chr6	106689210	106689233	G128500.1		-
chr4	56313862	56313884	G105531.1		-
chr9	88586108	88586145	G147186.1		+
chr10	27399668	27399692	G22628.1		-
chrX	24796799	24796827	G151656.1		+
chr2	60769286	60769316	G80831.1		-
chr16	47699152	47699178	G56540.1		+
chr1	53354731	53354759	G1771.1		+
chr16	4486519	4486554	G55920.1		+
chr3	188594791	188594811	G95778.1		+
chr10	52994346	52994370	G18561.1		+
chr19	3976391	3976413	G71000.1		-
chr9	91070507	91070531	G147228.1		+
chr10	120076660	120076683	G24937.1		-
chr18	48585577	48585599	G65602.1		+
chr19	9481945	9481969	G67898.1		+
chr5	151189723	151189743	G113782.1		+
chr6	89530240	89530260	G127610.1		-
chrX	110944873	110944899	G153266.1		+
chr21	38083821	38083842	G88051.1		+
chrX	106339611	106339640	G155825.1		-
chr19	57982194	57982220	G73339.1		-
chr6	28242872	28242898	G120328.1		+
chr1	10494218	10494234	G229.1		+
chr1	172412062	172412084	G13753.1		-
chr12	30792195	30792221	G37124.1		-
chr1	85019888	85019920	G11503.1		-
chr12	54679211	54679234	G33102.1		+
chr22	28769643	28769662	G90442.1		-
chr5	173380730	173380755	G114216.1		+
chr10	112759066	112759089	G21127.1		+
chr19	37035724	37035743	G72205.1		-
chr16	20835394	20835417	G56141.1		+
chr14	65391083	65391103	G47533.1		+
chr11	11947200	11947221	G25532.1		+
chr1	151645571	151645598	G4587.1		+
chr2	142734425	142734446	G82566.1		-
chr17	30293137	30293165	G60132.1		+
chr20	25410356	25410377	G85485.1		+
chr1	224499765	224499785	G15453.1		-
chr1	28515424	28515444	G9231.1		-
chr8	71289594	71289618	G144028.1		-
chr6	158748562	158748585	G124664.1		+
chr5	64976155	64976178	G116011.1		-
chr5	65230604	65230631	G110175.1		+
chr2	174090724	174090755	G77171.1		+
chr5	37711540	37711562	G109251.1		+
chr6	111771249	111771273	G128822.1		-
chr1	153640577	153640598	G13196.1		-
chr14	103910375	103910403	G48883.1		+
chr5	130809796	130809818	G118023.1		-
chr7	26250855	26250881	G131228.1		+
chr17	64751963	64751994	G61423.1		+
chr2	84677579	84677599	G81601.1		-
chr8	38710464	38710487	G140910.1		+
chr10	5805477	5805509	G17188.1		+
chr8	9530829	9530854	G139806.1		+
chr19	9252938	9252963	G67842.1		+
chr21	33541107	33541134	G88948.1		-
chr2	38555935	38555955	G79959.1		-
chr16	1666810	1666826	G55832.1		+
chr3	20010940	20010959	G91776.1		+
chr2	70475079	70475104	G81293.1		-
chr1	78432853	78432872	G11443.1		-
chr14	31386752	31386779	G49241.1		-
chr12	112464733	112464753	G39759.1		-
chr1	55581828	55581860	G10449.1		-
chr3	131181276	131181302	G98895.1		-
chr17	56051493	56051514	G63475.1		-
chr4	96430635	96430664	G106508.1		-
chr1	162177657	162177683	G4909.1		+
chr5	138630346	138630367	G113152.1		+
chr1	65899723	65899747	G2202.1		+
chr4	106340989	106341014	G106777.1		-
chrX	17753256	17753278	G151352.1		+
chr14	73661271	73661297	G48152.1		+
chr8	75273244	75273260	G141593.1		+
chr20	57608636	57608658	G87515.1		-
chr20	47553934	47553965	G86086.1		+
chr2	215652007	215652034	G84437.1		-
chr4	132542	132573	G100774.1		+
chr12	105238319	105238349	G39484.1		-
chr5	37004807	37004830	G109083.1		+
chr16	69641272	69641292	G57002.1		+
chr1	218511192	218511212	G7204.1		+
chr5	58655105	58655125	G115686.1		-
chr5	79906977	79907000	G116478.1		-
chr5	32787871	32787893	G108727.1		+
chr2	27629608	27629633	G79748.1		-
chr1	243994844	243994871	G16744.1		-
chr6	71270228	71270249	G121686.1		+
chr14	68428408	68428436	G47793.1		+
chr9	3532638	3532668	G146141.1		+
chr4	91051762	91051783	G102630.1		+
chr1	176072989	176073011	G13950.1		-
chr3	56633617	56633639	G92941.1		+
chr3	78974068	78974102	G97786.1		-
chr18	33598700	33598740	G66736.1		-
chr5	135517545	135517575	G113071.1		+
chr13	33189439	33189461	G40875.1		+
chr2	225396715	225396739	G84604.1		-
chr10	60150826	60150861	G18758.1		+
chr1	70693921	70693941	G2320.1		+
chr15	44794607	44794629	G51557.1		+
chr14	72069990	72070017	G48082.1		+
chr3	149459648	149459674	G99446.1		-
chr7	23569594	23569623	G135640.1		-
chr20	4987101	4987118	G86546.1		-
chr7	66804416	66804436	G132035.1		+
chr19	4412780	4412801	G67766.1		+
chr5	134194133	134194153	G113007.1		+
chr15	73349712	73349737	G52564.1		+
chr7	139106886	139106908	G134802.1		+
chr4	17842833	17842857	G101118.1		+
chr21	45828535	45828561	G88403.1		+
chr14	81644396	81644432	G50564.1		-
chr17	44173276	44173294	G63072.1		-
chr5	124074057	124074086	G117920.1		-
chr6	524351	524373	G125075.1		-
chr3	55988109	55988138	G97301.1		-
chr7	128673168	128673188	G138322.1		-
chr15	48431840	48431863	G53922.1		-
chr2	131120048	131120074	G75969.1		+
chr5	110078502	110078525	G111859.1		+
chr2	77734257	77734280	G81553.1		-
chr10	62548656	62548681	G18828.1		+
chr7	129831242	129831262	G138418.1		-
chr13	74683731	74683752	G45340.1		-
chr2	172937360	172937384	G77145.1		+
chr19	19901102	19901120	G71484.1		-
chr16	54954857	54954888	G58341.1		-
chr8	15569562	15569586	G139944.1		+
chr3	43760809	43760837	G92544.1		+
chr5	115304007	115304028	G112211.1		+
chrX	18258442	18258464	G154303.1		-
chr9	104161655	104161676	G147603.1		+
chr7	131132060	131132083	G134418.1		+
chr3	168801736	168801756	G99821.1		-
chr5	134191374	134191409	G112995.1		+
chr1	7264196	7264224	G113.1		+
chr7	38806913	38806936	G135981.1		-
chr5	54460576	54460594	G109617.1		+
chr3	131201986	131202008	G98920.1		-
chr7	77404344	77404368	G132295.1		+
chr12	903515	903538	G30672.1		+
chr2	100579013	100579036	G81838.1		-
chr6	116987157	116987180	G129016.1		-
chr3	193394847	193394866	G95896.1		+
chr1	62189025	62189046	G10687.1		-
chr14	68501908	68501946	G47828.1		+
chr8	81433685	81433726	G141696.1		+
chr10	135110909	135110934	G25337.1		-
chr10	122651823	122651842	G21517.1		+
chr8	130888439	130888465	G145891.1		-
chr10	7489055	7489072	G22114.1		-
chr2	192543011	192543032	G77977.1		+
chr1	46159883	46159903	G1465.1		+
chr17	76800792	76800810	G64370.1		-
chr12	70220615	70220635	G34086.1		+
chr8	101166023	101166044	G141968.1		+
chr19	29172757	29172792	G71892.1		-
chr11	43516148	43516168	G26185.1		+
chr18	46853621	46853648	G67141.1		-
chr17	59212222	59212244	G61263.1		+
chr10	119766756	119766781	G24907.1		-
chr12	4598687	4598723	G36263.1		-
chr7	5775061	5775082	G135376.1		-
chr4	6643563	6643586	G101007.2		+
chrX	44876327	44876348	G152031.1		+
chr12	30787662	30787680	G37119.1		-
chr7	113737171	113737195	G133689.1		+
chr22	28270015	28270035	G90362.1		-
chr1	76229016	76229051	G2410.1		+
chr13	34419753	34419773	G41029.1		+
chr1	243992514	243992539	G16740.1		-
chr19	53956744	53956773	G70407.1		+
chr1	224574394	224574416	G15481.1		-
chr12	62863655	62863690	G33325.1		+
chr14	70833618	70833640	G50240.1		-
chr6	133580084	133580109	G123751.1		+
chr2	136503281	136503302	G76161.1		+
chr3	149640494	149640519	G94487.1		+
chr9	72325314	72325340	G149506.1		-
chr19	4410997	4411026	G67765.1		+
chr1	78146509	78146530	G11376.1		-
chrX	119355553	119355575	G156030.1		-
chr14	56049076	56049101	G47000.1		+
chrX	72906406	72906430	G152683.1		+
chr3	12567038	12567065	G91447.1		+
chr1	245014236	245014257	G16865.1		-
chr9	80503117	80503144	G149645.1		-
chr2	200792396	200792421	G78074.1		+
chr14	76649892	76649915	G48313.1		+
chr6	11580544	11580579	G119713.1		+
chr16	21667974	21668005	G56162.1		+
chr20	33967056	33967082	G86954.1		-
chr1	241358775	241358809	G16494.1		-
chr19	19903553	19903585	G71490.1		-
chrX	133612897	133612919	G153699.1		+
chr16	22244697	22244719	G56215.1		+
chr15	78771612	78771635	G52687.1		+
chr1	91442877	91442906	G11954.1		-
chr11	14304173	14304192	G28484.1		-
chr7	101894498	101894532	G133275.1		+
chr16	23603330	23603354	G57922.1		-
chr3	142467010	142467038	G94368.1		+
chr4	18016134	18016153	G105029.1		-
chr11	31453035	31453056	G25876.1		+
chr1	74667102	74667132	G2379.1		+
chr21	32921778	32921806	G88915.1		-
chr18	66343333	66343353	G67529.1		-
chrX	73423095	73423117	G155220.1		-
chr13	20599121	20599143	G40467.1		+
chr1	89255598	89255633	G2873.1		+
chr12	22803015	22803042	G32011.1		+
chr7	111873496	111873525	G133593.1		+
chr6	74177483	74177509	G121783.1		+
chr5	148808541	148808561	G113671.1		+
chr13	25836385	25836407	G43443.1		-
chr3	133322857	133322878	G98965.1		-
chr7	128230409	128230429	G134162.1		+
chr2	73000598	73000626	G81392.1		-
chr5	53405873	53405895	G115560.1		-
chr3	160954993	160955018	G95127.1		+
chr16	89541268	89541295	G59134.1		-
chr2	200795189	200795212	G78079.1		+
chr6	117032844	117032868	G122884.1		+
chr1	225678382	225678404	G15566.1		-
chr2	27570176	27570196	G79737.1		-
chr2	179419129	179419149	G77460.1		+
chr3	108296969	108296994	G98084.1		-
chr14	60754266	60754305	G47265.1		+
chr18	28572208	28572227	G66588.1		-
chr6	109389736	109389755	G128661.1		-
chr5	37646689	37646711	G109234.1		+
chr4	141298169	141298188	G103748.1		+
chr8	75148125	75148150	G144218.1		-
chr9	106902455	106902479	G147643.1		+
chr2	69603867	69603891	G81240.1		-
chr5	110432661	110432691	G111897.1		+
chr1	26227419	26227440	G9172.1		-
chr1	51322218	51322241	G10165.1		-
chr3	180642681	180642700	G95530.1		+
chr4	30800484	30800511	G101549.1		+
chr7	123323407	123323424	G138061.1		-
chr4	30896699	30896724	G101573.1		+
chr12	42721072	42721103	G32525.1		+
chr19	52912546	52912570	G70366.1		+
chr10	97921967	97921987	G20505.1		+
chr7	112460495	112460520	G137809.1		-
chr7	123348673	123348694	G138075.1		-
chr8	94745248	94745268	G144613.1		-
chr6	151219967	151219995	G124320.1		+
chr11	32920111	32920146	G25957.1		+
chr5	40760743	40760763	G115312.1		-
chr6	155168381	155168406	G124519.1		+
chr12	4410410	4410441	G31146.1		+
chr12	19307131	19307166	G31700.1		+
chr5	31527718	31527745	G114805.1		-
chr2	101886574	101886594	G75547.1		+
chr8	104533679	104533707	G142057.1		+
chr7	74121977	74122004	G132246.1		+
chr4	44681943	44681966	G101848.1		+
chr10	65359140	65359162	G18981.1		+
chr11	67922526	67922556	G29288.1		-
chr2	39968234	39968255	G80105.1		-
chr3	15860413	15860440	G96348.1		-
chr3	150914818	150914838	G94575.1		+
chr1	179929913	179929947	G5757.1		+
chr12	46241890	46241916	G32736.1		+
chr1	226172811	226172838	G15667.1		-
chr4	143276	143312	G100795.1		+
chr4	106767272	106767295	G102934.1		+
chr5	82412914	82412943	G111151.1		+
chr12	46358952	46358981	G37585.1		-
chr20	3898451	3898478	G84938.1		+
chr1	26561816	26561839	G669.1		+
chr5	59969999	59970030	G115767.1		-
chr18	2727939	2727960	G64606.1		+
chr2	10269544	10269566	G73499.1		+
chr7	158478816	158478841	G139507.1		-
chr6	27431946	27431971	G125757.1		-
chr16	11964261	11964278	G57699.1		-
chr8	80676997	80677019	G144250.1		-
chr5	72203908	72203933	G110614.1		+
chr10	89626362	89626383	G19799.1		+
chr12	94154166	94154186	G34826.1		+
chr1	155591792	155591827	G4732.1		+
chrX	24002838	24002858	G154402.1		-
chr5	53181564	53181585	G115527.1		-
chr10	35659639	35659662	G18195.1		+
chr12	14624093	14624116	G31552.1		+
chr1	35649829	35649873	G9578.1		-
chr4	78818150	78818173	G102410.1		+
chr4	129734137	129734161	G103577.1		+
chr12	116643327	116643349	G40008.1		-
chr6	133619200	133619220	G123775.1		+
chr11	102952946	102952966	G29983.1		-
chr3	28373304	28373329	G96613.1		-
chr1	235404431	235404466	G16316.1		-
chrX	24828525	24828545	G151692.1		+
chr1	67405243	67405262	G2225.1		+
chr16	54952975	54953005	G58335.1		-
chr2	3433437	3433462	G73421.1		+
chr12	112495027	112495064	G39780.2		-
chrX	103438722	103438767	G153171.1		+
chr2	148744422	148744447	G82750.1		-
chr9	114981342	114981363	G150490.1		-
chrX	133523678	133523709	G153649.1		+
chr12	54741934	54741968	G33110.1		+
chr6	37868004	37868028	G120690.1		+
chr5	5437626	5437645	G108227.1		+
chr6	57033872	57033902	G121325.1		+
chr2	75883818	75883840	G75268.1		+
chr10	99180276	99180292	G24501.1		-
chr10	71928352	71928388	G23808.1		-
chr1	182816155	182816185	G5861.1		+
chr10	76007371	76007393	G19397.1		+
chr12	69901335	69901364	G33997.1		+
chr6	127632948	127632971	G129313.1		-
chr2	39209088	39209110	G80020.1		-
chr17	28445576	28445596	G59773.1		+
chr9	85662449	85662471	G149707.1		-
chr6	20609897	20609915	G119950.1		+
chr14	53564520	53564554	G49830.1		-
chr17	56422703	56422741	G63517.1		-
chr5	36908580	36908603	G108947.1		+
chr6	94111451	94111476	G127868.1		-
chr1	243511241	243511276	G8353.1		+
chr3	31640730	31640758	G92074.1		+
chr4	95193681	95193707	G102682.1		+
chr7	116806503	116806533	G133975.1		+
chr12	62767448	62767475	G33304.1		+
chr21	28208703	28208743	G88785.1		-
chr2	70106698	70106725	G74943.1		+
chr7	113742264	113742285	G133696.1		+
chr10	98292899	98292919	G24470.1		-
chr9	84261900	84261927	G149683.1		-
chr3	52311421	52311455	G97170.1		-
chr10	124698877	124698906	G25188.1		-
chr17	59097043	59097067	G61233.1		+
chr3	15266202	15266232	G91580.1		+
chr7	113981727	113981751	G133732.1		+
chr7	93284493	93284518	G132828.1		+
chr9	133714151	133714175	G148345.1		+
chr10	74821523	74821546	G23899.1		-
chr15	47547601	47547627	G51628.1		+
chr13	79943737	79943757	G45593.1		-
chrX	123045582	123045601	G153442.1		+
chr12	19320498	19320533	G31713.1		+
chr5	32602707	32602744	G108683.1		+
chr2	20549044	20549072	G79571.1		-
chr12	108146747	108146770	G39541.1		-
chr4	41961618	41961638	G101794.1		+
chr15	72866367	72866396	G52500.1		+
chr6	56368223	56368251	G126644.1		-
chr8	82623057	82623082	G144407.1		-
chr11	3005251	3005275	G28152.1		-
chr1	153777430	153777459	G13198.1		-
chr1	117964129	117964156	G4203.1		+
chr12	94842691	94842721	G39224.1		-
chr7	104632341	104632375	G137341.1		-
chr15	77568512	77568537	G55369.1		-
chr18	47914135	47914156	G65558.1		+
chrX	53654220	53654240	G154816.1		-
chr2	99735150	99735170	G81795.1		-
chr2	242029357	242029392	G84809.1		-
chr10	70174119	70174137	G23754.1		-
chr4	39920916	39920937	G105305.1		-
chr2	44162181	44162201	G80204.1		-
chr2	197633154	197633183	G83895.1		-
chr7	97879773	97879804	G137182.1		-
chr20	8192547	8192573	G85045.1		+
chr8	74699637	74699673	G144151.1		-
chr5	98130091	98130110	G111590.1		+
chr11	65268476	65268496	G26569.1		+
chr3	73117661	73117680	G93252.1		+
chr1	31505474	31505502	G9367.1		-
chr2	75937233	75937253	G81517.1		-
chr1	145785065	145785087	G12971.1		-
chr6	133603627	133603651	G123767.1		+
chr14	74576558	74576582	G48204.1		+
chr17	56081395	56081408	G63497.1		-
chr8	90978540	90978565	G144506.1		-
chr6	42593137	42593164	G120859.1		+
chr5	32355536	32355554	G114891.1		-
chr6	56394202	56394225	G126650.1		-
chr14	76637013	76637037	G48302.1		+
chr12	9094064	9094086	G36341.1		-
chrX	106329218	106329238	G155817.1		-
chr9	6837845	6837864	G146218.1		+
chr1	205717426	205717455	G14917.1		-
chr15	42061992	42062027	G51439.1		+
chr2	75902015	75902041	G75328.1		+
chr4	74067245	74067267	G105903.1		-
chr4	106162245	106162271	G102882.1		+
chr17	15649342	15649363	G59483.1		+
chr15	41579162	41579189	G51353.1		+
chr1	31427743	31427770	G9297.1		-
chr18	44398174	44398196	G66981.1		-
chr17	47717094	47717112	G63292.1		-
chr10	114920192	114920217	G21319.1		+
chr1	155696961	155696992	G4735.1		+
chr2	148774619	148774639	G82774.1		-
chr8	121548929	121548949	G145674.1		-
chr15	56204675	56204710	G54439.1		-
chr1	9299084	9299111	G163.1		+
chr11	120905226	120905246	G27883.1		+
chr6	24650236	24650255	G125643.1		-
chr15	74805247	74805275	G52599.1		+
chr10	101764563	101764581	G24527.1		-
chr5	87512702	87512735	G116742.1		-
chr13	28797420	28797444	G40734.1		+
chr6	138765400	138765430	G129905.1		-
chr2	3669439	3669464	G73451.1		+
chr3	133371858	133371884	G98991.1		-
chr21	34821447	34821469	G89045.1		-
chr1	58977489	58977513	G10517.1		-
chr6	26120796	26120815	G125681.1		-
chr15	83703477	83703506	G55559.1		-
chr12	133588620	133588644	G36079.1		+
chr22	22052197	22052221	G89545.1		+
chr12	64881402	64881424	G33458.1		+
chr1	46206431	46206459	G9937.1		-
chr1	224606415	224606444	G15515.1		-
chr1	68950913	68950948	G10994.1		-
chr13	28148279	28148309	G43509.1		-
chrX	23692447	23692471	G151418.1		+
chr5	52866049	52866070	G109562.1		+
chr12	50839383	50839407	G32887.1		+
chr4	146043620	146043648	G103866.1		+
chr5	162871434	162871464	G113954.1		+
chr8	26157462	26157484	G140321.1		+
chr12	132488997	132489020	G36030.1		+
chr15	66069147	66069172	G54953.1		-
chr4	183071878	183071904	G104477.1		+
chr7	39996001	39996036	G131632.1		+
chr10	97452291	97452308	G24408.1		-
chr1	233365564	233365591	G16160.1		-
chr6	91295082	91295105	G127832.1		-
chr11	65209014	65209043	G26559.1		+
chr17	27835646	27835665	G59742.1		+
chr22	41855782	41855802	G91050.1		-
chr5	36897626	36897649	G108938.1		+
chr5	43293199	43293223	G115412.1		-
chr8	80949612	80949648	G144306.1		-
chr3	57547188	57547206	G92972.1		+
chr12	65572430	65572456	G33486.1		+
chr1	143440724	143440751	G12920.1		-
chr6	87918174	87918205	G122181.1		+
chr1	16966329	16966348	G8731.1		-
chr8	37556335	37556364	G140832.1		+
chrX	69724183	69724203	G152536.1		+
chr11	58913122	58913141	G26420.1		+
chr13	33012436	33012460	G43645.1		-
chrX	73049717	73049744	G155089.1		-
chrX	71488128	71488151	G155023.1		-
chr1	87361955	87361980	G11761.1		-
chr5	112914884	112914905	G112126.1		+
chr6	110546382	110546402	G122648.1		+
chr10	77526376	77526411	G19601.1		+
chr2	178087677	178087697	G77320.1		+
chr6	139239115	139239138	G129962.1		-
chr21	30683682	30683707	G87817.1		+
chrX	122836129	122836161	G156139.1		-
chr11	12421183	12421206	G25543.1		+
chr12	1139239	1139271	G30727.1		+
chr10	114433876	114433911	G21255.1		+
chr7	40037811	40037834	G131643.1		+
chr1	62182336	62182355	G10682.1		-
chr14	67211869	67211881	G47690.1		+
chr1	52897176	52897203	G10298.1		-
chr5	126132428	126132446	G112618.1		+
chr10	94772375	94772399	G20260.1		+
chr16	31087311	31087337	G56406.1		+
chr10	135227300	135227323	G21873.1		+
chr11	28782175	28782194	G25829.1		+
chr14	68427377	68427404	G47791.1		+
chr3	169711632	169711664	G95211.2		+
chr3	167196564	167196593	G99709.1		-
chr15	55473892	55473915	G54371.1		-
chr14	92248834	92248854	G50734.1		-
chr6	82952955	82952981	G127154.1		-
chr13	113873387	113873405	G43119.1		+
chr3	33656780	33656800	G96736.1		-
chrX	18314236	18314264	G154318.1		-
chr8	26197975	26198003	G140373.1		+
chr1	51974478	51974497	G10257.1		-
chr8	48699192	48699213	G143418.1		-
chr1	167697780	167697810	G5169.1		+
chr6	45309307	45309332	G126442.1		-
chr1	36464477	36464500	G1163.1		+
chr16	10481740	10481775	G55998.1		+
chr14	61177650	61177671	G50065.1		-
chr19	21242760	21242789	G68287.1		+
chrX	21894248	21894269	G151403.1		+
chr2	170790612	170790640	G77027.1		+
chr5	61769580	61769611	G109933.1		+
chr6	149828588	149828609	G130246.1		-
chr7	138986832	138986861	G134707.1		+
chr14	37810957	37810987	G46529.1		+
chr16	74997972	74997997	G58861.1		-
chr17	15611785	15611815	G59476.1		+
chr7	69072546	69072566	G132046.1		+
chr1	226172859	226172906	G15668.1		-
chr7	69404233	69404258	G132112.1		+
chr7	24641934	24641960	G131194.1		+
chr9	108399541	108399561	G147718.1		+
chr1	36073137	36073160	G9628.1		-
chr17	28477098	28477119	G59806.1		+
chr9	33021698	33021721	G149315.1		-
chr8	117721260	117721278	G145442.1		-
chr9	77761920	77761947	G146981.1		+
chr15	58245888	58245917	G54517.1		-
chr17	28077569	28077591	G62571.1		-
chr1	173980263	173980284	G13843.1		-
chr11	120279398	120279416	G27847.1		+
chr10	71911789	71911820	G23796.1		-
chr1	70642238	70642263	G11037.1		-
chr16	72566268	72566289	G58733.1		-
chr13	33330100	33330129	G40946.1		+
chr1	61573353	61573377	G1936.1		+
chr13	64593776	64593810	G45090.1		-
chr17	48824155	48824178	G60744.1		+
chr10	112724921	112724948	G21107.1		+
chr6	149701533	149701553	G124243.1		+
chr1	67435510	67435535	G2248.1		+
chr4	153303118	153303146	G107648.1		-
chr10	72640812	72640847	G19285.1		+
chr21	32491805	32491825	G88890.1		-
chr7	11068081	11068098	G130995.1		+
chr12	39079891	39079918	G37277.1		-
chr1	101385696	101385744	G3623.1		+
chr3	33678003	33678038	G96746.1		-
chr16	50260295	50260315	G56590.1		+
chr1	212117032	212117056	G15007.1		-
chr7	69433808	69433831	G132124.1		+
chr4	20291162	20291191	G101190.1		+
chr12	133568902	133568926	G36069.1		+
chr19	20028687	20028717	G68188.1		+
chr6	75969672	75969701	G126855.1		-
chr2	11456951	11456968	G79352.1		-
chr11	28046090	28046116	G28751.1		-
chr12	109546901	109546923	G35567.1		+
chr6	86386970	86386996	G127389.1		-
chr10	51829607	51829628	G18459.1		+
chr11	3004844	3004870	G28150.1		-
chr4	144278124	144278147	G103813.1		+
chr12	62951407	62951427	G33361.1		+
chr14	45541185	45541205	G46637.1		+
chr7	7713161	7713187	G130926.1		+
chr6	56973307	56973353	G121276.1		+
chr7	32795437	32795460	G131455.1		+
chr4	113550423	113550448	G106929.1		-
chr4	74086856	74086881	G105941.1		-
chrX	73809172	73809193	G155359.1		-
chr13	102154646	102154663	G42952.1		+
chr10	70104864	70104888	G23714.1		-
chr5	138661475	138661505	G113205.1		+
chr2	85223525	85223552	G75370.1		+
chr11	102268929	102268953	G29932.1		-
chr22	40727386	40727421	G89935.1		+
chr2	38927605	38927640	G74267.1		+
chr15	55478528	55478550	G54378.1		-
chrX	135946422	135946443	G156378.1		-
chr10	72182759	72182777	G19253.1		+
chr12	58197771	58197795	G33220.1		+
chr19	12533656	12533674	G71300.1		-
chr19	40029408	40029438	G72677.1		-
chr5	118579875	118579900	G112316.1		+
chr7	90897495	90897516	G132606.1		+
chr17	58990136	58990156	G61224.1		+
chr22	28665640	28665670	G90424.1		-
chr6	169944092	169944113	G130617.1		-
chr3	51064317	51064340	G92853.1		+
chr5	133725747	133725770	G112915.1		+
chr18	77876971	77876997	G66147.1		+
chr5	64854399	64854452	G115971.1		-
chr8	28537927	28537958	G140584.1		+
chr1	52882653	52882676	G1732.1		+
chr6	83657864	83657896	G127174.1		-
chr1	38147431	38147471	G9693.1		-
chr6	46128259	46128280	G126473.1		-
chr14	55741238	55741262	G46976.1		+
chr18	59962764	59962790	G65840.1		+
chr9	113017309	113017334	G150452.1		-
chr2	44650975	44650995	G74399.1		+
chr10	67410686	67410714	G19037.1		+
chr12	69087772	69087794	G33807.1		+
chr6	163936916	163936942	G124832.1		+
chr1	35755546	35755581	G995.1		+
chr5	98199066	98199083	G117140.1		-
chr12	72059110	72059128	G34312.1		+
chr10	27800097	27800135	G17798.1		+
chr6	97594546	97594567	G127941.1		-
chr17	42827616	42827640	G60601.1		+
chr14	76447591	76447618	G50438.1		-
chr2	142442160	142442190	G82479.1		-
chr1	93128924	93128943	G12098.1		-
chr11	120898476	120898498	G27878.1		+
chr12	32858878	32858904	G32464.1		+
chr3	78929671	78929693	G97732.1		-
chr7	129831460	129831479	G138419.1		-
chr7	116200007	116200032	G133876.1		+
chrX	20168209	20168236	G154353.1		-
chr10	124918687	124918716	G21573.1		+
chr1	47841713	47841750	G1539.1		+
chr12	19835817	19835849	G31876.1		+
chr3	185634574	185634591	G100290.1		-
chr21	34107655	34107680	G89011.1		-
chr1	67876165	67876179	G10880.2		-
chr5	132042052	132042081	G118204.1		-
chr16	28172531	28172548	G57969.1		-
chr15	67486922	67486944	G52183.1		+
chr15	29560398	29560421	G53529.1		-
chr21	34942695	34942716	G87954.1		+
chr7	44021108	44021140	G136165.1		-
chr7	139103468	139103487	G134787.1		+
chr10	97825487	97825503	G24434.1		-
chr11	77523339	77523362	G29468.1		-
chr3	27417270	27417293	G96593.1		-
chr12	24378758	24378793	G36889.1		-
chr18	18854013	18854048	G65014.1		+
chr9	129578683	129578708	G148216.1		+
chr19	49307807	49307822	G73111.1		-
chr12	6605581	6605606	G31249.1		+
chr12	28475917	28475958	G32314.1		+
chr8	52761463	52761485	G143512.1		-
chr18	56026043	56026065	G65733.1		+
chr12	46357200	46357223	G37577.1		-
chr1	175931997	175932018	G13901.1		-
chr3	99568748	99568771	G93484.1		+
chr1	41007933	41007958	G1337.1		+
chr9	17269484	17269507	G146328.1		+
chr5	53341952	53341979	G115544.1		-
chr9	4732535	4732563	G148694.1		-
chr1	7838749	7838778	G150.1		+
chr2	24168649	24168675	G73592.1		+
chr4	85749571	85749596	G106340.1		-
chr16	69337767	69337793	G56930.1		+
chr7	135642233	135642269	G138740.1		-
chr6	135667717	135667749	G129716.1		-
chr14	71378226	71378246	G47920.1		+
chr6	73465497	73465519	G121766.1		+
chr6	49441105	49441127	G121119.1		+
chr12	27847652	27847675	G32210.1		+
chr17	61831879	61831908	G63965.1		-
chr13	79955776	79955800	G45602.1		-
chr2	176856069	176856093	G83534.1		-
chr12	58181143	58181169	G33211.1		+
chr5	93265322	93265346	G116944.1		-
chr8	15557498	15557523	G139938.1		+
chr1	1595230	1595250	G8490.1		-
chr13	60537471	60537498	G44879.1		-
chr9	99920695	99920720	G150255.1		-
chrX	122758886	122758906	G156115.1		-
chr1	172575693	172575712	G5487.1		+
chr6	89503993	89504015	G127587.1		-
chr7	33054242	33054268	G135901.1		-
chr2	61110761	61110785	G74702.1		+
chr13	50327430	50327453	G44409.1		-
chr5	50042929	50042965	G109510.1		+
chr1	244595673	244595716	G16812.1		-
chr12	70258106	70258136	G34102.1		+
chr15	59313977	59314004	G52010.1		+
chr12	56366292	56366317	G33130.1		+
chr2	70102552	70102567	G74941.1		+
chr16	24747730	24747762	G56288.1		+
chr3	191089985	191090011	G95811.1		+
chr8	58912005	58912033	G141293.1		+
chr1	1814874	1814894	G8518.1		-
chr5	112352423	112352455	G112057.1		+
chr11	47052063	47052088	G26265.1		+
chr22	24679467	24679488	G89574.1		+
chr7	77404810	77404828	G132296.1		+
chr1	155306720	155306760	G13310.1		-
chr15	78868334	78868359	G52717.1		+
chr12	14617489	14617513	G31544.1		+
chr3	20223264	20223287	G96499.1		-
chr1	153783958	153783979	G13216.1		-
chr1	62180621	62180648	G10681.1		-
chr14	36787055	36787075	G49444.1		-
chr6	27370806	27370826	G120221.1		+
chr7	131108491	131108512	G134401.1		+
chr11	13729192	13729228	G25595.1		+
chr12	70686876	70686903	G34204.1		+
chr9	3486124	3486159	G148658.1		-
chr6	19839845	19839867	G119842.1		+
chr6	150540086	150540113	G124307.1		+
chr17	49279219	49279247	G63384.1		-
chr4	184239037	184239061	G104545.1		+
chr8	101932120	101932144	G144897.1		-
chr16	4855115	4855142	G57633.1		-
chrX	44918855	44918880	G152049.1		+
chr9	80944566	80944619	G147066.1		+
chr2	152660961	152660982	G82819.1		-
chr5	64282838	64282859	G110086.1		+
chrX	131510280	131510300	G156239.1		-
chr3	73081341	73081367	G93221.1		+
chrX	131761389	131761409	G156246.1		-
chr6	25321888	25321909	G120147.1		+
chr4	120468889	120468924	G103350.1		+
chr5	37449839	37449869	G109138.1		+
chr1	40973755	40973782	G9778.1		-
chr12	69216176	69216215	G33849.1		+
chr17	57884310	57884332	G61151.1		+
chrX	118923640	118923668	G156007.1		-
chr10	105787748	105787768	G20930.1		+
chr9	114312019	114312042	G147862.1		+
chr3	50838020	50838055	G92804.1		+
chr1	211476498	211476523	G6840.1		+
chr5	32170232	32170255	G114875.1		-
chr1	159996317	159996337	G13486.1		-
chr6	101295178	101295200	G128342.1		-
chr5	93959190	93959210	G111420.1		+
chr18	37270657	37270680	G66869.1		-
chr21	45495362	45495385	G88391.1		+
chr2	64799002	64799026	G74855.1		+
chr16	53699990	53700014	G58295.1		-
chr3	122188656	122188677	G98559.1		-
chr7	77552144	77552179	G132345.1		+
chr12	11229118	11229137	G36574.1		-
chr5	34919742	34919768	G108799.1		+
chr19	30904235	30904251	G68803.1		+
chr6	135671703	135671727	G129717.1		-
chr1	21224843	21224875	G8857.1		-
chr10	88949108	88949135	G19770.1		+
chr2	142632198	142632219	G82527.1		-
chr16	20866301	20866320	G57856.1		-
chr2	148771443	148771473	G82771.1		-
chr4	95422856	95422878	G102706.1		+
chrX	53646538	53646564	G154812.1		-
chr12	48065804	48065827	G37728.1		-
chr1	52556283	52556302	G1688.1		+
chr2	109400980	109401003	G75655.1		+
chr10	26228782	26228805	G17734.1		+
chr7	55521659	55521682	G136416.1		-
chr4	56726339	56726374	G102063.1		+
chr21	16194050	16194084	G88513.1		-
chr17	57854109	57854144	G61140.1		+
chr14	21721848	21721867	G49017.1		-
chr11	118622203	118622221	G30441.1		-
chr13	50644333	50644358	G44580.1		-
chr4	110354161	110354196	G106869.1		-
chr4	108995260	108995290	G106847.1		-
chr3	37912061	37912085	G92246.1		+
chr6	121594390	121594425	G129189.1		-
chr14	51101771	51101795	G49754.1		-
chr9	114185529	114185564	G150468.1		-
chr5	82478938	82478966	G111172.1		+
chr2	260042	260062	G79186.1		-
chr2	61705703	61705726	G80959.1		-
chr12	1271787	1271811	G30741.1		+
chr6	84632333	84632359	G122091.1		+
chr5	180286841	180286867	G119374.1		-
chr3	133888547	133888567	G99014.1		-
chr2	148769557	148769581	G82770.1		-
chr2	42938712	42938733	G74329.1		+
chr1	89414610	89414640	G11818.1		-
chr1	8414564	8414591	G8598.1		-
chr13	73417284	73417307	G42360.1		+
chr2	3517540	3517567	G79216.1		-
chr3	73062457	73062482	G93210.1		+
chr13	50615656	50615675	G44526.1		-
chr6	90343821	90343838	G127712.1		-
chr20	36676363	36676391	G85832.1		+
chr8	28007456	28007486	G140525.1		+
chr12	102468246	102468273	G39438.1		-
chr15	72404435	72404461	G55149.1		-
chr2	61613489	61613510	G80924.1		-
chr1	225789845	225789862	G15609.1		-
chr1	52816203	52816222	G10289.1		-
chrX	47010883	47010910	G152139.1		+
chr3	93834947	93834982	G93433.1		+
chr17	67309406	67309435	G64197.1		-
chr5	124059518	124059545	G117912.1		-
chr3	43348014	43348046	G92520.1		+
chr1	36068518	36068536	G9622.1		-
chr4	54250709	54250731	G101999.1		+
chr9	106859259	106859282	G147633.1		+
chr14	75252355	75252377	G48236.1		+
chr12	105503284	105503313	G35427.1		+
chr1	174274906	174274929	G5563.1		+
chr1	184843332	184843351	G14302.1		-
chr10	22079047	22079071	G22407.1		-
chr8	30462069	30462089	G143090.1		-
chr14	52196277	52196298	G46829.1		+
chr2	169510093	169510115	G76910.1		+
chr1	182856766	182856785	G5889.1		+
chrX	12313854	12313883	G151241.1		+
chr14	75275575	75275593	G48249.1		+
chr18	2683218	2683253	G64579.1		+
chr10	7220486	7220511	G22031.1		-
chr9	32982316	32982342	G149291.1		-
chr1	145501590	145501608	G4382.1		+
chr1	237918880	237918910	G8224.1		+
chr2	149430036	149430067	G76406.1		+
chr2	69689805	69689827	G81243.1		-
chr1	179804325	179804351	G14073.1		-
chr7	116200802	116200824	G133878.1		+
chr10	92635513	92635537	G19962.1		+
chrX	34291798	34291832	G154501.1		-
chr10	112407454	112407479	G21039.1		+
chr2	17931571	17931591	G79442.1		-
chr12	19670820	19670847	G31785.1		+
chr1	89230323	89230344	G2859.1		+
chr6	101197715	101197742	G128281.1		-
chr10	94773930	94773948	G20261.1		+
chr8	14599186	14599206	G142825.1		-
chr1	224346776	224346798	G7433.1		+
chr12	65713394	65713424	G33608.1		+
chr3	8985531	8985566	G96132.1		-
chr20	14039162	14039190	G85201.1		+
chr9	88353508	88353531	G149896.1		-
chr3	178741197	178741216	G100108.1		-
chr12	51558425	51558466	G37939.1		-
chr7	32547014	32547038	G131438.1		+
chr11	34356553	34356583	G28910.1		-
chr12	51543359	51543376	G37931.1		-
chr1	214210561	214210581	G7009.1		+
chr19	58700769	58700791	G70882.1		+
chr4	89424278	89424301	G102622.1		+
chr18	60970320	60970339	G67461.1		-
chr10	116699408	116699429	G21389.1		+
chr13	33301668	33301694	G40937.1		+
chr18	67671106	67671129	G67575.1		-
chr14	94726879	94726914	G48493.1		+
chr19	39221181	39221204	G69745.1		+
chr10	121590252	121590277	G25081.1		-
chr5	60322498	60322520	G109800.1		+
chr9	134059356	134059380	G148377.1		+
chr7	123334540	123334575	G138072.1		-
chr12	72003394	72003413	G38391.1		-
chr11	85983749	85983784	G27058.1		+
chr17	29459657	29459680	G59998.1		+
chr13	33090364	33090413	G43711.1		-
chr10	112654556	112654575	G21073.1		+
chr21	46645367	46645402	G88424.1		+
chr11	6547486	6547513	G25399.1		+
chr12	48076452	48076474	G37735.1		-
chr2	62194105	62194132	G74776.1		+
chr3	101294244	101294264	G93634.1		+
chr13	95281522	95281547	G42695.1		+
chr14	105477216	105477238	G50990.1		-
chr10	101952678	101952720	G24551.1		-
chr12	42772480	42772506	G32562.1		+
chr19	29188293	29188314	G71900.1		-
chr10	70669213	70669236	G19169.1		+
chr17	60047274	60047302	G63866.1		-
chr6	114262014	114262036	G128922.1		-
chr12	72183170	72183194	G34383.1		+
chr9	123228357	123228379	G150589.1		-
chr4	4521631	4521649	G104764.1		-
chr4	79046021	79046047	G102417.1		+
chr12	108132930	108132954	G39535.1		-
chr4	113830982	113831009	G103158.1		+
chr10	35486686	35486708	G18170.1		+
chr3	131191276	131191298	G98908.1		-
chr14	91395023	91395047	G50678.1		-
chr5	151167190	151167213	G113751.1		+
chr7	104983288	104983311	G137425.1		-
chr7	101770897	101770918	G133269.1		+
chr11	31402128	31402152	G25862.1		+
chr3	53318402	53318434	G97266.1		-
chr10	38340665	38340686	G18263.1		+
chr7	34969966	34969994	G135920.1		-
chr11	85762289	85762316	G29610.1		-
chr3	63987897	63987920	G93134.1		+
chr14	59918040	59918075	G50050.1		-
chr1	26164046	26164075	G9164.1		-
chr10	45731396	45731414	G23199.1		-
chr1	89152413	89152439	G2807.1		+
chr15	57501380	57501397	G51952.1		+
chr15	86989429	86989445	G52934.1		+
chr22	41214415	41214441	G91020.1		-
chrX	24782566	24782590	G151626.1		+
chr11	105869109	105869144	G30011.1		-
chr6	126624305	126624333	G123464.1		+
chr10	122660456	122660484	G21520.1		+
chr5	139630880	139630911	G118517.1		-
chr8	18650834	18650860	G142897.1		-
chr8	101703280	101703302	G144870.1		-
chrX	109559917	109559941	G155900.1		-
chr1	52090991	52091009	G1614.1		+
chr1	78135526	78135555	G11360.1		-
chr13	33074521	33074549	G43681.1		-
chr1	42744980	42745008	G9847.1		-
chr13	42853647	42853671	G41674.1		+
chr1	61624730	61624752	G1960.1		+
chr13	73402410	73402440	G42355.1		+
chr3	8874111	8874132	G96087.1		-
chr16	4916504	4916534	G55930.1		+
chr18	13570756	13570776	G64980.1		+
chr20	21289988	21290017	G85352.1		+
chr12	11315926	11315953	G36661.1		-
chr8	100266691	100266704	G141944.1		+
chr18	39568659	39568684	G65432.1		+
chr3	28286755	28286783	G92017.1		+
chr7	106922497	106922520	G137510.1		-
chr7	96322332	96322370	G137153.1		-
chr5	36984261	36984298	G109054.1		+
chr1	161758102	161758128	G4841.1		+
chr12	4808885	4808908	G31241.1		+
chr22	18582317	18582340	G89460.1		+
chr12	1434957	1434983	G30954.1		+
chr5	114934526	114934563	G117699.1		-
chr8	124782839	124782868	G142346.1		+
chr8	41457534	41457567	G140978.1		+
chr16	72819300	72819319	G58783.1		-
chr6	13616913	13616941	G119754.1		+
chr17	17158235	17158259	G62338.1		-
chr1	92773934	92773968	G3048.1		+
chr7	139064252	139064283	G134759.1		+
chr10	74819762	74819782	G23896.1		-
chr2	69564582	69564603	G81232.1		-
chr6	133667355	133667376	G123804.1		+
chr3	23931229	23931258	G91954.1		+
chr19	48156578	48156604	G70272.1		+
chr5	139826412	139826431	G113306.1		+
chr20	43518468	43518489	G85978.1		+
chr12	22666563	22666585	G36852.1		-
chr2	175043189	175043210	G83345.1		-
chr15	77361588	77361615	G55359.1		-
chr7	33056954	33056979	G135908.1		-
chr1	173685423	173685451	G5509.1		+
chr5	179155899	179155934	G114425.1		+
chr8	124333869	124333892	G145730.1		-
chr15	32930249	32930273	G51095.1		+
chr5	94887216	94887260	G117080.1		-
chr13	40279861	40279882	G41538.1		+
chr9	96949164	96949193	G147398.1		+
chr9	125972715	125972735	G150744.1		-
chr22	28777038	28777057	G90446.1		-
chr5	70896139	70896160	G110523.1		+
chr4	153271711	153271731	G107635.1		-
chr11	86846531	86846553	G27146.1		+
chr13	50651132	50651153	G44615.1		-
chr8	125340073	125340095	G145834.1		-
chr16	2309130	2309152	G57530.1		-
chr1	87347348	87347369	G11745.1		-
chr13	51533968	51533990	G42087.1		+
chr6	87972746	87972765	G122234.1		+
chr4	146016073	146016097	G107453.1		-
chr15	64573998	64574024	G54791.1		-
chr5	74137370	74137389	G116149.1		-
chr1	61619081	61619113	G1958.1		+
chr4	56869691	56869710	G102088.1		+
chr15	77701916	77701940	G55410.1		-
chr10	96361680	96361702	G20390.1		+
chr7	98259029	98259059	G133112.1		+
chr19	8028595	8028613	G71103.1		-
chr7	93460116	93460139	G132919.1		+
chr12	11278701	11278721	G36617.1		-
chr17	3743079	3743105	G61937.1		-
chr1	236985055	236985076	G8170.1		+
chr10	89526601	89526621	G24220.1		-
chrX	153225967	153225986	G156520.1		-
chr9	111873343	111873370	G150437.1		-
chr9	126494044	126494067	G150772.1		-
chr10	124923498	124923529	G21584.1		+
chr4	2943726	2943753	G104722.1		-
chr4	120206942	120206965	G103307.1		+
chr11	74688631	74688658	G26856.1		+
chr2	175017384	175017406	G83330.1		-
chr9	104152581	104152611	G150357.1		-
chr8	146230591	146230626	G142595.1		+
chr11	110164803	110164826	G30208.1		-
chr10	76298939	76298965	G19514.1		+
chr5	115434477	115434512	G112234.1		+
chr3	15813701	15813729	G96334.1		-
chr6	99836041	99836076	G128121.1		-
chr12	54634445	54634463	G38021.1		-
chr1	20239256	20239282	G432.1		+
chr1	166821418	166821445	G5087.1		+
chr8	61534479	61534507	G141349.1		+
chr6	153307079	153307104	G124376.1		+
chr2	10304544	10304564	G73509.1		+
chr3	160969806	160969830	G95135.1		+
chr2	24010510	24010529	G79634.1		-
chr15	91557943	91557960	G55694.1		-
chr1	45468792	45468816	G9901.1		-
chr9	34202873	34202904	G146604.1		+
chrX	73232023	73232057	G152817.1		+
chr19	34705815	34705852	G69031.1		+
chr5	56115000	56115026	G109680.1		+
chr13	41457109	41457139	G44014.1		-
chr6	139012525	139012551	G129946.1		-
chr6	49418523	49418544	G126503.1		-
chr11	34296188	34296209	G28909.1		-
chr1	89401640	89401669	G11817.1		-
chr12	112490437	112490466	G39778.1		-
chr10	126165788	126165806	G21717.1		+
chr4	107239714	107239744	G102949.1		+
chr17	7816634	7816660	G62118.1		-
chr3	15455740	15455763	G96295.1		-
chr14	31037942	31037965	G46185.1		+
chr1	225790809	225790835	G15610.1		-
chr13	77579160	77579183	G45411.1		-
chr18	23666994	23667015	G66531.1		-
chr12	57076496	57076521	G38123.1		-
chr6	131603517	131603538	G123647.1		+
chr9	132832263	132832299	G148308.1		+
chr11	120209255	120209277	G27791.1		+
chr7	149269932	149269954	G139121.1		-
chr8	109494745	109494767	G142201.1		+
chr1	183489075	183489101	G5918.1		+
chr4	157628	157664	G100815.1		+
chr5	73997369	73997396	G110736.1		+
chr5	39023424	39023444	G115232.1		-
chr21	38816118	38816148	G88198.1		+
chr7	112117879	112117903	G133664.1		+
chr2	61552247	61552269	G80887.1		-
chr2	209150195	209150226	G78399.1		+
chr17	38327060	38327103	G60498.1		+
chr1	223506846	223506864	G15389.1		-
chr15	57246325	57246362	G51909.1		+
chr5	115219907	115219942	G112176.1		+
chr4	124058706	124058729	G103474.1		+
chr15	48437515	48437542	G53939.1		-
chr4	48850393	48850415	G101913.1		+
chr5	138661506	138661533	G113206.1		+
chr12	111954204	111954233	G39717.1		-
chr17	48770848	48770875	G63316.1		-
chr12	11175135	11175154	G36529.1		-
chr2	232870894	232870923	G84717.1		-
chr1	179824911	179824936	G14107.1		-
chr12	67691039	67691063	G33716.1		+
chr5	117912533	117912568	G112275.1		+
chr17	57678890	57678917	G61085.1		+
chr19	32973960	32973988	G68901.1		+
chr13	45104817	45104846	G44136.1		-
chr3	33698997	33699024	G96749.1		-
chr1	243440958	243440986	G8335.1		+
chr11	59404225	59404246	G29133.1		-
chr7	102989655	102989683	G133345.1		+
chr4	24570586	24570607	G105111.1		-
chr1	68693268	68693295	G10970.1		-
chr2	122415510	122415535	G75912.1		+
chr12	31604579	31604610	G37207.1		-
chr11	61178867	61178892	G29172.1		-
chr2	38523361	38523385	G79951.1		-
chr2	72859223	72859247	G81362.1		-
chr15	56468452	56468477	G54467.1		-
chr9	34313662	34313685	G149377.1		-
chr11	77581364	77581399	G26951.1		+
chr6	106644735	106644755	G128466.1		-
chr7	112118808	112118830	G133665.1		+
chr6	149711481	149711504	G124249.1		+
chr10	205751	205779	G17008.1		+
chr15	89005155	89005176	G55637.1		-
chr15	32927941	32927972	G51093.1		+
chr17	2790663	2790688	G59210.1		+
chr5	76759793	76759813	G116244.1		-
chr20	61431632	61431654	G86387.1		+
chr19	32875875	32875898	G68870.1		+
chr10	93624947	93624967	G20077.1		+
chr3	114786093	114786127	G98218.1		-
chr12	39179997	39180024	G37316.1		-
chr13	26938903	26938933	G40655.1		+
chr13	33265578	33265613	G40914.1		+
chr22	33377573	33377603	G90744.1		-
chr3	72425523	72425549	G97576.1		-
chr5	122852557	122852580	G112533.1		+
chr5	10280466	10280485	G114665.1		-
chr1	52222343	52222363	G1650.1		+
chr16	57210617	57210640	G58398.1		-
chr4	533061	533078	G100864.1		+
chr4	57253140	57253163	G105571.1		-
chr11	129764164	129764190	G30563.1		-
chr17	57090807	57090838	G63547.1		-
chr14	37734374	37734396	G46488.1		+
chr17	4106329	4106354	G61948.1		-
chr11	68304909	68304944	G26731.1		+
chr3	142737031	142737062	G94407.1		+
chr5	132230643	132230669	G118234.1		-
chr17	53133824	53133850	G60832.1		+
chr9	140364110	140364133	G151091.1		-
chr5	158598927	158598958	G118998.1		-
chr13	60382603	60382634	G44780.1		-
chr3	57773021	57773056	G92989.1		+
chr4	48026292	48026316	G101880.1		+
chr22	28661083	28661104	G90422.1		-
chr19	37238563	37238588	G72325.1		-
chr4	170457502	170457536	G107923.1		-
chr19	37470948	37470968	G69445.1		+
chr21	40718931	40718952	G89256.1		-
chr14	61375025	61375060	G47384.1		+
chr4	146041649	146041680	G103863.1		+
chr21	32912346	32912370	G88912.1		-
chr5	53397413	53397433	G115556.1		-
chr2	128269309	128269335	G82137.1		-
chr20	463600	463620	G86433.1		-
chr1	246931297	246931318	G8443.1		+
chr17	14209750	14209770	G59460.1		+
chr13	46067459	46067481	G41781.1		+
chr1	151184769	151184789	G4550.1		+
chr3	53009236	53009263	G97234.1		-
chr9	138702076	138702095	G151062.1		-
chr1	197139296	197139322	G14601.1		-
chr10	98983322	98983344	G24490.1		-
chr4	106392644	106392660	G106799.1		-
chr7	151981763	151981782	G139229.1		-
chr12	85474326	85474351	G34619.1		+
chr12	65778606	65778630	G33623.1		+
chr10	5752690	5752714	G17145.1		+
chr19	37224863	37224894	G72312.1		-
chr5	138426882	138426903	G118508.1		-
chrX	122748850	122748876	G156098.1		-
chr14	31402983	31403010	G49265.1		-
chr4	68328575	68328594	G105648.1		-
chr18	56413629	56413656	G65747.1		+
chr4	52961610	52961631	G101984.1		+
chr20	36698536	36698560	G85843.1		+
chr6	147659219	147659245	G124157.1		+
chrX	24918001	24918024	G151761.1		+
chr5	108532274	108532298	G111821.1		+
chr22	19502093	19502123	G89484.1		+
chr1	245008346	245008366	G16854.1		-
chr13	49664026	49664052	G41968.1		+
chr10	69828955	69828976	G23690.1		-
chr4	44693881	44693903	G101854.1		+
chr8	28389185	28389206	G140546.1		+
chr16	87440033	87440055	G59069.1		-
chr20	47753709	47753741	G87332.1		-
chr3	182688054	182688085	G100181.1		-
chr5	53317742	53317767	G115537.1		-
chr4	140261661	140261681	G103667.1		+
chr20	49151426	49151452	G86181.1		+
chr6	114285436	114285461	G128941.1		-
chr12	76940409	76940430	G38672.1		-
chr17	74723785	74723820	G61635.1		+
chr9	125716619	125716641	G148070.1		+
chr5	65318893	65318928	G110225.1		+
chr7	69607756	69607791	G132173.1		+
chr10	30599851	30599871	G22727.1		-
chr1	173768764	173768785	G13782.1		-
chr12	121860527	121860552	G35787.1		+
chr6	7290934	7290953	G125193.1		-
chr10	14372297	14372320	G22226.1		-
chr10	64005168	64005195	G23437.1		-
chr16	48405594	48405614	G58210.1		-
chr6	100009879	100009909	G128221.1		-
chrX	46329511	46329538	G152086.1		+
chr10	27018040	27018068	G17750.1		+
chr19	36566711	36566741	G69195.1		+
chr14	68625646	68625671	G47861.1		+
chr17	59164772	59164794	G61241.1		+
chr19	40585863	40585890	G72811.1		-
chr4	95713398	95713415	G102744.1		+
chr12	53809314	53809337	G33046.1		+
chr4	110432599	110432629	G103049.1		+
chr2	64159801	64159823	G81058.1		-
chr16	66756302	66756321	G58551.1		-
chr14	39841540	39841567	G46594.1		+
chr7	33621639	33621665	G131466.1		+
chr11	57415852	57415870	G26303.1		+
chr7	50663663	50663689	G136371.1		-
chrX	73180334	73180364	G152718.1		+
chr1	78435504	78435522	G11447.1		-
chr14	96998644	96998667	G48518.1		+
chrX	73054071	73054090	G155099.1		-
chr4	78734878	78734901	G106156.1		-
chr10	94402636	94402661	G20183.1		+
chr4	159828495	159828519	G104088.1		+
chr3	122979996	122980021	G93980.1		+
chr3	160789061	160789082	G95117.1		+
chrX	74309388	74309412	G155398.1		-
chrM	1871	1903	G151104.1		+
chr3	78979307	78979331	G97789.1		-
chr5	172561161	172561192	G114186.1		+
chr6	47464686	47464713	G121024.1		+
chr14	65977630	65977665	G47564.1		+
chr11	19193224	19193248	G25728.1		+
chr4	84762	84790	G100743.1		+
chr2	64320367	64320397	G81082.1		-
chr21	27320726	27320749	G88722.1		-
chr18	18826683	18826706	G65009.1		+
chr15	89814405	89814426	G52974.1		+
chr8	74721154	74721175	G144177.1		-
chr6	45298088	45298118	G126430.1		-
chr21	38766641	38766660	G88127.1		+
chr6	89872283	89872310	G122292.1		+
chr4	57343787	57343808	G102130.1		+
chr12	57488982	57489003	G33183.1		+
chr4	141452001	141452023	G103757.1		+
chr8	54884440	54884462	G143607.1		-
chr1	198132828	198132848	G6355.1		+
chr21	30413479	30413505	G87788.1		+
chr7	81939705	81939726	G136733.1		-
chr6	159057764	159057784	G130441.1		-
chr19	51547378	51547404	G70322.1		+
chr8	17827099	17827120	G140101.1		+
chr14	65898558	65898593	G47549.1		+
chr17	36457201	36457223	G60440.1		+
chr18	47905568	47905586	G65551.1		+
chr4	156285477	156285494	G107740.1		-
chr12	98943725	98943759	G35070.1		+
chr13	33065512	33065529	G43677.1		-
chr20	2124620	2124645	G84883.1		+
chr1	182854448	182854475	G5887.1		+
chr15	73881674	73881709	G55202.1		-
chr4	108835420	108835441	G102995.1		+
chr6	144840341	144840370	G124092.1		+
chr9	3341396	3341431	G148650.1		-
chr12	97321858	97321886	G34989.1		+
chr13	73461898	73461919	G42374.1		+
chr21	30414519	30414539	G87789.1		+
chr12	46169569	46169591	G32693.1		+
chr1	227459646	227459671	G15855.1		-
chr4	13586521	13586548	G104897.1		-
chr8	103281071	103281093	G144965.1		-
chr15	80213647	80213669	G55473.1		-
chr20	42854115	42854147	G85964.1		+
chr14	71054866	71054885	G50320.1		-
chr9	97908802	97908829	G150132.1		-
chr2	19534067	19534092	G79449.1		-
chr7	101899192	101899223	G133279.1		+
chr10	120503453	120503482	G25009.1		-
chr11	57493952	57493978	G26313.1		+
chr12	96761249	96761271	G39336.1		-
chr3	128347176	128347198	G98796.1		-
chr3	52580837	52580856	G97177.1		-
chr10	76295750	76295785	G19508.1		+
chr3	45544276	45544306	G92631.1		+
chr10	53056666	53056689	G18583.1		+
chr22	28303100	28303128	G90387.1		-
chr7	127018291	127018315	G138271.1		-
chr3	9404313	9404333	G96158.1		-
chr10	76758832	76758862	G19569.1		+
chr11	62600762	62600799	G29217.1		-
chr3	11357187	11357207	G91409.1		+
chr20	47704852	47704877	G86119.1		+
chr2	64173890	64173917	G81063.1		-
chr3	30735516	30735534	G92054.1		+
chr5	102423577	102423599	G117299.1		-
chr17	59934293	59934309	G63821.1		-
chr17	5083961	5083992	G62022.1		-
chr4	39710540	39710568	G101676.1		+
chr12	133348689	133348714	G40380.1		-
chr5	99922042	99922066	G111611.1		+
chr8	109236140	109236166	G145296.1		-
chr10	114457718	114457739	G21267.1		+
chr1	53270445	53270470	G1741.1		+
chr15	48753602	48753621	G53966.1		-
chr17	58523019	58523042	G63624.1		-
chr21	45182153	45182175	G88333.1		+
chr7	69509922	69509948	G132155.1		+
chr19	58488497	58488519	G73372.1		-
chr7	16823566	16823590	G131072.1		+
chr15	50650928	50650956	G51771.1		+
chr1	225185450	225185477	G7567.1		+
chr6	130461271	130461289	G123641.1		+
chr1	205684130	205684165	G14875.1		-
chr11	62438661	62438704	G29201.1		-
chr5	37000308	37000339	G109078.1		+
chr7	139052047	139052095	G134739.1		+
chr10	114213228	114213257	G21172.1		+
chr15	25213312	25213330	G51012.1		+
chr3	157854875	157854905	G94825.1		+
chr3	42651999	42652013	G92456.1		+
chr7	28774398	28774422	G131328.1		+
chr2	175821054	175821077	G83413.1		-
chr1	51363247	51363266	G10180.1		-
chr7	77406615	77406643	G132305.1		+
chr1	100567677	100567718	G12274.1		-
chr5	153436002	153436028	G113817.1		+
chr14	58912559	58912585	G47201.1		+
chr6	13675862	13675886	G125305.1		-
chr7	79092213	79092234	G132387.1		+
chr1	227789244	227789279	G7767.1		+
chr7	72855178	72855198	G136579.1		-
chr6	42997309	42997348	G120891.1		+
chr1	92941087	92941108	G12070.1		-
chr2	58415891	58415920	G80690.1		-
chr7	138266401	138266420	G134656.1		+
chr19	28289500	28289521	G68580.1		+
chr19	23547931	23547957	G71751.1		-
chr15	40487170	40487207	G51289.1		+
chrX	20262134	20262169	G154376.1		-
chr7	123376960	123376985	G138098.1		-
chr1	23647206	23647226	G9065.1		-
chr5	109131736	109131765	G111839.1		+
chr19	39625825	39625847	G69750.1		+
chr15	41928279	41928311	G51399.1		+
chr12	132582006	132582026	G36055.1		+
chr7	91495967	91495987	G136878.1		-
chr9	35661467	35661490	G149417.1		-
chr2	183598644	183598670	G77593.1		+
chrX	73194304	73194326	G152755.1		+
chr7	92166285	92166310	G132678.1		+
chrX	119570605	119570629	G156041.1		-
chr10	112682921	112682958	G21088.1		+
chr11	125533131	125533152	G28021.1		+
chr7	23737992	23738016	G131178.1		+
chr12	28474082	28474103	G32310.1		+
chr2	223508404	223508431	G84542.1		-
chr10	116938666	116938701	G21448.1		+
chr6	56919698	56919724	G121217.1		+
chr2	61551082	61551102	G80886.1		-
chr14	68633131	68633161	G47862.1		+
chr6	5311667	5311698	G119545.1		+
chr6	71449794	71449829	G121709.1		+
chr10	118644476	118644495	G24839.1		-
chr10	101468020	101468057	G20690.1		+
chr15	76226043	76226082	G52636.1		+
chr4	106648309	106648333	G102911.1		+
chr11	115358687	115358717	G30354.1		-
chr4	2226135	2226164	G104703.1		-
chr17	79838030	79838050	G64438.1		-
chr13	100985370	100985393	G42943.1		+
chr2	176983649	176983677	G77238.1		+
chr7	65672537	65672565	G131987.1		+
chr18	55127144	55127173	G65701.1		+
chr1	37959217	37959239	G9660.1		-
chr3	107382950	107382985	G93770.1		+
chr1	31511045	31511065	G9369.1		-
chr2	192128887	192128918	G77969.1		+
chr14	97023936	97023966	G48552.1		+
chr14	23781991	23782018	G46128.1		+
chr7	44503288	44503317	G136187.1		-
chr1	169535213	169535232	G13700.1		-
chrX	102933303	102933322	G155775.1		-
chr3	98234503	98234516	G97936.1		-
chr10	126085889	126085923	G25225.1		-
chr21	17911421	17911441	G87664.1		+
chr11	112042934	112042963	G27592.1		+
chrX	24004941	24004963	G154418.1		-
chr9	98739324	98739351	G147494.1		+
chr19	12282411	12282431	G67997.1		+
chr5	82364451	82364480	G116618.1		-
chr17	44162053	44162092	G63063.1		-
chr12	12272669	12272693	G36674.1		-
chr20	33408202	33408229	G86933.1		-
chr11	120280223	120280258	G27848.1		+
chr10	45499911	45499930	G18371.1		+
chr9	86592061	86592081	G149784.1		-
chr16	57218119	57218151	G58404.1		-
chr1	67445013	67445034	G2255.1		+
chr10	38750162	38750182	G18307.1		+
chr4	56267741	56267760	G102042.1		+
chr1	6284607	6284636	G8559.1		-
chr5	89754863	89754883	G116835.1		-
chr3	197023141	197023171	G100695.1		-
chr10	28213114	28213135	G22671.1		-
chr13	76168477	76168507	G42440.1		+
chr13	101150118	101150136	G42947.1		+
chr4	164061030	164061069	G107852.1		-
chr15	57237602	57237624	G51902.1		+
chr4	141298087	141298107	G103747.1		+
chr6	88361511	88361533	G122267.1		+
chr15	77360764	77360809	G55357.1		-
chr4	106375304	106375330	G106789.1		-
chr10	125664641	125664656	G25221.1		-
chr7	96302290	96302310	G137136.1		-
chr5	615719	615740	G108183.1		+
chr17	29160050	29160075	G59935.1		+
chr2	20505378	20505412	G79544.1		-
chr3	139149303	139149326	G94205.1		+
chr17	60023318	60023356	G63856.1		-
chr1	46451551	46451572	G1507.1		+
chr6	7251634	7251655	G119578.1		+
chr1	193216044	193216065	G6279.1		+
chr21	35475318	35475337	G88000.1		+
chr14	21736930	21736956	G49042.1		-
chr1	150592885	150592914	G13082.1		-
chr18	60481197	60481217	G65872.1		+
chr1	87590276	87590306	G2743.1		+
chr2	170888021	170888056	G77041.1		+
chr19	34921311	34921331	G69105.1		+
chr1	93307974	93307998	G12120.1		-
chr18	12985670	12985690	G64903.1		+
chr14	64549918	64549953	G47502.1		+
chrX	6967886	6967906	G154108.1		-
chr5	130808961	130808987	G118021.1		-
chr18	32132325	32132360	G65276.1		+
chr6	99915506	99915524	G128185.1		-
chr15	64812820	64812841	G52115.1		+
chr8	6402843	6402862	G139644.1		+
chr1	10519721	10519747	G8667.1		-
chrX	133530010	133530029	G153652.1		+
chr8	128922729	128922755	G142448.1		+
chr14	71961012	71961041	G48070.1		+
chr2	149423144	149423165	G76401.1		+
chr17	43226490	43226512	G60607.1		+
chr3	10284649	10284674	G91397.1		+
chr7	104734637	104734656	G133419.1		+
chr13	76197344	76197365	G42453.1		+
chr6	18229902	18229925	G125550.1		-
chr1	6583294	6583324	G8569.1		-
chr17	56857213	56857244	G60994.1		+
chr2	61753442	61753464	G80989.1		-
chr5	82461282	82461317	G111167.1		+
chr16	14192424	14192449	G56048.1		+
chr10	5822411	5822433	G22002.1		-
chr10	125149284	125149305	G21705.1		+
chr9	115981624	115981648	G150554.1		-
chr7	157008565	157008586	G135259.1		+
chr11	92624794	92624819	G27239.1		+
chr17	46662029	46662045	G63250.1		-
chr5	93418565	93418592	G116973.1		-
chr1	179064527	179064548	G5717.1		+
chr12	72161866	72161888	G34343.1		+
chr17	33944455	33944480	G60306.1		+
chr13	28826962	28826984	G40763.1		+
chr10	121353556	121353573	G25075.1		-
chr8	64103495	64103514	G141408.1		+
chr7	112109333	112109364	G133658.1		+
chr11	34119891	34119912	G26044.1		+
chr15	47559559	47559579	G51634.1		+
chr18	60984302	60984326	G67465.1		-
chr4	26703251	26703272	G101467.1		+
chr2	210896091	210896121	G78461.1		+
chr10	104039170	104039189	G20822.1		+
chr2	75897491	75897517	G75318.1		+
chr17	38436367	38436392	G60510.1		+
chr19	19468559	19468582	G68158.1		+
chr10	105073733	105073752	G24686.1		-
chr1	167239420	167239438	G5122.1		+
chr3	120049149	120049187	G98354.1		-
chrX	24955138	24955173	G151774.1		+
chrX	70773264	70773289	G152594.1		+
chr2	160580535	160580556	G76681.1		+
chr13	49077433	49077455	G44374.1		-
chr12	46596760	46596779	G37627.1		-
chr5	145848464	145848487	G113550.1		+
chr13	60694043	60694067	G44986.1		-
chr1	60318902	60318931	G1906.1		+
chr3	73028792	73028820	G93190.1		+
chr10	53103391	53103427	G18589.1		+
chr10	126524104	126524124	G21722.1		+
chr15	32940424	32940455	G51104.1		+
chr5	36894184	36894204	G108930.1		+
chr2	201875901	201875920	G84099.1		-
chr11	32625310	32625330	G25928.1		+
chrX	41066673	41066708	G151943.1		+
chr7	86820470	86820495	G132461.1		+
chr16	48592166	48592189	G58226.1		-
chr11	89951270	89951296	G29704.1		-
chr3	9424079	9424114	G91247.1		+
chr15	64657698	64657719	G54820.1		-
chr5	128895748	128895765	G112801.1		+
chr11	36516598	36516627	G28930.1		-
chr7	156995860	156995897	G135245.1		+
chrX	46382117	46382138	G154679.1		-
chr3	156259419	156259445	G99576.1		-
chr12	1360535	1360570	G30873.1		+
chr13	49783547	49783576	G41990.1		+
chr2	48016535	48016561	G74546.1		+
chr3	27470340	27470363	G96600.1		-
chr2	87001490	87001513	G75424.1		+
chr8	99154257	99154286	G141918.1		+
chr8	91989241	91989263	G144556.1		-
chr7	63782557	63782592	G131784.1		+
chr3	176772426	176772446	G100029.1		-
chr3	67059037	67059068	G93158.1		+
chr1	64304505	64304527	G2114.1		+
chr3	121536271	121536292	G98512.1		-
chr19	37484920	37484947	G69459.1		+
chr1	193193096	193193126	G6268.1		+
chr8	10970686	10970709	G142709.1		-
chr5	149395260	149395278	G113689.1		+
chr15	48447574	48447594	G53947.1		-
chr5	60455149	60455183	G115828.1		-
chr5	134192750	134192771	G112999.1		+
chr10	94727067	94727093	G20237.1		+
chr22	30729670	30729720	G90666.1		-
chr13	46103874	46103898	G41793.1		+
chr4	151715576	151715597	G107570.1		-
chr14	90447036	90447073	G48406.1		+
chr10	114309319	114309354	G21202.1		+
chr9	133647009	133647040	G148341.1		+
chr12	72274533	72274551	G34422.1		+
chr5	79933430	79933456	G116492.1		-
chr1	111989526	111989551	G12558.1		-
chr19	37143533	37143552	G72299.1		-
chr18	53119262	53119287	G67267.1		-
chr2	9725004	9725040	G79272.1		-
chr16	84786513	84786548	G57398.1		+
chr6	7600211	7600234	G119597.1		+
chr20	62528084	62528109	G86409.1		+
chr1	70639598	70639622	G11032.1		-
chr15	86077153	86077175	G52917.1		+
chr3	183585687	183585713	G100202.1		-
chrX	147005116	147005141	G153846.1		+
chr7	148466250	148466281	G134991.1		+
chr8	27640936	27640963	G140463.1		+
chr10	27809290	27809318	G17807.1		+
chr7	130146311	130146341	G138461.1		-
chr2	223129342	223129377	G84522.1		-
chr5	74127995	74128019	G116148.1		-
chr14	53177909	53177930	G46860.1		+
chr5	139790727	139790754	G113289.1		+
chr17	59826936	59826962	G63687.1		-
chr1	46126495	46126527	G9922.1		-
chr4	439508	439539	G104633.1		-
chr10	122641153	122641183	G21510.1		+
chr1	206781128	206781147	G14923.1		-
chr13	34414165	34414184	G41017.1		+
chr1	91381375	91381402	G11883.1		-
chr11	14534938	14534958	G28524.1		-
chr7	36435232	36435258	G131525.1		+
chr13	39459404	39459427	G41482.1		+
chr4	160029622	160029657	G104094.1		+
chr12	76796601	76796627	G38633.1		-
chrX	129988164	129988191	G156208.1		-
chr10	21991911	21991936	G17682.1		+
chr12	133589118	133589141	G36080.1		+
chr12	53848020	53848049	G33056.1		+
chr12	14521203	14521232	G31433.1		+
chr5	34905882	34905900	G115021.1		-
chr12	112455933	112455956	G35651.1		+
chr9	15497749	15497771	G148954.1		-
chr1	113196424	113196450	G4024.1		+
chr5	112355507	112355539	G112065.1		+
chr12	132419791	132419816	G36010.1		+
chr7	91865857	91865882	G136934.1		-
chr16	69376559	69376586	G56950.1		+
chr8	42710996	42711021	G143351.1		-
chr15	42862178	42862200	G51469.1		+
chrX	73071930	73071954	G155164.1		-
chr20	25410115	25410134	G85481.1		+
chr1	155647248	155647277	G13352.1		-
chr1	40517613	40517634	G1286.1		+
chr18	72913289	72913314	G67660.1		-
chr17	27842237	27842256	G59743.1		+
chr12	1310762	1310794	G30753.1		+
chr9	134020673	134020708	G148357.1		+
chr2	43929668	43929686	G74339.1		+
chr19	30965619	30965644	G68816.1		+
chr17	35575243	35575268	G62726.1		-
chr10	32128248	32128276	G22775.1		-
chr15	67953998	67954024	G52215.1		+
chr20	36707363	36707389	G85854.1		+
chr19	23812452	23812473	G71770.1		-
chr16	47117608	47117630	G58136.1		-
chrX	131175010	131175032	G153618.1		+
chr11	2696659	2696677	G28126.1		-
chr2	136542591	136542613	G76179.1		+
chr10	60121595	60121624	G18724.1		+
chr15	65987422	65987443	G54913.1		-
chr13	33313744	33313772	G40943.1		+
chr10	105758268	105758292	G20913.1		+
chr6	7601779	7601807	G119600.1		+
chr18	37075744	37075765	G66824.1		-
chr13	60239897	60239917	G44729.1		-
chr7	96750574	96750592	G133039.1		+
chr2	37326724	37326750	G79887.1		-
chr8	48181066	48181085	G141119.1		+
chr1	53359464	53359500	G1777.1		+
chr3	193414300	193414319	G95905.1		+
chr6	73445314	73445344	G121758.1		+
chr12	1366647	1366667	G30878.1		+
chr7	63778811	63778842	G131783.1		+
chrM	14486	14519	G151181.1		-
chr19	34959907	34959937	G69141.1		+
chr19	9671794	9671831	G71142.1		-
chr11	58387370	58387389	G26386.1		+
chr1	198254213	198254231	G6385.1		+
chr12	11205649	11205672	G36558.1		-
chr9	113636549	113636570	G150455.1		-
chr11	129017479	129017500	G30531.1		-
chr10	70103657	70103679	G23708.1		-
chr5	36232030	36232060	G115052.1		-
chr18	9955526	9955546	G64800.1		+
chr2	174797726	174797760	G83273.1		-
chr3	47210634	47210658	G92681.1		+
chr8	102212357	102212382	G144945.1		-
chr1	200790633	200790657	G6440.1		+
chr5	131958325	131958358	G112866.1		+
chr13	20603110	20603134	G40476.1		+
chrX	133645650	133645672	G153733.1		+
chr1	171499693	171499733	G5415.1		+
chr7	35915790	35915816	G131506.1		+
chr1	203771272	203771290	G6535.1		+
chr3	51435305	51435334	G92873.1		+
chr1	6608720	6608751	G8578.1		-
chr1	165843345	165843380	G5050.1		+
chr17	29643535	29643560	G60100.1		+
chr12	76457618	76457641	G38567.1		-
chr7	131081792	131081814	G134375.1		+
chr13	52592064	52592085	G42130.1		+
chr1	21205110	21205137	G8850.1		-
chr13	51039888	51039923	G42046.1		+
chr3	120048455	120048485	G98349.1		-
chr9	96441129	96441176	G147375.1		+
chr5	93327270	93327305	G116953.1		-
chr3	47697268	47697295	G97005.1		-
chr6	147586531	147586553	G124145.1		+
chr1	19937929	19937952	G412.1		+
chr17	44147674	44147709	G63054.1		-
chr1	198866424	198866447	G14669.1		-
chr5	39054515	39054549	G115254.1		-
chr21	34931654	34931679	G87933.1		+
chr13	111551831	111551854	G45987.1		-
chr12	46200286	46200317	G32708.1		+
chr1	118470028	118470049	G12866.1		-
chr8	22882488	22882518	G142930.1		-
chr10	43304587	43304622	G18323.1		+
chr22	31367217	31367236	G89739.1		+
chr2	178081938	178081957	G77312.1		+
chr21	34935311	34935337	G87942.1		+
chrX	114359213	114359235	G155942.1		-
chr2	29161432	29161456	G73910.1		+
chr6	83679924	83679946	G127183.1		-
chr8	11009981	11010008	G142743.1		-
chr4	124054841	124054871	G103472.1		+
chr9	99535591	99535616	G150205.1		-
chr17	58969388	58969409	G61217.1		+
chr19	15396394	15396415	G71390.1		-
chr13	79898866	79898890	G45543.1		-
chr3	122933342	122933362	G93967.1		+
chr1	78048478	78048496	G11276.1		-
chr4	77879919	77879940	G102369.1		+
chr15	73918215	73918242	G55222.1		-
chr1	110128136	110128166	G3818.1		+
chr1	109179206	109179232	G3709.1		+
chr19	34786997	34787027	G69077.1		+
chr5	154335629	154335651	G113859.1		+
chr6	56608632	56608658	G126666.1		-
chr20	42832458	42832478	G87238.1		-
chr17	59177657	59177677	G61245.1		+
chr1	176004491	176004510	G13934.1		-
chr20	49198277	49198308	G86186.1		+
chr8	28887547	28887587	G140626.1		+
chr12	70737814	70737837	G34282.1		+
chr5	93445048	93445068	G116982.1		-
chr4	39780803	39780832	G101716.1		+
chr7	112092081	112092100	G133636.1		+
chr19	30493560	30493585	G68704.1		+
chr7	139250188	139250226	G138795.1		-
chr8	26218554	26218590	G140404.1		+
chr12	24970718	24970734	G36910.1		-
chr15	89615292	89615312	G52951.1		+
chr7	139246651	139246670	G138789.1		-
chr1	51393948	51393983	G10200.1		-
chrX	24092426	24092449	G151435.1		+
chr13	94230695	94230716	G42665.1		+
chr21	45463447	45463471	G88384.1		+
chr7	116515196	116515219	G133892.1		+
chr10	27281368	27281388	G22599.1		-
chr13	61028205	61028232	G42255.1		+
chr2	32589654	32589677	G74094.1		+
chr17	11972506	11972541	G59377.1		+
chr4	762515	762542	G100875.1		+
chr14	64801848	64801878	G50137.1		-
chr4	57800996	57801020	G102158.1		+
chr3	28379028	28379050	G96616.1		-
chr3	38556603	38556622	G92312.1		+
chr7	93285727	93285748	G132835.1		+
chr1	35835446	35835477	G1060.1		+
chr2	208444572	208444601	G78374.1		+
chr1	203770945	203770972	G6534.1		+
chr7	156503687	156503716	G139352.1		-
chr1	242014117	242014136	G8262.1		+
chr1	233429681	233429710	G16180.1		-
chr10	13697754	13697789	G17411.1		+
chr18	77886918	77886941	G66161.1		+
chr1	151033204	151033229	G4529.1		+
chr2	175241885	175241907	G83391.1		-
chr6	165837944	165837966	G130531.1		-
chr17	62898262	62898288	G61380.1		+
chr1	234599595	234599616	G16190.1		-
chr17	74712202	74712230	G64326.1		-
chr5	175904608	175904634	G114280.1		+
chr4	36222343	36222371	G105178.1		-
chr9	97988014	97988035	G150143.1		-
chr10	99185394	99185419	G24502.1		-
chr1	168028750	168028769	G5218.1		+
chr18	67798637	67798658	G67605.1		-
chr17	76532531	76532560	G64354.1		-
chr13	42641729	42641759	G41626.1		+
chr7	79090509	79090535	G132380.1		+
chr6	89546530	89546554	G127627.1		-
chr14	61236681	61236706	G47320.1		+
chr17	74053625	74053651	G64302.1		-
chr12	69659693	69659721	G33918.1		+
chr2	64819685	64819706	G74860.1		+
chr13	73433659	73433683	G42367.1		+
chr22	36404860	36404882	G90864.1		-
chr13	34444834	34444857	G41047.1		+
chr1	21100280	21100306	G8833.1		-
chr2	170761705	170761732	G77024.1		+
chr1	168383283	168383317	G13664.1		-
chr5	76993381	76993405	G116277.1		-
chr5	34798648	34798671	G108785.1		+
chr10	81273168	81273202	G19633.1		+
chr2	74219407	74219439	G75203.1		+
chr22	29019911	29019934	G90601.1		-
chr6	679283	679306	G125080.1		-
chr9	21558078	21558100	G149136.1		-
chrX	73060509	73060555	G155128.1		-
chr12	42738346	42738381	G32533.1		+
chr13	73339135	73339157	G45229.1		-
chr1	40656052	40656083	G1295.1		+
chr2	178085189	178085210	G77317.1		+
chr17	57969381	57969401	G63611.1		-
chr7	2066787	2066811	G135328.1		-
chr13	76165629	76165654	G42437.1		+
chr16	47649727	47649751	G56537.1		+
chr2	54246180	54246208	G74617.1		+
chr11	134053462	134053484	G30630.1		-
chr5	80572019	80572040	G116513.1		-
chr6	44367118	44367141	G120936.1		+
chr12	56156982	56157007	G38043.1		-
chr17	60120194	60120217	G63936.1		-
chr16	11806963	11806989	G57685.1		-
chr10	11091200	11091227	G17326.1		+
chr2	148757552	148757574	G82760.1		-
chr9	115283203	115283227	G147944.1		+
chr11	68263168	68263203	G26712.1		+
chr9	128520635	128520657	G148160.1		+
chr7	17835615	17835642	G135486.1		-
chr8	8889803	8889829	G139712.1		+
chr14	103882390	103882412	G48875.1		+
chr12	123678029	123678048	G40273.1		-
chr2	42585965	42585983	G80133.1		-
chr10	70221280	70221305	G23771.1		-
chr16	68259960	68259984	G58585.1		-
chr10	53031019	53031047	G18569.1		+
chr16	82183159	82183179	G59007.1		-
chr1	205706782	205706811	G14907.1		-
chr1	168208658	168208680	G5235.1		+
chr5	65377288	65377322	G110258.1		+
chr13	46623505	46623524	G44275.1		-
chr9	22014487	22014509	G146457.1		+
chr6	135298020	135298051	G129608.1		-
chr9	133513304	133513339	G148329.1		+
chr1	243928328	243928353	G16667.1		-
chrX	133648289	133648324	G153734.1		+
chrX	135257820	135257845	G153769.1		+
chr6	119586975	119586999	G129136.1		-
chr12	13969770	13969790	G36717.1		-
chr11	66988038	66988062	G26665.1		+
chr10	103572749	103572784	G24624.1		-
chr12	133298474	133298513	G36062.1		+
chr3	122148406	122148430	G98537.1		-
chr1	183114404	183114423	G5898.1		+
chr10	123633193	123633218	G25144.1		-
chr2	223516025	223516047	G84548.1		-
chr6	97272513	97272542	G127894.1		-
chrX	73061923	73061945	G155135.1		-
chr1	1493785	1493809	G8480.1		-
chr11	77824895	77824925	G29482.1		-
chr3	179112647	179112676	G95470.1		+
chr9	2817627	2817650	G148638.1		-
chrX	110946522	110946551	G153270.1		+
chr11	35753141	35753172	G26105.1		+
chr6	99834512	99834534	G128117.1		-
chr3	122983956	122983977	G93983.1		+
chr4	103805509	103805528	G102860.1		+
chr19	54551760	54551782	G73267.1		-
chr10	75336295	75336320	G23995.1		-
chr20	20006244	20006270	G85325.1		+
chr15	66053327	66053359	G54940.1		-
chr15	72210062	72210086	G55117.1		-
chr12	39186009	39186040	G37320.1		-
chr2	228393758	228393785	G78798.1		+
chr10	112363458	112363486	G21027.1		+
chr9	88301937	88301961	G149868.1		-
chr7	91957065	91957096	G132650.1		+
chr18	29203441	29203470	G66611.1		-
chr1	32345390	32345415	G9422.1		-
chr1	169354373	169354413	G5318.1		+
chr16	71777194	71777215	G58677.1		-
chr1	97253402	97253432	G3424.1		+
chr5	61803822	61803849	G109956.1		+
chrX	77032002	77032024	G155570.1		-
chr14	36384789	36384810	G46455.1		+
chr9	95203504	95203534	G147323.1		+
chr4	25417939	25417963	G101407.1		+
chr4	129190934	129190956	G107169.1		-
chr19	39845508	39845533	G69757.1		+
chrX	131209113	131209153	G153629.1		+
chrX	114449155	114449177	G155963.1		-
chr13	113197951	113197981	G46032.1		-
chr9	15933379	15933409	G146274.1		+
chr2	68273367	68273391	G81174.1		-
chr21	44526110	44526137	G89329.1		-
chrX	44761590	44761610	G151994.1		+
chr5	83238301	83238331	G116629.1		-
chr20	14267418	14267446	G85219.1		+
chr1	198291025	198291050	G6402.1		+
chr1	225833511	225833551	G15629.1		-
chr1	46744113	46744150	G9943.1		-
chr12	102169976	102170001	G39426.1		-
chr10	124916247	124916269	G21569.1		+
chr17	2312490	2312515	G61902.1		-
chr6	16757695	16757712	G125455.1		-
chr8	66516365	66516383	G143835.1		-
chr7	99017203	99017224	G137213.1		-
chr3	44778435	44778477	G92603.1		+
chr9	97771260	97771282	G147447.1		+
chr16	23545748	23545770	G57917.1		-
chr11	9316132	9316157	G28345.1		-
chr13	41892006	41892041	G41591.1		+
chr6	124193221	124193243	G123063.1		+
chr6	20917728	20917761	G120042.1		+
chr12	4678760	4678786	G31207.1		+
chrX	128716036	128716059	G153578.1		+
chr5	114547059	114547082	G117596.1		-
chr15	48634792	48634817	G51668.1		+
chr12	19810328	19810347	G31858.1		+
chr18	59791149	59791175	G67435.1		-
chr10	112355459	112355483	G21021.1		+
chr5	92885808	92885838	G116905.1		-
chr5	177644163	177644184	G119280.1		-
chr14	71468373	71468395	G47972.1		+
chr3	185533676	185533696	G100274.1		-
chr2	183803120	183803149	G83671.1		-
chr6	37897795	37897830	G120717.1		+
chr19	23413588	23413612	G71707.1		-
chr2	19523068	19523093	G79448.1		-
chr5	27488622	27488657	G108604.1		+
chr19	37241743	37241763	G72328.1		-
chr2	55799424	55799445	G80603.1		-
chr14	51189843	51189870	G49762.1		-
chr10	7800002	7800031	G22125.1		-
chr1	91399837	91399865	G11902.1		-
chr13	64572142	64572165	G45074.1		-
chr7	114090528	114090554	G133749.1		+
chr11	124967110	124967134	G30485.1		-
chr7	91860757	91860776	G136929.1		-
chr5	14195087	14195118	G108457.1		+
chr9	131748631	131748653	G148295.1		+
chr5	77521904	77521929	G116385.1		-
chr12	31470892	31470919	G37194.1		-
chr7	5108820	5108846	G130874.1		+
chr5	36896363	36896383	G108937.1		+
chr4	111099708	111099730	G106880.1		-
chr2	60780572	60780594	G80834.1		-
chr14	75353935	75353959	G48268.1		+
chr8	31764854	31764882	G140770.1		+
chr4	187134189	187134213	G104598.1		+
chr15	67508136	67508156	G55017.1		-
chr20	44445574	44445592	G86056.1		+
chr16	78521079	78521103	G57276.1		+
chr2	171864963	171864988	G83154.1		-
chr4	54264205	54264227	G102007.1		+
chrX	37211579	37211608	G151848.1		+
chr22	32885849	32885871	G89796.1		+
chr3	122079101	122079124	G98522.1		-
chr8	94779195	94779233	G141826.1		+
chr7	8013804	8013822	G130969.1		+
chr16	88035291	88035308	G57440.1		+
chr1	202696701	202696719	G14750.1		-
chr7	140622835	140622857	G138936.1		-
chr22	20845988	20846015	G90251.1		-
chr1	168029243	168029265	G5219.1		+
chr6	149912686	149912711	G124264.1		+
chr16	54011292	54011316	G56692.1		+
chr3	101569626	101569646	G93696.1		+
chr10	112756500	112756521	G21126.1		+
chr4	42003935	42003970	G101811.1		+
chr7	106859342	106859367	G137488.1		-
chr1	151429514	151429537	G13173.1		-
chr6	87966836	87966860	G122220.1		+
chr22	28895338	28895358	G90516.1		-
chr1	156437164	156437183	G13434.1		-
chr10	27454294	27454317	G17765.1		+
chr16	85033744	85033768	G59047.1		-
chr17	2309169	2309191	G61900.1		-
chr12	49084210	49084230	G37805.1		-
chr17	38404196	38404213	G60507.1		+
chr10	33193951	33193982	G22877.1		-
chr1	161933230	161933257	G4898.1		+
chr13	60660838	60660862	G44967.1		-
chr4	63332	63363	G100715.1		+
chr10	93810227	93810253	G24286.1		-
chr2	148782202	148782225	G76287.1		+
chr10	13639623	13639640	G17402.1		+
chr12	65618705	65618726	G33551.1		+
chr22	28546011	28546046	G90406.1		-
chr20	25665775	25665795	G86845.1		-
chr9	123941155	123941174	G150635.1		-
chr1	229795932	229795957	G7922.1		+
chr4	69185074	69185094	G105728.1		-
chr10	89525162	89525178	G24218.1		-
chrX	73469696	73469719	G155300.1		-
chr12	69993561	69993584	G34064.1		+
chr8	98714005	98714029	G141911.1		+
chr9	123218348	123218371	G150587.1		-
chr9	136627472	136627494	G151052.1		-
chr13	38342864	38342882	G43903.1		-
chr18	23597592	23597610	G66464.1		-
chr4	83290976	83291002	G106223.1		-
chr1	171672794	171672823	G13742.1		-
chr19	18545199	18545222	G68130.1		+
chr8	9532700	9532720	G139809.1		+
chr13	53046510	53046539	G42162.1		+
chr8	52761877	52761898	G143513.1		-
chr12	72003875	72003910	G38393.1		-
chr7	28080028	28080056	G135810.1		-
chr1	101402654	101402677	G3630.1		+
chr17	59829711	59829733	G63694.1		-
chr21	47844960	47844976	G88444.1		+
chr21	27515622	27515657	G88768.1		-
chr5	38996790	38996809	G115213.1		-
chr5	1334434	1334453	G114541.1		-
chr6	105410210	105410240	G122448.1		+
chr11	46023573	46023597	G28987.1		-
chr4	79841581	79841616	G106173.1		-
chr19	37109093	37109122	G69277.1		+
chr6	18240752	18240775	G125561.1		-
chr6	111118696	111118724	G128780.1		-
chr12	102122855	102122877	G35212.1		+
chr5	114942221	114942243	G117701.1		-
chr15	101877528	101877550	G53355.1		+
chr10	112658110	112658135	G21076.1		+
chr7	39747696	39747719	G131626.1		+
chr5	72297374	72297392	G110640.1		+
chr20	3971638	3971657	G86535.1		-
chr1	146739444	146739465	G4429.1		+
chr2	201874052	201874078	G84098.1		-
chr7	106980253	106980275	G137530.1		-
chr2	26288741	26288761	G73688.1		+
chr12	64055238	64055255	G38247.1		-
chr19	37815672	37815697	G69551.1		+
chr5	107673402	107673428	G117495.1		-
chr12	100676443	100676466	G35129.1		+
chr6	107361119	107361154	G122509.1		+
chr22	19936570	19936591	G89489.1		+
chr6	105306144	105306163	G128431.1		-
chr2	128561927	128561948	G82231.1		-
chr1	91482220	91482239	G12007.1		-
chr8	130951053	130951073	G145903.1		-
chr2	174995683	174995702	G83326.1		-
chr20	21206005	21206022	G85342.1		+
chr3	64002591	64002622	G97453.1		-
chr16	70596706	70596741	G57115.1		+
chr4	24538371	24538392	G105088.1		-
chr15	72811154	72811172	G52455.1		+
chr14	68401383	68401408	G47782.1		+
chr14	31490839	31490866	G49295.1		-
chr6	80722377	80722420	G121954.1		+
chr16	23542966	23542993	G57916.1		-
chr6	57242528	57242563	G121369.1		+
chr2	32093708	32093732	G79794.1		-
chr5	34956956	34956979	G108839.1		+
chr11	85771569	85771593	G29616.1		-
chr2	152315071	152315101	G76522.1		+
chr13	21353008	21353039	G43266.1		-
chr15	50858990	50859013	G54130.1		-
chr12	22621099	22621128	G36837.1		-
chr17	38381495	38381512	G60502.1		+
chr4	170485962	170485982	G107932.1		-
chr8	106897070	106897091	G145104.1		-
chr2	240950350	240950384	G84775.1		-
chr2	54711554	54711586	G74640.1		+
chr1	35840831	35840850	G1078.1		+
chr13	92005501	92005522	G42639.1		+
chr17	34878340	34878371	G62703.1		-
chr5	134126136	134126159	G112971.1		+
chr1	236379781	236379801	G8144.1		+
chr1	178367454	178367481	G5675.1		+
chr14	97032622	97032641	G48573.1		+
chr2	135693788	135693818	G76017.1		+
chr2	203426260	203426286	G78203.1		+
chr18	52984345	52984370	G67258.1		-
chr7	26229884	26229904	G135682.1		-
chr6	127826808	127826833	G129348.1		-
chr3	93723056	93723088	G93398.1		+
chr15	64651378	64651407	G54810.2		-
chr4	186374203	186374227	G108134.1		-
chr18	43470332	43470359	G66952.1		-
chr5	110672445	110672467	G111940.1		+
chr2	38825372	38825391	G79991.1		-
chr4	6996255	6996274	G101023.1		+
chr17	76514359	76514383	G64348.1		-
chr2	30818005	30818027	G73989.1		+
chr1	154142674	154142699	G13255.1		-
chr11	115258095	115258116	G30313.1		-
chr13	42646083	42646118	G41627.1		+
chr12	94758416	94758442	G39200.1		-
chr4	154512937	154512960	G104039.1		+
chrX	41732648	41732669	G154644.1		-
chr3	15006960	15006980	G91537.1		+
chr8	68006120	68006148	G141484.1		+
chr2	61247555	61247577	G74736.1		+
chr8	119075434	119075455	G145542.1		-
chr10	124654944	124654967	G21561.1		+
chr5	64648719	64648737	G115884.1		-
chr6	79761455	79761478	G127015.1		-
chr15	48009846	48009874	G51652.1		+
chr6	64291823	64291837	G121514.1		+
chr6	79781656	79781680	G127043.1		-
chr1	35484727	35484752	G9555.1		-
chr6	16617653	16617692	G125409.1		-
chr19	37006175	37006199	G72165.1		-
chr12	62990958	62990980	G33392.1		+
chr9	108272252	108272276	G147690.1		+
chr17	61837446	61837472	G63967.1		-
chr7	155464785	155464810	G135127.1		+
chr12	100453081	100453112	G39393.1		-
chr12	70731621	70731643	G34270.1		+
chr8	15422074	15422116	G139890.1		+
chr3	78952773	78952794	G97758.1		-
chr2	152284859	152284877	G76493.1		+
chr6	47469601	47469619	G121031.1		+
chr3	133368092	133368119	G98988.1		-
chr11	74507560	74507587	G26830.1		+
chr11	93444188	93444223	G27252.1		+
chr2	203761752	203761778	G84157.1		-
chr6	116752999	116753022	G122851.1		+
chr10	17654511	17654535	G22362.1		-
chr4	41951144	41951169	G101775.1		+
chr5	153823269	153823290	G118926.1		-
chr1	217645195	217645223	G15192.1		-
chr21	46360874	46360894	G88404.1		+
chr5	145875020	145875043	G113588.1		+
chr1	225232092	225232115	G7612.1		+
chr2	135899737	135899765	G76121.1		+
chr8	6498615	6498640	G139652.1		+
chr5	140264701	140264728	G113390.1		+
chr9	17693976	17694005	G146372.1		+
chr6	64348543	64348565	G121529.1		+
chr5	164513148	164513167	G113999.1		+
chr8	64100867	64100909	G141406.1		+
chr12	31599507	31599542	G37202.1		-
chr17	19857442	19857472	G62408.1		-
chr16	22024218	22024240	G56177.1		+
chr3	101080481	101080510	G97990.1		-
chr11	31479089	31479111	G28808.1		-
chr3	14999085	14999107	G91534.1		+
chr9	79977689	79977707	G147037.1		+
chr17	47015504	47015536	G63265.1		-
chr13	41938667	41938697	G41613.1		+
chr16	9203987	9204007	G55976.1		+
chrX	24960290	24960312	G151782.1		+
chr1	67877566	67877592	G10885.1		-
chr6	99847051	99847072	G128126.1		-
chr3	37087762	37087785	G92210.1		+
chr1	218510764	218510784	G7202.1		+
chr3	78926249	78926285	G97725.1		-
chr8	105577240	105577266	G145081.1		-
chr10	124751914	124751935	G25206.1		-
chr19	48712775	48712803	G73090.1		-
chr21	38782070	38782094	G88152.1		+
chr12	80215059	80215083	G38847.1		-
chr5	34918434	34918469	G108795.1		+
chr1	155250033	155250068	G4718.1		+
chr12	39052409	39052440	G37269.1		-
chr3	99660012	99660032	G93523.1		+
chr7	82032294	82032317	G136748.1		-
chr6	18252371	18252395	G125577.1		-
chr10	103628172	103628199	G24635.1		-
chr9	115260894	115260916	G147939.1		+
chr10	27806880	27806909	G17804.1		+
chr8	42692440	42692460	G143344.1		-
chr12	124459866	124459890	G35932.1		+
chr1	179812339	179812359	G14083.1		-
chr15	66070058	66070084	G54955.1		-
chr15	90152277	90152300	G53011.1		+
chr2	190587115	190587149	G77861.1		+
chr17	26983847	26983866	G62489.1		-
chr8	61665780	61665803	G141361.1		+
chr16	2810581	2810608	G55878.1		+
chr3	27500483	27500513	G96603.1		-
chr7	94296503	94296526	G132950.1		+
chr19	37200290	37200311	G69318.1		+
chr4	170487936	170487963	G107935.1		-
chr7	102969874	102969893	G133337.1		+
chr16	21823544	21823579	G57867.1		-
chr7	128226716	128226738	G134158.1		+
chr12	67391910	67391942	G38338.1		-
chr6	126335926	126335949	G123296.1		+
chr13	80059749	80059784	G42527.1		+
chr10	67354967	67354992	G19021.1		+
chrX	53431138	53431161	G154796.1		-
chr5	77015432	77015459	G116301.1		-
chr7	99160243	99160262	G133151.1		+
chr13	51535422	51535457	G42093.1		+
chr6	101197764	101197799	G128282.1		-
chr11	78235881	78235906	G29500.1		-
chr6	97668485	97668517	G128015.1		-
chr5	138630850	138630875	G113153.1		+
chr4	78673990	78674022	G106152.1		-
chr7	22171744	22171766	G135554.1		-
chr22	24967963	24967993	G89584.1		+
chr21	38810568	38810588	G88185.1		+
chr4	108991471	108991506	G106846.1		-
chr2	75889850	75889876	G75297.1		+
chr2	181858270	181858314	G77483.1		+
chr7	17356419	17356440	G131083.1		+
chrX	73374102	73374138	G155199.1		-
chr12	124588843	124588867	G35956.1		+
chr6	8094004	8094029	G125233.1		-
chr5	37647066	37647089	G109235.1		+
chr1	39771595	39771623	G1272.1		+
chr7	105731985	105732006	G137458.1		-
chr5	122124228	122124253	G112481.1		+
chr16	75540095	75540113	G58918.1		-
chr19	35303058	35303096	G72002.1		-
chr1	109517048	109517066	G12400.1		-
chr16	75481434	75481454	G58917.1		-
chr3	131206585	131206608	G98924.1		-
chr12	100429231	100429257	G39388.1		-
chr10	60316618	60316638	G18797.1		+
chr2	58430212	58430232	G80727.1		-
chr8	95463112	95463133	G144675.1		-
chr18	60416653	60416683	G65867.1		+
chr11	105969247	105969273	G27411.1		+
chr12	112460752	112460771	G35652.1		+
chr2	38522362	38522382	G79945.1		-
chr12	32372681	32372711	G32441.1		+
chr18	23662528	23662548	G66525.1		-
chr14	50552058	50552086	G49659.1		-
chr8	15444570	15444593	G139897.1		+
chr1	185069569	185069597	G6008.1		+
chr13	37563007	37563028	G43845.1		-
chr6	107474696	107474713	G128542.1		-
chr13	25910388	25910407	G40609.1		+
chrX	128684674	128684695	G153576.1		+
chr17	5386086	5386104	G62054.1		-
chr4	39839216	39839238	G105262.1		-
chr2	233601213	233601245	G78980.1		+
chr12	95693816	95693842	G34877.1		+
chr12	132216438	132216452	G35996.1		+
chr3	73116082	73116106	G93248.1		+
chr10	89540106	89540125	G24237.1		-
chr14	76640942	76640972	G48305.1		+
chr15	76222569	76222593	G52633.1		+
chr9	114309578	114309611	G147858.1		+
chr6	73979439	73979474	G121774.1		+
chr2	72514720	72514745	G81340.1		-
chr5	56217034	56217054	G115631.1		-
chr5	74798579	74798608	G116187.1		-
chr4	183398315	183398336	G104504.1		+
chr15	23005853	23005876	G53364.1		-
chr6	163957664	163957683	G124838.1		+
chr4	54260076	54260104	G102003.1		+
chr7	139790509	139790530	G138823.1		-
chr10	27046171	27046194	G22559.1		-
chr13	113538545	113538567	G43112.1		+
chr5	64853733	64853752	G115969.1		-
chr17	58929399	58929421	G61212.1		+
chr4	129087925	129087947	G103574.1		+
chr12	69970565	69970585	G34038.1		+
chrX	73806606	73806661	G155347.1		-
chr6	87927325	87927348	G122190.1		+
chrX	76878596	76878623	G155479.1		-
chr2	240952530	240952553	G84780.1		-
chr17	65353126	65353146	G64174.1		-
chr5	176634581	176634616	G114323.1		+
chr6	84041838	84041864	G127238.1		-
chr4	140247840	140247868	G103649.1		+
chr12	70676616	70676635	G34184.1		+
chr2	148743764	148743786	G82749.1		-
chr3	131187623	131187645	G98905.1		-
chr17	38563527	38563542	G62838.1		-
chr5	179445640	179445666	G119335.1		-
chr5	98247757	98247786	G117185.1		-
chr7	40092926	40092950	G131657.1		+
chr10	969621	969644	G21960.1		-
chr5	124016431	124016460	G117901.1		-
chr11	120221354	120221378	G27805.1		+
chr4	25267185	25267206	G101372.1		+
chr11	112972329	112972357	G27623.1		+
chr14	23033870	23033900	G49102.1		-
chr7	81961907	81961928	G136739.1		-
chr8	30461242	30461270	G143088.1		-
chr2	58432811	58432841	G80731.1		-
chr3	23865920	23865941	G91903.1		+
chr3	36429927	36429956	G92192.1		+
chr14	91495697	91495721	G50688.1		-
chr3	8873142	8873172	G96086.1		-
chr16	66755660	66755679	G58548.1		-
chr1	115316672	115316694	G12792.1		-
chr7	93246731	93246766	G132775.1		+
chr12	105530596	105530618	G35444.1		+
chr8	38710392	38710418	G140909.1		+
chr8	117666262	117666283	G145414.1		-
chr13	60458502	60458524	G44813.1		-
chr2	85548055	85548074	G81622.1		-
chr8	69467666	69467697	G141540.1		+
chr6	110543072	110543098	G122647.1		+
chr3	121255216	121255238	G98442.1		-
chr15	69096044	69096073	G55056.1		-
chr7	105731694	105731747	G137455.1		-
chr1	52162485	52162507	G1626.1		+
chr19	37036646	37036669	G72210.1		-
chr20	20351214	20351246	G85331.1		+
chr8	120815941	120815958	G145619.1		-
chr3	142733672	142733700	G94401.1		+
chr5	37455697	37455720	G109139.1		+
chr10	70095607	70095627	G19093.1		+
chr8	71508211	71508223	G144059.1		-
chr5	36984550	36984572	G109056.1		+
chr21	35477715	35477739	G88008.1		+
chr6	108934095	108934113	G122573.1		+
chr7	28199843	28199862	G135823.1		-
chr8	124265335	124265357	G145711.1		-
chr11	95545490	95545514	G27310.1		+
chr19	38249467	38249491	G72646.1		-
chr12	69667324	69667345	G33942.1		+
chrX	48761307	48761328	G154721.1		-
chr12	11216506	11216535	G36566.1		-
chr8	18562424	18562450	G142891.1		-
chr3	88209664	88209693	G93366.1		+
chr2	211543303	211543338	G78496.1		+
chr21	30310507	30310529	G88828.1		-
chr13	50607870	50607889	G44516.1		-
chr7	87479264	87479290	G136846.1		-
chr10	69682343	69682364	G23666.1		-
chrX	12320441	12320476	G151242.1		+
chr20	21336694	21336717	G85410.1		+
chr11	31393334	31393356	G25858.1		+
chr13	46602887	46602908	G44245.1		-
chr18	44668649	44668679	G67019.1		-
chr6	83627967	83627990	G127166.1		-
chr1	64946349	64946369	G2124.1		+
chr11	68290164	68290187	G26730.1		+
chr2	71625736	71625762	G75091.1		+
chr19	37367501	37367520	G69393.1		+
chr13	22032465	22032489	G43364.1		-
chr1	175914125	175914160	G13876.1		-
chr7	96308040	96308063	G137140.1		-
chr10	22967888	22967917	G22490.1		-
chr5	72685165	72685185	G110683.1		+
chr5	74032418	74032446	G116111.1		-
chr12	125739225	125739249	G35965.1		+
chrX	53626258	53626281	G154806.1		-
chr4	184045431	184045460	G104530.1		+
chr18	237843	237866	G66179.1		-
chr17	38572046	38572073	G62839.1		-
chr7	102964052	102964081	G133336.1		+
chr1	31420286	31420306	G9291.1		-
chr3	73075383	73075399	G93219.1		+
chr8	64083952	64083974	G141395.1		+
chr11	110124350	110124373	G30195.1		-
chr12	95648090	95648109	G34857.1		+
chr8	15571933	15571961	G139946.1		+
chr5	87515188	87515207	G116753.1		-
chr1	243607151	243607186	G8364.1		+
chr1	10340965	10340989	G203.1		+
chr14	62214266	62214293	G47455.1		+
chr2	217062534	217062563	G78590.1		+
chr14	67078978	67079007	G47633.1		+
chr2	233725047	233725069	G79027.1		+
chr17	71280372	71280407	G64238.1		-
chr12	19380064	19380092	G31738.1		+
chr5	34956409	34956441	G108836.1		+
chr3	23328407	23328432	G91835.1		+
chr18	724013	724040	G66210.1		-
chr9	33016501	33016536	G149306.1		-
chr15	80417382	80417417	G52790.1		+
chr5	111622555	111622576	G117544.1		-
chr16	88026461	88026487	G57439.1		+
chr2	291502	291525	G73410.1		+
chr5	115165863	115165882	G117751.1		-
chr20	3355053	3355082	G86525.1		-
chr7	111022574	111022602	G137713.1		-
chr12	112943977	112944002	G35675.1		+
chr3	169716035	169716070	G95222.1		+
chr10	11063900	11063924	G17325.1		+
chr1	9989342	9989372	G8658.1		-
chr2	68383300	68383323	G81185.1		-
chr3	49396914	49396951	G97120.2		-
chr6	132779797	132779818	G129545.1		-
chr3	14986046	14986064	G96262.1		-
chr6	39079965	39079993	G126277.1		-
chr11	59355641	59355665	G29131.1		-
chr1	62150825	62150851	G10668.1		-
chr2	74395759	74395788	G81484.1		-
chr6	16738669	16738691	G125445.1		-
chr5	32761837	32761861	G108723.1		+
chr12	124454463	124454497	G40318.1		-
chr16	81034563	81034589	G58980.1		-
chr18	60792890	60792936	G67446.1		-
chr2	174966584	174966612	G83306.1		-
chr22	31836532	31836556	G89767.1		+
chr3	100452026	100452051	G93592.1		+
chr8	17864699	17864727	G140123.1		+
chr6	126194118	126194144	G123230.1		+
chr15	38609164	38609187	G51184.1		+
chr2	162222165	162222194	G76793.1		+
chr12	46626970	46626991	G37650.1		-
chr13	30338649	30338672	G43553.1		-
chr12	70308862	70308886	G34108.1		+
chr12	95648722	95648745	G34858.1		+
chrX	12453235	12453254	G151255.1		+
chr1	205581127	205581149	G14843.1		-
chr7	104947739	104947768	G137412.1		-
chr7	99965348	99965373	G133203.1		+
chr3	41251502	41251521	G92405.1		+
chr1	31802106	31802124	G832.1		+
chr9	26840839	26840859	G149189.1		-
chr11	65268384	65268410	G26568.1		+
chr17	16525300	16525323	G62326.1		-
chr7	148579932	148579951	G139078.1		-
chr3	42687762	42687782	G92506.1		+
chr15	101788827	101788849	G55782.1		-
chr20	30996218	30996250	G85627.1		+
chr21	48058884	48058905	G88459.1		+
chr4	110436592	110436617	G103050.1		+
chr1	180345681	180345703	G14172.1		-
chr2	211298638	211298664	G84290.1		-
chr3	152181917	152181964	G94673.1		+
chr13	20654516	20654546	G40518.1		+
chr15	63811532	63811562	G52081.1		+
chr11	6988037	6988067	G25411.1		+
chr6	20462290	20462312	G119881.1		+
chr2	75192772	75192795	G75254.1		+
chr2	32712967	32712985	G74154.1		+
chr3	130720531	130720558	G94092.1		+
chr7	94868238	94868267	G133020.1		+
chr8	28740053	28740086	G143062.1		-
chr1	7373018	7373044	G125.1		+
chr12	123795735	123795753	G40297.1		-
chr5	140780453	140780477	G113403.1		+
chr2	70139323	70139343	G74968.1		+
chr6	166052098	166052125	G130569.1		-
chr1	84553551	84553573	G2592.1		+
chrX	80476130	80476153	G152916.1		+
chr8	124792578	124792604	G142348.1		+
chr1	145100611	145100631	G4346.1		+
chr2	26597163	26597185	G73721.1		+
chr22	27121705	27121731	G89639.1		+
chr3	178740864	178740907	G100107.1		-
chr8	9500468	9500504	G139780.1		+
chr2	37333617	37333640	G79896.1		-
chr4	164434857	164434880	G104185.1		+
chr17	79836483	79836504	G64431.1		-
chr6	128839558	128839580	G129442.1		-
chr4	2002164	2002192	G104700.1		-
chr11	118987311	118987336	G27771.1		+
chr1	182469585	182469605	G5850.1		+
chr1	35806571	35806591	G1030.1		+
chr10	31614304	31614327	G18054.1		+
chr17	53087107	53087136	G60822.1		+
chr3	182663729	182663748	G100179.1		-
chr1	156260918	156260948	G13409.1		-
chr3	108359115	108359135	G93814.1		+
chr6	79785568	79785586	G127054.1		-
chr10	43650422	43650442	G18348.1		+
chr6	168245867	168245888	G124940.1		+
chr17	60064207	60064227	G63874.1		-
chr2	223776302	223776330	G78679.1		+
chr14	67391443	67391466	G47703.1		+
chr2	61496261	61496287	G80856.1		-
chr12	110824418	110824438	G39633.1		-
chrX	103415258	103415284	G153149.1		+
chrX	24790255	24790283	G151646.1		+
chr1	166822967	166822988	G5094.1		+
chr19	19617197	19617236	G68166.1		+
chr17	59253760	59253784	G61283.1		+
chr8	37902648	37902672	G140858.1		+
chr3	37375855	37375879	G92228.1		+
chr9	85648879	85648900	G149698.1		-
chr15	44431594	44431615	G53884.1		-
chr8	41720876	41720898	G143260.1		-
chr6	147582202	147582224	G124142.1		+
chr3	159508712	159508738	G95037.1		+
chr6	57404993	57405015	G121469.1		+
chr11	3387726	3387767	G28188.1		-
chr6	131369900	131369925	G129486.1		-
chr2	105701828	105701848	G75589.1		+
chr9	108402262	108402289	G147726.1		+
chr13	45115447	45115467	G44140.1		-
chr12	102546427	102546450	G35224.1		+
chr21	37431987	37432016	G89111.1		-
chr2	239153291	239153317	G84753.1		-
chr1	182826288	182826313	G5869.1		+
chr8	56841303	56841327	G141277.1		+
chr2	3596719	3596746	G79222.1		-
chr8	109237912	109237934	G145297.1		-
chr2	180826375	180826397	G83618.1		-
chr1	185283114	185283136	G14340.1		-
chr5	102452304	102452329	G117302.1		-
chr6	89492334	89492355	G127578.1		-
chr10	53087825	53087847	G18588.1		+
chr4	81300561	81300586	G102456.1		+
chr21	45101192	45101218	G88322.1		+
chr16	53280371	53280406	G56634.1		+
chr6	20678539	20678566	G119992.1		+
chr13	96447202	96447230	G42740.1		+
chrX	99891606	99891628	G155727.1		-
chr12	69916296	69916320	G34010.1		+
chr4	128611832	128611849	G103531.1		+
chr6	13680382	13680403	G125312.1		-
chr7	127559463	127559486	G134134.1		+
chr6	126835746	126835772	G123583.1		+
chr5	50005160	50005184	G109502.1		+
chr2	32943469	32943489	G74212.1		+
chr8	25853276	25853298	G142987.1		-
chr9	96952959	96952978	G147401.1		+
chr7	69442886	69442907	G132134.1		+
chr4	108969302	108969337	G106844.1		-
chrX	100650301	100650322	G153065.1		+
chr17	37885453	37885478	G62824.1		-
chr2	32147157	32147180	G79821.1		-
chr2	152345433	152345457	G76543.1		+
chr3	73117552	73117571	G93251.1		+
chr6	124125777	124125801	G123033.1		+
chr7	64288453	64288471	G131883.1		+
chr11	130099144	130099179	G30576.1		-
chr10	32115249	32115277	G22770.1		-
chr12	2957041	2957068	G31123.1		+
chr7	27152189	27152221	G135741.1		-
chr8	9499113	9499134	G139777.1		+
chr14	56059692	56059716	G47011.1		+
chr5	89913742	89913770	G111311.1		+
chr4	78738361	78738382	G106158.1		-
chrX	14885872	14885895	G154244.1		-
chr1	60330086	60330113	G1909.1		+
chr4	140432359	140432387	G107361.1		-
chr7	35885160	35885187	G131494.1		+
chr2	135845390	135845427	G76096.1		+
chr14	67116620	67116641	G47655.1		+
chr15	43478847	43478882	G51478.1		+
chr11	74353513	74353543	G26816.1		+
chr10	70209076	70209098	G23768.1		-
chr3	61038982	61039001	G97413.1		-
chr3	149685756	149685777	G99460.1		-
chr5	170522228	170522253	G114119.1		+
chr2	67635186	67635218	G74907.1		+
chr10	126468978	126468997	G25254.1		-
chr5	145585931	145585958	G113486.1		+
chr8	124354714	124354750	G145746.1		-
chr3	17744670	17744695	G96418.1		-
chr12	94743760	94743790	G39188.1		-
chr7	139105845	139105864	G134795.1		+
chr7	116664625	116664655	G133945.1		+
chr19	24310558	24310581	G68550.1		+
chr10	126470746	126470774	G25258.1		-
chr3	183476789	183476823	G95630.1		+
chr7	140570145	140570169	G138907.1		-
chr10	76192265	76192289	G19466.1		+
chr13	96772833	96772861	G42742.1		+
chr2	55428367	55428394	G80552.1		-
chr15	62144963	62144992	G54711.1		-
chr20	52183890	52183917	G87459.1		-
chr7	132629265	132629294	G138515.1		-
chr9	103086111	103086133	G150329.1		-
chr12	46131882	46131906	G32661.1		+
chr6	11459626	11459654	G119704.1		+
chr9	14616011	14616029	G148893.1		-
chr7	104676562	104676585	G133384.1		+
chr12	62913254	62913282	G33345.1		+
chr2	9647637	9647663	G79257.1		-
chrX	114464083	114464117	G155965.1		-
chr1	161928601	161928624	G4893.1		+
chr4	20373492	20373520	G101249.1		+
chr17	37589616	37589636	G62822.1		-
chr1	184383266	184383292	G5968.1		+
chr16	66590956	66590977	G56800.1		+
chr9	135915213	135915235	G148456.1		+
chr16	71681029	71681053	G58664.1		-
chr9	34315326	34315346	G149381.1		-
chr16	11982643	11982665	G57711.1		-
chr3	38428791	38428826	G92284.1		+
chr6	126801019	126801041	G123569.1		+
chr12	26691273	26691294	G36965.1		-
chr3	136467590	136467612	G99204.1		-
chr3	52680906	52680929	G97185.1		-
chr12	98911538	98911569	G35021.1		+
chr3	33870210	33870237	G92154.1		+
chr2	37449424	37449454	G79914.1		-
chr19	53059880	53059908	G70373.1		+
chr5	146453598	146453625	G118759.1		-
chr2	242256716	242256741	G79139.1		+
chr11	108075933	108075962	G30130.1		-
chr14	24694580	24694604	G49156.1		-
chr3	9406677	9406699	G91235.1		+
chr11	134062913	134062936	G30634.1		-
chr1	55654063	55654086	G10483.1		-
chr11	112856609	112856635	G27615.1		+
chr6	79758335	79758355	G127010.1		-
chr5	98112064	98112089	G111586.1		+
chr4	141543242	141543279	G107374.1		-
chr8	42388137	42388162	G143327.1		-
chr17	55449973	55450002	G60887.1		+
chr5	93074696	93074718	G116929.1		-
chr7	135629027	135629053	G138734.1		-
chr2	232925526	232925548	G78950.1		+
chr19	37848329	37848349	G69592.1		+
chr6	165744150	165744171	G130504.1		-
chr12	14526130	14526150	G31448.1		+
chr10	22619543	22619580	G17696.1		+
chr9	37167258	37167284	G146763.1		+
chr14	61226572	61226604	G47312.1		+
chr10	72172285	72172306	G19250.1		+
chr11	94218918	94218944	G29785.1		-
chr14	67066361	67066390	G47618.1		+
chr1	167696078	167696095	G5168.1		+
chr16	23700059	23700075	G56246.1		+
chr2	235403363	235403382	G84738.1		-
chr8	73974368	73974394	G141569.1		+
chr1	42716892	42716917	G9839.1		-
chr12	120899336	120899356	G35761.1		+
chr18	19235084	19235120	G66431.1		-
chr7	113748140	113748164	G133703.1		+
chr12	21670723	21670745	G31951.1		+
chr3	157929732	157929756	G94860.1		+
chr10	67438659	67438682	G19048.1		+
chr3	122225240	122225266	G98568.1		-
chr1	36604678	36604702	G9649.1		-
chr1	62916816	62916842	G2030.1		+
chr13	103304044	103304070	G42962.1		+
chr5	175934553	175934571	G114289.1		+
chr6	17702907	17702933	G125527.1		-
chr10	70219055	70219086	G23770.1		-
chr14	71811583	71811604	G48024.1		+
chr9	116786529	116786549	G148001.1		+
chr6	139234278	139234302	G129960.1		-
chr12	32296669	32296694	G32433.1		+
chr7	104890294	104890316	G137394.1		-
chr1	243950198	243950224	G16703.1		-
chr19	34719386	34719407	G69058.1		+
chr9	17240447	17240469	G146320.1		+
chr3	56685294	56685317	G97324.1		-
chr18	56996083	56996101	G67375.1		-
chr7	155509566	155509587	G135148.1		+
chr1	212226901	212226925	G6884.1		+
chr6	26653763	26653785	G125699.1		-
chr3	12578963	12578986	G91449.1		+
chr2	30864041	30864062	G73993.1		+
chr1	225153308	225153334	G7532.1		+
chr2	231986776	231986796	G78924.1		+
chr14	61497168	61497195	G47419.1		+
chr6	126505609	126505634	G123399.1		+
chr18	37323725	37323748	G66893.1		-
chr3	136417666	136417700	G99171.1		-
chr1	154195405	154195453	G4692.1		+
chr3	135868031	135868052	G99066.1		-
chr1	173908090	173908112	G13829.1		-
chr12	1479882	1479906	G31029.1		+
chr8	81419219	81419243	G141685.1		+
chr20	21300390	21300417	G85370.1		+
chr3	42654000	42654034	G92462.1		+
chr5	64019005	64019024	G115865.1		-
chrX	108971881	108971904	G155888.1		-
chr16	48409620	48409661	G58213.1		-
chr18	2579973	2579995	G64550.1		+
chr8	125347147	125347170	G145839.1		-
chr2	170537424	170537449	G83144.1		-
chr19	21592159	21592189	G68408.1		+
chr9	79942549	79942581	G147028.1		+
chr12	56295229	56295266	G38065.1		-
chr2	162177099	162177131	G76755.1		+
chr10	5852118	5852144	G22012.1		-
chr17	73138288	73138309	G64249.1		-
chr1	2281326	2281350	G8520.1		-
chr5	60094343	60094371	G115793.1		-
chr4	147424354	147424389	G107488.1		-
chr16	70569985	70570012	G57097.1		+
chr8	109256380	109256398	G145310.1		-
chr12	105538440	105538464	G35453.1		+
chr15	68576082	68576104	G52318.1		+
chr11	115107098	115107142	G30268.1		-
chr12	115121124	115121150	G39874.1		-
chr3	42661689	42661710	G92474.1		+
chr4	114373794	114373816	G106932.1		-
chr3	57546580	57546600	G92967.1		+
chr7	93308956	93308977	G132847.1		+
chr2	111406955	111406978	G81904.1		-
chr4	20346213	20346228	G101232.1		+
chr1	89170796	89170831	G2826.1		+
chr18	46873024	46873059	G67145.1		-
chr6	131161708	131161733	G129460.1		-
chr1	53334864	53334882	G1762.1		+
chr13	40248069	40248095	G41511.1		+
chr3	133296146	133296167	G94122.1		+
chr17	17867682	17867711	G62353.1		-
chr4	145964049	145964075	G107432.1		-
chr14	71877722	71877746	G48043.1		+
chrX	70767734	70767756	G152593.1		+
chr11	89950235	89950255	G29701.1		-
chr2	200301783	200301815	G84016.1		-
chr17	79838330	79838356	G64439.1		-
chr2	181861910	181861955	G77493.1		+
chr4	122868011	122868031	G107099.1		-
chr14	60752504	60752533	G47260.1		+
chr17	47374108	47374143	G63284.1		-
chr3	24012716	24012746	G91981.1		+
chr15	64532806	64532828	G54781.1		-
chr20	34302828	34302854	G87038.1		-
chr14	52898871	52898896	G49778.1		-
chr17	56795330	56795351	G60958.1		+
chr5	131122231	131122260	G118167.1		-
chr8	30041092	30041121	G140666.1		+
chr1	87446155	87446185	G2712.1		+
chr12	95615945	95615980	G34841.1		+
chr1	225977387	225977416	G7703.1		+
chr6	49431640	49431675	G121114.1		+
chr18	20566740	20566764	G65119.1		+
chr17	56082161	56082207	G63504.1		-
chr12	77224155	77224186	G34509.1		+
chr6	86254841	86254863	G127307.1		-
chr4	128957530	128957562	G103559.1		+
chr8	116423506	116423541	G145374.1		-
chr22	25845112	25845138	G89605.1		+
chr3	3202621	3202648	G96029.1		-
chr13	95228281	95228307	G45693.1		-
chr15	80186720	80186741	G55465.1		-
chr3	159976104	159976139	G99617.1		-
chr1	150549236	150549276	G13074.1		-
chr2	29158356	29158386	G73905.1		+
chrX	41009697	41009717	G151926.1		+
chr18	32148483	32148500	G65280.1		+
chr3	196804055	196804076	G100585.1		-
chr10	105049428	105049450	G20896.1		+
chr8	57889102	57889128	G143740.1		-
chr19	37309023	37309047	G69368.1		+
chr4	16226533	16226564	G104949.1		-
chr10	125177971	125177989	G21710.1		+
chr5	77023604	77023630	G116308.1		-
chr6	155061163	155061189	G124407.1		+
chr1	39629725	39629752	G1267.1		+
chr19	7995985	7996016	G71083.1		-
chr20	61524764	61524789	G87544.1		-
chr16	69851826	69851847	G57058.1		+
chr10	5769183	5769217	G17169.1		+
chr3	3198066	3198101	G96021.1		-
chr1	219366864	219366899	G7230.1		+
chr9	129644240	129644271	G148228.1		+
chr4	20398715	20398735	G101265.1		+
chr2	39505507	39505533	G80059.1		-
chr3	15793334	15793363	G96331.1		-
chr8	9462291	9462320	G139734.1		+
chr5	41918122	41918143	G109293.1		+
chr7	94731101	94731123	G133012.1		+
chr1	109759553	109759575	G3793.1		+
chr10	88531686	88531712	G19723.1		+
chr6	105235737	105235767	G128421.1		-
chr12	75892228	75892249	G38511.1		-
chr4	144474517	144474540	G103841.1		+
chr8	96075877	96075898	G141883.1		+
chr8	92076243	92076268	G144567.1		-
chr9	72918267	72918288	G146919.1		+
chr15	52102542	52102571	G51808.1		+
chr7	39995888	39995910	G131630.1		+
chr14	61232700	61232725	G47317.1		+
chr8	100174319	100174338	G141933.1		+
chr7	79090041	79090065	G132376.1		+
chr13	33296517	33296547	G40930.1		+
chr1	36770495	36770535	G1223.1		+
chr7	140955430	140955448	G134830.1		+
chr5	151183739	151183759	G113756.1		+
chr5	132057945	132057967	G118210.1		-
chr10	28835532	28835565	G17896.1		+
chr12	123055757	123055782	G35826.1		+
chr7	98710615	98710649	G137194.1		-
chr6	56347157	56347172	G126636.1		-
chr11	14354733	14354753	G28498.1		-
chr1	152286944	152286966	G4619.1		+
chr22	19478819	19478839	G89475.1		+
chr7	104677771	104677790	G133385.1		+
chr12	70672593	70672614	G34177.1		+
chr5	32105314	32105335	G114812.1		-
chr7	134654366	134654401	G134545.1		+
chr7	27693706	27693730	G135796.1		-
chr8	9473405	9473430	G139740.1		+
chr1	119732141	119732165	G4272.1		+
chr1	243905349	243905375	G16645.1		-
chr13	53200601	53200620	G42175.1		+
chr18	37037563	37037584	G66816.1		-
chr12	19715886	19715912	G31826.1		+
chrX	73181087	73181111	G152722.1		+
chr12	46315399	46315419	G37556.1		-
chr5	64987755	64987779	G116012.1		-
chr18	13045900	13045925	G64955.1		+
chr7	96308399	96308419	G137143.1		-
chr13	25906100	25906123	G40594.1		+
chr1	87343785	87343820	G11734.1		-
chr16	24573340	24573366	G56281.1		+
chr21	37748620	37748644	G88043.1		+
chr1	235563327	235563355	G8119.1		+
chr5	114929621	114929641	G117696.1		-
chr9	114696838	114696857	G147918.1		+
chr4	20329227	20329257	G101215.1		+
chrX	47789344	47789369	G152188.1		+
chr5	61684121	61684149	G115833.1		-
chr6	112175889	112175918	G128881.1		-
chr10	64565924	64565944	G18949.1		+
chr14	73533044	73533061	G48100.1		+
chr17	58798983	58799012	G61206.1		+
chr3	73110028	73110057	G93242.1		+
chr3	148771726	148771744	G99391.1		-
chr6	147886049	147886074	G124174.1		+
chr12	29491242	29491264	G37028.1		-
chr21	17618682	17618704	G87656.1		+
chr19	58269309	58269347	G70816.1		+
chrX	135047159	135047181	G156355.1		-
chr3	99630599	99630618	G93516.1		+
chr1	93305220	93305248	G3093.1		+
chr6	4063372	4063418	G119470.1		+
chr9	134025394	134025414	G148360.1		+
chr4	71662273	71662298	G102239.1		+
chr4	184596216	184596239	G104565.1		+
chr17	59230978	59231002	G61272.1		+
chr7	11076834	11076863	G130997.1		+
chr1	21082894	21082918	G8825.1		-
chr8	41808972	41808999	G143282.1		-
chr3	61793237	61793266	G93098.1		+
chr7	5048282	5048317	G130860.1		+
chr2	58450075	58450099	G80772.1		-
chr15	49400394	49400422	G54037.1		-
chr9	108464492	108464515	G147732.1		+
chr6	7251078	7251097	G119576.1		+
chr3	136692834	136692876	G94170.1		+
chr4	39721016	39721040	G101684.1		+
chr3	196887202	196887224	G100624.1		-
chr2	216980783	216980805	G78559.1		+
chrX	119762094	119762126	G156062.1		-
chr3	33657313	33657334	G96738.1		-
chr1	47842347	47842363	G1540.1		+
chr10	120839030	120839053	G25027.1		-
chr17	73162580	73162602	G64259.1		-
chr22	36270522	36270546	G90811.1		-
chr6	76387063	76387087	G121871.1		+
chr8	22879879	22879896	G142929.1		-
chr12	70710400	70710416	G34233.1		+
chr2	223732888	223732912	G78672.1		+
chr9	88281687	88281713	G149856.1		-
chr19	20982205	20982230	G68207.1		+
chr7	139306765	139306787	G138803.1		-
chr7	106994118	106994142	G137537.1		-
chr16	11870056	11870079	G57690.1		-
chr19	37037252	37037276	G72213.1		-
chr1	567181	567201	G1.1		+
chrX	154465070	154465095	G154069.1		+
chrX	153712392	153712411	G156538.1		-
chr16	69638949	69638973	G57001.1		+
chr10	65319134	65319162	G18971.1		+
chr12	28578566	28578592	G32375.1		+
chr2	225444656	225444681	G84625.1		-
chr22	38202290	38202313	G89854.1		+
chrX	24750045	24750067	G151589.1		+
chr12	28587408	28587431	G32386.1		+
chr2	44160185	44160205	G80201.1		-
chr6	128290581	128290603	G129356.1		-
chr1	47770447	47770464	G9982.1		-
chr1	173901914	173901938	G13802.1		-
chr2	85835463	85835489	G81632.1		-
chr12	104491006	104491027	G35378.1		+
chr4	54296911	54296939	G102015.1		+
chr13	64619966	64620001	G45105.1		-
chr11	32996837	32996859	G25988.1		+
chr3	15248969	15248993	G91570.1		+
chr11	57448048	57448083	G26306.1		+
chr6	128491917	128491939	G129383.1		-
chr14	68436587	68436616	G47796.1		+
chr10	35860141	35860167	G18223.1		+
chr18	37206743	37206773	G66841.1		-
chr10	64567009	64567032	G18952.1		+
chr1	115316435	115316457	G12789.1		-
chr18	37269327	37269348	G66863.1		-
chr9	127506563	127506585	G150845.1		-
chrX	72818158	72818193	G152633.1		+
chr5	90178512	90178530	G111381.1		+
chr3	176858834	176858864	G100053.1		-
chr2	27806226	27806244	G73775.1		+
chr11	3012179	3012203	G28159.1		-
chr4	100830884	100830912	G106620.1		-
chr14	70979351	70979373	G50260.1		-
chr11	28214535	28214554	G25806.1		+
chr2	120728505	120728529	G75885.1		+
chr6	38094597	38094617	G120810.1		+
chr3	98459781	98459808	G93468.1		+
chr6	87921297	87921322	G122186.1		+
chrX	41732246	41732269	G154643.1		-
chr12	65616617	65616653	G33542.1		+
chr19	38134271	38134307	G72566.1		-
chr5	64823066	64823087	G115935.1		-
chr12	11273783	11273806	G36611.1		-
chr15	25593581	25593607	G53425.1		-
chr1	119766092	119766121	G4288.1		+
chr3	136402540	136402567	G99164.1		-
chr5	76030935	76030953	G110820.1		+
chr13	25470834	25470857	G43414.1		-
chr3	45867690	45867709	G96904.1		-
chr8	28425632	28425655	G140563.1		+
chr6	126949944	126949967	G123605.1		+
chr19	36816799	36816827	G72055.1		-
chr12	29502286	29502309	G37047.1		-
chr6	57054519	57054545	G126707.1		-
chr6	86253201	86253222	G127306.1		-
chr5	133726615	133726638	G112922.1		+
chr21	30310547	30310570	G88829.1		-
chr11	68281857	68281883	G26723.1		+
chr17	44268669	44268695	G63132.1		-
chr10	94637491	94637506	G20215.1		+
chr10	114198148	114198179	G24779.1		-
chr6	126524379	126524408	G123411.1		+
chr20	62548587	62548610	G86410.1		+
chr2	70121797	70121829	G74950.1		+
chr7	104747589	104747612	G133425.1		+
chr12	11212085	11212105	G36563.1		-
chr7	2641048	2641074	G130764.1		+
chr2	157440286	157440309	G76604.1		+
chr2	203426721	203426761	G78207.1		+
chr17	16089774	16089799	G62309.1		-
chr9	33874627	33874647	G146590.1		+
chr3	23904187	23904207	G91936.1		+
chr9	72330889	72330911	G149522.1		-
chr2	201933609	201933628	G84115.1		-
chr7	156485845	156485867	G139341.1		-
chr4	170583323	170583358	G104265.1		+
chr1	78414127	78414147	G11417.1		-
chr15	59190972	59190995	G54557.1		-
chr10	64992174	64992200	G23487.1		-
chr11	107976496	107976518	G27450.1		+
chr7	132718977	132719005	G138565.1		-
chr16	72722065	72722089	G57170.1		+
chr2	175283926	175283952	G77196.1		+
chr1	224598990	224599016	G15509.1		-
chr15	82500523	82500546	G55510.1		-
chr5	40762502	40762526	G115328.1		-
chr9	33112979	33113007	G149346.1		-
chr18	37245221	37245245	G66845.1		-
chr10	60126796	60126820	G18734.1		+
chr8	102207852	102207872	G144936.1		-
chr3	196665424	196665446	G100552.1		-
chr10	117820753	117820781	G24828.1		-
chr12	99047023	99047043	G35084.1		+
chr1	78254165	78254190	G2454.1		+
chr5	118871173	118871198	G112361.1		+
chr9	86279331	86279359	G149731.1		-
chr18	24118209	24118233	G66542.1		-
chr3	41279187	41279215	G92425.1		+
chr15	57427445	57427466	G51948.1		+
chr21	17109728	17109753	G87627.1		+
chr19	30839666	30839689	G68797.1		+
chr7	77211074	77211101	G132275.1		+
chr13	110413933	110413955	G45963.1		-
chr10	53432140	53432161	G18650.1		+
chr5	118452358	118452381	G112286.1		+
chr12	112496152	112496172	G39781.1		-
chr5	134155175	134155199	G112980.1		+
chr15	67527003	67527026	G55031.1		-
chr15	25583075	25583104	G53416.1		-
chr15	80361214	80361235	G52750.1		+
chr6	36044282	36044309	G120535.1		+
chr9	72365881	72365906	G149533.1		-
chr12	98927501	98927521	G35031.1		+
chr1	29507517	29507535	G9277.1		-
chr1	93085130	93085151	G12089.1		-
chr3	188335453	188335493	G95760.1		+
chr16	88043112	88043133	G57442.1		+
chr15	65446733	65446759	G54858.1		-
chr15	65987478	65987499	G54914.1		-
chrX	99884984	99885010	G155725.1		-
chr1	90485800	90485828	G2989.1		+
chr3	32525026	32525079	G96658.1		-
chr13	61111195	61111222	G42272.1		+
chr5	32373536	32373561	G114899.1		-
chr22	33256517	33256546	G89810.1		+
chr2	238917311	238917334	G79101.1		+
chrX	24760560	24760587	G151600.1		+
chr6	57314374	57314396	G121439.1		+
chr1	225837247	225837270	G15636.1		-
chr11	65201408	65201428	G26549.1		+
chr4	54922947	54922969	G105519.1		-
chr4	54079521	54079545	G105466.1		-
chr13	107211565	107211585	G45929.1		-
chr20	37135839	37135874	G85869.1		+
chr2	86784106	86784126	G81661.1		-
chr12	26224406	26224424	G32130.1		+
chr5	153391730	153391759	G118915.1		-
chr6	126361592	126361611	G123312.1		+
chr12	112939829	112939864	G35670.1		+
chr10	72173500	72173527	G19252.1		+
chr2	215665685	215665712	G84455.1		-
chr2	162179561	162179591	G76758.1		+
chr8	48890605	48890624	G141180.1		+
chr12	42831060	42831094	G32599.1		+
chr5	34923360	34923381	G108805.1		+
chr18	60519102	60519128	G65874.1		+
chr12	4657230	4657255	G31190.1		+
chrX	102936848	102936867	G155778.1		-
chr11	2967901	2967923	G28128.1		-
chr1	149978493	149978522	G13039.1		-
chr5	76359221	76359256	G110832.1		+
chr6	99856203	99856226	G128144.1		-
chr2	75882889	75882908	G75266.1		+
chr5	92955468	92955486	G116910.1		-
chr6	108997564	108997591	G122595.1		+
chr7	100481043	100481070	G133216.1		+
chr6	97609834	97609852	G127954.1		-
chr4	99966740	99966772	G102834.1		+
chr5	44819456	44819498	G109403.1		+
chr21	45463414	45463443	G88383.1		+
chr17	4849014	4849041	G62008.1		-
chrX	17771745	17771782	G151362.1		+
chr12	46762167	46762193	G37690.1		-
chr5	65229721	65229751	G110172.1		+
chr11	93468832	93468854	G29751.1		-
chr17	27618118	27618138	G62557.1		-
chr7	90015390	90015411	G132533.1		+
chr19	24259942	24259966	G68533.1		+
chr3	119545353	119545373	G98284.1		-
chr20	47651396	47651417	G86099.1		+
chr2	178252346	178252368	G83560.1		-
chr1	144595801	144595827	G4328.1		+
chr1	151866258	151866280	G13183.1		-
chr2	39346672	39346698	G80048.1		-
chr7	152162135	152162165	G135088.1		+
chr19	58375441	58375464	G70864.1		+
chrX	44921345	44921373	G152051.1		+
chr3	116130611	116130643	G98241.1		-
chr6	124182819	124182844	G123058.1		+
chr5	102598725	102598751	G111694.1		+
chr7	130999525	130999549	G138477.1		-
chr1	237650366	237650388	G8189.1		+
chr5	145870093	145870113	G113578.1		+
chr9	96441766	96441793	G147378.1		+
chr7	151203232	151203266	G139150.1		-
chr2	162266402	162266436	G76825.1		+
chr2	215667463	215667482	G84456.1		-
chr16	69471820	69471847	G56963.1		+
chr1	201453059	201453080	G14729.1		-
chrX	135235216	135235243	G153766.1		+
chr1	193114099	193114116	G6216.1		+
chr9	88592802	88592831	G147191.1		+
chr2	20160277	20160300	G79462.1		-
chr20	50762206	50762241	G87451.1		-
chr4	42007041	42007061	G101815.1		+
chr10	64027659	64027685	G23449.1		-
chr13	111899503	111899526	G43086.1		+
chr5	43634620	43634651	G109354.1		+
chr7	43665624	43665653	G136103.1		-
chr9	21988747	21988769	G149150.1		-
chr10	52825456	52825483	G18506.1		+
chr7	131028293	131028323	G134318.1		+
chr8	72786816	72786845	G141551.1		+
chr7	138977073	138977098	G134695.1		+
chr6	79769403	79769420	G127035.1		-
chr17	44145165	44145188	G63053.1		-
chr2	69729118	69729141	G81254.1		-
chr1	10619379	10619403	G248.1		+
chr15	72233067	72233095	G55120.1		-
chr17	42904877	42904898	G63007.1		-
chr13	74462760	74462781	G45264.1		-
chr19	21298744	21298772	G68315.1		+
chr3	126480838	126480861	G94019.1		+
chr14	56060893	56060917	G47014.1		+
chr11	130100102	130100137	G30577.1		-
chr10	58117264	58117294	G23369.1		-
chr2	158727241	158727265	G82959.1		-
chr12	63979792	63979824	G38240.1		-
chr8	117754282	117754312	G145461.1		-
chr2	74063135	74063156	G75190.1		+
chr7	129805431	129805453	G138393.1		-
chr5	76987404	76987439	G116266.1		-
chr12	85277401	85277428	G38947.1		-
chr5	68577483	68577501	G116025.1		-
chr1	52543253	52543276	G1671.1		+
chr7	157051486	157051508	G135279.1		+
chr18	23664279	23664314	G66528.1		-
chr16	27731787	27731807	G56343.1		+
chr2	217045887	217045917	G78587.1		+
chr1	176169787	176169809	G14001.1		-
chr8	77696511	77696539	G141637.1		+
chr10	101953540	101953572	G24552.1		-
chr5	122744148	122744173	G117859.1		-
chr9	12806704	12806732	G146243.1		+
chr13	52036077	52036103	G42113.1		+
chr11	3387129	3387149	G28186.1		-
chr22	41509365	41509386	G89990.1		+
chr17	62648241	62648276	G64010.1		-
chr3	172501134	172501154	G95338.1		+
chr1	167219335	167219363	G5109.1		+
chr6	17653317	17653337	G125490.1		-
chr8	81411423	81411445	G141682.1		+
chr1	192909155	192909183	G14401.1		-
chr14	60719526	60719546	G47227.1		+
chr12	42518156	42518190	G37428.1		-
chr11	68262947	68262975	G26711.1		+
chr12	123080269	123080295	G35840.1		+
chr14	92243388	92243423	G50728.1		-
chr5	6755986	6756005	G108295.1		+
chr10	72624441	72624462	G19274.1		+
chr10	122634678	122634697	G21507.1		+
chr3	195044137	195044165	G100448.1		-
chr2	46927838	46927864	G74492.1		+
chr9	34666569	34666596	G146612.1		+
chr10	102019435	102019456	G24570.1		-
chr1	180010129	180010156	G5794.1		+
chr3	137920698	137920720	G94179.1		+
chr22	36250908	36250928	G90805.1		-
chr4	85597737	85597757	G106324.1		-
chr12	62728923	62728946	G33270.1		+
chr2	38971394	38971414	G80010.1		-
chr15	65951514	65951535	G54904.1		-
chr2	114713310	114713334	G75805.1		+
chr3	152117630	152117652	G94656.1		+
chr1	100733251	100733280	G3594.1		+
chr10	103803288	103803312	G24649.1		-
chr5	31471494	31471527	G114788.1		-
chrX	73047371	73047409	G155081.2		-
chr1	90182837	90182862	G2935.1		+
chr7	72927792	72927818	G136597.1		-
chr14	61235875	61235898	G47318.1		+
chr10	72602850	72602871	G19269.1		+
chr4	160183976	160184001	G104134.1		+
chrX	73051110	73051142	G155090.1		-
chr1	101493620	101493652	G3657.1		+
chr14	31112901	31112927	G46264.1		+
chr15	57245689	57245714	G51907.1		+
chr5	121403763	121403785	G112456.1		+
chr12	112438182	112438204	G39755.1		-
chr22	45819358	45819371	G90073.1		+
chr15	93495080	93495099	G53157.1		+
chr14	97008092	97008117	G48539.1		+
chr16	246472	246498	G57495.1		-
chr9	126380233	126380252	G150768.1		-
chr6	111735137	111735158	G128813.1		-
chr5	153822700	153822719	G118925.1		-
chr7	132701858	132701885	G138552.1		-
chr9	135529324	135529344	G151025.1		-
chr19	20986676	20986711	G68217.1		+
chr3	9424052	9424071	G91246.1		+
chr13	41199879	41199900	G43993.1		-
chr10	76241494	76241515	G19490.1		+
chr1	111495583	111495609	G12518.1		-
chr1	59291142	59291162	G1878.1		+
chr13	48667502	48667524	G44371.1		-
chr7	127462066	127462094	G134117.1		+
chr6	107899487	107899502	G122523.1		+
chr20	30737043	30737078	G85575.1		+
chr5	134125265	134125295	G112967.1		+
chr8	42381491	42381513	G143319.1		-
chr11	82797916	82797939	G26990.1		+
chrX	103435165	103435177	G153155.2		+
chr16	72699167	72699190	G57162.1		+
chr20	14195159	14195186	G85214.1		+
chr7	63803132	63803154	G131793.1		+
chr17	29607868	29607903	G60078.1		+
chr17	11526281	11526306	G59336.1		+
chr19	37969158	37969180	G69666.1		+
chr14	31039876	31039911	G46188.1		+
chr3	50735113	50735133	G92774.1		+
chr7	32794844	32794867	G131454.1		+
chr1	114228252	114228272	G4113.1		+
chr14	21731888	21731913	G49032.1		-
chr10	34992341	34992371	G23027.1		-
chr12	69760068	69760090	G33951.1		+
chr11	94604672	94604698	G27290.1		+
chr5	74888951	74888975	G110793.1		+
chr6	144146776	144146812	G124060.1		+
chr8	67986257	67986280	G141477.1		+
chr6	20614679	20614714	G119955.1		+
chr1	43159448	43159469	G1391.1		+
chr12	132581720	132581744	G36054.1		+
chr18	5594889	5594910	G66289.1		-
chr4	36007151	36007186	G105168.1		-
chr5	38940860	38940885	G115182.1		-
chr6	161479872	161479892	G124769.1		+
chrX	114379228	114379252	G155948.1		-
chr3	62320604	62320630	G93115.1		+
chr12	21637834	21637856	G36799.1		-
chr7	82716152	82716170	G136772.1		-
chr4	104050010	104050034	G106729.1		-
chr6	21119216	21119246	G120073.1		+
chr8	48884009	48884028	G141172.1		+
chr19	30485278	30485306	G68686.1		+
chr2	111434995	111435021	G81922.1		-
chr5	109034040	109034070	G111824.1		+
chr19	58149825	58149844	G70797.1		+
chr1	113950124	113950146	G4088.1		+
chr5	176579991	176580026	G114315.1		+
chr11	18518834	18518856	G28604.1		-
chr6	107387397	107387426	G128536.1		-
chr2	225338880	225338903	G84583.1		-
chr9	36210556	36210578	G146654.1		+
chr1	201938815	201938833	G6477.1		+
chr3	8935964	8935988	G96103.1		-
chr13	30413518	30413545	G43577.1		-
chr20	5567095	5567115	G86581.1		-
chr8	79603465	79603487	G141665.1		+
chr15	72812651	72812671	G52456.1		+
chr15	38644694	38644716	G51199.1		+
chr11	73107975	73107997	G26786.1		+
chr7	155536233	155536268	G135165.1		+
chr17	5199183	5199210	G59232.1		+
chr10	70509476	70509495	G19137.1		+
chr3	128532320	128532355	G94051.1		+
chr13	20295921	20295947	G43214.1		-
chr13	36877722	36877740	G43778.1		-
chr7	35148835	35148858	G135932.1		-
chr1	162203439	162203459	G4910.1		+
chr2	232640499	232640528	G84712.1		-
chr14	60474655	60474684	G50053.1		-
chr4	145893809	145893833	G107407.1		-
chr16	69736068	69736086	G57042.1		+
chr17	26399176	26399207	G59664.1		+
chr5	77068287	77068324	G116339.1		-
chr19	23540760	23540792	G71747.1		-
chr11	125527904	125527924	G28007.1		+
chr3	99587708	99587738	G93495.1		+
chr7	155543965	155543992	G135175.1		+
chr2	29050214	29050245	G73881.1		+
chr10	27084541	27084563	G22577.1		-
chr3	122962442	122962466	G93974.1		+
chr17	55336308	55336336	G60874.1		+
chr19	38027943	38027962	G69693.1		+
chr6	79750426	79750448	G126999.1		-
chr1	110566083	110566110	G3839.1		+
chr1	3806260	3806292	G8541.1		-
chr9	100764911	100764935	G147539.1		+
chr8	126225406	126225424	G142414.1		+
chr4	68322109	68322135	G105642.1		-
chr9	15425129	15425156	G146253.1		+
chr2	88326876	88326897	G81668.1		-
chr4	79117140	79117164	G102427.1		+
chr3	24470349	24470376	G96540.1		-
chr21	34087988	34088008	G89002.1		-
chr7	7849023	7849055	G130959.1		+
chr6	133576032	133576054	G123747.1		+
chr3	184908460	184908482	G100223.1		-
chr16	72053203	72053220	G57157.1		+
chr7	72931859	72931884	G136599.1		-
chr10	70931411	70931432	G19221.1		+
chr3	196556996	196557034	G95948.1		+
chr12	120999797	120999825	G35769.1		+
chr19	37024997	37025021	G69264.1		+
chr10	104917828	104917854	G24674.1		-
chr6	165958096	165958121	G130550.1		-
chr8	42883270	42883307	G141034.1		+
chr6	132781808	132781830	G129552.1		-
chr3	47686872	47686893	G97003.1		-
chr5	108744146	108744168	G117528.1		-
chr14	76662738	76662765	G48320.1		+
chr9	21534454	21534472	G149127.1		-
chr1	243636610	243636640	G8368.1		+
chr7	37966388	37966409	G131574.1		+
chr6	96054077	96054102	G122395.1		+
chr13	60555828	60555848	G44905.1		-
chr5	59980626	59980650	G115773.1		-
chr14	75528055	75528082	G50406.1		-
chr11	34149994	34150017	G26049.1		+
chr5	94011180	94011200	G111463.1		+
chr7	107554826	107554850	G133551.1		+
chr1	235307848	235307872	G16247.1		-
chr18	60409386	60409416	G65862.1		+
chr9	114315220	114315245	G147875.1		+
chr11	13462465	13462485	G28463.1		-
chr5	148894735	148894756	G118808.1		-
chr5	37418308	37418334	G109130.1		+
chr5	157280044	157280063	G118983.1		-
chr6	57006639	57006664	G121300.1		+
chr2	17845441	17845464	G79421.1		-
chr1	115047320	115047346	G12691.1		-
chr4	183480244	183480274	G104519.1		+
chr17	29525580	29525601	G60043.1		+
chrX	153359332	153359360	G156537.1		-
chr7	64148238	64148272	G131823.1		+
chr15	40482482	40482514	G51284.1		+
chr2	178348798	178348823	G77354.1		+
chr6	99871128	99871155	G128172.1		-
chr18	19405922	19405944	G65063.1		+
chr19	37437354	37437375	G69431.1		+
chr8	117858483	117858505	G145470.1		-
chr2	86395912	86395939	G81640.1		-
chrX	123180027	123180057	G153506.1		+
chr15	70948247	70948279	G55075.1		-
chr17	63007669	63007688	G64038.1		-
chr2	230738729	230738760	G84679.1		-
chr12	133404300	133404324	G40383.1		-
chr13	96657339	96657359	G45792.1		-
chr17	27050782	27050833	G59705.1		+
chr1	113555161	113555180	G4048.1		+
chr14	99639170	99639198	G50899.1		-
chrX	73808562	73808593	G155357.1		-
chr3	196083356	196083380	G100518.1		-
chr17	73036428	73036449	G64241.1		-
chr11	10535048	10535065	G28401.1		-
chr7	94537671	94537692	G132961.1		+
chr2	65652215	65652244	G81149.1		-
chr12	22801639	22801660	G32009.1		+
chr19	58763368	58763396	G70891.1		+
chr11	125465406	125465434	G27973.1		+
chr6	143510747	143510768	G124024.1		+
chr6	64441445	64441472	G121610.1		+
chr17	53096554	53096584	G60823.1		+
chrX	40465719	40465741	G151903.1		+
chr13	113866702	113866724	G43116.1		+
chr3	179090584	179090619	G95468.1		+
chr20	5579253	5579278	G86586.1		-
chr3	148772633	148772653	G99394.1		-
chr1	212920005	212920023	G15101.1		-
chr3	72826238	72826261	G97619.1		-
chr5	43622532	43622554	G109347.1		+
chr1	87333838	87333868	G11722.1		-
chr2	114699372	114699398	G75793.1		+
chr2	171888758	171888780	G83161.1		-
chr2	228419187	228419211	G78814.1		+
chr15	84287177	84287198	G52867.1		+
chrX	70760460	70760482	G152588.1		+
chr2	44168099	44168119	G80215.1		-
chr7	69578021	69578041	G132168.1		+
chr12	54001509	54001529	G37980.1		-
chr2	233563615	233563642	G78965.1		+
chr10	53262993	53263018	G18614.1		+
chr9	4736553	4736575	G148700.1		-
chr14	92464507	92464528	G50747.1		-
chr6	138960395	138960419	G129928.1		-
chr22	38253533	38253553	G89860.1		+
chr5	138664768	138664795	G113216.1		+
chr8	96073920	96073942	G141882.1		+
chr3	119821506	119821529	G93925.1		+
chr2	152995683	152995713	G82861.1		-
chr13	33256604	33256628	G40909.1		+
chr15	67803284	67803303	G55041.1		-
chr2	25034893	25034917	G73665.1		+
chr5	41820197	41820216	G115379.1		-
chr5	89689823	89689845	G116819.1		-
chr1	180323688	180323707	G14155.1		-
chr9	34124830	34124859	G149370.1		-
chr5	32167668	32167695	G114870.1		-
chr8	28427044	28427074	G140572.1		+
chr5	112361748	112361782	G117563.1		-
chrX	37320548	37320565	G151861.1		+
chr2	191093262	191093296	G83845.1		-
chr4	128398	128418	G100762.1		+
chr17	57872797	57872832	G61150.1		+
chr10	69810595	69810619	G23686.1		-
chr17	8520372	8520394	G62178.1		-
chr9	80587292	80587318	G149654.1		-
chr10	69730725	69730747	G23669.1		-
chr4	36146149	36146168	G105172.1		-
chr8	87386069	87386091	G141746.1		+
chr2	61512107	61512127	G80865.1		-
chr1	204519650	204519669	G6633.1		+
chr8	141535039	141535057	G145994.1		-
chr12	116688686	116688713	G40051.1		-
chr9	77561550	77561571	G149590.1		-
chr5	52953359	52953379	G109597.1		+
chr14	31056320	31056344	G46210.1		+
chr15	68380239	68380262	G52233.1		+
chr7	64849025	64849053	G131962.1		+
chr15	49028584	49028607	G53985.1		-
chr1	46144727	46144750	G9928.1		-
chr13	80120760	80120783	G42551.1		+
chr3	136408900	136408934	G99167.1		-
chr9	14617989	14618011	G148897.1		-
chr1	223079063	223079098	G7401.1		+
chr3	125070467	125070486	G98749.1		-
chr1	28709301	28709325	G753.1		+
chr2	27848856	27848890	G79755.1		-
chr19	37417102	37417128	G69411.1		+
chr22	41507841	41507869	G89986.1		+
chr5	60338419	60338443	G109809.1		+
chr12	65625802	65625825	G33559.1		+
chr13	42812309	42812340	G41662.1		+
chr2	71410858	71410888	G81316.1		-
chr1	27025782	27025803	G690.1		+
chr13	53039128	53039156	G42154.1		+
chr11	13483248	13483270	G28472.1		-
chr22	19453393	19453420	G90235.1		-
chr22	28260977	28261013	G90356.1		-
chr15	65957098	65957124	G54910.1		-
chr16	67718283	67718317	G58577.1		-
chr2	148701683	148701703	G82702.1		-
chr13	60563400	60563435	G44909.1		-
chrX	80048087	80048107	G155619.1		-
chrX	24910783	24910812	G151759.1		+
chr13	60727409	60727430	G45021.1		-
chr1	115293947	115293966	G12769.1		-
chr8	61728903	61728924	G141383.1		+
chr20	2913910	2913932	G84901.1		+
chr17	66527841	66527876	G61537.1		+
chr8	141525983	141526007	G142555.1		+
chr18	28604026	28604051	G66594.1		-
chr18	74070301	74070336	G67666.1		-
chr5	122895080	122895105	G112560.1		+
chr8	74770647	74770675	G144191.1		-
chr5	68653615	68653643	G116035.1		-
chr13	103469233	103469256	G42983.1		+
chr18	43846432	43846491	G65536.1		+
chr4	17808752	17808774	G104981.1		-
chr14	68358313	68358340	G47767.1		+
chr12	69233889	69233913	G33864.1		+
chr11	12733461	12733480	G25548.1		+
chr8	121469385	121469407	G142299.1		+
chr10	52065906	52065926	G23283.1		-
chr1	175926208	175926243	G13890.1		-
chr5	140281560	140281579	G113392.1		+
chr2	215670542	215670562	G84458.1		-
chr4	77986536	77986555	G106124.1		-
chr5	134192813	134192839	G113001.1		+
chr6	160124593	160124618	G130470.1		-
chr3	37407286	37407309	G92234.1		+
chr8	28667384	28667410	G143054.1		-
chr19	30459775	30459801	G68647.1		+
chr5	94802650	94802684	G117008.1		-
chr19	6748458	6748476	G67799.1		+
chr15	64801346	64801381	G52109.1		+
chr11	125847864	125847899	G30495.1		-
chr20	21303326	21303347	G85371.1		+
chr5	61847115	61847132	G109979.1		+
chr6	47529367	47529396	G121049.1		+
chr1	78087523	78087544	G11320.1		-
chr2	181874652	181874692	G77511.1		+
chr7	142967008	142967043	G134933.1		+
chr19	38246368	38246388	G72641.1		-
chr21	9928783	9928808	G88471.1		-
chr8	95877205	95877233	G141873.1		+
chr15	99756016	99756051	G55734.1		-
chrX	119742388	119742409	G153396.1		+
chr17	57097641	57097666	G63551.1		-
chr4	178280687	178280709	G104424.1		+
chr3	23988479	23988500	G91970.1		+
chr2	208447287	208447307	G78378.1		+
chr7	81576819	81576850	G136692.1		-
chr12	48065187	48065221	G37726.1		-
chr7	107116624	107116646	G137601.1		-
chr3	100453057	100453080	G93595.1		+
chr11	108366592	108366616	G30153.1		-
chr19	29190441	29190466	G71902.1		-
chr3	158262463	158262499	G94972.1		+
chr17	56922293	56922315	G61039.1		+
chr5	134082889	134082908	G112944.1		+
chr2	37527810	37527838	G79927.1		-
chr12	112639650	112639669	G39801.1		-
chr5	94873576	94873598	G117061.1		-
chr1	19928376	19928398	G407.1		+
chr3	72464802	72464831	G97593.1		-
chr21	43409513	43409537	G89284.1		-
chr15	68399920	68399955	G52260.1		+
chr19	36711224	36711244	G69211.1		+
chr7	23650844	23650868	G131166.1		+
chr1	55189933	55189957	G1825.1		+
chr7	99637180	99637204	G133193.1		+
chr19	38698029	38698052	G69726.1		+
chr5	59579533	59579552	G115743.1		-
chr5	76372107	76372132	G116227.1		-
chr12	70646271	70646299	G34125.1		+
chr13	79975525	79975547	G45640.1		-
chr3	11328607	11328637	G91406.1		+
chr1	23366324	23366344	G505.1		+
chr7	156609358	156609375	G139383.1		-
chr7	94828133	94828161	G133016.1		+
chr9	91078710	91078739	G147229.1		+
chr13	40308538	40308559	G41548.1		+
chr3	23439431	23439454	G91873.1		+
chr5	87508035	87508055	G116730.1		-
chr2	75192985	75193014	G75255.1		+
chr7	148572209	148572231	G139070.1		-
chr6	4824622	4824649	G119506.1		+
chr6	163980344	163980365	G124850.1		+
chr19	37859336	37859368	G69612.1		+
chr3	107525705	107525730	G93785.1		+
chr2	42501578	42501603	G74304.1		+
chr5	64875785	64875810	G110113.1		+
chr1	82428781	82428803	G2571.1		+
chr11	115203497	115203520	G30284.1		-
chr15	52212063	52212098	G51837.1		+
chr6	167452287	167452309	G124913.1		+
chr1	146630562	146630597	G12983.1		-
chr17	74552204	74552238	G64321.1		-
chrX	67263212	67263239	G154959.1		-
chr19	36709692	36709704	G69206.1		+
chr6	38452076	38452099	G126222.1		-
chr8	26195021	26195041	G140371.1		+
chr8	74892259	74892282	G141587.1		+
chr6	80207888	80207916	G127073.1		-
chr7	12275570	12275594	G131033.1		+
chr6	146207591	146207626	G130191.1		-
chr14	50969312	50969335	G49732.1		-
chr5	41918415	41918438	G109294.1		+
chr12	56992130	56992152	G38109.1		-
chr1	220933927	220933953	G7331.1		+
chr6	38644757	38644786	G126255.1		-
chr6	45294161	45294186	G126426.1		-
chr9	115054345	115054373	G150520.1		-
chr3	145956811	145956836	G99353.1		-
chr19	38220179	38220206	G72622.1		-
chr12	97063352	97063369	G34978.1		+
chr5	135514807	135514829	G113060.2		+
chr2	150430778	150430806	G82784.1		-
chr12	109176600	109176623	G39590.1		-
chr13	41552974	41552998	G44051.1		-
chr16	84701056	84701082	G57366.1		+
chr20	30920958	30920988	G85590.1		+
chr5	154187105	154187125	G113835.1		+
chr5	89975483	89975507	G111335.1		+
chr17	29523395	29523419	G60041.1		+
chr18	36820250	36820285	G66767.1		-
chr3	78922494	78922512	G97715.1		-
chr2	37479421	37479445	G79922.1		-
chr2	242624181	242624203	G84833.1		-
chr5	32696054	32696075	G108712.1		+
chr5	171355145	171355174	G119155.1		-
chr10	15638892	15638918	G22259.1		-
chr7	86825994	86826029	G136808.1		-
chr19	12701375	12701404	G71331.1		-
chr1	28360810	28360832	G9221.1		-
chr5	38973015	38973038	G115202.1		-
chr7	5044050	5044077	G130855.1		+
chr17	5375399	5375418	G62046.1		-
chr15	80380049	80380087	G52769.1		+
chr7	114139588	114139616	G133761.1		+
chr5	134138670	134138705	G112972.1		+
chr13	48886862	48886893	G41879.1		+
chr9	85594589	85594625	G149687.1		-
chr3	142481224	142481243	G94372.1		+
chr1	114246544	114246566	G12605.1		-
chr6	106646782	106646797	G128470.1		-
chr10	97642594	97642628	G24421.1		-
chr15	83513330	83513354	G55536.1		-
chr17	65864141	65864167	G61460.1		+
chr19	16662307	16662326	G71431.1		-
chr14	67074635	67074655	G47627.1		+
chr14	78206165	78206188	G50473.1		-
chrX	106315712	106315736	G155813.1		-
chr14	45577589	45577617	G46666.1		+
chr17	37689431	37689450	G60477.1		+
chr7	111943592	111943618	G133613.1		+
chr14	24658660	24658695	G49149.1		-
chr19	21483865	21483888	G71557.1		-
chr6	76400857	76400879	G121874.1		+
chr12	107354525	107354548	G35527.1		+
chr6	20692130	20692155	G119999.1		+
chr1	202985894	202985923	G6511.1		+
chr1	236704927	236704953	G8155.1		+
chr19	37851254	37851285	G69599.1		+
chr17	9119616	9119634	G59317.1		+
chr2	172930764	172930786	G77143.1		+
chr8	75351602	75351621	G141608.1		+
chr13	111372594	111372629	G43054.1		+
chr11	118658701	118658724	G30451.1		-
chr9	89037856	89037886	G149934.1		-
chr10	111996917	111996944	G20988.1		+
chr7	19093152	19093180	G135524.1		-
chr6	21057977	21058000	G120062.1		+
chr9	27548466	27548489	G149234.1		-
chr1	179951408	179951430	G5773.1		+
chr22	36396592	36396620	G90859.1		-
chr4	79855141	79855165	G106177.1		-
chr12	51214461	51214483	G32953.1		+
chr10	35658724	35658751	G18194.1		+
chr12	70741775	70741799	G34288.1		+
chr8	24809163	24809187	G142963.1		-
chr6	19830882	19830903	G125613.1		-
chr5	37751040	37751067	G109257.1		+
chr7	135286511	135286533	G134594.1		+
chr9	91064554	91064589	G147225.1		+
chr1	211570989	211571011	G6849.1		+
chr7	120616695	120616721	G134059.1		+
chr12	62749973	62749991	G33291.1		+
chrX	70520215	70520236	G152554.1		+
chr9	114984397	114984417	G150499.1		-
chr1	193108319	193108343	G6210.1		+
chr2	70108320	70108340	G74948.1		+
chr13	46601837	46601862	G44240.1		-
chr13	34450669	34450689	G41057.1		+
chr14	67221326	67221348	G47692.1		+
chr7	104705697	104705716	G133408.1		+
chr17	2938257	2938293	G59211.1		+
chr10	112334847	112334873	G21006.1		+
chr14	68382952	68382983	G47776.1		+
chr21	27110194	27110219	G87718.1		+
chr6	70498316	70498338	G126759.1		-
chr5	79712012	79712048	G111057.1		+
chr4	83290439	83290456	G106220.1		-
chr12	16037239	16037268	G31602.1		+
chr1	63917340	63917360	G10746.1		-
chr7	111840027	111840051	G137784.1		-
chr12	57934106	57934135	G38197.1		-
chr13	25917149	25917178	G40619.1		+
chr4	17946907	17946927	G105017.1		-
chr13	52008560	52008590	G44671.1		-
chrX	133944714	133944745	G153742.1		+
chr12	67368290	67368324	G38329.1		-
chr6	20690503	20690525	G119998.1		+
chr10	88606722	88606749	G19750.1		+
chr6	43607570	43607595	G120926.1		+
chr2	64370029	64370050	G81093.1		-
chr11	115338765	115338788	G30340.1		-
chr6	157391821	157391845	G124591.1		+
chr1	89301531	89301553	G2898.1		+
chr5	121363636	121363664	G112403.1		+
chr2	213357188	213357210	G84363.1		-
chr9	94809738	94809761	G149992.1		-
chr11	64538716	64538736	G29244.1		-
chr14	81645998	81646017	G50570.1		-
chr7	39996565	39996591	G131633.1		+
chr4	213363	213383	G100834.1		+
chr9	134807760	134807790	G150968.1		-
chr3	15029048	15029072	G91548.1		+
chr6	44963503	44963522	G126366.1		-
chr7	96292456	96292479	G137126.1		-
chr4	108832282	108832311	G102983.1		+
chr2	44170196	44170217	G80217.1		-
chr1	28832698	28832729	G766.1		+
chr5	94824529	94824557	G117019.1		-
chr7	36488537	36488557	G131564.1		+
chr13	47260003	47260039	G41821.1		+
chr19	44567103	44567125	G69952.1		+
chr10	88252031	88252051	G24152.1		-
chr2	171814183	171814205	G77064.1		+
chr18	5548821	5548848	G66281.1		-
chr1	36090802	36090827	G9631.1		-
chr1	85644801	85644822	G11557.1		-
chr11	10175038	10175061	G28378.1		-
chr2	128045532	128045564	G82101.1		-
chr7	155555240	155555264	G135182.1		+
chr15	84196315	84196343	G52848.1		+
chr4	89938616	89938641	G106442.1		-
chr10	50710005	50710028	G23256.1		-
chr13	28804187	28804217	G40737.1		+
chr7	127003175	127003211	G138233.1		-
chr9	99148685	99148706	G150161.1		-
chr8	52753609	52753627	G143508.1		-
chr20	18464847	18464876	G85282.1		+
chr9	23700177	23700204	G149176.1		-
chr12	27477273	27477291	G32186.1		+
chr17	45552963	45552982	G63208.1		-
chr19	21989297	21989318	G71641.1		-
chr6	44377785	44377813	G120941.1		+
chr7	107259430	107259459	G133487.1		+
chrX	83381143	83381170	G155642.1		-
chr20	18464914	18464934	G85283.1		+
chr14	31053404	31053428	G46204.1		+
chr10	35859346	35859366	G18219.1		+
chr1	165877320	165877344	G5055.1		+
chr8	30460955	30460968	G143087.1		-
chr2	58460862	58460886	G80784.1		-
chr13	100215653	100215677	G42896.1		+
chr1	171991884	171991904	G5468.1		+
chr19	50763987	50764005	G70315.1		+
chr1	222851633	222851663	G7357.1		+
chr12	66517205	66517235	G38276.1		-
chr8	121446186	121446216	G145667.1		-
chr10	74993463	74993485	G23936.1		-
chr4	56291521	56291542	G102051.1		+
chr9	138787958	138787980	G151068.1		-
chr1	176030931	176030960	G13942.1		-
chr10	63856349	63856371	G18945.1		+
chr21	35458439	35458462	G87985.1		+
chr3	136321955	136321981	G99119.1		-
chr6	165838995	165839020	G130533.1		-
chr1	44531413	44531431	G1434.1		+
chr1	89172991	89173018	G2830.1		+
chr5	98201637	98201668	G117144.1		-
chr16	70695242	70695265	G58640.1		-
chr8	109219583	109219606	G145278.1		-
chrX	19409632	19409650	G154331.1		-
chrX	110943455	110943486	G153264.1		+
chr7	128662663	128662689	G138317.1		-
chr14	68357162	68357197	G47762.1		+
chr3	160955221	160955254	G95128.1		+
chr5	72340395	72340420	G110657.1		+
chr5	145507061	145507082	G118707.1		-
chr4	123189408	123189440	G103388.1		+
chr6	99817799	99817822	G128103.1		-
chr1	224308702	224308726	G7423.1		+
chr1	170513692	170513716	G5353.1		+
chr1	90361115	90361138	G2970.1		+
chr2	73628464	73628488	G75149.1		+
chr22	24146691	24146716	G89560.1		+
chr6	143800048	143800071	G124039.1		+
chr6	76327702	76327726	G121811.1		+
chr13	95285903	95285925	G42703.1		+
chr11	35774451	35774483	G26111.1		+
chr15	96881091	96881115	G53212.1		+
chr10	105162177	105162213	G20903.1		+
chr1	100615933	100615965	G3593.1		+
chr3	52937695	52937718	G97224.1		-
chr10	98721268	98721291	G20606.1		+
chr13	42711320	42711335	G41640.1		+
chr5	74016793	74016818	G110745.1		+
chr6	158805223	158805247	G124673.1		+
chr15	49399719	49399747	G54036.1		-
chr4	123816375	123816399	G103406.1		+
chr14	77975794	77975821	G50456.1		-
chr1	109638131	109638149	G3779.1		+
chr2	73805356	73805391	G75178.1		+
chr17	46992449	46992469	G60692.1		+
chr12	27571552	27571575	G32200.1		+
chr5	38480295	38480316	G115159.1		-
chr21	15413156	15413191	G87591.1		+
chr12	1335014	1335036	G30825.1		+
chr12	19335155	19335176	G31724.1		+
chr20	57147646	57147675	G86305.1		+
chrX	37219418	37219446	G151850.1		+
chr17	34187423	34187446	G60358.1		+
chr13	48541425	48541446	G44338.1		-
chr7	105097586	105097614	G137435.1		-
chr13	73283097	73283128	G45206.1		-
chrX	73303361	73303388	G155181.1		-
chr14	64003916	64003942	G50107.1		-
chr2	86338076	86338100	G75397.1		+
chr10	11648624	11648646	G22171.1		-
chr20	45134669	45134693	G87291.1		-
chr16	14760634	14760660	G56070.1		+
chr18	45393233	45393258	G67088.1		-
chr16	11978935	11978963	G57710.1		-
chr4	95210774	95210809	G102687.1		+
chr5	114950910	114950941	G117730.1		-
chr1	67439202	67439234	G2251.1		+
chr4	146080473	146080499	G107459.1		-
chr5	134063058	134063080	G112938.1		+
chr12	80300945	80300966	G38870.1		-
chr19	36896578	36896601	G72099.1		-
chr1	143453626	143453660	G12933.1		-
chr9	126312089	126312113	G150764.1		-
chr17	27810052	27810068	G59738.1		+
chr10	112773064	112773087	G21138.1		+
chr9	96209710	96209732	G150122.1		-
chr1	879931	879954	G8459.1		-
chr9	95392178	95392201	G150076.1		-
chr10	31657639	31657669	G18091.1		+
chr6	12085278	12085297	G119728.1		+
chr4	122732867	122732885	G103374.1		+
chr22	29451249	29451274	G89676.1		+
chr6	133690522	133690553	G123814.1		+
chr6	36501990	36502011	G126198.1		-
chr4	146025429	146025453	G103859.1		+
chr7	133191726	133191746	G134476.1		+
chr7	77315405	77315426	G136653.1		-
chr7	148520659	148520689	G139007.1		-
chr3	88192780	88192803	G93353.1		+
chr22	17989623	17989652	G89432.1		+
chr6	135357005	135357032	G129669.1		-
chr6	57281756	57281780	G121403.1		+
chr17	13934843	13934873	G62241.1		-
chr12	1540707	1540729	G31053.1		+
chr2	201406659	201406688	G78113.1		+
chr6	126379107	126379128	G123316.1		+
chrX	21902585	21902612	G151406.1		+
chr18	178877	178900	G64487.1		+
chr3	148780351	148780377	G99399.1		-
chr14	103803313	103803336	G48848.1		+
chr7	148470196	148470228	G134992.1		+
chr6	160397537	160397557	G124743.1		+
chr1	93546756	93546774	G3105.1		+
chr13	96620491	96620515	G45774.1		-
chr11	76237832	76237854	G26922.1		+
chr8	656464	656493	G142635.1		-
chr6	101312282	101312307	G128352.1		-
chr16	80810126	80810146	G58960.1		-
chr1	82310017	82310042	G2539.1		+
chr18	60607538	60607568	G65879.1		+
chr6	21055602	21055627	G120061.1		+
chr12	44116451	44116486	G37494.1		-
chr6	71190805	71190831	G121657.1		+
chr6	168251852	168251870	G124947.1		+
chr3	127291926	127291945	G98783.1		-
chr2	69730306	69730330	G81257.1		-
chrX	53420263	53420282	G154794.1		-
chr9	134018129	134018150	G148354.1		+
chr6	76350366	76350392	G121841.1		+
chr11	16764717	16764743	G25660.1		+
chr16	54027232	54027254	G56695.1		+
chr1	58975348	58975378	G10512.1		-
chr10	112061202	112061228	G24758.1		-
chr10	75462437	75462459	G24019.1		-
chr13	20593465	20593490	G40458.1		+
chr7	7736744	7736779	G130938.1		+
chr17	17840077	17840101	G62351.1		-
chr2	53903196	53903216	G80429.1		-
chr15	64811886	64811909	G52112.1		+
chr7	127220921	127220950	G138290.1		-
chr8	72209347	72209372	G144084.1		-
chr3	53574309	53574333	G92908.1		+
chr19	38131108	38131134	G72562.1		-
chr16	21141402	21141429	G57862.1		-
chr14	61206936	61206958	G47297.1		+
chrX	37588623	37588646	G151862.1		+
chr20	30983575	30983603	G85607.1		+
chr12	28412445	28412471	G32271.1		+
chr4	160066006	160066025	G104107.1		+
chr2	99231490	99231514	G75489.1		+
chr6	45292960	45292980	G126423.1		-
chr2	21014838	21014860	G79598.1		-
chr1	60295426	60295458	G1889.1		+
chr5	60749005	60749028	G109864.1		+
chr4	1896089	1896112	G100903.1		+
chr9	37231394	37231417	G146798.1		+
chr6	73398109	73398126	G121746.1		+
chr6	18245797	18245835	G125567.1		-
chr1	46322836	46322859	G1484.1		+
chr21	34947675	34947700	G87961.1		+
chr10	53126524	53126554	G18597.1		+
chr5	151156528	151156550	G113736.1		+
chr10	91491626	91491655	G19918.1		+
chr13	22079369	22079397	G43368.1		-
chr12	72072695	72072719	G34321.1		+
chr8	28758826	28758852	G140595.1		+
chr22	19447656	19447685	G90234.1		-
chr6	132798756	132798781	G129559.1		-
chr8	100127395	100127418	G141928.1		+
chr10	75476814	75476842	G24020.1		-
chr5	135515027	135515044	G113062.1		+
chr14	20754326	20754361	G48953.1		-
chr2	153530954	153530979	G82882.1		-
chr2	73021570	73021591	G81400.1		-
chrX	100411473	100411496	G153049.1		+
chr13	103511626	103511648	G42997.1		+
chr3	99648533	99648551	G93520.1		+
chr4	24522057	24522095	G105068.1		-
chr19	57114156	57114182	G70503.1		+
chr19	33597966	33597990	G68940.1		+
chr4	74058033	74058052	G105893.1		-
chr3	87301011	87301043	G93325.1		+
chr11	58387788	58387825	G26391.1		+
chr6	7609016	7609057	G119607.1		+
chr7	98717001	98717019	G137199.1		-
chr7	158447669	158447688	G139496.1		-
chr14	50361151	50361192	G46744.1		+
chr10	64263714	64263733	G18948.1		+
chr1	16039772	16039796	G346.1		+
chr9	99175955	99175979	G150181.1		-
chr10	43635014	43635030	G18340.1		+
chr17	57229031	57229056	G63591.1		-
chr4	88012230	88012259	G102591.1		+
chr7	157209355	157209380	G135295.1		+
chr3	23881346	23881363	G91913.1		+
chr17	58612287	58612307	G61192.1		+
chr16	31461589	31461611	G58025.1		-
chr12	42833663	42833692	G32601.1		+
chr7	69088999	69089019	G132049.1		+
chr10	27453956	27453983	G17764.1		+
chr5	110099995	110100018	G111885.1		+
chr7	135071340	135071365	G138643.1		-
chr11	7565273	7565292	G25426.1		+
chr12	24968152	24968175	G36904.1		-
chr17	79836432	79836451	G64430.1		-
chr5	179042653	179042675	G119318.1		-
chr19	21696137	21696160	G68422.1		+
chr19	44390343	44390365	G72939.1		-
chr18	57570189	57570208	G65769.1		+
chr10	98644741	98644772	G20536.1		+
chr5	54631139	54631161	G109637.1		+
chr8	119095073	119095095	G145552.1		-
chr10	103211086	103211111	G20778.1		+
chr8	27151021	27151045	G143013.1		-
chr10	65370459	65370478	G18987.1		+
chr17	19871572	19871593	G62418.1		-
chr6	87972100	87972118	G122229.1		+
chr3	174178362	174178397	G95418.1		+
chrX	119392177	119392197	G153391.1		+
chr4	87615076	87615107	G102553.1		+
chr18	32917790	32917814	G66698.1		-
chr1	155233927	155233956	G13305.1		-
chr13	41702686	41702711	G44066.1		-
chrX	21890264	21890287	G151401.1		+
chr1	237664538	237664576	G8194.1		+
chr7	23568675	23568704	G135638.1		-
chr5	106716139	106716152	G117338.1		-
chr10	15820170	15820197	G22268.1		-
chr2	241483434	241483457	G84793.1		-
chr19	30436930	30436965	G68611.1		+
chr7	93340211	93340233	G132865.1		+
chr4	99257924	99257942	G102799.1		+
chr15	72390782	72390803	G55139.1		-
chr12	19349101	19349125	G31729.1		+
chrX	154453061	154453079	G154064.1		+
chr2	208457659	208457684	G78383.1		+
chr13	51538454	51538475	G42102.1		+
chr10	93040030	93040050	G20014.1		+
chr12	54672735	54672765	G38034.1		-
chr4	160253199	160253223	G104147.1		+
chr15	35742646	35742671	G53679.1		-
chr4	186173114	186173148	G104585.1		+
chr2	135692914	135692939	G76015.1		+
chr8	30039502	30039528	G140664.1		+
chr1	53290925	53290955	G1749.1		+
chr12	123246909	123246934	G35858.1		+
chr19	58051544	58051564	G70774.1		+
chr8	96257168	96257192	G144722.1		-
chr6	97614240	97614267	G127960.1		-
chr15	42473769	42473803	G53768.1		-
chr1	22032378	22032405	G8963.1		-
chr12	28469552	28469574	G32306.1		+
chr12	1486704	1486727	G31032.1		+
chr8	95893674	95893695	G144712.1		-
chr22	17968449	17968471	G89431.1		+
chr2	71626808	71626836	G75093.1		+
chr6	160209187	160209216	G130480.1		-
chr7	35931479	35931503	G131515.1		+
chr2	178369144	178369166	G77362.1		+
chr6	126758846	126758876	G123554.1		+
chr14	57704232	57704267	G49968.1		-
chr2	178479972	178479989	G83567.1		-
chr10	26228429	26228448	G17732.1		+
chr8	90991019	90991052	G144510.1		-
chr10	13672577	13672603	G17405.1		+
chr9	134060272	134060302	G148379.1		+
chr12	105558761	105558788	G35464.1		+
chr10	5741890	5741915	G17134.1		+
chr6	57034574	57034594	G121330.1		+
chr5	131123765	131123784	G118168.1		-
chr3	72798828	72798849	G97614.1		-
chr1	35836311	35836347	G1066.1		+
chr1	243891148	243891169	G16634.1		-
chr3	155510973	155510995	G99540.1		-
chr1	225686969	225686996	G15583.1		-
chr2	148702570	148702598	G82703.1		-
chr2	152691803	152691823	G82828.1		-
chr13	67792909	67792936	G45148.1		-
chr5	34923213	34923237	G108804.1		+
chr14	67100674	67100699	G47646.1		+
chr7	92239324	92239348	G136975.1		-
chr12	99110599	99110628	G35097.1		+
chr13	42893958	42893976	G41691.1		+
chr2	135843311	135843331	G76091.1		+
chr2	181902903	181902935	G77534.1		+
chr2	153521875	153521898	G82879.1		-
chr9	127573437	127573467	G148130.1		+
chr13	113219315	113219339	G46038.1		-
chr10	126698776	126698800	G25271.1		-
chr13	100037788	100037812	G42861.1		+
chr10	121348557	121348577	G25069.1		-
chr18	67803881	67803906	G67611.1		-
chr1	87571447	87571467	G2734.1		+
chr4	74074266	74074287	G105914.1		-
chr6	83824962	83824991	G122073.1		+
chr15	52839775	52839792	G54222.1		-
chr3	151993824	151993846	G94596.1		+
chr2	225434461	225434481	G84617.1		-
chr13	45519231	45519260	G44167.1		-
chr2	219448023	219448046	G78633.1		+
chr16	66647471	66647492	G56808.1		+
chr14	31148890	31148915	G46283.1		+
chr9	37146068	37146091	G146749.1		+
chr20	46285359	46285379	G86080.1		+
chr12	133302645	133302673	G40376.1		-
chr8	117722064	117722089	G145443.1		-
chr12	57395054	57395076	G38140.1		-
chr8	105501609	105501627	G145062.1		-
chr19	41871942	41871973	G69827.1		+
chr6	150110021	150110041	G124288.1		+
chr6	114287948	114287978	G128945.1		-
chr10	119771592	119771619	G24914.1		-
chr10	114815323	114815345	G21310.1		+
chr12	46299230	46299259	G32767.1		+
chr17	45744899	45744928	G60653.1		+
chr19	8927796	8927822	G71113.1		-
chr4	113863944	113863968	G103166.1		+
chrX	134125313	134125335	G153744.1		+
chr6	168234725	168234760	G124929.1		+
chr1	82303034	82303056	G2535.1		+
chr12	116650116	116650143	G40019.1		-
chr12	76738604	76738622	G38600.1		-
chr3	12687384	12687410	G96240.1		-
chr9	14270685	14270712	G148859.1		-
chr17	13502175	13502199	G62230.1		-
chr13	60549328	60549351	G44890.1		-
chr12	72071835	72071856	G34317.1		+
chr9	97771596	97771618	G147449.1		+
chr14	63974231	63974256	G50101.1		-
chr4	85532478	85532503	G102522.1		+
chr19	38196105	38196125	G72603.1		-
chr19	32975125	32975150	G68903.1		+
chr16	46726950	46726977	G56509.1		+
chr3	149235761	149235787	G99425.1		-
chr6	116453734	116453762	G122827.1		+
chr10	52916175	52916210	G18517.1		+
chr8	48974814	48974844	G141209.1		+
chr6	146120015	146120035	G130166.1		-
chr2	192553003	192553032	G77983.1		+
chr1	173451997	173452015	G5497.1		+
chr1	92147665	92147684	G12030.1		-
chr6	64292164	64292182	G121517.1		+
chr1	52105661	52105685	G1620.1		+
chr14	68666746	68666773	G47867.1		+
chr10	51027151	51027176	G23264.1		-
chr6	106635747	106635776	G128455.1		-
chr18	36845294	36845320	G66773.1		-
chr3	13392098	13392126	G96248.1		-
chr11	89950095	89950116	G29700.1		-
chr2	162243562	162243587	G76813.1		+
chr2	162230256	162230288	G76800.1		+
chr5	130977854	130977872	G118064.1		-
chr1	89261006	89261036	G2878.1		+
chr13	33283530	33283566	G40929.1		+
chr1	221875601	221875623	G15361.1		-
chr10	96359734	96359759	G20387.1		+
chr11	124895724	124895751	G27961.1		+
chr2	99717966	99717996	G81788.1		-
chr1	51890594	51890611	G10233.1		-
chr10	76670387	76670411	G19562.1		+
chr1	111698627	111698645	G3907.1		+
chr10	94646714	94646742	G20216.1		+
chr7	32796777	32796808	G131456.1		+
chr14	58721926	58721947	G49993.1		-
chr1	68255104	68255139	G10936.1		-
chr13	60589923	60589943	G42233.1		+
chr5	139878762	139878783	G113354.1		+
chr6	111215765	111215786	G122671.1		+
chr10	74990065	74990083	G23933.1		-
chr3	183900974	183901001	G95643.1		+
chr7	27861932	27861952	G131272.1		+
chr3	56698808	56698826	G97346.1		-
chr18	5587796	5587827	G66286.1		-
chr1	41160604	41160627	G1342.1		+
chr3	17199885	17199906	G96378.1		-
chr11	74714482	74714508	G26862.1		+
chr11	32606840	32606862	G25911.1		+
chr17	3976462	3976486	G61943.1		-
chr11	114281875	114281901	G27648.1		+
chr10	104693045	104693069	G20880.1		+
chr13	51523122	51523150	G42072.1		+
chr14	64819863	64819890	G50142.1		-
chr2	148608006	148608031	G76261.1		+
chr16	21970633	21970655	G56167.1		+
chr5	66295717	66295746	G110369.1		+
chr3	78967449	78967478	G97781.1		-
chr5	38475808	38475834	G115147.1		-
chr4	114897896	114897926	G106956.1		-
chr10	74855283	74855319	G23910.1		-
chr5	36890153	36890177	G108919.1		+
chr4	74608817	74608853	G102293.1		+
chr1	93068498	93068520	G12086.1		-
chr16	22297162	22297193	G56218.1		+
chr2	39256808	39256833	G80038.1		-
chr5	14434440	14434465	G108491.1		+
chr16	69336775	69336801	G56928.1		+
chr10	122642238	122642263	G21513.1		+
chr19	52874528	52874549	G70357.1		+
chr6	106663530	106663553	G128481.1		-
chr17	57280010	57280029	G61068.1		+
chr5	174953252	174953273	G114257.1		+
chr1	212140191	212140218	G15018.1		-
chr18	5289264	5289284	G66258.1		-
chr13	52988162	52988187	G44687.1		-
chr1	225696064	225696088	G15589.1		-
chr3	76375763	76375795	G93265.1		+
chr5	7894885	7894908	G108314.1		+
chr8	15596987	15597012	G139962.1		+
chr4	175195888	175195910	G108015.1		-
chr4	153300228	153300247	G107646.1		-
chr1	220421301	220421324	G15349.1		-
chr19	6252880	6252909	G71052.1		-
chr8	11183244	11183266	G139865.1		+
chr3	121509263	121509295	G98498.1		-
chr1	52956474	52956504	G10320.1		-
chr10	53046313	53046348	G18572.1		+
chr7	114656169	114656211	G133811.1		+
chr10	114253983	114254006	G21189.1		+
chr10	93604507	93604532	G20069.1		+
chr10	103570819	103570844	G24622.1		-
chr7	24727414	24727450	G131215.1		+
chr7	64152998	64153024	G131827.1		+
chr2	211394798	211394821	G78494.1		+
chr16	47481293	47481315	G58188.1		-
chr12	922669	922687	G30678.1		+
chr12	4806674	4806696	G31240.1		+
chr13	60412452	60412481	G44791.1		-
chr6	38543446	38543474	G126240.1		-
chr1	109854654	109854674	G12415.1		-
chr22	22192696	22192724	G90280.1		-
chr3	140687637	140687657	G94244.1		+
chr11	102249075	102249098	G27367.1		+
chr15	48432424	48432445	G53924.1		-
chr7	101901110	101901130	G133284.1		+
chr3	154032465	154032490	G99524.1		-
chrX	77028803	77028826	G155567.1		-
chrX	123236232	123236253	G153554.1		+
chr3	88214159	88214178	G93374.1		+
chr1	93626854	93626879	G12145.1		-
chr11	6504987	6505015	G25386.1		+
chr9	37156297	37156318	G146756.1		+
chr3	119695616	119695650	G98309.1		-
chr2	136345326	136345354	G76143.1		+
chr19	11885190	11885208	G67968.1		+
chrX	20142858	20142879	G154342.1		-
chr9	129110992	129111018	G148212.1		+
chr10	75009527	75009547	G23947.1		-
chr14	64552643	64552666	G47504.1		+
chr3	11856059	11856086	G96212.1		-
chr9	127911865	127911893	G150878.1		-
chr19	2125202	2125221	G70971.1		-
chr2	152689553	152689576	G82826.1		-
chr16	21624072	21624110	G56153.1		+
chr21	33043502	33043521	G88920.1		-
chr7	40034636	40034655	G131639.1		+
chr5	128440621	128440648	G112734.1		+
chr21	46381925	46381950	G88412.1		+
chr3	136418053	136418077	G99172.1		-
chr6	138872799	138872821	G129913.1		-
chr15	69507240	69507270	G52368.1		+
chr3	56652454	56652476	G92945.1		+
chr10	75878080	75878101	G19375.1		+
chr14	91394764	91394789	G50677.1		-
chr3	57752368	57752391	G92982.1		+
chr3	20211026	20211047	G96486.1		-
chr11	31498408	31498436	G28817.1		-
chr17	29516607	29516627	G60030.1		+
chr10	52917734	52917769	G18520.1		+
chr2	142763170	142763204	G82579.1		-
chr4	140395911	140395932	G103734.1		+
chr16	28163876	28163911	G57961.1		-
chr5	10399613	10399633	G108390.1		+
chr2	224617402	224617431	G84558.1		-
chr10	35682374	35682399	G18198.1		+
chr4	107162749	107162770	G106815.1		-
chr6	12051999	12052024	G119727.1		+
chr7	8016652	8016673	G130970.1		+
chr17	59231958	59231990	G61274.1		+
chr19	36238895	36238916	G69183.1		+
chr16	87351425	87351452	G57429.1		+
chr10	53395851	53395877	G18640.1		+
chr1	50965869	50965896	G10024.1		-
chr6	160160891	160160908	G124716.1		+
chr17	49333456	49333483	G63398.1		-
chr8	106993994	106994018	G145156.1		-
chr2	181880082	181880107	G77519.1		+
chr13	60493442	60493459	G44846.1		-
chr13	50106299	50106337	G44383.1		-
chr3	48965876	48965901	G92709.1		+
chr2	42852492	42852512	G74320.1		+
chr7	23547801	23547819	G135629.1		-
chr6	18262181	18262199	G125595.1		-
chr3	179505186	179505212	G95490.1		+
chr5	10386821	10386843	G108379.1		+
chr22	44410727	44410749	G90054.1		+
chr21	17251083	17251106	G87650.1		+
chr10	71981689	71981713	G23825.1		-
chr1	21253515	21253537	G8865.1		-
chr1	35581250	35581274	G965.1		+
chr5	139840521	139840544	G113309.1		+
chr6	11240275	11240305	G125269.1		-
chr19	21923666	21923691	G71619.1		-
chr6	146279537	146279572	G130214.1		-
chr9	134399879	134399898	G150954.1		-
chr7	99167893	99167920	G133163.1		+
chr3	51005929	51005950	G92837.1		+
chr2	46930197	46930228	G74494.1		+
chr5	52099106	52099127	G109543.1		+
chr9	128564367	128564394	G148182.1		+
chr19	9928402	9928423	G71213.1		-
chr2	111925969	111925989	G75723.1		+
chr1	173715954	173715977	G5515.1		+
chr14	58726005	58726032	G47189.1		+
chr1	82419463	82419489	G2564.1		+
chr4	169908094	169908129	G107889.1		-
chr16	74401255	74401291	G58802.1		-
chr14	58701402	58701422	G47183.1		+
chr10	74526790	74526811	G19333.1		+
chr5	64298962	64298990	G110091.1		+
chr3	52698345	52698367	G97192.1		-
chr12	132424173	132424192	G36016.1		+
chr6	16735727	16735756	G125439.1		-
chr5	76991481	76991500	G116273.1		-
chr10	21208758	21208782	G22390.1		-
chr3	71007808	71007837	G97530.1		-
chr7	151751144	151751179	G135067.1		+
chr13	46554909	46554933	G44197.1		-
chr7	141273102	141273127	G134846.1		+
chr14	99885369	99885394	G50911.1		-
chr8	106683563	106683589	G142133.1		+
chr5	122930623	122930645	G112573.1		+
chr7	106864389	106864411	G137490.1		-
chr3	157983846	157983864	G94887.1		+
chr2	206867111	206867135	G84209.1		-
chr2	210885760	210885779	G78438.1		+
chr2	177168931	177168959	G77272.1		+
chr10	120450032	120450054	G24975.1		-
chr22	19816866	19816894	G90240.1		-
chr3	171875192	171875219	G95292.1		+
chr3	190025571	190025597	G100364.1		-
chr3	160789947	160789968	G95118.1		+
chr3	58302948	58302973	G93033.1		+
chr2	201691026	201691050	G78132.1		+
chr17	29450896	29450922	G59988.1		+
chr2	42936111	42936146	G74325.1		+
chr19	23487990	23488012	G71717.1		-
chr7	104632523	104632548	G137342.1		-
chr14	97023799	97023822	G48551.1		+
chr18	55157597	55157623	G65714.1		+
chr2	17866937	17866956	G79426.1		-
chr19	3195549	3195568	G67750.1		+
chr15	63446143	63446181	G54746.1		-
chr3	9506443	9506472	G91314.1		+
chr19	57092656	57092678	G70502.1		+
chr5	134194561	134194608	G113010.1		+
chr22	50951299	50951334	G90161.1		+
chr12	1421266	1421292	G30914.1		+
chr12	90098497	90098518	G39081.1		-
chr8	54880269	54880290	G143599.1		-
chr1	152296596	152296631	G4630.1		+
chr7	74131409	74131430	G132249.1		+
chr3	122230949	122230971	G98577.1		-
chr10	70109644	70109666	G23720.1		-
chr7	130773412	130773437	G138475.1		-
chr10	28213350	28213385	G22672.1		-
chr9	95013585	95013610	G150029.1		-
chr20	30753573	30753594	G85576.1		+
chr3	108312971	108312996	G93809.1		+
chr13	25882916	25882948	G40576.1		+
chr10	98281453	98281496	G24451.1		-
chr1	225137834	225137858	G7506.1		+
chr4	41956787	41956808	G101782.1		+
chr6	151306351	151306377	G124334.1		+
chr5	72859619	72859648	G116101.1		-
chr5	87500977	87500996	G116717.1		-
chr18	37022364	37022388	G66809.1		-
chr5	43627707	43627729	G109351.1		+
chr6	64347471	64347506	G121525.1		+
chr11	36517647	36517682	G28932.1		-
chr1	204525876	204525902	G6646.1		+
chr19	37846674	37846700	G69591.1		+
chr12	53852393	53852416	G33058.1		+
chr11	114279694	114279716	G27643.1		+
chr2	73618383	73618414	G75143.1		+
chr2	189389613	189389643	G77812.1		+
chr6	97343183	97343211	G127917.1		-
chr7	66135527	66135551	G132000.1		+
chr11	93468533	93468568	G29750.1		-
chr2	240953699	240953730	G84782.1		-
chr12	65635845	65635865	G33574.1		+
chr7	41724905	41724925	G136026.1		-
chr20	57234732	57234755	G86312.1		+
chr9	96292817	96292836	G147362.1		+
chrX	24786013	24786037	G151635.1		+
chr10	11108235	11108260	G17328.1		+
chr2	39099529	39099555	G80019.1		-
chr21	47683328	47683346	G89405.1		-
chr10	21987572	21987591	G17679.1		+
chr16	81019220	81019239	G58975.1		-
chr15	63358024	63358053	G52048.1		+
chr10	53418513	53418537	G18644.1		+
chr5	72201873	72201904	G110612.1		+
chr2	55891737	55891757	G80642.1		-
chr20	62348616	62348641	G86399.1		+
chr3	61128523	61128549	G97418.1		-
chr3	63913780	63913801	G93124.1		+
chrX	101867186	101867209	G153090.1		+
chr1	237926139	237926151	G8225.1		+
chr5	114563677	114563698	G117615.1		-
chr9	20343178	20343215	G149025.1		-
chr1	16177598	16177632	G350.1		+
chr7	156956847	156956872	G135222.1		+
chr1	180026534	180026565	G5798.1		+
chr15	41642645	41642673	G51376.1		+
chr1	175919407	175919434	G13879.1		-
chr12	65596742	65596764	G33514.1		+
chr9	95197607	95197633	G147319.1		+
chr4	96078522	96078538	G102789.1		+
chr12	96673234	96673263	G39315.1		-
chr2	176789432	176789467	G83505.1		-
chr4	54908948	54908978	G105512.1		-
chr18	66355218	66355238	G67538.1		-
chr3	180632496	180632522	G95520.1		+
chr5	145882367	145882403	G113612.1		+
chr19	20647528	20647550	G68193.1		+
chr1	29486179	29486204	G9251.1		-
chr15	93498898	93498922	G53166.1		+
chr15	80152891	80152918	G55450.1		-
chr5	131016991	131017018	G118089.1		-
chr2	153542538	153542564	G82893.1		-
chr2	170460102	170460129	G76945.1		+
chr10	76303665	76303690	G19518.1		+
chr1	116235722	116235741	G4163.1		+
chr12	48548777	48548798	G37765.1		-
chr6	52140629	52140647	G126523.1		-
chr2	32744563	32744598	G74169.1		+
chr2	37072184	37072210	G79870.1		-
chr5	37586507	37586537	G109193.1		+
chr6	161483021	161483042	G124779.1		+
chr3	142760537	142760560	G94428.1		+
chr1	62186301	62186326	G10685.1		-
chr2	200685170	200685196	G84035.1		-
chr6	57197518	57197549	G121350.1		+
chr11	116954226	116954246	G30407.1		-
chr19	21371272	21371290	G68382.1		+
chr11	115246222	115246242	G30306.1		-
chr1	115276882	115276907	G12757.1		-
chr8	42879783	42879810	G141029.1		+
chr20	45139984	45140005	G87297.1		-
chr7	129261136	129261161	G134247.1		+
chr15	30950482	30950506	G51055.1		+
chr13	79969896	79969920	G45622.1		-
chr6	1613222	1613246	G119407.1		+
chr12	29526700	29526719	G37077.1		-
chr2	67488548	67488567	G74901.1		+
chr21	38777843	38777867	G88142.1		+
chr21	30717944	30717970	G87833.1		+
chr1	109763474	109763504	G3797.1		+
chr8	72916048	72916066	G141552.1		+
chr10	14942917	14942944	G17449.1		+
chr4	139088164	139088199	G107275.1		-
chr10	51589559	51589582	G18454.1		+
chr20	47541469	47541498	G86083.1		+
chrX	102612948	102612967	G153135.1		+
chr2	204088001	204088027	G78239.1		+
chr8	38184306	38184328	G143233.1		-
chr4	113533745	113533766	G106925.1		-
chr8	441690	441714	G142606.1		-
chr4	103737203	103737232	G106708.1		-
chr20	8452968	8452996	G85071.1		+
chr1	169773186	169773208	G5330.1		+
chr15	91297137	91297160	G53077.1		+
chr11	28066393	28066419	G28761.1		-
chr16	80279982	80280002	G58948.1		-
chr1	51294647	51294669	G10125.1		-
chr1	231960196	231960216	G8061.1		+
chr13	34482177	34482201	G41077.1		+
chr1	204506165	204506185	G6627.1		+
chr1	31763731	31763766	G9397.1		-
chr6	106635303	106635329	G128453.1		-
chr8	42710925	42710946	G143350.1		-
chr1	243977501	243977531	G16721.1		-
chr1	78050646	78050671	G11278.1		-
chr11	73513690	73513714	G26789.1		+
chr1	61574056	61574075	G1940.1		+
chr7	44916838	44916858	G136277.1		-
chr9	72331053	72331088	G149523.1		-
chr5	65895902	65895925	G110354.1		+
chr3	191095457	191095482	G95817.1		+
chr12	110385923	110385952	G39614.1		-
chrX	123705448	123705468	G156167.1		-
chr1	85624359	85624383	G11547.1		-
chr4	20386901	20386929	G101259.1		+
chr8	48780231	48780254	G143447.1		-
chr10	76985518	76985539	G19586.1		+
chr2	128511391	128511410	G82186.1		-
chr2	136689614	136689638	G82428.1		-
chr9	134327446	134327465	G148416.1		+
chr12	108916490	108916513	G39556.1		-
chr5	41790677	41790698	G115373.1		-
chr15	43280936	43280955	G53838.1		-
chr2	55239267	55239287	G80514.1		-
chr7	35674118	35674136	G135945.1		-
chr12	68053294	68053314	G33735.1		+
chr6	89875090	89875117	G122301.1		+
chr12	66232362	66232388	G33657.1		+
chr5	145856634	145856653	G113555.1		+
chr4	20304694	20304714	G101202.1		+
chr12	1430351	1430373	G30926.1		+
chr8	106997089	106997120	G145159.1		-
chr6	45302474	45302492	G126435.1		-
chr15	56405851	56405884	G54455.1		-
chr15	83686814	83686837	G55556.1		-
chr14	78215257	78215279	G50475.1		-
chr14	50607444	50607470	G49679.1		-
chr17	57230252	57230275	G63594.1		-
chr7	140622809	140622832	G138935.1		-
chr18	46755708	46755727	G67122.1		-
chr2	32093562	32093581	G79793.1		-
chr1	227846990	227847014	G7823.1		+
chr17	30700384	30700409	G60196.1		+
chr13	77574276	77574311	G45407.1		-
chr17	34903131	34903150	G60380.1		+
chr11	108028353	108028375	G30120.1		-
chr6	119288616	119288645	G129118.1		-
chr2	242276902	242276924	G79154.1		+
chr10	62548879	62548898	G18830.1		+
chr10	103712288	103712323	G24646.1		-
chr2	73908647	73908674	G75188.1		+
chr5	79714591	79714615	G111059.1		+
chr5	143537749	143537770	G118660.1		-
chr14	64178813	64178838	G50131.1		-
chrX	44791785	44791814	G152014.1		+
chr6	86322240	86322277	G127362.1		-
chr7	44841327	44841348	G131730.1		+
chr22	22838957	22838977	G90301.1		-
chr10	46042587	46042608	G23202.1		-
chr6	76360906	76360930	G121853.1		+
chr6	56963668	56963692	G121257.1		+
chr18	57568636	57568658	G65766.1		+
chr4	159617266	159617293	G104074.1		+
chr16	89526667	89526696	G59126.1		-
chr20	23365296	23365318	G86797.1		-
chr6	127636768	127636784	G129315.1		-
chr1	41160962	41160986	G1343.1		+
chr2	152331865	152331884	G76530.1		+
chr22	18580409	18580437	G89457.1		+
chr5	72140662	72140686	G110575.1		+
chr2	17931045	17931071	G79440.1		-
chr1	84548079	84548103	G2589.1		+
chr8	66694486	66694512	G143849.1		-
chr2	231598648	231598666	G78876.1		+
chr19	40569984	40570012	G72788.1		-
chr13	34405733	34405762	G40987.1		+
chr10	116588445	116588480	G21373.1		+
chr6	17675003	17675039	G125517.1		-
chr16	2651104	2651127	G55865.1		+
chr8	118945032	118945060	G145512.1		-
chr3	195241267	195241285	G100464.1		-
chr15	68583671	68583701	G52323.1		+
chr14	97029472	97029494	G48567.1		+
chr4	88258309	88258343	G106403.1		-
chr19	57718830	57718854	G70519.1		+
chr15	49028282	49028309	G53984.1		-
chr2	63198432	63198459	G74811.1		+
chr5	61828745	61828772	G109969.1		+
chr9	77598305	77598328	G149604.1		-
chr16	23072942	23072961	G57884.1		-
chr7	131036856	131036884	G134325.1		+
chr5	176603431	176603453	G114318.1		+
chr7	107246823	107246850	G133478.1		+
chr3	196801852	196801879	G100584.1		-
chr8	9548744	9548772	G139824.1		+
chr17	26437698	26437723	G59679.1		+
chr1	31809932	31809960	G836.1		+
chr16	89378105	89378130	G59094.1		-
chr1	233519439	233519462	G8086.1		+
chr5	134037836	134037869	G112932.1		+
chr5	118859750	118859780	G112358.1		+
chr9	126002005	126002039	G150748.1		-
chr7	140488004	140488025	G138880.1		-
chr1	201821015	201821063	G6461.1		+
chr15	72873566	72873588	G52507.1		+
chr19	30837232	30837248	G68796.1		+
chr1	51369159	51369179	G10181.1		-
chr20	21320637	21320661	G85388.1		+
chr9	34314781	34314803	G149378.1		-
chr3	140692503	140692527	G94250.1		+
chr8	17090035	17090066	G142848.1		-
chr3	185344159	185344181	G95709.1		+
chr6	149844916	149844951	G130268.1		-
chr19	58269249	58269277	G70815.1		+
chr4	120417459	120417484	G106990.1		-
chr2	201725384	201725427	G84059.1		-
chr19	21908406	21908429	G71594.1		-
chr16	3881403	3881428	G57588.1		-
chrX	147005441	147005467	G153848.1		+
chr16	47301833	47301855	G58164.1		-
chr12	10760549	10760574	G36405.1		-
chr6	82886721	82886756	G127127.1		-
chr9	595512	595540	G146115.1		+
chr2	232035591	232035625	G78938.1		+
chr20	50214818	50214841	G87439.1		-
chr6	89595311	89595334	G127660.1		-
chr10	49523147	49523177	G18384.1		+
chr4	140277067	140277090	G103676.1		+
chr18	72637103	72637133	G66043.1		+
chr17	19824352	19824376	G62390.1		-
chr5	82358868	82358893	G116609.1		-
chr6	126336880	126336901	G123298.1		+
chr3	180638838	180638859	G95525.1		+
chr19	33203979	33204003	G68930.1		+
chr6	49412907	49412926	G126499.1		-
chr10	96369575	96369592	G20419.1		+
chr21	34919153	34919180	G87917.1		+
chr1	111490121	111490144	G12512.1		-
chr5	77021324	77021345	G116305.1		-
chr1	217757220	217757241	G15215.1		-
chr2	54169362	54169389	G80489.1		-
chr18	67671473	67671493	G67576.1		-
chr3	143765470	143765494	G94460.1		+
chr12	93290539	93290565	G39142.1		-
chr12	56510915	56510949	G33166.1		+
chr19	28279148	28279170	G71830.1		-
chr1	179846509	179846541	G14130.1		-
chr21	34056828	34056851	G88998.1		-
chr1	243529509	243529534	G8356.1		+
chr4	123250600	123250621	G103398.1		+
chr4	174124167	174124197	G104295.1		+
chr8	8880672	8880702	G139705.1		+
chr3	119711121	119711143	G98313.1		-
chr3	112271859	112271893	G98122.1		-
chr6	147612824	147612846	G124148.1		+
chr2	231939228	231939256	G78900.1		+
chr2	181875361	181875390	G77512.1		+
chr2	275927	275950	G73405.1		+
chr9	71396622	71396643	G146871.1		+
chr12	14556072	14556094	G31485.1		+
chr2	44620371	44620388	G74379.1		+
chr1	38354318	38354337	G9708.1		-
chr1	222742205	222742231	G15377.1		-
chr3	15858942	15858971	G96346.1		-
chr11	117136478	117136501	G27701.1		+
chr3	46970023	46970050	G96914.1		-
chrX	79931278	79931307	G155611.1		-
chr19	39925518	39925537	G72670.1		-
chr22	38089419	38089448	G89850.1		+
chrX	21861222	21861244	G151391.1		+
chr10	76655780	76655806	G19559.1		+
chr17	17169718	17169740	G62342.1		-
chr17	65879519	65879546	G61472.1		+
chr5	89865521	89865558	G111299.1		+
chr13	28803507	28803536	G40736.1		+
chr20	20006327	20006351	G85326.1		+
chrX	37797689	37797720	G151870.1		+
chr5	89915402	89915437	G111312.1		+
chr6	161416726	161416745	G124755.1		+
chr11	10180183	10180201	G28384.1		-
chr6	126319802	126319822	G123275.1		+
chr17	5087990	5088025	G62024.1		-
chr17	58018462	58018497	G61175.1		+
chr12	95614977	95614994	G34840.1		+
chr5	38939520	38939549	G115177.1		-
chr3	8846689	8846715	G96069.1		-
chr22	21952521	21952542	G89536.1		+
chr8	109440273	109440296	G145318.1		-
chr1	10331456	10331476	G201.1		+
chr7	77407397	77407419	G132310.1		+
chr10	97451902	97451930	G24407.1		-
chr12	62750531	62750561	G33292.1		+
chr19	33920530	33920551	G71977.1		-
chr2	47645623	47645648	G74516.1		+
chr5	59978474	59978495	G115770.1		-
chr12	98940049	98940070	G35056.1		+
chr17	28456511	28456540	G59785.1		+
chr14	68518005	68518023	G47836.1		+
chr5	179405398	179405433	G119330.1		-
chr3	130457531	130457554	G98881.1		-
chr14	68504903	68504938	G47831.1		+
chr9	114310837	114310858	G147860.1		+
chr12	74934849	74934867	G34477.1		+
chr16	20880127	20880147	G57859.1		-
chr6	74182026	74182061	G121784.1		+
chr9	17358628	17358651	G146355.1		+
chr12	28723807	28723832	G32411.1		+
chr19	44479969	44479989	G69909.1		+
chr6	97279474	97279496	G127902.1		-
chr1	150620687	150620710	G13099.1		-
chr10	12192005	12192027	G17362.1		+
chr6	150113554	150113583	G124291.1		+
chr12	28589697	28589717	G32390.1		+
chr6	161552193	161552216	G130485.1		-
chrX	12841362	12841383	G151266.1		+
chr15	59270582	59270603	G51995.1		+
chr9	133608492	133608510	G148339.1		+
chr2	26052196	26052225	G79717.1		-
chr11	85982076	85982089	G27056.1		+
chr3	100461563	100461585	G93604.1		+
chr10	60155299	60155318	G18766.1		+
chr8	71486850	71486879	G144052.1		-
chr11	107250857	107250881	G30070.1		-
chr2	96889227	96889252	G75460.1		+
chr12	89843867	89843892	G39027.1		-
chr2	29150693	29150716	G73899.1		+
chrX	133635577	133635601	G153726.1		+
chr5	176647118	176647136	G114328.1		+
chr9	97799481	97799499	G147454.1		+
chr14	54900543	54900565	G49876.1		-
chr1	85733041	85733076	G11586.1		-
chr8	28422866	28422901	G140552.1		+
chr6	47199278	47199300	G126476.1		-
chr12	42706208	42706237	G37456.1		-
chr1	26801725	26801767	G677.1		+
chr12	75750073	75750094	G38454.1		-
chr5	115628919	115628949	G112257.1		+
chr11	68252759	68252787	G26695.1		+
chr1	167391621	167391654	G5156.1		+
chr6	117023147	117023182	G122876.1		+
chr10	31680588	31680610	G18101.1		+
chr2	88352417	88352441	G81670.1		-
chr8	42376189	42376210	G143315.1		-
chr20	43536251	43536263	G85987.1		+
chr11	27519853	27519884	G28735.1		-
chr5	106984932	106984950	G117438.1		-
chr6	106728949	106728970	G128514.1		-
chr21	38240916	38240939	G89127.1		-
chr4	120162228	120162241	G103295.1		+
chr1	22785783	22785805	G488.1		+
chr13	30344676	30344711	G43572.1		-
chr10	74894298	74894335	G23919.1		-
chr20	56942428	56942448	G86281.1		+
chr1	24304358	24304389	G9133.1		-
chr5	122897984	122898006	G112561.1		+
chr14	76135991	76136021	G48278.1		+
chr22	40501477	40501503	G89911.1		+
chr1	153879210	153879235	G13226.1		-
chr16	74673568	74673597	G58836.1		-
chr8	100637036	100637063	G141960.1		+
chr13	33265011	33265030	G40912.1		+
chr21	44433576	44433611	G88320.1		+
chr19	24221092	24221113	G68525.1		+
chr6	52869263	52869286	G126544.1		-
chr6	76512193	76512219	G121888.1		+
chr13	20712697	20712724	G43258.1		-
chr1	53684313	53684333	G10365.1		-
chr3	120657626	120657646	G93941.1		+
chr2	206860963	206860983	G84189.1		-
chr14	62261880	62261903	G47464.1		+
chr18	2587609	2587636	G64571.1		+
chr3	180694949	180694984	G95569.1		+
chr10	112751597	112751625	G21120.1		+
chr2	148733094	148733116	G82745.1		-
chr20	10389338	10389369	G86612.1		-
chr11	31686055	31686080	G25888.1		+
chr15	45042819	45042837	G51599.1		+
chr3	53071527	53071554	G97249.1		-
chr4	151329609	151329633	G107529.1		-
chr8	91768804	91768838	G144536.1		-
chr6	124383298	124383320	G123112.1		+
chr13	25900888	25900910	G40590.1		+
chr1	70749951	70749974	G11061.1		-
chr19	57817553	57817584	G70653.1		+
chr18	72389006	72389029	G65956.1		+
chr20	45941973	45942008	G87312.1		-
chr5	137335722	137335745	G118436.1		-
chr2	187629895	187629920	G77796.1		+
chr17	1088944	1088975	G61800.1		-
chr5	93415549	93415571	G116970.1		-
chr16	82189720	82189747	G59017.1		-
chr16	22427400	22427419	G57882.1		-
chr1	244870674	244870692	G8419.1		+
chr21	19165174	19165196	G88572.1		-
chr12	46656879	46656906	G37665.1		-
chr6	89614128	89614153	G127675.1		-
chr14	20754690	20754714	G48957.1		-
chr13	73300727	73300750	G45218.1		-
chr6	37814457	37814477	G120642.1		+
chr18	19232376	19232397	G66430.1		-
chr7	69484788	69484814	G132150.1		+
chr13	98653426	98653449	G42816.1		+
chr6	150003494	150003518	G130325.1		-
chr3	123312161	123312182	G93996.1		+
chr15	77655150	77655170	G55385.1		-
chr6	157151017	157151043	G124546.1		+
chr2	86334338	86334360	G75396.1		+
chr6	38484701	38484723	G126226.1		-
chr10	62547820	62547841	G18826.1		+
chr2	55825597	55825617	G80623.1		-
chr12	1435912	1435941	G30955.1		+
chr7	17384932	17384980	G131098.1		+
chr5	178343926	178343943	G114397.1		+
chr3	113439069	113439089	G98159.1		-
chr8	48941532	48941564	G141192.1		+
chr10	70950211	70950240	G19229.1		+
chr3	107528881	107528901	G93798.1		+
chrX	73069355	73069380	G155154.1		-
chr17	46653030	46653055	G63244.1		-
chr5	64867629	64867658	G110107.1		+
chr2	166786397	166786415	G83083.1		-
chrX	133624193	133624217	G153713.1		+
chr18	18689289	18689314	G66421.1		-
chr5	122376655	122376679	G112520.1		+
chr10	33236218	33236247	G22883.1		-
chr1	21376381	21376411	G8894.1		-
chr5	37511297	37511324	G109157.1		+
chr9	72888129	72888151	G146895.1		+
chr1	91978215	91978236	G3019.1		+
chr17	60075026	60075056	G63879.1		-
chr11	78238790	78238817	G29502.1		-
chr9	128408940	128408968	G150908.1		-
chr5	150073818	150073853	G118854.1		-
chr16	58568894	58568924	G58448.1		-
chr20	517798	517821	G86452.1		-
chr2	64321196	64321218	G81088.1		-
chr7	148527568	148527606	G139016.1		-
chr19	37196152	37196174	G69307.1		+
chr19	37574350	37574371	G69487.1		+
chr5	157233367	157233391	G118972.1		-
chr8	101166045	101166064	G141969.1		+
chr12	93884162	93884188	G34771.1		+
chr2	39024885	39024906	G80015.1		-
chr12	98939370	98939395	G35051.1		+
chr14	62234832	62234851	G47461.1		+
chr9	126590559	126590580	G150784.1		-
chr8	59361335	59361364	G141306.1		+
chr21	45293590	45293625	G88345.1		+
chr6	89599089	89599111	G127665.1		-
chr5	87500900	87500923	G116716.1		-
chr4	145982048	145982068	G107437.1		-
chr16	29873998	29874020	G57989.1		-
chr2	191795349	191795376	G77944.1		+
chr14	91514839	91514861	G50696.1		-
chr1	213416814	213416836	G6982.1		+
chr5	102149223	102149245	G111656.1		+
chr11	57585519	57585548	G26328.1		+
chr6	110973089	110973120	G128750.1		-
chr5	34816723	34816755	G108792.1		+
chr15	100177319	100177341	G53307.1		+
chr14	75366826	75366846	G48274.1		+
chr1	198241746	198241776	G6379.1		+
chr3	185347882	185347902	G95710.1		+
chr5	126152003	126152033	G112630.1		+
chrX	132434630	132434650	G156290.1		-
chr3	49397537	49397566	G97124.1		-
chr2	200318176	200318195	G84027.1		-
chr11	32991150	32991169	G25983.1		+
chr12	66359763	66359787	G33667.1		+
chr1	212986612	212986637	G6936.1		+
chr17	16345037	16345049	G59523.1		+
chr13	46054489	46054518	G41776.1		+
chr1	54692592	54692616	G10431.1		-
chr19	24276589	24276614	G68537.1		+
chr8	28001505	28001526	G140523.1		+
chr1	97245970	97246001	G3414.1		+
chr18	47917236	47917258	G65560.1		+
chr17	48827440	48827470	G60751.1		+
chr14	92584583	92584604	G50775.1		-
chr18	32913546	32913567	G66681.1		-
chr15	73060548	73060571	G55181.1		-
chr6	97595786	97595806	G127945.1		-
chr13	78326497	78326522	G42492.1		+
chr13	37605102	37605133	G43882.1		-
chr17	64121633	64121661	G64058.1		-
chr8	41359786	41359808	G140962.1		+
chr5	22328832	22328852	G114727.1		-
chr19	8026017	8026035	G71094.1		-
chr4	140246796	140246821	G103646.1		+
chr6	20581979	20581999	G119934.1		+
chr5	41921215	41921240	G109310.1		+
chr10	15398155	15398175	G22256.1		-
chr1	235275521	235275540	G16230.1		-
chr11	17217585	17217608	G28570.1		-
chr15	57213735	57213770	G51890.1		+
chr12	41690236	41690254	G32524.1		+
chr19	16212033	16212053	G68075.1		+
chr18	14094583	14094603	G66373.1		-
chr4	1288195	1288218	G100888.1		+
chr1	51243282	51243304	G10091.1		-
chr11	33159633	33159655	G28867.1		-
chr4	140311431	140311454	G103708.1		+
chr5	87521360	87521384	G116762.1		-
chr19	48713813	48713854	G73097.1		-
chr13	34404576	34404602	G40986.1		+
chr5	94773473	94773494	G111497.1		+
chr22	28376771	28376791	G90403.1		-
chr6	20441622	20441643	G119870.1		+
chr5	108272714	108272738	G111781.1		+
chr18	9955760	9955780	G64801.1		+
chr7	75498334	75498353	G132253.1		+
chr16	18817681	18817702	G57806.1		-
chr19	45911857	45911880	G73031.1		-
chr2	215655822	215655847	G84446.1		-
chr12	56319594	56319628	G38072.1		-
chr10	65173403	65173429	G23587.1		-
chr6	150000078	150000102	G130315.1		-
chr7	131076410	131076429	G134371.1		+
chr6	85446339	85446369	G127269.1		-
chr19	40566241	40566267	G72783.1		-
chr13	40236148	40236168	G41502.1		+
chr12	19785861	19785882	G31850.1		+
chr2	231985772	231985794	G78923.1		+
chr3	81570958	81570986	G97839.1		-
chr6	126161975	126161990	G123228.1		+
chr7	26775414	26775435	G135716.1		-
chr6	147561649	147561671	G124136.1		+
chr1	92786874	92786900	G3052.1		+
chr1	244571830	244571857	G16792.1		-
chr5	133720115	133720136	G112906.1		+
chr15	61383407	61383432	G54698.1		-
chr12	95695088	95695124	G34880.1		+
chr12	77231940	77231962	G34523.1		+
chr1	77540721	77540739	G2446.1		+
chr7	107388646	107388676	G133496.1		+
chr8	106682272	106682300	G142132.1		+
chr15	41956386	41956412	G51403.1		+
chr2	25962107	25962127	G79701.1		-
chr7	22999310	22999338	G135585.1		-
chr5	134123919	134123943	G112965.1		+
chr15	80414377	80414405	G52787.1		+
chr12	95431818	95431844	G39255.1		-
chr18	23625803	23625828	G66487.1		-
chr8	22898026	22898055	G142933.1		-
chr17	28244646	28244667	G62594.1		-
chr3	193355589	193355610	G95889.1		+
chr10	114209952	114209970	G21168.1		+
chr8	32883244	32883270	G140796.1		+
chr6	166006921	166006948	G130557.1		-
chr5	173316459	173316498	G114206.1		+
chr5	36879434	36879469	G108897.1		+
chr20	57018654	57018676	G86297.1		+
chr1	119678212	119678230	G12889.1		-
chr3	170023340	170023366	G95236.1		+
chr8	104874211	104874237	G142083.1		+
chr12	69662731	69662766	G33926.1		+
chr8	27662430	27662449	G140482.1		+
chr7	129396704	129396731	G134270.1		+
chr7	156968475	156968516	G135226.1		+
chr8	38068566	38068584	G140870.1		+
chr15	41991387	41991413	G51420.1		+
chr3	167192727	167192757	G99708.1		-
chr1	165877697	165877725	G5056.1		+
chr1	212247403	212247417	G6892.1		+
chr12	120906077	120906105	G40146.1		-
chr6	57229931	57229959	G121362.1		+
chr18	39641216	39641243	G65467.1		+
chr7	12729081	12729101	G131042.1		+
chr5	37292251	37292289	G115106.1		-
chr12	100815694	100815718	G35148.1		+
chr1	100549926	100549950	G12241.1		-
chr17	59867055	59867078	G63737.1		-
chr1	179944657	179944686	G5763.1		+
chr3	50838110	50838132	G92805.1		+
chr5	82872879	82872910	G111203.1		+
chr18	37324514	37324544	G66894.1		-
chr7	123130538	123130575	G138009.1		-
chr8	66668655	66668690	G141459.1		+
chr6	111640327	111640352	G128796.1		-
chr10	12063647	12063667	G22192.1		-
chr1	28865787	28865822	G780.1		+
chr15	73493563	73493586	G52577.1		+
chrX	119373127	119373144	G156032.1		-
chrX	123031098	123031121	G153420.1		+
chr6	80625396	80625415	G127089.1		-
chrX	73466041	73466061	G155290.1		-
chr4	106645953	106645990	G102910.1		+
chr12	77448000	77448025	G38700.1		-
chr4	84800796	84800818	G106301.1		-
chr2	43450591	43450618	G80165.1		-
chr1	220193564	220193588	G15279.1		-
chr19	19784938	19784967	G68174.1		+
chr8	54650588	54650610	G143558.1		-
chr21	27114243	27114263	G87725.1		+
chr9	123540508	123540530	G150627.1		-
chr4	20729026	20729048	G101320.1		+
chr4	174095402	174095424	G104289.1		+
chr16	47115937	47115957	G58127.1		-
chr7	63998548	63998570	G136492.1		-
chr7	63983004	63983032	G136477.1		-
chr15	58332961	58332982	G54525.1		-
chr5	7895437	7895466	G108315.1		+
chr19	13250549	13250585	G68051.1		+
chr1	193050294	193050322	G6172.1		+
chr13	79190004	79190022	G45488.1		-
chr1	109242757	109242776	G3724.1		+
chr5	36933293	36933318	G108993.1		+
chr5	36894802	36894829	G108933.1		+
chr7	139054300	139054327	G134744.1		+
chr1	242562943	242562963	G16524.1		-
chr11	85768012	85768037	G29614.1		-
chr11	11867068	11867090	G25507.1		+
chr9	97599204	97599232	G147433.1		+
chr6	56918810	56918831	G121215.1		+
chr10	22079943	22079967	G22408.1		-
chr2	9725381	9725400	G79273.1		-
chr9	14306392	14306427	G148868.1		-
chr10	35742575	35742603	G18209.1		+
chr17	34893710	34893730	G60374.1		+
chr21	37407167	37407187	G89106.1		-
chr15	73074691	73074720	G55183.1		-
chr7	23314067	23314088	G131158.1		+
chr1	244007410	244007430	G16776.1		-
chr9	103086189	103086211	G150330.1		-
chr12	27216885	27216908	G32171.1		+
chr14	67424853	67424876	G47705.1		+
chr5	98251472	98251494	G117189.1		-
chr2	43450508	43450527	G80164.1		-
chr9	91953178	91953199	G147267.1		+
chr5	43458844	43458866	G115424.1		-
chr22	22116230	22116256	G90269.1		-
chr10	18964597	18964623	G17553.1		+
chr12	1807737	1807757	G31089.1		+
chr11	64542110	64542130	G29249.1		-
chr15	100194048	100194077	G53319.1		+
chr2	175937999	175938025	G83433.1		-
chr2	228206923	228206942	G78761.1		+
chr9	4631760	4631783	G148676.1		-
chrX	69534855	69534897	G152526.1		+
chr15	38779214	38779240	G51237.1		+
chr4	120414646	120414671	G103325.1		+
chr16	57236834	57236860	G56756.1		+
chr12	80168309	80168330	G38815.1		-
chr5	106995001	106995026	G117448.1		-
chr2	65314023	65314043	G81111.1		-
chr5	134115182	134115204	G112958.1		+
chr17	65334254	65334292	G64154.1		-
chr3	125010775	125010803	G98700.1		-
chr1	90060078	90060099	G2915.1		+
chr15	44726270	44726305	G51538.1		+
chr19	12139198	12139223	G71257.1		-
chr11	82816752	82816770	G26996.1		+
chr1	23639586	23639610	G9056.1		-
chrX	73481614	73481637	G155305.1		-
chr4	154501489	154501510	G104036.1		+
chr1	47107973	47107997	G9952.1		-
chr15	83806663	83806684	G55574.1		-
chr1	87360873	87360894	G11758.1		-
chr20	2862132	2862161	G84899.1		+
chr6	126726634	126726660	G123544.1		+
chr1	1814761	1814796	G8517.1		-
chr6	133768275	133768300	G123839.1		+
chr19	28300582	28300603	G68586.1		+
chr19	40536788	40536807	G72762.1		-
chr1	207956305	207956325	G6731.1		+
chr5	65228999	65229019	G110171.1		+
chr15	49920266	49920295	G51746.1		+
chr21	30717000	30717024	G87828.1		+
chr5	34918644	34918667	G108796.1		+
chr8	61641886	61641904	G141360.1		+
chr6	170714606	170714630	G125056.1		+
chrX	15338274	15338300	G154256.1		-
chr15	44751964	44751991	G51545.1		+
chr8	120784353	120784378	G145608.1		-
chr2	71572059	71572078	G75035.1		+
chr2	11965952	11965978	G73516.1		+
chr16	11993540	11993561	G57716.1		-
chr19	37572947	37572974	G69486.1		+
chr1	6642884	6642913	G50.1		+
chr8	66621173	66621199	G141453.1		+
chr3	156866379	156866407	G99597.1		-
chr10	52913117	52913147	G18514.1		+
chr1	52958064	52958083	G10322.1		-
chr9	138744656	138744684	G151063.1		-
chr15	64636278	64636305	G54803.1		-
chr6	31797730	31797754	G120438.1		+
chrX	41197102	41197128	G151953.1		+
chr12	11288525	11288546	G36626.1		-
chr16	24756347	24756371	G56290.1		+
chr3	33367500	33367527	G92138.1		+
chr10	17720644	17720664	G17511.1		+
chr8	133819094	133819129	G142500.1		+
chr10	131970292	131970310	G21819.1		+
chr8	100892928	100892955	G144831.1		-
chr8	27652185	27652210	G140471.1		+
chr14	103910720	103910738	G48885.1		+
chr12	50852518	50852543	G32897.1		+
chr2	32379974	32380001	G74008.1		+
chr16	80803673	80803696	G58956.1		-
chr1	225373675	225373695	G7677.1		+
chr1	25549480	25549516	G9156.1		-
chr2	20096440	20096475	G79457.1		-
chrX	47026748	47026767	G152144.1		+
chr12	65594538	65594561	G33510.1		+
chr16	22091586	22091609	G56203.1		+
chr8	107750823	107750853	G142169.1		+
chr1	179115458	179115484	G14037.1		-
chr5	6606898	6606919	G114589.1		-
chr3	37169950	37169975	G96787.1		-
chr9	108030784	108030802	G147684.1		+
chr12	14624979	14625004	G31555.1		+
chr14	79890881	79890901	G48350.1		+
chr5	114569985	114570008	G117621.1		-
chr2	215591371	215591401	G84402.1		-
chr20	35393356	35393381	G87071.1		-
chr7	106904350	106904370	G137497.1		-
chr7	124495951	124495981	G138135.1		-
chr3	5192772	5192797	G91196.1		+
chr2	162177535	162177556	G76756.1		+
chr6	143753586	143753608	G130118.1		-
chr22	24970843	24970870	G89586.1		+
chr5	14510186	14510202	G108507.2		+
chr10	5820235	5820269	G22000.1		-
chr16	53927199	53927222	G56681.1		+
chr21	40675120	40675144	G89246.1		-
chr17	57138486	57138509	G63564.1		-
chr5	180001733	180001753	G114494.1		+
chr19	12277074	12277109	G67994.1		+
chr1	111974818	111974854	G12552.1		-
chr2	37329426	37329456	G79892.1		-
chr15	40910496	40910531	G51325.1		+
chr13	34459917	34459944	G41067.1		+
chr18	2567153	2567175	G66243.1		-
chr6	44414533	44414552	G120964.1		+
chr2	163216171	163216195	G76850.1		+
chr7	129840327	129840357	G138431.1		-
chr10	74825762	74825787	G23903.1		-
chr12	76457194	76457219	G38566.1		-
chr3	191111995	191112018	G95826.1		+
chr7	17953896	17953916	G135514.1		-
chr4	17807152	17807173	G104973.1		-
chr10	1037512	1037540	G17028.1		+
chr10	95433890	95433912	G24331.1		-
chrX	153214308	153214329	G156519.1		-
chr4	151650639	151650673	G107563.1		-
chr8	95804032	95804056	G141858.1		+
chr10	721343	721367	G21891.1		-
chr9	127909876	127909894	G150871.1		-
chr2	44190086	44190121	G80232.1		-
chr1	101487143	101487170	G12349.1		-
chr3	182526497	182526533	G95588.1		+
chrX	51564987	51565006	G152251.1		+
chr6	97273869	97273897	G127895.1		-
chr4	85061767	85061793	G106312.1		-
chr6	163841210	163841237	G124809.1		+
chr8	121433788	121433819	G145653.1		-
chr3	127915843	127915865	G94031.1		+
chr13	64623744	64623773	G45107.1		-
chrX	70520631	70520657	G152556.1		+
chr6	33671798	33671821	G126004.1		-
chr3	47716826	47716854	G97018.1		-
chr3	150341065	150341085	G94564.1		+
chr17	61791470	61791494	G63956.1		-
chr5	77384839	77384867	G116359.1		-
chr19	12571474	12571501	G71308.1		-
chr7	81840157	81840178	G136713.1		-
chr1	165722236	165722271	G13619.1		-
chr13	53050454	53050477	G42170.1		+
chr1	77664379	77664401	G11253.1		-
chr19	37004305	37004338	G72163.1		-
chr3	33193230	33193251	G96706.1		-
chr21	37421445	37421470	G89109.1		-
chr1	87499174	87499199	G2725.1		+
chr5	78936325	78936359	G110959.1		+
chr7	96322865	96322888	G137154.1		-
chr2	200188694	200188718	G83974.1		-
chr6	45083830	45083848	G126369.1		-
chr17	57161459	57161494	G63568.1		-
chr12	14534507	14534524	G31458.1		+
chr1	54293980	54294028	G10404.1		-
chr13	42533603	42533624	G44109.1		-
chr4	37613403	37613424	G105189.2		-
chr15	57234950	57234987	G51900.1		+
chr2	32531220	32531255	G74073.1		+
chr14	92504449	92504466	G50754.1		-
chr6	157270867	157270891	G124563.1		+
chr20	38665835	38665856	G85905.1		+
chr12	32656950	32656967	G32454.1		+
chr6	71224049	71224068	G121677.1		+
chr10	11310961	11310986	G17337.1		+
chr12	11306469	11306500	G36644.1		-
chr19	44389046	44389066	G72937.1		-
chr9	2042727	2042747	G146122.1		+
chr5	125878983	125879003	G117938.1		-
chr12	123893171	123893190	G35884.1		+
chrX	151995949	151995969	G156511.1		-
chr14	71012221	71012249	G50274.1		-
chr1	93247972	93247995	G12119.1		-
chrX	102613003	102613025	G153136.1		+
chr1	93813599	93813623	G3223.1		+
chr3	24003188	24003209	G91975.1		+
chr6	64429254	64429277	G121595.1		+
chr10	26251118	26251143	G17737.1		+
chr21	37431691	37431713	G89110.1		-
chr6	143811178	143811197	G124049.1		+
chr21	34134779	34134805	G89040.1		-
chr7	143593881	143593907	G138983.1		-
chr11	86055614	86055644	G27091.1		+
chr7	155470792	155470811	G135131.1		+
chr5	61887600	61887623	G110005.1		+
chr18	46864279	46864306	G67144.1		-
chr10	65136848	65136870	G23568.1		-
chr10	28837406	28837425	G17906.1		+
chr2	61629962	61629984	G80935.1		-
chr2	170559485	170559514	G76985.1		+
chr2	86780313	86780341	G81658.1		-
chr19	40947172	40947193	G72854.1		-
chr9	140553645	140553667	G148510.1		+
chr2	32417647	32417675	G74026.1		+
chr6	126799245	126799270	G123568.1		+
chr16	84735106	84735137	G57368.1		+
chr1	247200485	247200506	G16969.1		-
chr3	107303194	107303215	G93746.1		+
chr9	97846297	97846327	G147455.1		+
chr5	72195694	72195716	G110607.1		+
chr4	77060253	77060274	G106087.1		-
chr7	42268508	42268530	G136063.1		-
chr15	69746364	69746396	G52393.1		+
chr11	43724358	43724380	G26196.1		+
chr14	21671417	21671438	G48988.1		-
chr17	27806984	27807005	G59735.1		+
chr2	24067954	24067976	G79641.1		-
chr10	115914154	115914176	G24806.1		-
chr17	78872255	78872284	G61720.1		+
chr12	110975027	110975063	G39680.1		-
chr2	183830374	183830396	G83701.1		-
chr12	4603383	4603408	G36266.1		-
chr9	33127752	33127777	G149347.1		-
chr14	75262921	75262945	G48242.1		+
chr13	74681537	74681567	G45333.1		-
chr1	115266858	115266879	G12754.1		-
chrX	106339331	106339351	G155824.1		-
chr5	68472038	68472058	G110400.1		+
chr2	160254797	160254818	G82980.1		-
chrX	34275418	34275447	G154495.1		-
chr3	42652214	42652233	G92458.1		+
chr6	87880775	87880804	G122145.1		+
chr1	227205467	227205492	G15766.1		-
chr18	53236228	53236262	G67273.1		-
chr1	27102758	27102787	G705.1		+
chr8	125334389	125334416	G145830.1		-
chr7	42247758	42247785	G136055.1		-
chr12	107256110	107256138	G35516.1		+
chr4	2712912	2712933	G100961.1		+
chr19	52625253	52625288	G73202.1		-
chr12	75899995	75900016	G38522.1		-
chr19	13130759	13130780	G68046.1		+
chr5	76434523	76434545	G110847.1		+
chr10	74908366	74908388	G23922.1		-
chr5	36180218	36180242	G108866.1		+
chr4	31046048	31046072	G101604.1		+
chr1	227304330	227304351	G15810.1		-
chr4	90742259	90742283	G106485.1		-
chr12	110479218	110479237	G39617.1		-
chr3	191091032	191091059	G95813.1		+
chr1	24506790	24506817	G9142.1		-
chr1	39304121	39304141	G9716.1		-
chr19	53742839	53742869	G73255.1		-
chr6	30018587	30018613	G125871.1		-
chr4	48841561	48841585	G101909.1		+
chrX	24959327	24959355	G151778.1		+
chr7	111832986	111833014	G137780.1		-
chr2	232995830	232995856	G78954.1		+
chr5	50047925	50047949	G109512.1		+
chr3	123212718	123212748	G98595.1		-
chr17	1264641	1264661	G61814.1		-
chr5	145877865	145877879	G113598.1		+
chr3	4579723	4579749	G91177.1		+
chr6	56693496	56693524	G126682.1		-
chr14	81216270	81216297	G50534.1		-
chr1	91478083	91478119	G11999.1		-
chr1	23668509	23668529	G9093.1		-
chr12	21809634	21809669	G36815.1		-
chr14	60610039	60610058	G47221.1		+
chr7	107101203	107101223	G137587.1		-
chr11	96113380	96113405	G29886.1		-
chr15	79615795	79615817	G52735.1		+
chr4	151496642	151496668	G107544.1		-
chr14	71429170	71429205	G47948.1		+
chr6	108277092	108277127	G128608.1		-
chrX	55751063	55751087	G152369.1		+
chr17	5239059	5239086	G59239.1		+
chr5	121312059	121312078	G112375.1		+
chr4	74021216	74021235	G105853.1		-
chr9	139311231	139311251	G148469.1		+
chr8	87398460	87398480	G141749.1		+
chr1	38280658	38280678	G9701.1		-
chr9	95049230	95049254	G150052.1		-
chr19	2273295	2273335	G67736.1		+
chr7	93329391	93329414	G132853.1		+
chr7	105097040	105097059	G137434.1		-
chr1	97210336	97210360	G3390.1		+
chr12	70720223	70720254	G34249.1		+
chr6	146120658	146120678	G130169.1		-
chr7	131095628	131095651	G134388.1		+
chr4	124016400	124016424	G103447.1		+
chr7	36365007	36365029	G135957.1		-
chr10	6157740	6157764	G17220.1		+
chr1	169100970	169100989	G5294.1		+
chr13	103525447	103525475	G43001.1		+
chr4	108935772	108935796	G103003.1		+
chr10	114247458	114247487	G21185.1		+
chr16	20808265	20808286	G57845.1		-
chr1	180715215	180715235	G5826.1		+
chr5	108401772	108401792	G111794.1		+
chr7	102946586	102946603	G133327.1		+
chr3	197016661	197016681	G100691.1		-
chr1	178887810	178887831	G5701.1		+
chr8	146008826	146008847	G146090.1		-
chr10	64011668	64011690	G23442.1		-
chr19	37919449	37919474	G72511.1		-
chr4	140045883	140045903	G107327.1		-
chr10	97450247	97450265	G24405.1		-
chr12	96400656	96400676	G39295.1		-
chr13	41832550	41832571	G44082.1		-
chr6	105181322	105181350	G128403.1		-
chr6	105234542	105234570	G128417.1		-
chr14	75175966	75175996	G50389.1		-
chr1	184660861	184660881	G14267.1		-
chr16	46836283	46836302	G58105.1		-
chr10	18894868	18894898	G22369.1		-
chr11	31691104	31691130	G25890.1		+
chr13	53257435	53257469	G42193.1		+
chr8	11696528	11696550	G139874.1		+
chr6	47450512	47450538	G121010.1		+
chr3	23954870	23954896	G96525.1		-
chr1	245153087	245153114	G8425.1		+
chr14	36365336	36365364	G46451.1		+
chr4	170983495	170983523	G107974.1		-
chr9	2733990	2734017	G148578.1		-
chr5	53604641	53604666	G115572.1		-
chr2	116279060	116279079	G75817.1		+
chr4	108831988	108832023	G102982.1		+
chr7	133094218	133094241	G134468.1		+
chr3	123228834	123228861	G98599.1		-
chr12	16052003	16052026	G31615.1		+
chr1	244220491	244220514	G8381.1		+
chr5	37624111	37624146	G109212.1		+
chrX	102082673	102082709	G153109.1		+
chr13	111532905	111532938	G45974.1		-
chr5	94879569	94879599	G117071.1		-
chr12	70681425	70681449	G34194.1		+
chr12	1437237	1437255	G30963.1		+
chr2	47195090	47195108	G74510.1		+
chr14	24037254	24037280	G46145.1		+
chr17	28839794	28839806	G59880.1		+
chr20	463447	463471	G86432.1		-
chr4	54301387	54301408	G102017.1		+
chr2	55561176	55561203	G80574.1		-
chr3	142743851	142743882	G94418.1		+
chr6	109689113	109689133	G128681.1		-
chr6	18228469	18228492	G125549.1		-
chr12	12795406	12795430	G31372.1		+
chr10	70550248	70550274	G19161.1		+
chr12	65601521	65601542	G33523.1		+
chr5	37497861	37497883	G109145.1		+
chr19	21331155	21331188	G68351.1		+
chr6	57290793	57290823	G121414.1		+
chr7	2229653	2229683	G135330.1		-
chr14	93786306	93786328	G50806.1		-
chr1	213275126	213275144	G6961.1		+
chr15	89745194	89745215	G52956.1		+
chr17	8495946	8495976	G62168.1		-
chr2	148767881	148767907	G82766.1		-
chr15	91269116	91269138	G53066.1		+
chr1	150192212	150192242	G13051.2		-
chr11	134090998	134091026	G30641.1		-
chr15	65400687	65400722	G54843.1		-
chr18	20538115	20538136	G65104.1		+
chr3	101368844	101368867	G97996.1		-
chr12	72072806	72072841	G34323.1		+
chr13	108886509	108886551	G43037.1		+
chr2	185788047	185788071	G77724.1		+
chr1	68659459	68659484	G10967.1		-
chr15	49417603	49417623	G54057.1		-
chr12	109930598	109930622	G35579.1		+
chrX	73042778	73042799	G155070.1		-
chr2	175261907	175261935	G77187.1		+
chr1	155902307	155902338	G13400.1		-
chr22	24695878	24695902	G89576.1		+
chr12	72282625	72282654	G34430.1		+
chr6	79749554	79749570	G126997.1		-
chr6	87874285	87874312	G122137.1		+
chr2	66693115	66693139	G74896.1		+
chr13	79197368	79197389	G45490.1		-
chr17	59889312	59889342	G63761.1		-
chr1	154222406	154222433	G4704.1		+
chr10	123650055	123650074	G25154.1		-
chr10	70105053	70105072	G23715.1		-
chr6	97591665	97591686	G127934.1		-
chrX	12454759	12454782	G151258.1		+
chr6	26285374	26285400	G125690.1		-
chr12	88911110	88911137	G39019.1		-
chr6	37851625	37851654	G120672.1		+
chr19	37876032	37876053	G69623.1		+
chr5	61712949	61712972	G109916.1		+
chr7	64368617	64368645	G131903.1		+
chr4	5092094	5092121	G101003.1		+
chr2	181879811	181879839	G77518.1		+
chr1	197079488	197079509	G14549.1		-
chr6	37888116	37888144	G120710.1		+
chr1	28089342	28089365	G735.1		+
chr5	93968261	93968287	G111426.1		+
chr10	60312376	60312397	G18796.1		+
chr9	37587572	37587601	G149453.1		-
chr21	44434564	44434585	G88321.1		+
chr5	36145889	36145915	G115047.1		-
chr1	85138820	85138841	G11514.1		-
chr1	225599934	225599971	G15556.1		-
chr6	16719673	16719699	G125434.1		-
chr7	115882052	115882075	G133850.1		+
chr17	60084287	60084314	G63904.1		-
chr11	34971862	34971897	G26062.1		+
chr14	71876905	71876925	G48041.1		+
chr16	30543469	30543497	G58008.1		-
chr5	64926498	64926521	G110128.1		+
chr8	75296516	75296544	G141596.1		+
chr1	87400868	87400892	G2696.1		+
chr5	168000274	168000298	G119132.1		-
chr4	56410700	56410723	G105556.1		-
chr7	134777509	134777544	G138593.1		-
chrX	15844711	15844728	G154264.1		-
chr10	112658157	112658174	G21077.1		+
chr21	43422485	43422511	G89296.1		-
chr10	89312853	89312885	G19788.1		+
chr12	109883848	109883873	G39603.1		-
chr7	141446127	141446148	G134877.1		+
chr2	230899712	230899741	G84693.1		-
chr18	77883956	77883980	G66154.1		+
chr9	95021059	95021078	G150037.1		-
chr14	90872237	90872261	G48425.1		+
chr7	138166859	138166876	G134648.1		+
chr9	20792620	20792643	G146414.1		+
chr1	231697007	231697030	G8028.1		+
chrX	73309442	73309465	G155184.1		-
chr11	9600071	9600101	G25482.1		+
chr6	79664868	79664885	G126911.1		-
chr17	19915105	19915128	G59593.1		+
chr21	38802160	38802181	G88175.1		+
chr7	7809633	7809661	G130957.1		+
chr6	105415034	105415069	G122451.1		+
chr1	178061141	178061170	G14016.1		-
chr1	224449805	224449834	G15425.1		-
chr5	176351684	176351708	G119243.1		-
chr15	100165504	100165524	G53303.1		+
chr10	121349186	121349217	G25070.1		-
chr18	48701542	48701563	G67203.1		-
chr9	88240998	88241022	G149827.1		-
chr8	11029573	11029586	G142763.1		-
chr21	34953388	34953409	G89075.1		-
chr12	105511341	105511376	G35433.1		+
chr1	91453720	91453743	G11971.1		-
chr3	133317859	133317888	G98958.1		-
chr2	75886568	75886589	G75286.1		+
chr11	9943796	9943824	G28356.1		-
chr9	134322902	134322924	G148409.1		+
chr14	89075182	89075206	G48389.1		+
chr6	101280044	101280071	G128319.1		-
chr16	52472564	52472591	G58282.1		-
chr5	74977589	74977609	G116201.1		-
chr1	218505499	218505522	G7188.1		+
chr6	52941253	52941283	G121161.1		+
chr20	34295932	34295959	G87014.1		-
chr10	27084367	27084389	G22576.1		-
chr8	124353155	124353174	G145742.1		-
chr2	213157954	213157980	G84315.1		-
chrX	46697986	46698006	G152103.1		+
chr1	226450830	226450853	G15726.1		-
chr10	34884887	34884923	G22984.1		-
chr12	31683649	31683674	G37215.1		-
chr19	36714012	36714037	G69220.1		+
chr5	121334535	121334563	G112379.1		+
chr7	64017256	64017284	G136504.1		-
chr11	115314822	115314844	G30333.1		-
chr10	13523483	13523509	G22224.1		-
chr4	41950353	41950378	G101773.1		+
chr1	27207888	27207910	G9185.1		-
chr5	110821247	110821276	G111946.1		+
chr4	74050653	74050677	G105871.1		-
chr7	92240108	92240133	G136978.1		-
chr8	120831060	120831083	G145628.1		-
chr9	36586528	36586548	G146668.1		+
chr6	33375843	33375865	G120477.1		+
chr17	43002982	43003003	G63018.1		-
chr5	53318947	53318969	G115540.1		-
chr1	227493673	227493710	G15878.1		-
chr12	98941990	98942020	G35064.1		+
chr1	112005054	112005078	G3946.1		+
chrX	44765184	44765215	G151997.1		+
chr8	118552353	118552385	G142271.1		+
chr1	70727934	70727953	G11055.1		-
chr5	122920567	122920593	G112569.1		+
chr12	100670020	100670036	G35120.1		+
chr6	56988781	56988816	G121292.1		+
chr10	7940016	7940037	G17288.1		+
chr1	8577653	8577676	G8617.1		-
chr18	45371856	45371874	G67066.1		-
chr6	24664174	24664200	G125644.1		-
chr14	104308448	104308472	G50972.1		-
chr12	88524364	88524389	G38996.1		-
chr2	44413309	44413336	G74349.1		+
chr1	23636762	23636802	G9054.1		-
chr20	57022366	57022388	G86301.1		+
chr10	5941418	5941460	G17198.1		+
chr4	13431452	13431472	G104856.1		-
chr5	129059928	129059949	G117980.1		-
chr8	62583317	62583342	G143777.1		-
chr1	228881921	228881945	G7887.1		+
chr18	19324151	19324180	G65044.1		+
chr14	45482532	45482549	G46634.1		+
chr4	6790206	6790234	G101013.1		+
chr5	54984558	54984580	G115596.1		-
chr2	113350595	113350619	G75754.1		+
chr16	80810190	80810223	G58961.1		-
chr6	4055545	4055567	G119459.1		+
chr6	170104087	170104111	G125034.1		+
chr13	97281039	97281062	G42771.1		+
chrX	73061731	73061776	G155134.1		-
chr6	88391482	88391506	G127467.1		-
chr10	129919246	129919280	G25300.1		-
chrX	24847424	24847450	G151704.1		+
chr1	173457537	173457564	G5501.1		+
chr1	6932143	6932163	G85.1		+
chr6	91247970	91247995	G127794.1		-
chr2	152974080	152974103	G82854.1		-
chr4	79153073	79153103	G102428.1		+
chr11	46857124	46857146	G29042.1		-
chr1	247053670	247053695	G16930.1		-
chrX	46741438	46741458	G152115.1		+
chr1	244593402	244593431	G16808.1		-
chr10	209116	209135	G17010.1		+
chr11	110101492	110101510	G30183.1		-
chr13	113638547	113638568	G43114.1		+
chr4	107240853	107240881	G102952.1		+
chr19	1009702	1009723	G70940.1		-
chr12	82748508	82748527	G38926.1		-
chr13	50651660	50651687	G44620.1		-
chr10	44111533	44111571	G18366.1		+
chr1	10200212	10200234	G188.1		+
chr1	100555309	100555337	G12251.1		-
chr5	126888235	126888255	G112686.1		+
chr1	186325788	186325814	G14370.1		-
chr19	36955748	36955774	G72128.1		-
chr19	32870329	32870351	G68860.1		+
chr17	65096771	65096797	G64096.1		-
chr6	20405398	20405421	G119851.1		+
chr20	4923104	4923130	G86543.1		-
chr17	27875954	27875976	G59759.1		+
chr10	31779297	31779319	G18127.1		+
chr10	7397021	7397045	G22099.1		-
chr13	22011108	22011142	G43361.1		-
chr12	124473262	124473282	G35933.1		+
chr1	36405253	36405278	G1128.1		+
chr4	74472	74497	G100722.1		+
chr12	101022012	101022029	G35187.1		+
chr8	21814149	21814180	G140189.1		+
chr10	65362727	65362751	G18983.1		+
chr12	56386235	56386267	G33138.1		+
chr6	18251285	18251306	G125574.1		-
chr6	168365449	168365467	G125005.1		+
chr2	170611490	170611525	G76998.1		+
chr15	32979655	32979680	G51112.1		+
chr8	99050808	99050834	G144748.1		-
chr4	74103761	74103796	G105970.1		-
chr19	50161860	50161883	G70307.1		+
chr4	103719813	103719839	G106692.1		-
chr7	133205906	133205937	G134480.1		+
chr20	30361416	30361445	G85548.1		+
chr2	44638745	44638770	G74392.1		+
chr14	60726059	60726086	G47231.1		+
chr16	72503459	72503481	G58720.1		-
chr11	95618770	95618794	G29860.1		-
chr22	20114800	20114818	G89502.1		+
chr1	61923217	61923237	G1999.1		+
chr17	45265389	45265407	G63195.1		-
chr1	5929568	5929597	G8545.1		-
chr1	197086375	197086401	G14556.1		-
chr1	27804788	27804823	G9199.1		-
chr6	89548878	89548901	G127632.1		-
chr1	203820031	203820054	G6579.1		+
chr11	30359695	30359714	G25845.1		+
chr2	61587662	61587682	G80904.1		-
chr1	215761100	215761130	G7118.1		+
chr13	60382204	60382230	G44779.1		-
chr2	58427235	58427261	G80722.1		-
chr5	175935161	175935181	G114291.1		+
chr4	54318967	54318991	G102027.1		+
chr11	27141379	27141398	G28674.1		-
chr17	44108065	44108085	G63044.1		-
chr8	126244939	126244965	G142424.1		+
chr8	144734592	144734608	G142570.1		+
chr17	40005897	40005917	G62865.1		-
chr14	21678073	21678096	G48995.1		-
chr18	9401429	9401449	G64726.1		+
chr1	70611074	70611095	G11012.1		-
chr17	49079813	49079836	G63340.1		-
chr20	33065552	33065575	G85722.1		+
chr7	25162706	25162732	G135658.1		-
chr1	42680926	42680950	G9823.1		-
chr3	57546703	57546724	G92969.1		+
chr6	131943658	131943677	G129507.1		-
chr1	235381058	235381076	G16300.1		-
chr12	112777222	112777243	G39826.1		-
chr7	151058350	151058375	G135056.1		+
chr3	23278783	23278807	G91818.1		+
chr14	103372558	103372580	G48843.1		+
chr1	51327464	51327485	G10170.1		-
chr15	37371515	37371537	G53705.1		-
chr10	43036484	43036506	G23132.1		-
chr18	2695029	2695058	G64584.1		+
chr6	151304259	151304284	G124333.1		+
chr6	76362557	76362582	G121855.1		+
chr1	97240237	97240271	G3409.1		+
chr6	79721948	79721967	G126973.1		-
chr2	128540165	128540184	G82211.1		-
chr4	124047337	124047365	G103466.1		+
chr10	94403278	94403301	G20184.1		+
chr3	56594233	56594262	G92928.1		+
chr14	37737127	37737152	G46490.1		+
chr15	66612461	66612487	G54982.1		-
chr3	185012701	185012728	G95677.1		+
chr3	186505199	186505222	G95736.1		+
chr4	761093	761125	G100871.1		+
chr20	33390912	33390940	G86928.1		-
chr8	143300003	143300020	G146057.1		-
chr1	87451813	87451848	G2713.1		+
chr9	95181225	95181252	G147310.1		+
chr19	37913616	37913643	G72507.1		-
chr7	23234942	23234973	G131149.1		+
chr3	45605443	45605475	G92637.1		+
chr12	88540610	88540635	G34673.1		+
chr5	132272086	132272109	G118257.1		-
chr1	68301806	68301832	G2287.1		+
chr7	131092227	131092257	G134384.1		+
chr4	151594425	151594447	G107554.1		-
chr13	60555351	60555372	G44901.1		-
chr4	95178767	95178798	G102672.1		+
chr9	37090360	37090383	G146721.1		+
chr19	5206259	5206285	G71028.1		-
chr20	40204679	40204703	G87193.1		-
chr14	100517870	100517897	G48722.1		+
chr5	145527966	145527993	G118733.1		-
chr12	14519065	14519092	G31426.1		+
chr3	9846303	9846327	G91327.1		+
chr12	44907800	44907823	G37529.1		-
chrX	72899621	72899648	G152672.1		+
chr6	163945301	163945326	G124833.1		+
chr12	25361095	25361130	G36930.1		-
chr16	65369927	65369951	G58528.1		-
chr8	87489579	87489602	G144463.1		-
chr1	53152952	53152977	G10362.1		-
chr10	120462630	120462656	G24985.1		-
chr10	32769243	32769269	G18145.1		+
chr10	117329172	117329196	G21453.1		+
chr15	49405313	49405333	G54045.1		-
chr9	134059226	134059255	G148376.1		+
chr10	31657969	31657996	G18092.1		+
chr11	14526800	14526832	G28518.1		-
chr11	31512766	31512795	G28827.1		-
chr5	106964351	106964370	G117420.1		-
chr15	38644311	38644329	G51195.1		+
chr1	100546119	100546141	G3578.1		+
chr3	23856460	23856494	G91898.1		+
chr1	118066674	118066697	G4217.1		+
chr11	120960326	120960348	G27905.1		+
chrX	73184886	73184914	G152732.1		+
chr20	48708289	48708318	G87364.1		-
chr11	34151092	34151119	G26051.1		+
chr1	58968741	58968759	G10510.1		-
chr17	35373213	35373235	G60413.1		+
chr13	42749511	42749538	G41643.1		+
chr4	73942238	73942257	G105791.1		-
chr10	98695243	98695268	G20576.1		+
chr1	184372709	184372730	G5966.1		+
chr1	48892296	48892313	G9998.1		-
chr8	26202326	26202348	G140378.1		+
chr12	107365744	107365762	G35529.1		+
chr13	20712633	20712657	G43257.1		-
chr7	7848333	7848364	G130958.1		+
chr18	724261	724286	G66212.1		-
chr16	79631643	79631674	G58943.1		-
chr19	37259122	37259140	G72345.1		-
chr18	72909364	72909394	G67655.1		-
chr8	68005079	68005107	G141482.1		+
chr9	114678018	114678038	G147905.1		+
chr20	21304749	21304772	G85374.1		+
chr20	49369536	49369558	G86198.1		+
chr3	136415529	136415560	G99169.1		-
chr12	418229	418243	G36151.1		-
chr4	74045955	74045992	G105865.1		-
chr18	67737036	67737071	G67583.1		-
chr3	142504272	142504301	G94379.1		+
chr1	226890853	226890879	G15756.1		-
chr5	173383861	173383893	G114221.1		+
chr20	279725	279749	G84840.1		+
chr6	13621854	13621876	G125282.1		-
chrX	24942032	24942055	G151769.1		+
chr4	4464271	4464295	G104746.1		-
chr14	71011251	71011268	G50271.1		-
chr13	95285690	95285713	G42699.1		+
chr6	126119848	126119873	G123222.1		+
chr3	72425420	72425445	G97575.1		-
chr7	11451794	11451815	G131019.1		+
chr19	34751421	34751456	G69069.1		+
chr7	130577214	130577249	G138468.1		-
chr16	69680383	69680418	G57015.1		+
chr4	48856209	48856228	G101922.1		+
chr18	36950922	36950943	G66786.1		-
chr10	96339702	96339718	G20341.1		+
chr19	56188091	56188127	G70448.1		+
chr7	80519040	80519066	G136683.1		-
chr2	74442110	74442147	G75238.1		+
chr7	107099548	107099568	G137582.1		-
chr9	98665377	98665403	G147480.1		+
chr2	37397138	37397156	G79903.1		-
chr8	26164455	26164474	G140331.1		+
chr2	181858799	181858822	G77484.1		+
chr13	103303813	103303841	G42961.1		+
chr15	59306313	59306336	G52006.1		+
chr4	6844891	6844916	G101017.1		+
chr3	9462974	9463006	G91282.1		+
chr12	53847091	53847114	G33054.1		+
chr12	32322363	32322385	G32439.1		+
chr12	110973115	110973138	G39676.1		-
chr20	30997582	30997605	G85631.1		+
chr19	19906714	19906740	G71493.1		-
chr14	61398719	61398754	G47392.1		+
chr3	185765167	185765189	G100322.1		-
chr10	70551321	70551351	G19162.1		+
chr2	61500893	61500912	G80858.1		-
chr10	94749706	94749732	G20253.1		+
chr13	26841788	26841807	G40627.1		+
chr10	52957018	52957044	G18551.1		+
chr16	58432146	58432172	G56776.1		+
chr2	24134846	24134872	G79651.1		-
chr3	23938699	23938734	G96519.1		-
chr9	115254275	115254296	G147932.1		+
chr12	31596338	31596361	G37200.1		-
chr20	49526697	49526719	G87391.1		-
chr4	6790245	6790274	G101014.1		+
chrX	24735994	24736022	G151577.1		+
chr5	94886137	94886155	G117077.1		-
chr10	64933531	64933552	G23463.1		-
chr16	2653024	2653047	G55869.1		+
chr11	18792687	18792705	G28621.1		-
chr10	18964454	18964475	G17552.1		+
chr3	52290225	52290250	G97167.1		-
chr19	57980804	57980825	G73332.1		-
chr1	229440295	229440313	G7905.1		+
chr3	33539280	33539305	G96716.1		-
chr1	100579204	100579225	G12284.1		-
chr14	81379104	81379127	G50558.1		-
chrX	41729135	41729165	G154640.1		-
chr19	58057380	58057409	G73347.1		-
chr6	105833155	105833185	G128441.1		-
chr6	75962687	75962708	G126840.1		-
chr12	27097672	27097698	G32136.1		+
chr19	38219783	38219818	G72618.1		-
chr10	74646770	74646796	G19349.1		+
chr14	91103359	91103386	G50649.1		-
chr13	111945007	111945028	G43097.1		+
chr1	212141814	212141834	G15021.1		-
chr3	42765296	42765319	G96833.1		-
chr5	60341306	60341328	G109810.1		+
chr6	16745700	16745719	G125448.1		-
chr2	166538774	166538797	G76870.1		+
chr1	62915743	62915767	G2027.1		+
chr12	2963174	2963209	G31125.1		+
chr7	44866760	44866784	G136248.1		-
chr10	53004595	53004625	G18563.1		+
chrX	69535105	69535130	G152527.1		+
chr15	50637095	50637111	G54122.1		-
chr1	186373238	186373258	G6056.1		+
chr8	100013316	100013338	G144825.1		-
chr2	214177293	214177328	G78519.1		+
chr12	132216397	132216417	G35995.1		+
chr20	33667224	33667247	G86939.1		-
chr5	179944913	179944928	G114466.1		+
chr16	31918253	31918278	G56479.1		+
chr11	120256327	120256349	G27831.1		+
chr3	158210498	158210516	G94965.1		+
chr11	13450111	13450136	G28460.1		-
chr8	15606356	15606387	G139976.1		+
chr10	81451450	81451476	G24074.1		-
chr15	57305098	57305123	G51922.1		+
chr6	126514533	126514568	G123406.1		+
chr13	97030815	97030836	G42761.1		+
chr2	183846281	183846304	G83717.1		-
chr13	26840980	26841004	G40626.1		+
chr4	106334916	106334936	G106776.1		-
chr10	74289397	74289440	G23862.1		-
chr6	100012537	100012556	G128225.1		-
chr6	57028558	57028581	G121319.1		+
chr6	89544658	89544686	G127623.1		-
chr2	71628113	71628148	G75096.1		+
chr19	47665685	47665705	G70254.1		+
chr1	36385075	36385097	G1115.1		+
chr7	123129711	123129729	G138003.1		-
chr2	190565951	190565981	G77860.1		+
chr10	24915755	24915782	G22515.1		-
chr3	53335940	53335961	G97269.1		-
chr10	7395473	7395493	G22098.1		-
chr2	233675296	233675318	G79015.1		+
chr10	30611393	30611416	G22736.1		-
chr10	22032329	22032350	G17689.1		+
chr11	58375268	58375298	G26373.1		+
chr12	27573718	27573737	G32201.1		+
chr1	46066886	46066905	G1453.1		+
chr1	16283679	16283703	G8707.1		-
chrY	16774601	16774621	G156596.1		+
chr3	14530540	14530566	G91512.1		+
chr8	126207106	126207135	G142405.1		+
chrX	123204529	123204558	G153522.1		+
chr9	91935600	91935636	G147257.1		+
chr7	41728253	41728271	G136029.1		-
chr6	8008642	8008662	G125208.1		-
chr17	65965738	65965762	G61494.1		+
chr1	171482409	171482440	G5402.1		+
chr16	78241696	78241726	G57262.1		+
chr2	166604553	166604588	G83064.1		-
chr19	8026734	8026753	G71095.1		-
chr22	21292512	21292547	G89520.1		+
chr1	68941606	68941629	G10983.1		-
chr13	60657520	60657547	G44964.1		-
chr19	41870944	41870967	G69826.1		+
chr7	27133963	27133985	G135734.1		-
chr7	130076928	130076949	G138458.1		-
chr9	108309142	108309177	G147697.1		+
chr7	127486990	127487013	G134124.1		+
chr1	59124423	59124443	G10567.1		-
chr2	128614162	128614197	G82248.1		-
chr6	73370719	73370746	G121745.1		+
chr4	106644924	106644960	G102907.1		+
chr18	12998661	12998684	G64914.1		+
chr22	38266695	38266730	G89861.1		+
chr3	54357478	54357507	G92912.1		+
chr8	1730692	1730716	G139565.1		+
chrX	76929650	76929677	G155517.1		-
chr7	79090107	79090131	G132377.1		+
chr11	120359194	120359221	G27873.1		+
chr22	21307362	21307389	G89525.1		+
chr8	23283197	23283221	G142949.1		-
chr7	132754490	132754517	G138573.1		-
chr5	126172193	126172219	G112638.1		+
chrX	71487539	71487560	G155022.1		-
chr18	12719061	12719091	G64881.1		+
chr18	46793465	46793494	G67132.1		-
chr14	64818561	64818580	G50141.1		-
chr8	10582549	10582569	G142687.1		-
chrX	131562601	131562622	G156240.1		-
chr20	13494255	13494278	G86649.1		-
chr4	69192954	69192981	G105736.1		-
chr1	42783397	42783424	G9852.1		-
chr14	64346722	64346749	G47487.1		+
chr20	57265382	57265403	G86333.1		+
chr13	73329555	73329592	G42348.1		+
chr5	114914713	114914742	G117677.1		-
chr2	223456264	223456294	G84533.1		-
chr7	111810171	111810199	G137776.1		-
chr5	148927054	148927076	G118823.1		-
chr15	57520123	57520148	G51955.1		+
chr7	124563403	124563428	G138172.1		-
chr11	67061714	67061735	G26671.1		+
chr21	38845332	38845362	G88226.1		+
chr2	15594508	15594535	G79395.1		-
chr6	7250024	7250061	G119575.1		+
chr3	119542100	119542135	G98278.1		-
chr8	74706565	74706585	G144170.1		-
chr20	8414890	8414918	G85066.1		+
chr4	106645601	106645649	G102909.1		+
chr19	30958402	30958424	G68813.1		+
chr10	74482562	74482580	G19315.1		+
chr2	73697321	73697349	G75164.1		+
chr8	42876792	42876828	G141025.1		+
chr5	64113813	64113836	G110057.1		+
chr5	86625663	86625681	G111242.1		+
chr2	211017446	211017468	G84269.1		-
chr8	90962865	90962893	G144503.1		-
chr14	88933834	88933862	G50619.1		-
chr2	148606538	148606568	G76259.1		+
chr8	141539123	141539145	G146001.1		-
chr6	89450599	89450634	G127548.1		-
chr20	7996763	7996784	G86606.1		-
chrX	77026182	77026208	G155566.1		-
chrX	132066767	132066794	G156268.1		-
chr5	133724964	133724995	G112910.1		+
chr3	195159114	195159136	G100461.1		-
chr6	101051034	101051068	G128236.1		-
chr6	18210577	18210610	G119833.1		+
chr4	184563064	184563083	G108064.1		-
chr16	3272522	3272546	G57549.1		-
chr1	197086521	197086545	G14558.1		-
chrX	103440236	103440256	G153176.1		+
chr4	30756002	30756028	G101536.1		+
chr10	95669222	95669250	G20294.1		+
chr8	22398357	22398381	G140231.1		+
chr15	72993567	72993587	G52559.1		+
chr12	132556887	132556911	G36035.1		+
chr4	107241537	107241553	G102954.1		+
chr13	20603645	20603675	G40477.1		+
chr6	155136738	155136757	G124485.1		+
chr10	88196073	88196104	G24113.1		-
chr5	80529659	80529681	G116501.1		-
chr1	219360134	219360153	G7221.1		+
chr17	35950362	35950385	G62759.1		-
chr1	163305691	163305709	G4994.1		+
chr12	4652608	4652633	G31188.1		+
chr17	11932318	11932339	G59345.1		+
chr1	93561647	93561672	G3120.1		+
chr4	151545843	151545865	G107550.1		-
chr12	11197283	11197304	G36550.1		-
chr6	79759201	79759224	G127011.1		-
chrX	10416502	10416524	G154134.1		-
chr7	86808451	86808468	G132450.1		+
chr15	72851302	72851326	G52482.1		+
chr11	93516475	93516505	G29758.1		-
chr5	112313292	112313326	G112036.1		+
chr6	37267006	37267030	G120603.1		+
chr1	78061424	78061446	G11284.1		-
chr2	44173458	44173481	G80220.1		-
chr15	31015478	31015501	G51063.1		+
chr10	135226334	135226356	G21871.1		+
chr1	70694436	70694470	G2322.1		+
chr20	43642009	43642030	G86007.1		+
chr6	158476282	158476299	G124630.1		+
chr11	78172341	78172363	G29496.1		-
chr7	112460697	112460723	G137810.1		-
chr13	20644102	20644122	G40505.1		+
chr11	118394366	118394384	G27749.1		+
chr7	138989908	138989928	G134712.1		+
chr12	19386044	19386071	G31741.1		+
chr10	114508350	114508374	G21279.1		+
chr1	46146554	46146580	G9929.1		-
chr15	77533846	77533870	G55367.1		-
chrX	34335898	34335922	G154534.2		-
chr6	33168733	33168753	G120468.1		+
chr8	27641116	27641141	G140465.1		+
chr2	148904500	148904519	G76370.1		+
chr12	111158818	111158837	G39693.1		-
chr7	107128124	107128147	G137621.1		-
chr1	218499293	218499320	G7173.1		+
chr22	32884375	32884397	G89794.1		+
chr15	65772739	65772763	G54876.1		-
chr9	74978669	74978688	G149581.1		-
chr12	440805	440828	G36161.1		-
chr13	79914985	79915007	G45570.1		-
chr1	94521074	94521093	G12186.1		-
chr2	32417933	32417955	G74027.1		+
chr2	152305198	152305215	G76506.1		+
chr11	16766385	16766408	G25661.1		+
chr1	193143643	193143661	G6242.1		+
chrX	153290374	153290397	G156525.1		-
chr5	60415706	60415723	G109820.1		+
chr1	225590714	225590731	G15547.1		-
chr1	119703169	119703192	G4247.1		+
chr17	45159762	45159781	G63152.1		-
chr19	38055107	38055127	G72537.1		-
chr8	106919210	106919236	G145115.1		-
chr2	228206885	228206904	G78760.1		+
chr4	151572802	151572837	G107553.1		-
chr7	23184905	23184929	G131136.1		+
chr13	33857998	33858033	G43750.1		-
chr17	17017364	17017391	G59537.1		+
chr14	71402835	71402870	G47940.1		+
chr5	102129484	102129512	G111650.1		+
chr15	55838128	55838149	G54422.1		-
chr6	28130043	28130065	G120292.1		+
chr5	68816480	68816515	G110446.1		+
chr3	3212978	3213001	G96034.1		-
chr3	52518182	52518205	G92892.1		+
chrX	135947288	135947313	G156379.1		-
chr16	47115501	47115531	G58126.1		-
chr8	54883093	54883124	G143605.1		-
chr14	36244516	36244539	G49425.1		-
chr9	133695236	133695259	G148343.1		+
chr1	220421171	220421194	G15348.1		-
chr8	79515990	79516015	G141663.1		+
chr19	28282505	28282524	G71842.1		-
chr18	37269061	37269081	G66861.1		-
chr6	109362512	109362547	G128656.1		-
chr5	112912893	112912923	G112117.1		+
chr1	165201341	165201359	G13584.1		-
chr17	30804863	30804892	G60245.1		+
chr1	51738242	51738260	G1601.1		+
chr12	14555410	14555436	G31484.1		+
chr10	18965893	18965916	G17558.1		+
chr4	159629485	159629515	G104078.1		+
chr7	79848377	79848398	G132412.1		+
chr2	208400058	208400082	G78358.1		+
chr11	118622390	118622428	G30443.1		-
chr9	99528829	99528850	G150196.1		-
chr12	440346	440368	G36159.1		-
chr17	80599845	80599865	G64475.1		-
chr3	48787807	48787834	G97090.1		-
chr3	113439611	113439631	G98163.1		-
chr12	70721710	70721738	G34253.1		+
chr6	20581937	20581959	G119933.1		+
chr12	21669573	21669598	G31944.1		+
chr19	15436367	15436390	G71405.1		-
chr11	117041639	117041665	G27696.1		+
chr1	178155384	178155419	G5656.1		+
chr3	9465281	9465303	G91287.1		+
chr6	31631214	31631233	G125954.1		-
chr15	59764753	59764777	G52031.1		+
chr6	132687053	132687074	G129522.1		-
chr15	59203774	59203815	G54567.1		-
chr19	16967839	16967863	G68105.1		+
chr1	76228107	76228133	G2408.1		+
chr1	227376017	227376041	G15824.1		-
chr9	134046191	134046227	G148367.1		+
chr5	114461440	114461479	G117578.1		-
chr6	133667581	133667612	G123805.1		+
chrX	129190651	129190672	G153584.1		+
chr21	26965019	26965043	G88692.1		-
chr2	175095909	175095935	G83380.1		-
chr6	109494450	109494482	G122633.1		+
chr7	111714085	111714115	G137751.1		-
chr10	34865398	34865418	22979.1		-
chr4	23032027	23032050	G101349.1		+
chr14	35870914	35870933	G49383.1		-
chr11	86904174	86904203	G27168.1		+
chr19	37589429	37589452	G69498.1		+
chr7	78525530	78525548	G136656.1		-
chr13	115091146	115091168	G43167.1		+
chr6	166048054	166048074	G130566.1		-
chr2	231933111	231933140	G78894.1		+
chr5	134087671	134087698	G112948.1		+
chr4	100852975	100852999	G106626.1		-
chr3	23885675	23885697	G91922.1		+
chr15	62242707	62242731	G54718.1		-
chr7	117826437	117826466	G133990.1		+
chr1	160220277	160220306	G13512.1		-
chr19	37830794	37830820	G69563.1		+
chr9	37188307	37188335	G146778.1		+
chr1	112190677	112190712	G3975.1		+
chr2	26023378	26023402	G79713.1		-
chr21	15744335	15744364	G88485.1		-
chr5	55234160	55234187	G115605.1		-
chr5	36932534	36932572	G108989.1		+
chr1	82341994	82342006	G2553.1		+
chr16	90171909	90171929	G57475.1		+
chr8	99626057	99626077	G144785.1		-
chr7	39728174	39728201	G131619.1		+
chr1	8519864	8519890	G8607.1		-
chr11	19143968	19143988	G25706.1		+
chr11	95619494	95619521	G29861.1		-
chr2	160574073	160574097	G76674.1		+
chr17	61089071	61089097	G61330.1		+
chr2	160616005	160616041	G76693.1		+
chrX	100668653	100668688	G153071.1		+
chr6	101024331	101024358	G128233.1		-
chr5	108242287	108242315	G111772.1		+
chr2	219449352	219449371	G78634.1		+
chr10	35039281	35039304	G23047.1		-
chrX	123099147	123099166	G153454.1		+
chr1	26227579	26227599	G9173.1		-
chr1	35865404	35865426	G1092.1		+
chr5	53562545	53562567	G115569.1		-
chr14	68575760	68575782	G47855.1		+
chr21	35041728	35041748	G87968.1		+
chr6	125338919	125338943	G123181.1		+
chr2	197028776	197028806	G83881.1		-
chr15	69506184	69506219	G52366.1		+
chr6	74202063	74202093	G126791.1		-
chr8	124334937	124334962	G145732.1		-
chr18	171665	171687	G64481.1		+
chr3	17776588	17776608	G96426.1		-
chr4	221193	221220	G100839.1		+
chr14	75494679	75494704	G50396.1		-
chr6	126555192	126555216	G123425.1		+
chr8	72228689	72228718	G144095.1		-
chr2	9139586	9139607	G79250.1		-
chr2	183804883	183804911	G83673.1		-
chr10	89505766	89505786	G19796.1		+
chr10	115930024	115930049	G24808.1		-
chr6	126188426	126188448	G123229.1		+
chr22	35586357	35586377	G90770.1		-
chr1	247071158	247071196	G16933.1		-
chr20	57254484	57254507	G86332.1		+
chr9	14102016	14102044	G148844.1		-
chr2	212247967	212248001	G84300.1		-
chr8	107058795	107058823	G145189.1		-
chr10	64963883	64963908	G23475.1		-
chr18	48576100	48576119	G65593.1		+
chr5	98256012	98256037	G117194.1		-
chr15	34496998	34497028	G53610.1		-
chr15	89826900	89826925	G52990.1		+
chr4	74067147	74067175	G105902.1		-
chr11	43437522	43437557	G26179.1		+
chr12	112777047	112777071	G39825.1		-
chrX	73063828	73063845	G155147.1		-
chr11	3383614	3383646	G28174.1		-
chr2	239097395	239097415	G84750.1		-
chr1	152290145	152290167	G4627.1		+
chr3	23930995	23931032	G91953.1		+
chr19	55823652	55823675	G70438.1		+
chr10	86135610	86135638	G19683.1		+
chr16	24223777	24223816	G56251.1		+
chr19	58268985	58269008	G70814.1		+
chr12	75904168	75904201	G38526.1		-
chr16	28209275	28209295	G57975.1		-
chr1	108678839	108678860	G12379.1		-
chr1	67430594	67430626	G2243.1		+
chr1	161759896	161759931	G4849.1		+
chrX	46327622	46327642	G152083.1		+
chr3	169369789	169369810	G99886.1		-
chr17	27806702	27806727	G59733.1		+
chr13	79208297	79208317	G45503.1		-
chr17	6534544	6534569	G62071.1		-
chr2	181874413	181874433	G77510.1		+
chr6	168310811	168310836	G124984.1		+
chr12	1333494	1333519	G30824.1		+
chr6	86315165	86315195	G127344.1		-
chr5	108472280	108472303	G111811.1		+
chr7	43939091	43939115	G136162.1		-
chr3	133844117	133844142	G98999.1		-
chr6	43557262	43557283	G120911.1		+
chr15	42489511	42489537	G53770.1		-
chr7	129737688	129737704	G134282.1		+
chr13	80128170	80128190	G42565.1		+
chr19	37969121	37969156	G69665.1		+
chr22	28967447	28967479	G90572.1		-
chr12	114346413	114346435	G39865.1		-
chr8	26163293	26163314	G140329.1		+
chr20	47587916	47587939	G86091.1		+
chr19	38131012	38131034	G72561.1		-
chr6	84617990	84618017	G122088.1		+
chr17	27613578	27613601	G62555.1		-
chr6	47509885	47509913	G121041.1		+
chr8	80964512	80964533	G144314.1		-
chr15	85571437	85571463	G52895.1		+
chr7	64158038	64158060	G131834.1		+
chr16	89396016	89396039	G59096.1		-
chr9	14086864	14086895	G148838.1		-
chr16	11946635	11946669	G56025.1		+
chr3	185792296	185792319	G100325.1		-
chr20	39691092	39691117	G85919.1		+
chr19	58355419	58355449	G70854.1		+
chr17	8386453	8386480	G62150.1		-
chr10	32312197	32312219	G22810.1		-
chr2	29139643	29139672	G73894.1		+
chr10	27828068	27828088	G17831.1		+
chr5	137510325	137510349	G118450.1		-
chrX	73058622	73058640	G155118.1		-
chr3	119810338	119810357	G98333.1		-
chrX	150786333	150786351	G153992.1		+
chr4	26685757	26685781	G101464.1		+
chr6	20472152	20472172	G119886.1		+
chr9	111848484	111848514	G150425.1		-
chr22	32891724	32891759	G89807.1		+
chr9	125581552	125581585	G150684.1		-
chr14	55091781	55091814	G46903.1		+
chr11	130169520	130169542	G30593.1		-
chr3	15480352	15480374	G91604.1		+
chr14	23479041	23479072	G49119.1		-
chr10	46134553	46134575	G23217.1		-
chr3	119665411	119665433	G98304.1		-
chr6	126103414	126103443	G123216.1		+
chr12	12976228	12976252	G31396.1		+
chr7	91499850	91499876	G136885.1		-
chr7	155454098	155454122	G135121.1		+
chr6	138989712	138989743	G129934.1		-
chr1	65415653	65415683	G10800.1		-
chr6	149133259	149133284	G124201.1		+
chr12	120882174	120882194	G40133.1		-
chr8	53573279	53573308	G143545.1		-
chr9	106895451	106895478	G147638.1		+
chr12	66535012	66535038	G38280.1		-
chr15	41589025	41589052	G51356.1		+
chr14	100838671	100838697	G50932.1		-
chr1	86116797	86116815	G11639.1		-
chr13	20712969	20712992	G43259.1		-
chr3	53317500	53317521	G97263.1		-
chr6	146258759	146258779	G130211.1		-
chr17	57760544	57760566	G61110.1		+
chr14	29238448	29238472	G46162.1		+
chr11	18121694	18121717	G28587.1		-
chr15	43651597	43651625	G53858.1		-
chr7	102741158	102741183	G137269.1		-
chr8	28729488	28729509	G143058.1		-
chrX	12233328	12233353	G151227.1		+
chr9	72907301	72907321	G146915.1		+
chr12	69051140	69051170	G33800.1		+
chr7	135321030	135321051	G134618.1		+
chr9	32975696	32975726	G149280.1		-
chr1	35736494	35736514	G977.1		+
chr1	212948803	212948828	G15121.1		-
chr14	55502877	55502899	G46914.1		+
chr1	213166675	213166698	G15132.1		-
chr6	165765318	165765341	G130507.1		-
chr13	40309435	40309456	G41551.1		+
chr1	68946543	68946570	G10986.1		-
chr16	87435980	87436001	G57431.1		+
chr16	69605557	69605578	G56991.1		+
chr5	36880244	36880272	G108900.1		+
chr12	98925945	98925966	G35026.1		+
chr2	37433080	37433109	G79906.1		-
chr1	233361316	233361341	G16158.1		-
chr1	8935353	8935384	G8641.1		-
chr13	76146216	76146244	G42421.1		+
chr8	118996701	118996727	G145525.1		-
chr11	43725337	43725361	G26197.1		+
chr11	30346378	30346405	G25833.1		+
chr17	40654786	40654808	G60552.1		+
chr18	33048290	33048322	G66711.1		-
chr19	41345527	41345561	G69810.1		+
chr1	211442189	211442206	G6828.1		+
chr7	141446724	141446750	G134879.1		+
chr10	51113589	51113621	G23271.1		-
chr1	22414496	22414521	G454.1		+
chrX	133561140	133561174	G153671.1		+
chr6	20614874	20614900	G119956.1		+
chr4	144803	144828	G100800.1		+
chr14	29278414	29278449	G46164.1		+
chr5	102111828	102111848	G111636.1		+
chr2	174813301	174813321	G83281.1		-
chr3	188060726	188060757	G95754.1		+
chr7	113815559	113815584	G133717.1		+
chr5	178315054	178315077	G114389.1		+
chr5	176572163	176572190	G114312.1		+
chr10	76306730	76306755	G19521.1		+
chr4	95841448	95841473	G102758.1		+
chr1	213185786	213185821	G15143.1		-
chr5	114951070	114951091	G117732.1		-
chr8	107036965	107036981	G145182.1		-
chr17	65178763	65178785	G64128.1		-
chr4	68305495	68305517	G105634.1		-
chr22	44109979	44110000	G91109.1		-
chr6	41059916	41059933	G126299.1		-
chr7	28863840	28863867	G131351.1		+
chr2	142840318	142840345	G82612.1		-
chr6	155160993	155161020	G124511.1		+
chr7	155101039	155101067	G135099.1		+
chr12	26117837	26117861	G32122.1		+
chr7	115898214	115898263	G133865.2		+
chr7	92929098	92929126	G132729.1		+
chr5	93994062	93994087	G111446.1		+
chr1	205582508	205582538	G14852.1		-
chr5	39000003	39000038	G115218.1		-
chr9	123162621	123162645	G150584.1		-
chr2	209189541	209189570	G78410.1		+
chr21	38766665	38766693	G88128.1		+
chr5	79708600	79708623	G111049.1		+
chr9	96347286	96347311	G147371.1		+
chr6	2100487	2100522	G125109.1		-
chr1	152182128	152182153	G4610.1		+
chr12	120899699	120899725	G40138.2		-
chrX	119374209	119374234	G156033.1		-
chr3	169313869	169313888	G99868.1		-
chrX	53696162	53696181	G154839.1		-
chr5	40761734	40761757	G115322.1		-
chr12	56977676	56977703	G33174.1		+
chr10	27827305	27827340	G17829.1		+
chr21	34934176	34934203	G87938.1		+
chr16	81351437	81351460	G57316.1		+
chr17	73131642	73131665	G64244.1		-
chr9	134921944	134921966	G150985.1		-
chr5	115244853	115244883	G112197.1		+
chr10	98616769	98616792	G20531.1		+
chr20	5589324	5589342	G86588.1		-
chr11	105875481	105875516	G30019.1		-
chr7	35149217	35149239	G135933.1		-
chr12	22662198	22662233	G36848.1		-
chr10	106094302	106094327	G24718.1		-
chr4	178275529	178275544	G104418.1		+
chr7	66050414	66050434	G136555.1		-
chr12	116674390	116674419	G40042.1		-
chr7	18241915	18241945	G131107.1		+
chr12	132488066	132488093	G36029.1		+
chr10	11371868	11371897	G17340.1		+
chr1	35882079	35882098	G1101.1		+
chr1	59872588	59872605	G1881.1		+
chr1	93654118	93654140	G3175.1		+
chr6	165745496	165745522	G130506.1		-
chr20	13721243	13721267	G86695.1		-
chr3	49113973	49113997	G97103.1		-
chr19	21723328	21723359	G68429.1		+
chr7	116512356	116512379	G133890.1		+
chr14	45475922	45475946	G46630.1		+
chr17	78553995	78554017	G61699.1		+
chr6	155077767	155077788	G124432.1		+
chr5	43457170	43457197	G115422.1		-
chr1	172557830	172557855	G5479.1		+
chr11	77329520	77329569	G29432.1		-
chr12	14527813	14527843	G31450.1		+
chr14	105785888	105785908	G48927.1		+
chr9	103096719	103096741	G150335.1		-
chr7	102057887	102057917	G133292.1		+
chr1	151594207	151594229	G4578.1		+
chr5	135514785	135514803	G113060.1		+
chr15	77352772	77352795	G55355.1		-
chr1	227283797	227283826	G15800.1		-
chr1	7835319	7835340	G146.1		+
chr1	243516138	243516163	G8354.1		+
chr3	53013087	53013101	G97236.1		-
chr22	28958128	28958158	G90561.1		-
chr12	120157212	120157239	G40108.1		-
chr18	2580202	2580226	G64553.1		+
chr14	61184306	61184327	G50074.1		-
chr4	153243718	153243744	G107622.1		-
chr14	21989546	21989570	G49097.1		-
chr2	58392147	58392171	G80666.1		-
chr7	107158001	107158022	G137637.1		-
chr19	21127362	21127385	G68231.1		+
chr5	66463771	66463791	G110376.1		+
chr12	67387139	67387177	G38332.1		-
chr12	68052586	68052606	G33734.1		+
chr5	115193200	115193230	G112163.1		+
chr14	70982539	70982570	G50262.1		-
chr8	52756170	52756197	G143510.1		-
chr3	73049064	73049082	G93196.1		+
chr1	174960764	174960794	G5576.1		+
chr14	31117758	31117781	G46265.1		+
chr7	30653561	30653587	G131401.1		+
chr17	28819879	28819902	G59861.1		+
chr7	28689317	28689344	G131321.1		+
chr6	16709488	16709511	G125427.1		-
chr5	32126214	32126233	G114830.1		-
chr7	124524286	124524308	G138149.1		-
chr5	58761920	58761945	G115689.1		-
chr1	193058835	193058856	G6196.1		+
chr6	76369371	76369393	G121861.1		+
chr22	29668622	29668644	G89682.1		+
chr18	50511507	50511526	G65631.1		+
chr3	120044915	120044934	G98341.1		-
chr17	28249798	28249823	G62600.1		-
chr6	148816579	148816606	G124183.1		+
chr19	30483968	30483998	G68684.1		+
chr10	51026921	51026943	G23263.1		-
chr12	4765299	4765334	G31228.1		+
chr10	76378041	76378067	G19529.1		+
chr18	72469156	72469184	G65997.1		+
chrX	135088658	135088695	G153756.1		+
chr18	20525308	20525336	G65099.1		+
chr19	21938206	21938228	G71629.1		-
chr17	29218270	29218295	G59958.1		+
chr3	50777562	50777586	G92792.1		+
chr12	112725420	112725446	G39812.1		-
chr6	133709986	133710013	G123824.1		+
chr8	92098144	92098170	G141803.1		+
chr1	87557956	87557991	G2729.1		+
chr20	33995246	33995272	G86968.1		-
chr13	96646622	96646647	G45786.1		-
chr7	111758446	111758467	G137762.1		-
chrX	24004514	24004537	G154415.1		-
chr11	86802477	86802497	G27125.1		+
chr8	57077256	57077277	G143689.1		-
chr17	43513396	43513415	G63029.1		-
chr19	21594801	21594826	G68411.1		+
chr12	50403956	50403978	G37875.1		-
chr3	38345745	38345774	G92280.1		+
chr6	57231947	57231971	G121364.1		+
chr10	34793443	34793463	G22960.1		-
chr5	86691850	86691873	G116676.1		-
chr2	28435383	28435404	G73846.1		+
chr21	45294301	45294328	G88348.1		+
chr7	140452894	140452924	G138873.1		-
chr11	110001090	110001113	G27524.1		+
chr12	15935502	15935525	G36772.1		-
chr2	47340156	47340190	G80356.1		-
chr13	74627276	74627300	G45311.1		-
chr14	81733559	81733585	G50583.1		-
chr13	30781732	30781750	G43595.1		-
chr19	37817877	37817913	G69554.1		+
chr13	48879735	48879769	G41875.1		+
chr11	77824809	77824836	G29481.1		-
chr1	236371813	236371835	G8142.1		+
chr4	113196765	113196786	G106889.1		-
chr2	75188349	75188376	G75249.1		+
chr6	83727052	83727087	G127202.1		-
chr3	5192903	5192925	G91197.1		+
chr2	162255937	162255965	G76822.1		+
chr16	74696037	74696067	G58849.1		-
chr10	87812349	87812372	G24107.1		-
chrX	85300778	85300813	G155688.1		-
chr5	140251740	140251766	G113389.1		+
chr11	34116884	34116909	G26039.1		+
chr2	68450001	68450036	G81204.1		-
chr3	169300786	169300806	G99865.1		-
chr1	84561057	84561080	G2598.1		+
chr12	69899801	69899825	G33993.1		+
chr1	119731984	119732006	G4271.1		+
chr6	44378753	44378772	G120944.1		+
chrX	133632726	133632756	G153723.1		+
chr10	96371164	96371184	G20420.1		+
chr8	103314220	103314250	G144973.1		-
chr4	74094087	74094111	G105960.1		-
chr5	36980305	36980332	G109044.1		+
chr13	34432351	34432370	G41042.1		+
chr11	107964109	107964133	G27438.1		+
chr10	27455144	27455164	G17766.1		+
chr8	42257023	42257050	G141012.1		+
chr4	140284928	140284950	G103685.1		+
chr1	65045428	65045451	G2146.1		+
chr6	112167833	112167859	G128878.1		-
chr17	61877002	61877031	G61370.1		+
chr2	85204959	85204978	G75366.1		+
chr13	21408460	21408488	G43295.1		-
chr6	155185703	155185725	G124523.1		+
chr17	16005343	16005373	G62279.1		-
chr10	22283983	22284006	G22472.1		-
chr17	65334115	65334136	G64151.1		-
chr7	96793199	96793221	G133055.1		+
chr18	45369914	45369944	G67065.1		-
chr2	183998361	183998388	G77619.1		+
chr1	178134209	178134233	G5647.1		+
chr10	6141630	6141652	G17210.1		+
chr13	42654940	42654962	G41632.1		+
chr2	213237706	213237733	G84334.1		-
chr8	71181692	71181727	G143989.1		-
chr5	106951587	106951610	G117406.1		-
chr2	95555939	95555965	G81696.1		-
chr16	67614429	67614455	G56857.1		+
chr3	172535062	172535083	G95368.1		+
chr21	38112430	38112456	G88055.1		+
chr19	44533633	44533654	G69945.1		+
chr6	56968897	56968933	G121263.1		+
chr20	25410179	25410211	G85483.1		+
chr9	77183	77206	G146110.1		+
chr10	15853136	15853164	G22293.1		-
chr2	96527129	96527154	G81704.1		-
chr13	100622266	100622286	G45867.1		-
chr1	186369824	186369854	G6053.1		+
chr8	107069021	107069044	G145205.1		-
chr1	28539922	28539948	G9235.1		-
chr1	150115179	150115199	G4457.1		+
chr16	53188927	53188949	G56625.1		+
chr6	21232593	21232616	G120086.1		+
chr7	116659309	116659339	G133941.1		+
chr1	89345948	89345971	G11812.1		-
chr14	58733019	58733042	G49998.2		-
chr18	9400841	9400869	G64723.1		+
chr8	109497245	109497267	G142204.1		+
chr4	183089280	183089306	G104486.1		+
chr1	71539296	71539322	G11164.1		-
chr14	45572391	45572417	G46660.1		+
chr5	37536905	37536931	G109166.1		+
chr2	32674586	32674607	G74123.1		+
chr8	133794819	133794847	G142480.1		+
chr2	32623615	32623632	G74106.1		+
chr12	51582924	51582944	G37947.1		-
chr2	55612393	55612417	G80579.1		-
chr12	39074467	39074497	G37273.1		-
chr7	104866153	104866177	G137393.1		-
chr6	109688410	109688423	G128675.1		-
chr2	58445256	58445276	G80757.1		-
chr19	58104997	58105022	G70784.1		+
chr19	58643075	58643095	G73384.1		-
chr14	55512586	55512607	G46928.1		+
chr12	109973620	109973655	G35586.1		+
chr5	131078762	131078792	G118132.1		-
chr5	131029398	131029422	G118111.1		-
chr2	37541969	37541992	G79933.1		-
chr10	88241000	88241021	G24142.1		-
chr12	4650864	4650888	G31186.1		+
chr6	20618894	20618916	G119957.1		+
chr3	48706506	48706531	G92701.1		+
chr19	29028579	29028605	G71858.1		-
chr18	46702592	46702624	G67111.1		-
chr3	38576316	38576351	G92321.1		+
chr7	39746268	39746299	G131623.1		+
chr5	37663978	37663998	G109245.1		+
chr12	110656220	110656252	G35603.1		+
chr2	187544087	187544107	G77782.1		+
chr3	150277145	150277169	G94536.1		+
chrX	24176549	24176576	G151487.1		+
chr15	35664037	35664059	G53676.1		-
chr10	94081596	94081622	G20147.1		+
chr12	102588311	102588337	G35269.1		+
chr4	53907133	53907155	G105441.1		-
chr6	89456810	89456832	G127554.1		-
chr9	111728571	111728589	G150397.1		-
chr11	86016388	86016415	G27071.1		+
chr2	231579430	231579452	G78870.1		+
chr16	30747985	30748013	G56390.1		+
chr21	34930962	34930989	G87929.1		+
chr10	32767402	32767432	G18144.1		+
chr5	92844804	92844829	G116892.1		-
chr1	198824815	198824844	G14644.1		-
chr4	88053600	88053621	G102595.1		+
chr1	233211735	233211758	G16086.1		-
chr7	107041716	107041735	G137552.1		-
chr19	36947621	36947648	G72122.1		-
chr17	47784128	47784155	G63301.1		-
chrX	44953160	44953179	G152062.1		+
chr20	3801660	3801680	G84922.1		+
chr7	75957742	75957771	G136636.1		-
chr12	105543138	105543173	G35456.1		+
chr3	142029878	142029898	G99292.1		-
chr9	26891240	26891261	G149210.1		-
chr8	54738460	54738488	G143574.1		-
chr6	56494336	56494356	G126662.1		-
chr7	93606781	93606798	G137014.1		-
chr20	40221590	40221614	G87219.1		-
chr8	82716768	82716791	G144431.1		-
chr8	121439230	121439256	G145662.1		-
chr5	88222343	88222371	G111280.1		+
chr20	49573664	49573684	G87427.1		-
chr20	55213460	55213482	G86256.1		+
chr1	7368720	7368744	G121.1		+
chr4	48002071	48002099	G105391.1		-
chr2	73619353	73619377	G75145.1		+
chr16	31770146	31770175	G56448.1		+
chr12	19352697	19352718	G31731.1		+
chr10	28838659	28838678	G17909.1		+
chr10	64016596	64016615	G23447.1		-
chr11	102100997	102101025	G27351.1		+
chr14	31395351	31395373	G49251.1		-
chr12	29657024	29657046	G37084.1		-
chr1	180353792	180353814	G14187.1		-
chr11	120287809	120287838	G27854.1		+
chr6	118996919	118996940	G129078.1		-
chr1	201800120	201800143	G6452.1		+
chr3	15885001	15885024	G96361.1		-
chr1	154137135	154137153	G13253.1		-
chr2	175983568	175983588	G83464.1		-
chr9	128516091	128516109	G148156.1		+
chr15	73914904	73914925	G55220.1		-
chr5	138650338	138650357	G113197.1		+
chr5	82359981	82360004	G116611.1		-
chr6	80748369	80748401	G121981.1		+
chr4	113893329	113893363	G103175.1		+
chr11	129943788	129943809	G28066.1		+
chr3	112272474	112272500	G98123.1		-
chr5	122931441	122931468	G112576.1		+
chr3	48199390	48199416	G97051.1		-
chr3	5177771	5177800	G91188.1		+
chr1	87811232	87811255	G2749.1		+
chr17	49078405	49078423	G63338.1		-
chr15	34376226	34376251	G53598.1		-
chr2	68357771	68357791	G81184.1		-
chr14	31455311	31455337	G49280.1		-
chr9	99170490	99170524	G150177.1		-
chr7	107089789	107089817	G137569.1		-
chr8	71024415	71024436	G143969.1		-
chr7	130752590	130752625	G138473.1		-
chr2	48033570	48033590	G74554.1		+
chr15	57243343	57243366	G51905.1		+
chr19	57934044	57934063	G70741.1		+
chr7	156533587	156533607	G139366.1		-
chr2	190726767	190726802	G77881.1		+
chr9	99149775	99149795	G150165.1		-
chr1	205716694	205716723	G14914.1		-
chr19	19525280	19525301	G68160.1		+
chr4	90166045	90166065	G106452.1		-
chr1	67469327	67469352	G10832.1		-
chr4	89937493	89937512	G106441.1		-
chrX	134022879	134022911	G156321.1		-
chr11	85961094	85961118	G27037.1		+
chr3	138260243	138260269	G99225.1		-
chr12	116633771	116633796	G39999.1		-
chr12	42480805	42480829	G37415.1		-
chr15	93440809	93440831	G53126.1		+
chr3	157950153	157950173	G94877.1		+
chr5	87500751	87500776	G116715.1		-
chr10	112352314	112352339	G21018.1		+
chr14	57053724	57053752	G47092.1		+
chr8	91975993	91976027	G144555.1		-
chr7	26231966	26232007	G135694.1		-
chr9	95251114	95251140	G147337.1		+
chr11	97771466	97771501	G29907.1		-
chr4	68703319	68703339	G102212.1		+
chr2	61762779	61762809	G81001.1		-
chr15	73910600	73910633	G55215.1		-
chr7	131056785	131056815	G134357.1		+
chr12	10758974	10758998	G36403.1		-
chr10	98281203	98281221	G24449.1		-
chr1	229473592	229473614	G15946.1		-
chr6	88260117	88260152	G127442.1		-
chr12	105665770	105665791	G35480.1		+
chr20	57601719	57601739	G87509.1		-
chr3	45786399	45786424	G92676.1		+
chr5	112167179	112167214	G111989.1		+
chr3	172022794	172022817	G95302.1		+
chr12	132484709	132484729	G36025.1		+
chr22	47166982	47167009	G90100.1		+
chr8	141537314	141537334	G145997.1		-
chr16	30543167	30543187	G58007.1		-
chr1	143459300	143459335	G12935.1		-
chr10	38748837	38748872	G18306.1		+
chr8	23251240	23251262	G142946.1		-
chr11	94905630	94905653	G29804.1		-
chr2	97475524	97475552	G75466.1		+
chr13	27667530	27667555	G43470.1		-
chr9	34210813	34210848	G146607.1		+
chr3	93738864	93738889	G93403.1		+
chr8	103877304	103877330	G141990.1		+
chr2	192221823	192221849	G77971.1		+
chr1	204373741	204373762	G14792.1		-
chr6	168361607	168361628	G125002.1		+
chr12	80231128	80231150	G38857.1		-
chr2	217371021	217371045	G78611.1		+
chr8	59363008	59363034	G141310.1		+
chr17	73208267	73208302	G61583.1		+
chr1	119729024	119729052	G4264.1		+
chr3	140674009	140674044	G94221.1		+
chr13	28820412	28820435	G40752.1		+
chr19	36943679	36943704	G72119.1		-
chr1	78074587	78074612	G11299.1		-
chr20	48249580	48249606	G87351.1		-
chr18	56420089	56420112	G65748.1		+
chr1	171840956	171840981	G5466.1		+
chr13	74515531	74515553	G45275.1		-
chr12	27908467	27908491	G32227.1		+
chr5	17224697	17224717	G108544.1		+
chr2	30689096	30689126	G73954.1		+
chr3	119804650	119804674	G98332.1		-
chr10	76010652	76010680	G19400.1		+
chr7	104644048	104644071	G137358.1		-
chr12	69871993	69872015	G33972.1		+
chr16	15658211	15658235	G56082.1		+
chr5	151188146	151188171	G113778.1		+
chr5	68628269	68628289	G116028.1		-
chr4	141303078	141303099	G103753.1		+
chr7	7731195	7731217	G130932.1		+
chr1	78054155	78054178	G11279.1		-
chr19	57804258	57804279	G70582.1		+
chr15	59218173	59218195	G54569.1		-
chr8	90938761	90938783	G141787.1		+
chr3	23881734	23881753	G91916.1		+
chr8	48505801	48505823	G141163.1		+
chr4	74118003	74118031	G105991.1		-
chr6	31502285	31502326	G125939.1		-
chr19	37719370	37719395	G69517.1		+
chr5	132041648	132041677	G118201.1		-
chr2	30792036	30792060	G73977.1		+
chr6	89545318	89545346	G127624.1		-
chr9	100046979	100047007	G147509.1		+
chr10	70458422	70458449	G19118.1		+
chr15	77658329	77658354	G55388.1		-
chr10	126099939	126099966	G25229.1		-
chr19	44942375	44942404	G73017.1		-
chr7	102940900	102940922	G133324.1		+
chr6	128629665	128629686	G129400.1		-
chr4	42061102	42061127	G101826.1		+
chr12	80069650	80069681	G38805.1		-
chr3	8870116	8870143	G96083.1		-
chr11	58386022	58386040	G26383.1		+
chr1	229402292	229402315	G15923.1		-
chr3	71627097	71627119	G97561.1		-
chr1	150917293	150917310	G4521.1		+
chr7	81577892	81577911	G136693.1		-
chr5	121370757	121370780	G112427.1		+
chr9	91931101	91931129	G147251.1		+
chr9	72934196	72934228	G146928.1		+
chr1	100554884	100554906	G12249.1		-
chr10	65216063	65216083	G23609.1		-
chr1	235285277	235285302	G16237.1		-
chr16	23087594	23087624	G57895.1		-
chr3	169872409	169872434	G99920.1		-
chr6	163991446	163991476	G124871.1		+
chr6	138411991	138412026	G129881.1		-
chr5	43446074	43446103	G115418.1		-
chr1	175924383	175924407	G13887.1		-
chr1	100555365	100555398	G12252.1		-
chr13	20534068	20534097	G40433.1		+
chr13	51140120	51140142	G42056.1		+
chr3	160123451	160123485	G95057.1		+
chr11	62482518	62482545	G29203.1		-
chrX	123042866	123042898	G153431.1		+
chr8	82617605	82617628	G144389.1		-
chr2	44460471	44460492	G74366.1		+
chr12	1429580	1429617	G30925.1		+
chr19	40576168	40576195	G72795.1		-
chr4	54144528	54144554	G105471.1		-
chr5	148732648	148732668	G113666.1		+
chr8	62622717	62622739	G143797.1		-
chr12	93256499	93256522	G39138.1		-
chr6	35853412	35853439	G126171.1		-
chr22	25553787	25553809	G89598.1		+
chr15	48632318	48632341	G51663.1		+
chr1	182836267	182836289	G5875.1		+
chr1	35821265	35821289	G1045.1		+
chr7	23234919	23234938	G131148.1		+
chr6	64382360	64382389	G121559.1		+
chr4	30726487	30726515	G101516.1		+
chr6	97611364	97611388	G127957.1		-
chr1	1701872	1701891	G8494.1		-
chr15	47616467	47616482	G51645.1		+
chr6	108687291	108687316	G122537.1		+
chr9	102844298	102844319	G150312.1		-
chr9	132902299	132902319	G148311.1		+
chr7	132682693	132682722	G138544.1		-
chrX	46366453	46366479	G154672.1		-
chr10	70485426	70485453	G19122.1		+
chr5	173383516	173383539	G114217.1		+
chr18	33716581	33716606	G65370.1		+
chr1	144901661	144901691	G12940.1		-
chr6	170052287	170052313	G130625.1		-
chr22	29019664	29019692	G90598.1		-
chr3	11357795	11357818	G91412.1		+
chr12	4616961	4616982	G36270.1		-
chr1	235467662	235467688	G16358.1		-
chr2	24137224	24137248	G79652.1		-
chr18	23630384	23630412	G66491.1		-
chr7	139056068	139056087	G134746.1		+
chr3	10084614	10084642	G91372.1		+
chr9	73000096	73000121	G149544.1		-
chr15	45010322	45010342	G51598.2		+
chr18	14102846	14102869	G66377.1		-
chr11	58355199	58355231	G26347.1		+
chr2	183642849	183642878	G77596.1		+
chr9	95128076	95128093	G147287.1		+
chr10	95429208	95429251	G24328.1		-
chr17	1800739	1800758	G59170.1		+
chr3	148754534	148754557	G99384.1		-
chr10	111802287	111802319	G20963.1		+
chr11	3368257	3368287	G28163.1		-
chr6	126349789	126349810	G123306.1		+
chr18	25725747	25725777	G66569.1		-
chr15	72213122	72213141	G55118.1		-
chrX	73460542	73460565	G155277.1		-
chr12	58185413	58185442	G33215.1		+
chr8	107744379	107744404	G142165.1		+
chr12	14528414	14528432	G31453.1		+
chr6	168268068	168268089	G124960.1		+
chr12	110929422	110929451	G39655.1		-
chr6	57013716	57013729	G121308.1		+
chr7	140591034	140591054	G138913.1		-
chr22	30306729	30306759	G89714.1		+
chr20	3889289	3889308	G84935.1		+
chr6	150036727	150036749	G130336.1		-
chr13	30159528	30159559	G43548.1		-
chr12	1331381	1331411	G30818.1		+
chr16	20808443	20808467	G57846.1		-
chr17	62627604	62627624	G64007.1		-
chr18	54285108	54285128	G67348.1		-
chr15	101101535	101101562	G55751.1		-
chr2	71600414	71600435	G75061.1		+
chr1	176124587	176124608	G13979.1		-
chr2	174988213	174988249	G83317.1		-
chr15	25597928	25597957	G53430.1		-
chr15	93497044	93497068	G53162.1		+
chr1	87213478	87213491	G2673.1		+
chr12	1317063	1317094	G30795.1		+
chr17	53114094	53114121	G60827.1		+
chr7	107568468	107568493	G133557.1		+
chr6	83701273	83701293	G127192.1		-
chr5	37431429	37431454	G109135.1		+
chr14	31059044	31059079	G46215.1		+
chr5	132033138	132033162	G118195.1		-
chr2	44158195	44158223	G80200.1		-
chr2	215608811	215608832	G84420.1		-
chr3	185535407	185535430	G100279.1		-
chr2	184024122	184024148	G77627.1		+
chr6	163920755	163920780	G124830.1		+
chr7	93604861	93604882	G137013.1		-
chr2	227787666	227787690	G78737.1		+
chr7	113728869	113728894	G133678.1		+
chr9	99708095	99708113	G150246.1		-
chr14	99960008	99960031	G48703.1		+
chrX	73379409	73379436	G155204.1		-
chr5	68410957	68410993	G116023.1		-
chr15	91044457	91044495	G53053.1		+
chr13	53049408	53049427	G42164.1		+
chr1	212942205	212942230	G15115.1		-
chr6	124782529	124782557	G123137.1		+
chr2	20460849	20460867	G79493.1		-
chr17	49111660	49111682	G63356.1		-
chr3	98239358	98239379	G97946.1		-
chr12	53867549	53867580	G33073.1		+
chr2	55271885	55271911	G80540.1		-
chr5	162945556	162945580	G113990.1		+
chr6	36190339	36190361	G120548.1		+
chrX	73057088	73057108	G155112.1		-
chr18	19432730	19432756	G65069.1		+
chr10	121680322	121680351	G21476.1		+
chr17	53133628	53133649	G60831.1		+
chr2	224775162	224775188	G84578.1		-
chr4	106325487	106325521	G106772.1		-
chr2	183855708	183855728	G83726.1		-
chr1	233428894	233428919	G16179.1		-
chr15	52847847	52847864	G54245.1		-
chr7	94166894	94166916	G132941.1		+
chrX	73191707	73191734	G152746.1		+
chr10	16635016	16635035	G22340.1		-
chr3	169711840	169711864	G95212.1		+
chr5	127524604	127524634	G112727.1		+
chr17	65067160	65067188	G64079.1		-
chr2	42502383	42502409	G74305.1		+
chr6	38589362	38589389	G126244.1		-
chr13	50615708	50615732	G44527.1		-
chr13	47130264	47130289	G41804.1		+
chr10	104060454	104060481	G20838.1		+
chr2	160620298	160620344	G76698.1		+
chr2	120645604	120645624	G75879.1		+
chr12	22838015	22838040	G32069.1		+
chr8	133835036	133835056	G142518.1		+
chr6	99957324	99957352	G128191.1		-
chr17	76552915	76552937	G64355.1		-
chr12	12405306	12405318	G36694.1		-
chr2	673538	673558	G79188.1		-
chr10	12207369	12207395	G22203.1		-
chr17	77768178	77768208	G64380.1		-
chrX	115084591	115084613	G155974.1		-
chr6	14136101	14136125	G119771.1		+
chr18	60646836	60646855	G65884.1		+
chr1	24291939	24291959	G9107.1		-
chr16	4481419	4481444	G55917.1		+
chr8	120823699	120823719	G145621.1		-
chr7	66182135	66182157	G132003.1		+
chr5	153419449	153419467	G113803.1		+
chr11	35829602	35829625	G26120.1		+
chr2	70523206	70523228	G81304.1		-
chr1	173909114	173909135	G13830.1		-
chr3	142056494	142056517	G99296.1		-
chr19	49844029	49844054	G73116.1		-
chr1	27803066	27803089	G9198.1		-
chr9	114137720	114137741	G150463.1		-
chr2	15368048	15368071	G79383.1		-
chr2	85279890	85279919	G75378.1		+
chr1	151867000	151867024	G13186.1		-
chr13	98092881	98092910	G42790.1		+
chr5	87552012	87552034	G116788.1		-
chr20	34459944	34459997	G85753.1		+
chr8	74452281	74452304	G144136.1		-
chr15	67509561	67509584	G55021.1		-
chr11	31448294	31448316	G25871.1		+
chrX	53699121	53699140	G154843.1		-
chr3	167344020	167344040	G99723.1		-
chr14	97276260	97276286	G48588.1		+
chr3	124965051	124965069	G98679.1		-
chr3	133308747	133308773	G94132.1		+
chr1	176112381	176112404	G13962.1		-
chr2	145161131	145161150	G82674.1		-
chrX	24002460	24002478	G154401.1		-
chr4	186323027	186323052	G108126.1		-
chr22	38888951	38888971	G90942.1		-
chr1	231549591	231549611	G16047.1		-
chr2	207638950	207638973	G78343.1		+
chr4	144126605	144126624	G103791.1		+
chr20	61827498	61827533	G87560.1		-
chr7	139106175	139106200	G134797.1		+
chr13	46583576	46583599	G44215.1		-
chrX	73468191	73468220	G155295.1		-
chr5	130978203	130978222	G118066.1		-
chr1	155796598	155796618	G13363.1		-
chr7	36432617	36432641	G131523.1		+
chr9	103211118	103211149	G147593.1		+
chr16	9204065	9204091	G55977.1		+
chr7	104663180	104663215	G133379.1		+
chr5	175954269	175954288	G119237.1		-
chr1	31494250	31494277	G9357.1		-
chr1	224560131	224560153	G7467.1		+
chr5	118273376	118273395	G117818.1		-
chr2	215625991	215626017	G84426.1		-
chr1	247166807	247166829	G16967.1		-
chr6	57313043	57313063	G121438.1		+
chr4	20608391	20608415	G101305.1		+
chr6	37891373	37891391	G120713.1		+
chr15	89789766	89789790	G52958.1		+
chr7	116669589	116669614	G133949.1		+
chr2	70504736	70504755	G74998.1		+
chr17	56074908	56074934	G63487.1		-
chr5	34955614	34955637	G108834.1		+
chr14	67070056	67070086	G47621.1		+
chr4	2603287	2603310	G100942.1		+
chr2	95768095	95768115	G81698.1		-
chr1	223968011	223968030	G15395.1		-
chr1	228288435	228288458	G15900.1		-
chr6	124430137	124430161	G123116.1		+
chr10	43110041	43110068	G23161.1		-
chr15	55496811	55496835	G54388.1		-
chr17	26999407	26999442	G59701.1		+
chr11	47849369	47849398	G29090.1		-
chr1	100557371	100557394	G12257.1		-
chr2	131889703	131889724	G75973.1		+
chr11	13723307	13723336	G25581.1		+
chr8	6400148	6400175	G139643.1		+
chr12	30810031	30810058	G37144.1		-
chr19	52366643	52366666	G73140.1		-
chrX	40509555	40509577	G154593.1		-
chr14	74178765	74178785	G50371.1		-
chr17	62649046	62649080	G64011.1		-
chr2	181853613	181853640	G77479.1		+
chr6	160167689	160167711	G124721.1		+
chr5	138135211	138135234	G113123.1		+
chr3	114745673	114745692	G98216.1		-
chr5	180685713	180685737	G119389.1		-
chr4	57261837	57261861	G105579.1		-
chr10	124764486	124764512	G25219.1		-
chr20	30786536	30786566	G86863.1		-
chr6	45322427	45322455	G126458.1		-
chr17	4174884	4174907	G61972.1		-
chr1	67466049	67466069	G10831.1		-
chr8	25362426	25362447	G140291.1		+
chr8	68010606	68010632	G141490.1		+
chr18	40664845	40664869	G66939.1		-
chr21	34108360	34108386	G89012.1		-
chr9	72903245	72903268	G146907.1		+
chr10	63681564	63681594	G18926.1		+
chr6	56971721	56971750	G121272.1		+
chr10	93038948	93038966	G20007.1		+
chr12	51526855	51526875	G37926.1		-
chr15	83675088	83675110	G55548.1		-
chr5	39049391	39049415	G115249.1		-
chr2	160467944	160467965	G82999.1		-
chr6	20659476	20659498	G119976.1		+
chr1	224586108	224586142	G15498.1		-
chr22	28310850	28310875	G90396.1		-
chr16	74690221	74690256	G58846.1		-
chr7	5043807	5043833	G130852.1		+
chr3	50017427	50017457	G92746.1		+
chr3	57613259	57613294	G97378.1		-
chr10	88969363	88969394	G24175.1		-
chr12	14587527	14587552	G31505.1		+
chr4	68568911	68568940	G102203.1		+
chr1	227256420	227256447	G15792.1		-
chr22	28827963	28827993	G90469.1		-
chr10	17273774	17273801	G17495.1		+
chr10	13678557	13678578	G17408.1		+
chr2	207141805	207141837	G78308.1		+
chr7	777728	777756	G130716.1		+
chr8	68024410	68024431	G141500.1		+
chr7	116660604	116660640	G133942.1		+
chr17	21042226	21042246	G59624.1		+
chr19	41333394	41333423	G69805.1		+
chr11	18121046	18121065	G28586.1		-
chr1	109179514	109179560	G3710.1		+
chr12	1436769	1436813	G30959.1		+
chr8	103276633	103276663	G144964.1		-
chr15	50631888	50631910	G54120.1		-
chr6	71532665	71532695	G121721.1		+
chr11	31464891	31464916	G28799.1		-
chr5	87674708	87674728	G111276.1		+
chr13	79888850	79888874	G45524.1		-
chr21	47884704	47884728	G88446.1		+
chr13	99958139	99958168	G42851.1		+
chr12	112774474	112774495	G39822.1		-
chr6	16401143	16401165	G125366.1		-
chr19	21919689	21919717	G71608.1		-
chr6	52869324	52869346	G126545.1		-
chr6	108441990	108442024	G128629.1		-
chr6	97648718	97648739	G127994.1		-
chr17	44249931	44249955	G63124.1		-
chrX	133905669	133905699	G156310.1		-
chr4	185635888	185635910	G108102.1		-
chr2	171795744	171795765	G77060.1		+
chr6	82916203	82916225	G127137.1		-
chr5	79774210	79774231	G111080.1		+
chr8	27661884	27661904	G140479.1		+
chr19	57912467	57912491	G70735.1		+
chr4	174219450	174219485	G104298.1		+
chr8	101721960	101721987	G144884.1		-
chr12	32846565	32846584	G32462.1		+
chr11	63624212	63624233	G26504.1		+
chr8	17088827	17088851	G142846.1		-
chr5	122869370	122869392	G112552.1		+
chr5	36099856	36099880	G115037.1		-
chr5	37624511	37624545	G109213.1		+
chr6	97660194	97660214	G128003.1		-
chr15	65776223	65776246	G54878.1		-
chr7	28860027	28860050	G131339.1		+
chr3	54743388	54743409	G92920.1		+
chr21	33641429	33641461	G88971.1		-
chr2	58409490	58409511	G80675.1		-
chr6	126297743	126297762	G123252.1		+
chr14	97278901	97278928	G48593.1		+
chr6	20560456	20560474	G119911.1		+
chr7	131038395	131038423	G134328.1		+
chr1	21411721	21411755	G8913.1		-
chr4	39892214	39892240	G105291.1		-
chr6	106632404	106632422	G128445.1		-
chr1	51291269	51291293	G10118.1		-
chr15	52844034	52844076	G54239.1		-
chr6	62796846	62796868	G126726.1		-
chr2	170389202	170389216	G83132.1		-
chrX	133610766	133610793	G153697.1		+
chr13	96333142	96333167	G42710.1		+
chr16	46835569	46835597	G58102.1		-
chr6	111801387	111801413	G128843.1		-
chr6	4868505	4868526	G119516.1		+
chr4	113523807	113523838	G106904.1		-
chr1	93619454	93619481	G12137.1		-
chr7	6631361	6631383	G130903.1		+
chr1	100505967	100505992	G3568.1		+
chr5	118263087	118263106	G117813.1		-
chr9	114415807	114415827	G147885.1		+
chr17	48775827	48775849	G63322.1		-
chr7	139052813	139052833	G134740.1		+
chr1	233093277	233093312	G8070.1		+
chr12	42740441	42740460	G32542.1		+
chr7	157004719	157004742	G135253.1		+
chr10	98281552	98281578	G24452.1		-
chr1	150938451	150938473	G13124.1		-
chr11	22645890	22645916	G28652.1		-
chr7	35857554	35857584	G131481.1		+
chr21	30347540	30347560	G88848.1		-
chr9	72372612	72372630	G149536.1		-
chr20	33262745	33262769	G86910.1		-
chr9	79857103	79857134	G147017.1		+
chr7	104747538	104747559	G133424.1		+
chr13	107153365	107153392	G45902.1		-
chr7	112573346	112573371	G137832.1		-
chr2	183885981	183886005	G83739.1		-
chr6	111785706	111785729	G128833.1		-
chr2	118580514	118580536	G75829.1		+
chr7	121750364	121750387	G137941.1		-
chr1	40028420	40028439	G9745.1		-
chr15	44160202	44160232	G51513.1		+
chr9	71799595	71799625	G146885.1		+
chr17	74560140	74560184	G61605.1		+
chr4	108835043	108835068	G102993.1		+
chr9	19296973	19296995	G146391.1		+
chr4	1880133	1880159	G100897.1		+
chr15	56711897	56711923	G51876.1		+
chr8	120751599	120751638	G145597.1		-
chr1	205684347	205684374	G14878.1		-
chr7	111714193	111714214	G137752.1		-
chr18	59759728	59759747	G67420.1		-
chr5	65373177	65373201	G110253.1		+
chr20	32091633	32091663	G85680.1		+
chr3	119623196	119623217	G98291.1		-
chr17	7572151	7572186	G62109.1		-
chr7	28194555	28194579	G135822.1		-
chr10	35500824	35500861	G18176.1		+
chr2	105880919	105880942	G81878.1		-
chr18	57570530	57570554	G65771.1		+
chr12	72286479	72286502	G34434.1		+
chr13	25879132	25879153	G40571.1		+
chr12	1317687	1317707	G30800.1		+
chrX	119572288	119572307	G156049.1		-
chr2	135827262	135827291	G76080.1		+
chr16	30741085	30741108	G56388.1		+
chr6	89430502	89430523	G127529.1		-
chr7	114085473	114085508	G133746.1		+
chr7	135161210	135161249	G138698.1		-
chr16	51170436	51170472	G58279.1		-
chr1	751481	751511	G8457.1		-
chr11	126167547	126167572	G28056.1		+
chr6	126502987	126503025	G123397.1		+
chr1	2301081	2301102	G8533.1		-
chr11	73513738	73513762	G26790.1		+
chr2	70467432	70467461	G81291.1		-
chr7	107138210	107138237	G137630.1		-
chr4	174109027	174109052	G104290.1		+
chr5	110441415	110441443	G111903.1		+
chr5	148895189	148895213	G118809.1		-
chr1	52905047	52905068	G10301.1		-
chr3	179292976	179293008	G95478.1		+
chr5	158610573	158610602	G119003.1		-
chr10	75370924	75370945	G24006.1		-
chr6	143510162	143510190	G124023.1		+
chr20	34294951	34294987	G87010.1		-
chr8	101929215	101929235	G144892.1		-
chr1	29622196	29622215	G825.1		+
chr16	84811936	84811959	G57406.1		+
chr1	82311657	82311681	G2543.1		+
chr19	55555693	55555715	G70437.1		+
chrX	24180561	24180596	G151492.1		+
chr15	84138213	84138241	G52831.1		+
chr10	53698886	53698910	G18665.1		+
chr1	179824461	179824481	G14104.1		-
chr1	247147620	247147649	G16957.1		-
chr7	103786636	103786656	G137295.1		-
chr1	218498656	218498678	G7170.1		+
chr1	76257417	76257442	G2421.1		+
chr21	32796002	32796024	G88904.1		-
chr4	144112127	144112154	G103788.1		+
chr15	40287883	40287915	G51262.1		+
chr5	74667674	74667698	G116156.1		-
chr19	30434165	30434192	G68604.1		+
chr10	7373121	7373140	G22086.1		-
chr6	126504869	126504889	G123398.1		+
chr2	3589640	3589661	G79218.1		-
chr8	94936357	94936381	G141843.1		+
chr10	21948078	21948105	G17660.1		+
chr17	38210388	38210410	G62830.1		-
chr19	30436722	30436749	G68609.1		+
chr11	102941135	102941157	G29966.1		-
chr10	94378013	94378025	G20177.1		+
chrX	24092795	24092817	G151436.1		+
chr3	113183500	113183521	G98139.1		-
chr18	56995206	56995228	G67373.1		-
chr8	91651034	91651060	G144535.1		-
chr13	50652800	50652823	G44623.1		-
chr21	16348481	16348508	G88527.1		-
chr1	175926283	175926304	G13892.1		-
chr7	124537065	124537088	G138153.1		-
chr4	148551872	148551898	G103911.1		+
chr19	35172784	35172813	G69152.1		+
chr5	130729001	130729037	G112844.1		+
chr12	54745520	54745547	G33115.1		+
chr10	15168425	15168451	G22253.1		-
chr8	66630807	66630819	G143842.1		-
chr7	114235334	114235353	G133791.1		+
chr10	52758149	52758174	G18484.1		+
chr11	68250482	68250502	G26693.1		+
chr19	58053918	58053947	G73344.1		-
chr11	92154152	92154178	G27229.1		+
chr1	245942596	245942618	G16894.1		-
chr4	135119392	135119435	G107249.1		-
chr1	155590085	155590109	G4731.1		+
chr2	224621333	224621356	G84566.1		-
chr10	53184708	53184743	G18604.1		+
chr12	46312923	46312946	G37546.1		-
chr15	67816565	67816592	G52190.1		+
chr10	38338261	38338290	G18262.1		+
chr15	75714570	75714605	G55269.1		-
chr10	101948783	101948802	G24550.1		-
chr3	158323419	158323448	G94977.1		+
chr10	72637345	72637380	G19279.1		+
chr4	74076982	74077006	G105921.1		-
chr1	22854049	22854072	G495.1		+
chr22	19090785	19090814	G90205.1		-
chr17	29624795	29624820	G60089.1		+
chr5	140071622	140071641	G113371.1		+
chr14	78141917	78141941	G50468.1		-
chr6	123010398	123010411	G123022.1		+
chr10	120495669	120495693	G24995.1		-
chr3	195066052	195066076	G100450.1		-
chr16	22024660	22024681	G56178.1		+
chr5	132333727	132333745	G118265.1		-
chr12	93886048	93886083	G34776.1		+
chr10	15896580	15896604	G22325.1		-
chrX	41069597	41069625	G151947.1		+
chr12	40421817	40421838	G37392.1		-
chr18	5289572	5289591	G66260.1		-
chr4	76507629	76507655	G106035.1		-
chr12	69916125	69916149	G34008.1		+
chrX	30729485	30729502	G151820.1		+
chr5	142744884	142744911	G118637.1		-
chr2	61697031	61697054	G80952.1		-
chr17	40994962	40994986	G60565.1		+
chr10	35629730	35629751	G18181.1		+
chr1	179824137	179824169	G14103.1		-
chr10	14889355	14889385	G17432.1		+
chr15	84260885	84260908	G52862.1		+
chr12	118469879	118469900	G35719.1		+
chr8	74508655	74508676	G144146.1		-
chr3	56687398	56687419	G97328.1		-
chr2	179973779	179973808	G83593.1		-
chr6	37931719	37931738	G120755.1		+
chr12	31603278	31603298	G37204.1		-
chr12	29518712	29518730	G37066.1		-
chr5	114591368	114591389	G117630.1		-
chr4	95164125	95164142	G102664.1		+
chr1	224547907	224547934	G7457.1		+
chr15	57219754	57219786	G51893.1		+
chr7	133981503	133981533	G138588.1		-
chrX	76935130	76935149	G155531.1		-
chr17	48825098	48825118	G60748.1		+
chr12	116416970	116416993	G39889.1		-
chr12	80000616	80000637	G38776.1		-
chr8	104525836	104525856	G142053.1		+
chr3	138255160	138255185	G99223.1		-
chr3	79345610	79345631	G97829.1		-
chr7	107560551	107560574	G133555.1		+
chr16	24930793	24930814	G57931.1		-
chr12	19425152	19425179	G31749.1		+
chr5	118793410	118793433	G112329.2		+
chr1	171553621	171553639	G5446.1		+
chr11	107197604	107197630	G30062.1		-
chr12	19734664	19734694	G31839.1		+
chr6	4930037	4930057	G119528.1		+
chr5	93434393	93434428	G116977.1		-
chr2	128491689	128491717	G82150.1		-
chr5	93905775	93905799	G111414.1		+
chr6	161494282	161494304	G124793.1		+
chr1	114962503	114962531	G12655.1		-
chr1	119769018	119769042	G4290.1		+
chr15	56509239	56509262	G54490.1		-
chr6	136994633	136994645	G129852.1		-
chr12	88591537	88591557	G34720.1		+
chr7	69476679	69476708	G132147.1		+
chr16	56822855	56822890	G56740.1		+
chr7	104636163	104636188	G137347.1		-
chr1	244088558	244088583	G8372.1		+
chr10	129915839	129915858	G25296.1		-
chr10	94742768	94742798	G20244.1		+
chr8	130890481	130890512	G145892.1		-
chr11	109980369	109980404	G27512.1		+
chr12	22891381	22891403	G32105.1		+
chr14	36092428	36092452	G49398.1		-
chr5	10401956	10401991	G108397.1		+
chr6	83719370	83719391	G127201.1		-
chr4	69189321	69189350	G105733.1		-
chr7	127001778	127001803	G138230.1		-
chr3	167446050	167446071	G99795.1		-
chr1	70690344	70690372	G2316.1		+
chr6	79765895	79765913	G127029.1		-
chr11	103194890	103194919	G27391.1		+
chr6	32627674	32627693	G125977.1		-
chr1	154563474	154563501	G13282.1		-
chrX	13791384	13791405	G154150.1		-
chr12	92529199	92529221	G39101.1		-
chr1	58918581	58918603	G10500.1		-
chr12	129278585	129278609	G40341.1		-
chr19	14651189	14651213	G68067.1		+
chrX	135292307	135292326	G153781.1		+
chr6	37828455	37828477	G120656.1		+
chr4	31115797	31115819	G101607.1		+
chr3	48973618	48973649	G92717.1		+
chr2	74891874	74891894	G75245.1		+
chr5	115432645	115432670	G112233.1		+
chr3	123649053	123649081	G98634.1		-
chr6	10723996	10724018	G119659.1		+
chrX	106339246	106339266	G155822.1		-
chr21	34934691	34934717	G87941.1		+
chr4	155462923	155462943	G107729.1		-
chr5	64051525	64051553	G115876.1		-
chr1	231470715	231470737	G16032.1		-
chr11	6504555	6504578	G25385.1		+
chr11	9600024	9600050	G25481.1		+
chr5	122134445	122134480	G112485.1		+
chr12	102566598	102566619	G35242.1		+
chr11	86824432	86824461	G27137.1		+
chr14	97338503	97338518	G48654.1		+
chr19	37673362	37673381	G72460.1		-
chr20	48736032	48736058	G87372.1		-
chr13	47369812	47369833	G44310.1		-
chr8	42380724	42380759	G143317.1		-
chr17	7163222	7163257	G59280.1		+
chr2	79891820	79891851	G75347.1		+
chr7	156683463	156683486	G139434.1		-
chr10	7402428	7402458	G22103.1		-
chr10	7350442	7350477	G22072.1		-
chr1	192996814	192996845	G14449.1		-
chr15	66074992	66075018	G54965.1		-
chr2	74067393	74067421	G75191.1		+
chr5	108675172	108675192	G117513.1		-
chr12	22819301	22819331	G32034.1		+
chr12	59303919	59303947	G38221.1		-
chr12	72317809	72317852	G34456.1		+
chr6	131947610	131947639	G129512.1		-
chr2	215652359	215652382	G84438.1		-
chr3	196795276	196795294	G100574.1		-
chr1	243976467	243976496	G16717.1		-
chr6	111702937	111702966	G128807.1		-
chr2	44860711	44860733	G74461.1		+
chr3	50755763	50755784	G92784.1		+
chr13	76433570	76433598	G42471.1		+
chr1	179287961	179287983	G5720.1		+
chr19	52390334	52390361	G73153.1		-
chr7	111036719	111036750	G137714.1		-
chr4	120468272	120468301	G103348.1		+
chr9	115255894	115255915	G147933.1		+
chr3	101043592	101043616	G97985.1		-
chr5	36934217	36934237	G108999.1		+
chr7	143592381	143592403	G138978.1		-
chr5	133320627	133320662	G118292.1		-
chr4	174250834	174250852	G107988.1		-
chrX	71816307	71816336	G155054.1		-
chr5	36874595	36874615	G115068.1		-
chr14	58753734	58753763	G50025.1		-
chr5	141529227	141529263	G113452.1		+
chr17	42955848	42955874	G63017.1		-
chr10	101422082	101422103	G20682.1		+
chr4	83381500	83381524	G102474.1		+
chr12	107366634	107366661	G35534.1		+
chr4	24546818	24546840	G105097.1		-
chr1	235475599	235475624	G16360.1		-
chr10	96343554	96343578	G20353.1		+
chr1	229457311	229457339	G15926.1		-
chr2	77782835	77782860	G81558.1		-
chr13	33004032	33004054	G43639.1		-
chr14	67074723	67074750	G47629.1		+
chr9	115382136	115382163	G147956.1		+
chr1	51310609	51310644	G10143.1		-
chr12	11296216	11296243	G36637.1		-
chr14	75176406	75176426	G50390.1		-
chr12	46184496	46184519	G32699.1		+
chr12	27881740	27881766	G32216.1		+
chr19	810960	810981	G67697.1		+
chr19	21486796	21486818	G71564.1		-
chr5	76369543	76369571	G116224.1		-
chr7	104681671	104681694	G133389.1		+
chr6	101292044	101292062	G128339.1		-
chr1	224461204	224461226	G15435.1		-
chr8	6609816	6609847	G139680.1		+
chr13	64576491	64576512	G45082.1		-
chr20	13475070	13475089	G86642.1		-
chr11	115299915	115299940	G30330.1		-
chr19	45913916	45913942	G70214.1		+
chr20	8627652	8627675	G85079.1		+
chr2	61586524	61586546	G80902.1		-
chr1	154195240	154195265	G4691.1		+
chr6	85451384	85451405	G127271.1		-
chr13	79927507	79927526	G45584.1		-
chr4	56291944	56291971	G102053.1		+
chr17	76987882	76987905	G64377.1		-
chr4	178276117	178276138	G104419.1		+
chr18	18833523	18833544	G65011.1		+
chr14	71922675	71922698	G48069.1		+
chr14	91975361	91975383	G50721.1		-
chr19	49083354	49083375	G70290.1		+
chr7	143582677	143582697	G138968.1		-
chr9	5938453	5938486	G148723.1		-
chr3	56401974	56401998	G97303.1		-
chr14	21846281	21846307	G49052.1		-
chr7	107137154	107137177	G137628.1		-
chr10	75766654	75766683	G19368.1		+
chr1	51737353	51737385	G1596.1		+
chr6	91254997	91255019	G127803.1		-
chr19	37182435	37182461	G69298.1		+
chr13	34408289	34408319	G40993.1		+
chr1	218504762	218504786	G7184.1		+
chr1	226419943	226419968	G15707.1		-
chr3	188128493	188128522	G95756.1		+
chr7	157153758	157153782	G135289.1		+
chr5	149362613	149362633	G113683.1		+
chr12	1311890	1311913	G30760.1		+
chr11	3386705	3386725	G28185.1		-
chr20	2446951	2446977	G86489.1		-
chr6	149984135	149984169	G130306.1		-
chr11	41044420	41044436	G28967.1		-
chr2	242260416	242260446	G79142.1		+
chr20	13565492	13565511	G86667.1		-
chr5	139892337	139892357	G113364.1		+
chr2	71636731	71636751	G75107.1		+
chr6	160172765	160172786	G124728.1		+
chr5	133942157	133942180	G118366.1		-
chr10	65126844	65126872	G23559.1		-
chr7	112093233	112093262	G133639.1		+
chr10	29709983	29710014	G18027.1		+
chr9	5815023	5815049	G148717.1		-
chr1	229577396	229577415	G15953.1		-
chr8	41851690	41851708	G143295.1		-
chr8	9487162	9487182	G139762.1		+
chr18	29003230	29003253	G66605.1		-
chr2	225434113	225434142	G84616.1		-
chr2	228209054	228209078	G78767.1		+
chr2	139330282	139330313	G76205.1		+
chr9	116659939	116659966	G147997.1		+
chr3	31640647	31640681	G92073.1		+
chr18	48569858	48569880	G65591.1		+
chrX	123382966	123382988	G153566.1		+
chr1	170707236	170707262	G5360.1		+
chr17	2207539	2207560	G59173.1		+
chr10	58117398	58117426	G23371.1		-
chr2	75195419	75195441	G75258.1		+
chr17	29859992	29860016	G60119.1		+
chr2	201735925	201735943	G84062.1		-
chr1	167332841	167332865	G5129.1		+
chrX	47822431	47822456	G152193.1		+
chr21	34897528	34897558	G89057.1		-
chr13	94410890	94410911	G42673.1		+
chr6	150090094	150090123	G124281.1		+
chr12	49094136	49094156	G37822.1		-
chr11	9160540	9160569	G28313.1		-
chr11	3780828	3780860	G28219.1		-
chr1	23048104	23048130	G497.1		+
chr18	23657605	23657640	G66521.1		-
chr6	38537161	38537180	G126233.1		-
chr15	63420395	63420425	G52053.1		+
chr7	98937327	98937359	G133133.1		+
chr19	34924324	34924349	G69113.1		+
chr6	150023403	150023428	G130333.1		-
chr2	32843282	32843312	G74203.1		+
chr17	65336533	65336557	G64165.1		-
chr7	131173460	131173484	G134434.1		+
chr13	47351054	47351076	G44298.1		-
chrX	73811002	73811021	G155367.1		-
chr2	177135430	177135465	G77248.1		+
chr14	31669689	31669719	G49314.1		-
chr3	160480650	160480671	G95096.1		+
chr3	158181077	158181096	G94954.1		+
chr10	72615618	72615648	G19271.1		+
chr4	174296790	174296812	G104306.1		+
chr4	93255047	93255066	G102636.1		+
chr13	60700503	60700528	G44992.1		-
chr6	158752529	158752550	G124666.1		+
chr1	153846854	153846874	G13219.1		-
chr6	56998436	56998458	G121297.1		+
chr4	170027673	170027699	G107899.1		-
chr12	123272704	123272730	G35868.1		+
chr2	183963712	183963739	G77611.1		+
chr1	51285118	51285147	G10113.1		-
chr1	78425798	78425817	G11438.1		-
chr19	29197307	29197334	G71908.1		-
chr19	32875613	32875644	G68865.1		+
chr2	201717961	201717980	G84051.1		-
chr17	56172460	56172495	G60926.1		+
chr19	50309639	50309666	G70312.1		+
chr10	76377817	76377852	G19527.1		+
chr17	65187998	65188018	G64134.1		-
chr5	148874631	148874651	G118779.1		-
chr1	225159975	225159999	G7538.1		+
chr16	46732254	46732275	G56513.1		+
chr14	55096317	55096337	G46904.1		+
chr1	149676715	149676745	G4446.1		+
chr1	146628367	146628391	G12980.1		-
chr12	12713166	12713191	G36712.1		-
chr5	171638429	171638457	G119182.1		-
chr19	37698588	37698607	G72487.1		-
chr11	95509188	95509205	G29832.1		-
chr10	116756194	116756222	G21432.1		+
chr13	108886042	108886071	G43035.1		+
chr4	17883601	17883620	G104996.1		-
chr3	48967736	48967770	G92711.1		+
chrX	103435845	103435867	G153160.1		+
chr6	71255990	71256009	G121681.1		+
chr5	90664848	90664869	G116857.1		-
chr15	55909791	55909813	G54427.1		-
chr3	179139267	179139287	G100126.1		-
chrX	149127073	149127108	G153890.1		+
chr12	56753534	56753558	G38097.1		-
chr3	132436015	132436037	G98956.1		-
chr10	59954142	59954165	G23379.1		-
chr2	154819170	154819188	G76586.1		+
chr12	95696322	95696347	G34888.1		+
chr7	140594112	140594132	G138917.1		-
chr9	37245184	37245208	G146805.1		+
chr9	96938247	96938267	G147393.1		+
chr16	79068570	79068591	G57292.1		+
chr12	120730904	120730942	G40127.1		-
chr1	205692441	205692467	G14898.1		-
chr1	155558092	155558124	G4728.1		+
chr13	111933539	111933568	G43092.1		+
chr4	56289266	56289286	G102050.1		+
chr4	139960590	139960615	G103618.1		+
chr20	14311270	14311292	G85222.1		+
chr10	67436230	67436258	G19040.1		+
chr1	201814081	201814106	G6458.1		+
chr18	32127236	32127271	G65268.1		+
chr10	5853920	5853948	G22016.1		-
chrX	24771997	24772016	G151611.1		+
chr10	59951844	59951876	G23377.1		-
chr2	166623759	166623777	G83069.1		-
chrX	100602113	100602133	G155744.1		-
chr22	19090523	19090553	G90203.1		-
chr7	140593408	140593429	G138915.1		-
chr17	76769962	76769983	G64367.1		-
chr3	152049354	152049376	G94632.1		+
chr12	116548246	116548270	G39948.1		-
chr5	274020	274050	G108161.1		+
chr6	2328973	2328996	G119421.1		+
chr1	220765165	220765192	G7312.1		+
chr19	40592226	40592247	G72817.1		-
chrX	24004146	24004166	G154413.1		-
chr10	120498761	120498782	G25001.1		-
chr1	35753005	35753024	G992.1		+
chr9	114985768	114985794	G150510.1		-
chr18	59972625	59972646	G65843.1		+
chr19	32955037	32955073	G68893.1		+
chr5	76445395	76445422	G110857.1		+
chr15	82491285	82491323	G55506.1		-
chr7	102054089	102054116	G133288.1		+
chr9	95017925	95017944	G150035.1		-
chr1	150445883	150445906	G4501.1		+
chr4	183431612	183431630	G104513.1		+
chr14	76259127	76259148	G48288.1		+
chr11	73864557	73864592	G29376.1		-
chr1	235990668	235990695	G16413.1		-
chr13	107210334	107210362	G45926.1		-
chr14	54878674	54878700	G46880.1		+
chr3	58305557	58305592	G93036.1		+
chr14	57715149	57715176	G49975.1		-
chr3	140688029	140688058	G94245.1		+
chr2	241744756	241744783	G84799.1		-
chr3	136392631	136392659	G99152.1		-
chr11	36639603	36639628	G26140.1		+
chr17	73963611	73963637	G64296.1		-
chr6	111798681	111798706	G128841.1		-
chr2	77718690	77718715	G81542.1		-
chr12	29460135	29460157	G37006.1		-
chr16	58598843	58598877	G58465.1		-
chrX	85225109	85225144	G155670.1		-
chr16	24935045	24935075	G57932.1		-
chr5	6723080	6723115	G108283.1		+
chr6	52318752	52318774	G121149.1		+
chr2	172816135	172816158	G77121.1		+
chr13	45519439	45519464	G44169.1		-
chr11	102267248	102267267	G29928.1		-
chr6	126756387	126756414	G123551.1		+
chr6	163918498	163918521	G124829.1		+
chr16	48293130	48293152	G56545.1		+
chr10	74320772	74320797	G23868.1		-
chr16	4015589	4015614	G57618.1		-
chr1	111196382	111196405	G12435.1		-
chr7	107221268	107221307	G133459.1		+
chr13	74601205	74601229	G45299.1		-
chr8	74761751	74761783	G144184.1		-
chr5	178324108	178324129	G114392.1		+
chr6	138895474	138895500	G129916.1		-
chr3	107328477	107328512	G93750.1		+
chr14	53516489	53516516	G49822.1		-
chr1	213235386	213235412	G6955.1		+
chr6	87942514	87942542	G122208.1		+
chr7	92167133	92167164	G132681.1		+
chr8	37636741	37636768	G140854.1		+
chrX	136076631	136076655	G153803.1		+
chr4	95972027	95972046	G102773.1		+
chr6	111787073	111787100	G128837.1		-
chr18	48706452	48706481	G67208.1		-
chr3	160123406	160123428	G95056.1		+
chrX	76902877	76902898	G155495.1		-
chr8	48410213	48410234	G141151.1		+
chr12	90069325	90069344	G39065.1		-
chr4	15610399	15610427	G104920.1		-
chr7	87264918	87264942	G132471.1		+
chr3	142027552	142027584	G99288.1		-
chr6	25457430	25457459	G120150.1		+
chr20	34323004	34323032	G87053.1		-
chr3	8998854	8998880	G96141.1		-
chr5	115490422	115490451	G112243.1		+
chr2	178084840	178084865	G77314.1		+
chr12	40150654	40150683	G37375.1		-
chr1	11079340	11079371	G260.1		+
chr6	126720669	126720701	G123534.1		+
chr12	112183362	112183397	G35630.1		+
chr4	56292017	56292048	G102054.1		+
chr17	46696263	46696282	G63258.1		-
chr2	176980377	176980399	G77235.1		+
chr12	70680176	70680197	G34188.1		+
chr5	80908831	80908858	G116534.1		-
chr9	132575805	132575822	G150936.1		-
chr10	70768498	70768524	G19208.1		+
chr10	15836081	15836108	G22277.1		-
chr7	102722521	102722551	G133306.1		+
chr16	21972140	21972172	G56168.1		+
chr2	47613551	47613583	G74513.1		+
chr12	69872729	69872756	G33975.1		+
chr1	70695841	70695860	G2325.1		+
chr4	87596811	87596846	G102549.1		+
chr8	66699233	66699253	G143852.1		-
chr2	39523559	39523581	G80065.1		-
chr4	141466198	141466220	G103762.1		+
chr2	38996674	38996709	G74268.1		+
chr2	10732996	10733023	G79302.1		-
chr15	50594318	50594344	G54118.1		-
chr3	176830951	176830972	G100044.1		-
chr7	90018574	90018605	G132546.1		+
chr13	23903373	23903402	G43387.1		-
chr1	169168976	169168993	G13670.1		-
chr10	98278912	98278946	G24441.1		-
chr20	13726518	13726541	G86696.1		-
chr7	123370673	123370696	G138088.1		-
chr10	62546129	62546153	G18817.1		+
chr18	25672496	25672519	G66559.1		-
chr10	71978092	71978113	G23824.1		-
chr18	32840587	32840607	G65336.1		+
chr6	125406729	125406756	G123191.1		+
chr8	106991564	106991578	G145152.1		-
chr2	148796007	148796026	G76311.1		+
chr10	94609750	94609785	G20193.1		+
chr4	74048838	74048857	G105870.1		-
chr2	39215575	39215599	G80027.1		-
chr1	206826353	206826385	G6680.1		+
chr4	99827861	99827881	G106561.1		-
chr2	135826978	135827013	G76078.1		+
chr2	53939219	53939243	G80439.1		-
chr1	193017019	193017042	G14492.1		-
chr20	49164886	49164915	G86185.1		+
chr9	133512801	133512828	G148325.1		+
chr12	49093145	49093180	G37819.1		-
chr1	86119538	86119556	G11645.1		-
chr17	11951483	11951506	G59364.1		+
chr6	13655722	13655745	G125294.1		-
chr3	152882336	152882366	G94701.1		+
chr17	53030285	53030312	G63412.1		-
chr5	98192022	98192043	G117127.1		-
chr6	133634158	133634186	G123782.1		+
chr1	198149445	198149471	G6359.1		+
chr17	5335966	5335988	G59252.1		+
chr4	95378122	95378154	G102698.1		+
chr1	61588422	61588457	G1950.1		+
chr1	58996935	58996961	G10529.1		-
chr10	105754121	105754144	G20908.1		+
chr2	58426918	58426939	G80720.1		-
chr2	61643884	61643904	G80942.1		-
chr9	36662169	36662204	G146686.1		+
chr19	47616954	47616975	G73078.1		-
chr14	21965091	21965113	G46102.1		+
chr1	220372491	220372526	G15328.1		-
chr17	34201172	34201194	G60362.1		+
chr14	58692288	58692301	G47181.1		+
chr5	106974210	106974237	G117425.1		-
chr1	150548824	150548845	G13072.1		-
chr14	72029954	72029975	G48078.1		+
chr9	95016679	95016700	G150034.1		-
chr4	76569695	76569718	G106048.1		-
chr6	158329415	158329444	G124620.1		+
chr2	37429194	37429214	G74243.1		+
chr12	133452398	133452418	G40390.1		-
chr1	222821407	222821428	G7350.1		+
chrX	24075887	24075915	G151424.1		+
chr9	111710515	111710543	G150391.1		-
chr1	27039648	27039669	G694.1		+
chr19	5647929	5647950	G67789.1		+
chr3	141463886	141463908	G94316.1		+
chr8	71270470	71270489	G144007.1		-
chr3	149653100	149653126	G94492.1		+
chr10	11907271	11907298	G17350.1		+
chr4	91060655	91060679	G102632.1		+
chr17	30698012	30698031	G60192.1		+
chr18	37222812	37222840	G66843.1		-
chr18	76878287	76878310	G66125.1		+
chr20	6434899	6434916	G85022.1		+
chr15	36996212	36996230	G51149.1		+
chr19	29117924	29117943	G71865.1		-
chr17	40198756	40198780	G62887.1		-
chr2	37424575	37424602	G74240.1		+
chr1	218509084	218509105	G7201.1		+
chr11	58374935	58374964	G26370.1		+
chr9	91093440	91093476	G147242.1		+
chr5	77438351	77438366	G116367.1		-
chrX	85274435	85274460	G155684.1		-
chr12	112494991	112495021	G39780.1		-
chr20	62585043	62585071	G87580.1		-
chr13	48821866	48821888	G41858.1		+
chr11	110039118	110039137	G27541.1		+
chr19	23981950	23981972	G68466.1		+
chr11	33142362	33142388	G28854.1		-
chr14	50886250	50886279	G49702.1		-
chr1	89233513	89233548	G2861.1		+
chr5	178300421	178300444	G114381.1		+
chr16	72120126	72120143	G58704.1		-
chr4	162449435	162449456	G107798.1		-
chr7	151253653	151253674	G139162.1		-
chr6	124461107	124461135	G123121.1		+
chr10	97818676	97818694	G20476.1		+
chr17	61666994	61667012	G61346.1		+
chr8	57874941	57874961	G143723.1		-
chr5	32596140	32596160	G108664.1		+
chr2	231990545	231990575	G78929.1		+
chr7	140896016	140896044	G134827.1		+
chr1	16575790	16575811	G8716.1		-
chr13	53050140	53050171	G42167.1		+
chr14	52465431	52465452	G46841.1		+
chr7	94921074	94921096	G133024.1		+
chr20	6760042	6760071	G85024.1		+
chr4	4523582	4523610	G104767.1		-
chr7	123382557	123382582	G138102.1		-
chr1	235825949	235825970	G16394.1		-
chr20	19208675	19208694	G85322.1		+
chr2	192251052	192251080	G77972.1		+
chr9	3527914	3527937	G146138.1		+
chr12	75758344	75758372	G38463.1		-
chr13	41199134	41199162	G43991.1		-
chr5	78252006	78252029	G116418.1		-
chr9	127714535	127714559	G150866.1		-
chr7	26232077	26232098	G135696.1		-
chr21	43408190	43408210	G89278.1		-
chr10	98668406	98668423	G20556.1		+
chr14	61282565	61282587	G47332.1		+
chr4	149301067	149301094	G107506.1		-
chr1	207955411	207955446	G6730.1		+
chr6	128533972	128534001	G129387.1		-
chrX	100360028	100360052	G153040.1		+
chr1	235416926	235416960	G16330.1		-
chr1	87363371	87363389	G11773.1		-
chr15	30941446	30941477	G51048.1		+
chr6	136602189	136602213	G129795.1		-
chr5	82361291	82361309	G116615.1		-
chr6	170873610	170873632	G125064.1		+
chr6	5999049	5999066	G125173.1		-
chr7	158328631	158328657	G139437.1		-
chr10	5461348	5461369	G17082.1		+
chr15	29992779	29992815	G53538.1		-
chr2	142822537	142822564	G82603.1		-
chr4	106390749	106390777	G106795.1		-
chr4	41948815	41948834	G101772.1		+
chr5	90178017	90178039	G111380.1		+
chr5	50063471	50063493	G109514.1		+
chr19	49379241	49379280	G70295.1		+
chr6	64435909	64435930	G121605.1		+
chr12	105282238	105282259	G39487.1		-
chr14	71903245	71903269	G48062.1		+
chr7	106893065	106893087	G137495.1		-
chr12	122835695	122835717	G40224.1		-
chr10	27798427	27798453	G17795.1		+
chr7	151787391	151787418	G135082.1		+
chr15	37025663	37025684	G51157.1		+
chr19	37302400	37302428	G69358.1		+
chr18	3662086	3662109	G66254.1		-
chr7	63803409	63803432	G131794.1		+
chr1	150938126	150938147	G13122.1		-
chr3	154013097	154013128	G99507.1		-
chr6	141168878	141168909	G130021.1		-
chr4	15628705	15628728	G104929.1		-
chr3	9442660	9442682	G91252.1		+
chr8	121478245	121478268	G142310.1		+
chr20	25428791	25428812	G85504.1		+
chr15	93492373	93492404	G53154.1		+
chr14	92248717	92248744	G50733.1		-
chr15	26281495	26281513	G51015.1		+
chr19	40536036	40536071	G72760.1		-
chr19	36713580	36713604	G69219.1		+
chr1	156300698	156300733	G13429.1		-
chr18	67798364	67798392	G67604.1		-
chr14	97000552	97000570	G48523.1		+
chr7	75957492	75957514	G136635.1		-
chr10	116622561	116622589	G21382.1		+
chrX	114347436	114347456	G155935.1		-
chr9	37134136	37134158	G146725.1		+
chr5	36950204	36950224	G109021.1		+
chr14	74373527	74373549	G48181.1		+
chr13	60711322	60711344	G45006.1		-
chr10	122642310	122642332	G21514.1		+
chr22	36199768	36199791	G90798.1		-
chr2	187361860	187361895	G77732.1		+
chr5	179157271	179157290	G114437.1		+
chr4	36222461	36222492	G105179.1		-
chr3	23885834	23885860	G91924.1		+
chr20	43674373	43674399	G86017.1		+
chr5	172753101	172753128	G119204.1		-
chr12	29440670	29440692	G37001.1		-
chr2	112594621	112594645	G81931.1		-
chr6	99880426	99880445	G128176.1		-
chr5	80858710	80858723	G116527.1		-
chr22	31369344	31369364	G89745.1		+
chrX	110939132	110939164	G153259.1		+
chr14	56601445	56601465	G47069.1		+
chr4	13469533	13469562	G104873.1		-
chr11	120318557	120318582	G27866.1		+
chr8	48210032	48210067	G141124.1		+
chr4	102209876	102209903	G106647.1		-
chr9	88450540	88450562	G147169.1		+
chr3	156261627	156261650	G99585.1		-
chr5	65266415	65266436	G110193.1		+
chr11	88027003	88027021	G29643.1		-
chr6	124358518	124358544	G123099.1		+
chr7	111888929	111888946	G133596.1		+
chr17	30509123	30509149	G60168.1		+
chr5	53181321	53181347	G115526.1		-
chr16	47117028	47117055	G58135.1		-
chr9	4643600	4643629	G148677.1		-
chr14	75494838	75494857	G50397.1		-
chr6	47570752	47570798	G121081.1		+
chr15	76197029	76197051	G52627.1		+
chr5	8333932	8333951	G114622.1		-
chr16	2735026	2735053	G55872.1		+
chr8	55012942	55012971	G143642.1		-
chr1	235479128	235479149	G16362.1		-
chrX	62779312	62779332	G154938.1		-
chr21	38827628	38827655	G88206.1		+
chr1	6282485	6282513	G8553.1		-
chr9	85016825	85016851	G147128.1		+
chr20	18615398	18615419	G85313.1		+
chrX	37877803	37877831	G151885.1		+
chr2	201724285	201724312	G84055.1		-
chr12	494539	494569	G36170.1		-
chr1	35656251	35656281	G9593.1		-
chr1	207934549	207934584	G6707.1		+
chr9	33070923	33070959	G149339.1		-
chr12	93882362	93882390	G34763.1		+
chrM	3086	3124	G151111.1		+
chr5	106818643	106818664	G117349.1		-
chr13	25908169	25908193	G40599.1		+
chr12	120936203	120936238	G35764.1		+
chr1	780331	780365	G4.1		+
chr3	9510072	9510092	G91317.1		+
chr5	142774301	142774327	G118651.1		-
chr20	36655499	36655521	G87136.1		-
chr11	110100896	110100917	G30182.1		-
chr1	237996514	237996544	G8228.1		+
chr9	125666169	125666194	G150716.1		-
chr7	99809671	99809699	G137248.1		-
chr5	79704541	79704563	G111039.1		+
chr1	228882119	228882143	G7888.1		+
chr19	4092584	4092603	G71010.1		-
chr1	23487432	23487456	G8995.1		-
chr5	43479727	43479745	G115435.1		-
chr1	33114986	33115013	G9477.1		-
chr13	40301719	40301742	G41545.1		+
chrX	69358548	69358573	G152512.1		+
chr7	102988800	102988829	G133343.1		+
chr5	82826600	82826621	G111200.1		+
chr1	243369070	243369089	G16542.1		-
chr2	99319680	99319702	G81766.1		-
chr9	32976066	32976087	G149281.1		-
chr9	102562975	102562997	G150281.1		-
chr7	116776416	116776444	G133972.1		+
chr12	42739238	42739259	G32536.1		+
chr10	103575711	103575747	G24632.1		-
chr12	49082259	49082282	G37798.1		-
chr16	31806088	31806115	G56451.1		+
chrM	14138	14161	G151180.1		-
chr2	149449940	149449963	G76417.1		+
chrX	114361515	114361537	G155944.1		-
chr1	10600684	10600709	G241.1		+
chr5	34906796	34906822	G115024.1		-
chr2	114709653	114709680	G75802.1		+
chr12	95939225	95939253	G39288.1		-
chr6	133565951	133565973	G123741.1		+
chr7	139059902	139059929	G134753.1		+
chr1	22052866	22052887	G8970.1		-
chr6	116988583	116988607	G129017.1		-
chr5	139859555	139859582	G113334.1		+
chr10	112659557	112659581	G24763.1		-
chr16	12000501	12000525	G57719.1		-
chr6	126514227	126514246	G123405.1		+
chr10	49643466	49643491	G18433.1		+
chr18	18559582	18559608	G66403.1		-
chr15	60765020	60765044	G54661.1		-
chr8	124377552	124377579	G145760.1		-
chr3	44685796	44685816	G92571.1		+
chr7	141325139	141325164	G134866.1		+
chr2	135818982	135819005	G76062.1		+
chr7	19736407	19736429	G135531.1		-
chr4	71660849	71660878	G102238.1		+
chr8	124403478	124403516	G145796.1		-
chr15	66063284	66063310	G54952.1		-
```
