## Additional file 3 for "ENNGene: an Easy Neural Network model building tool for Genomics": PARCLIP_IGF2BP123.train.negatives.bed

```
chr18	25584846	25584878	PARCLIP_IGF2BP123.train.neg_14711		-
chr5	139665251	139665308	PARCLIP_IGF2BP123.train.neg_26597		-
chr22	43569491	43569562	PARCLIP_IGF2BP123.train.neg_22669		-
chr13	33041869	33041924	PARCLIP_IGF2BP123.train.neg_6668		-
chr21	43422407	43422458	PARCLIP_IGF2BP123.train.neg_20911		-
chrX	73511981	73512023	PARCLIP_IGF2BP123.train.neg_33226		-
chr7	99096583	99096628	PARCLIP_IGF2BP123.train.neg_29167		-
chr16	28963576	28963641	PARCLIP_IGF2BP123.train.neg_10644		+
chr20	42301920	42301994	PARCLIP_IGF2BP123.train.neg_18472		+
chr21	30381695	30381739	PARCLIP_IGF2BP123.train.neg_20599		-
chr20	62631378	62631451	PARCLIP_IGF2BP123.train.neg_19616		-
chr18	47809564	47809610	PARCLIP_IGF2BP123.train.neg_14944		-
chr14	52346070	52346124	PARCLIP_IGF2BP123.train.neg_7445		+
chr1	41475579	41475641	PARCLIP_IGF2BP123.train.neg_255		+
chr15	61414063	61414121	PARCLIP_IGF2BP123.train.neg_9890		-
chr11	64898867	64898936	PARCLIP_IGF2BP123.train.neg_3790		-
chr17	31262994	31263068	PARCLIP_IGF2BP123.train.neg_12190		+
chr10	6623136	6623163	PARCLIP_IGF2BP123.train.neg_1156		+
chr6	110462905	110462973	PARCLIP_IGF2BP123.train.neg_27894		-
chr16	51174998	51175048	PARCLIP_IGF2BP123.train.neg_11554		-
chr11	10058716	10058764	PARCLIP_IGF2BP123.train.neg_3482		-
chr10	75537963	75538016	PARCLIP_IGF2BP123.train.neg_1490		+
chr7	100884723	100884796	PARCLIP_IGF2BP123.train.neg_29191		-
chr11	62120634	62120708	PARCLIP_IGF2BP123.train.neg_3019		+
chr15	42806530	42806582	PARCLIP_IGF2BP123.train.neg_8910		+
chrX	48343334	48343390	PARCLIP_IGF2BP123.train.neg_32467		+
chr21	46943493	46943534	PARCLIP_IGF2BP123.train.neg_21122		-
chr13	51513619	51513661	PARCLIP_IGF2BP123.train.neg_6124		+
chr2	122496966	122497030	PARCLIP_IGF2BP123.train.neg_17261		+
chr7	6416951	6417021	PARCLIP_IGF2BP123.train.neg_28070		+
chr12	110933448	110933506	PARCLIP_IGF2BP123.train.neg_5525		-
chr22	22167228	22167298	PARCLIP_IGF2BP123.train.neg_22136		-
chr13	113880738	113880794	PARCLIP_IGF2BP123.train.neg_6396		+
chr14	54947514	54947574	PARCLIP_IGF2BP123.train.neg_8348		-
chr15	69684600	69684655	PARCLIP_IGF2BP123.train.neg_9228		+
chr5	5443257	5443327	PARCLIP_IGF2BP123.train.neg_25473		+
chr19	39452485	39452543	PARCLIP_IGF2BP123.train.neg_16523		-
chr2	27902779	27902846	PARCLIP_IGF2BP123.train.neg_16952		+
chr18	32888568	32888631	PARCLIP_IGF2BP123.train.neg_14042		+
chr16	9051457	9051507	PARCLIP_IGF2BP123.train.neg_11232		-
chr8	17394909	17394981	PARCLIP_IGF2BP123.train.neg_29475		+
chrX	135311447	135311516	PARCLIP_IGF2BP123.train.neg_33446		-
chr21	40184205	40184272	PARCLIP_IGF2BP123.train.neg_20087		+
chr11	107380168	107380215	PARCLIP_IGF2BP123.train.neg_4004		-
chr15	76553322	76553365	PARCLIP_IGF2BP123.train.neg_10156		-
chr5	96006516	96006563	PARCLIP_IGF2BP123.train.neg_25814		+
chrX	48782013	48782077	PARCLIP_IGF2BP123.train.neg_33095		-
chr6	158827225	158827287	PARCLIP_IGF2BP123.train.neg_27362		+
chr6	24781581	24781641	PARCLIP_IGF2BP123.train.neg_26808		+
chr22	39916754	39916815	PARCLIP_IGF2BP123.train.neg_21762		+
chr10	89272129	89272200	PARCLIP_IGF2BP123.train.neg_1555		+
chr10	89306055	89306091	PARCLIP_IGF2BP123.train.neg_1563		+
chr12	6602843	6602904	PARCLIP_IGF2BP123.train.neg_4973		-
chr4	6813952	6814019	PARCLIP_IGF2BP123.train.neg_24187		+
chr4	20698781	20698854	PARCLIP_IGF2BP123.train.neg_24240		+
chr1	28836502	28836573	PARCLIP_IGF2BP123.train.neg_161		+
chr5	6494026	6494100	PARCLIP_IGF2BP123.train.neg_25482		+
chr3	96069249	96069322	PARCLIP_IGF2BP123.train.neg_23244		+
chrX	54471776	54471822	PARCLIP_IGF2BP123.train.neg_32516		+
chr22	38752438	38752508	PARCLIP_IGF2BP123.train.neg_22442		-
chr6	28197601	28197650	PARCLIP_IGF2BP123.train.neg_26871		+
chr3	52089815	52089861	PARCLIP_IGF2BP123.train.neg_23757		-
chr3	32161817	32161876	PARCLIP_IGF2BP123.train.neg_22952		+
chr6	27776137	27776180	PARCLIP_IGF2BP123.train.neg_26856		+
chr11	86815284	86815351	PARCLIP_IGF2BP123.train.neg_3209		+
chr19	44552936	44553010	PARCLIP_IGF2BP123.train.neg_15778		+
chr19	23993599	23993673	PARCLIP_IGF2BP123.train.neg_15483		+
chr9	79300854	79300923	PARCLIP_IGF2BP123.train.neg_31831		-
chr20	3772547	3772585	PARCLIP_IGF2BP123.train.neg_18060		+
chr14	56736652	56736707	PARCLIP_IGF2BP123.train.neg_7500		+
chr15	56136553	56136614	PARCLIP_IGF2BP123.train.neg_9839		-
chr9	37447354	37447388	PARCLIP_IGF2BP123.train.neg_31779		-
chr5	10727727	10727782	PARCLIP_IGF2BP123.train.neg_26151		-
chr16	25258247	25258315	PARCLIP_IGF2BP123.train.neg_11392		-
chr11	71801265	71801309	PARCLIP_IGF2BP123.train.neg_3854		-
chr13	95232657	95232695	PARCLIP_IGF2BP123.train.neg_7071		-
chr1	53666892	53666960	PARCLIP_IGF2BP123.train.neg_323		+
chr17	36871496	36871553	PARCLIP_IGF2BP123.train.neg_12262		+
chr6	117020498	117020543	PARCLIP_IGF2BP123.train.neg_27259		+
chr8	106570136	106570205	PARCLIP_IGF2BP123.train.neg_30064		+
chr16	71488341	71488398	PARCLIP_IGF2BP123.train.neg_11696		-
chr6	82202858	82202897	PARCLIP_IGF2BP123.train.neg_27740		-
chr18	12792542	12792604	PARCLIP_IGF2BP123.train.neg_14583		-
chr7	150763934	150763993	PARCLIP_IGF2BP123.train.neg_28731		+
chr5	6376226	6376287	PARCLIP_IGF2BP123.train.neg_26125		-
chr2	20401831	20401891	PARCLIP_IGF2BP123.train.neg_17466		-
chr22	44376095	44376151	PARCLIP_IGF2BP123.train.neg_21870		+
chr20	23349991	23350063	PARCLIP_IGF2BP123.train.neg_18237		+
chr1	25558284	25558341	PARCLIP_IGF2BP123.train.neg_718		-
chr11	4026122	4026189	PARCLIP_IGF2BP123.train.neg_2668		+
chr14	21999552	21999591	PARCLIP_IGF2BP123.train.neg_8046		-
chr20	47612956	47613000	PARCLIP_IGF2BP123.train.neg_18579		+
chr18	55284633	55284693	PARCLIP_IGF2BP123.train.neg_15025		-
chr22	19389452	19389516	PARCLIP_IGF2BP123.train.neg_22082		-
chrX	114433323	114433363	PARCLIP_IGF2BP123.train.neg_33342		-
chr14	77261989	77262051	PARCLIP_IGF2BP123.train.neg_8537		-
chr15	31662220	31662288	PARCLIP_IGF2BP123.train.neg_8772		+
chr21	47665091	47665158	PARCLIP_IGF2BP123.train.neg_20398		+
chr17	690806	690854	PARCLIP_IGF2BP123.train.neg_11863		+
chr5	109179003	109179074	PARCLIP_IGF2BP123.train.neg_25837		+
chr14	50053510	50053545	PARCLIP_IGF2BP123.train.neg_8263		-
chr20	31366530	31366592	PARCLIP_IGF2BP123.train.neg_18298		+
chr9	71845777	71845846	PARCLIP_IGF2BP123.train.neg_31109		+
chr11	62504261	62504324	PARCLIP_IGF2BP123.train.neg_3028		+
chr4	108912499	108912560	PARCLIP_IGF2BP123.train.neg_24598		+
chr1	54575560	54575631	PARCLIP_IGF2BP123.train.neg_329		+
chr9	91926878	91926949	PARCLIP_IGF2BP123.train.neg_31186		+
chr9	33280696	33280757	PARCLIP_IGF2BP123.train.neg_31000		+
chr2	68388267	68388325	PARCLIP_IGF2BP123.train.neg_17084		+
chr9	136216792	136216853	PARCLIP_IGF2BP123.train.neg_31529		+
chr7	66396631	66396695	PARCLIP_IGF2BP123.train.neg_28321		+
chr7	129556713	129556762	PARCLIP_IGF2BP123.train.neg_29298		-
chr16	88846257	88846328	PARCLIP_IGF2BP123.train.neg_11838		-
chr16	85033592	85033650	PARCLIP_IGF2BP123.train.neg_11802		-
chr18	45382365	45382440	PARCLIP_IGF2BP123.train.neg_14875		-
chr12	122336284	122336347	PARCLIP_IGF2BP123.train.neg_4862		+
chrX	34413354	34413419	PARCLIP_IGF2BP123.train.neg_33015		-
chr18	11717908	11717956	PARCLIP_IGF2BP123.train.neg_13750		+
chr9	104154165	104154228	PARCLIP_IGF2BP123.train.neg_31973		-
chr8	71050228	71050294	PARCLIP_IGF2BP123.train.neg_30595		-
chr13	48668109	48668183	PARCLIP_IGF2BP123.train.neg_6877		-
chr4	1718786	1718857	PARCLIP_IGF2BP123.train.neg_24823		-
chr13	46719630	46719684	PARCLIP_IGF2BP123.train.neg_6835		-
chr5	61690102	61690174	PARCLIP_IGF2BP123.train.neg_26303		-
chr16	29699739	29699797	PARCLIP_IGF2BP123.train.neg_10660		+
chr22	24776115	24776187	PARCLIP_IGF2BP123.train.neg_21390		+
chr3	125009714	125009755	PARCLIP_IGF2BP123.train.neg_23962		-
chr19	48743571	48743609	PARCLIP_IGF2BP123.train.neg_16668		-
chr22	41855977	41856016	PARCLIP_IGF2BP123.train.neg_22559		-
chr17	47097768	47097828	PARCLIP_IGF2BP123.train.neg_12457		+
chr9	4794813	4794861	PARCLIP_IGF2BP123.train.neg_30917		+
chr12	12872908	12872972	PARCLIP_IGF2BP123.train.neg_4235		+
chr21	46215633	46215707	PARCLIP_IGF2BP123.train.neg_21009		-
chr4	129924282	129924314	PARCLIP_IGF2BP123.train.neg_25351		-
chr10	51567733	51567797	PARCLIP_IGF2BP123.train.neg_1349		+
chr18	32341742	32341790	PARCLIP_IGF2BP123.train.neg_13998		+
chr13	103267222	103267290	PARCLIP_IGF2BP123.train.neg_6326		+
chr12	45775592	45775631	PARCLIP_IGF2BP123.train.neg_4379		+
chr14	103803645	103803712	PARCLIP_IGF2BP123.train.neg_7938		+
chr19	55909833	55909890	PARCLIP_IGF2BP123.train.neg_15956		+
chr20	58512041	58512089	PARCLIP_IGF2BP123.train.neg_18740		+
chr9	112442908	112442978	PARCLIP_IGF2BP123.train.neg_31289		+
chr21	38609219	38609277	PARCLIP_IGF2BP123.train.neg_20850		-
chr14	73856247	73856288	PARCLIP_IGF2BP123.train.neg_8488		-
chr3	49806903	49806972	PARCLIP_IGF2BP123.train.neg_23736		-
chr12	38717652	38717725	PARCLIP_IGF2BP123.train.neg_4366		+
chr15	77735501	77735568	PARCLIP_IGF2BP123.train.neg_9326		+
chr7	50808164	50808214	PARCLIP_IGF2BP123.train.neg_29031		-
chr9	33852688	33852740	PARCLIP_IGF2BP123.train.neg_31011		+
chr12	105749746	105749815	PARCLIP_IGF2BP123.train.neg_4759		+
chr1	145604632	145604680	PARCLIP_IGF2BP123.train.neg_1015		-
chrX	154428487	154428524	PARCLIP_IGF2BP123.train.neg_32911		+
chr19	7071626	7071677	PARCLIP_IGF2BP123.train.neg_15265		+
chr12	124079879	124079933	PARCLIP_IGF2BP123.train.neg_4886		+
chr7	128395185	128395220	PARCLIP_IGF2BP123.train.neg_28640		+
chr10	73889495	73889559	PARCLIP_IGF2BP123.train.neg_2286		-
chr8	59339815	59339878	PARCLIP_IGF2BP123.train.neg_29830		+
chr14	62242163	62242212	PARCLIP_IGF2BP123.train.neg_7576		+
chr4	113532391	113532446	PARCLIP_IGF2BP123.train.neg_25285		-
chr18	47009236	47009302	PARCLIP_IGF2BP123.train.neg_14903		-
chr6	41081856	41081927	PARCLIP_IGF2BP123.train.neg_26962		+
chr4	24533363	24533428	PARCLIP_IGF2BP123.train.neg_24959		-
chr1	26799895	26799934	PARCLIP_IGF2BP123.train.neg_130		+
chr11	86660342	86660393	PARCLIP_IGF2BP123.train.neg_3950		-
chr7	64275167	64275235	PARCLIP_IGF2BP123.train.neg_28297		+
chr9	23743691	23743740	PARCLIP_IGF2BP123.train.neg_31669		-
chr12	56534981	56535051	PARCLIP_IGF2BP123.train.neg_4537		+
chr12	53861158	53861218	PARCLIP_IGF2BP123.train.neg_4470		+
chr10	859590	859659	PARCLIP_IGF2BP123.train.neg_1888		-
chr6	42803028	42803090	PARCLIP_IGF2BP123.train.neg_26992		+
chr13	42862522	42862562	PARCLIP_IGF2BP123.train.neg_5961		+
chr4	71834480	71834518	PARCLIP_IGF2BP123.train.neg_24439		+
chr6	7413396	7413454	PARCLIP_IGF2BP123.train.neg_26702		+
chr21	35894740	35894810	PARCLIP_IGF2BP123.train.neg_20770		-
chr9	113017162	113017213	PARCLIP_IGF2BP123.train.neg_31994		-
chr16	50123548	50123602	PARCLIP_IGF2BP123.train.neg_10804		+
chr19	49966690	49966755	PARCLIP_IGF2BP123.train.neg_15872		+
chr1	92772436	92772510	PARCLIP_IGF2BP123.train.neg_397		+
chr14	61112557	61112623	PARCLIP_IGF2BP123.train.neg_8389		-
chr9	95067303	95067363	PARCLIP_IGF2BP123.train.neg_31908		-
chr12	57993793	57993854	PARCLIP_IGF2BP123.train.neg_4567		+
chr18	648793	648858	PARCLIP_IGF2BP123.train.neg_14450		-
chrX	20180170	20180221	PARCLIP_IGF2BP123.train.neg_32982		-
chr5	44812442	44812491	PARCLIP_IGF2BP123.train.neg_25599		+
chrX	44806296	44806369	PARCLIP_IGF2BP123.train.neg_32402		+
chr10	13377662	13377736	PARCLIP_IGF2BP123.train.neg_1961		-
chr17	72747038	72747099	PARCLIP_IGF2BP123.train.neg_12627		+
chr9	4836080	4836129	PARCLIP_IGF2BP123.train.neg_30924		+
chr11	8064847	8064902	PARCLIP_IGF2BP123.train.neg_2705		+
chr3	3204149	3204198	PARCLIP_IGF2BP123.train.neg_23471		-
chr13	46749669	46749738	PARCLIP_IGF2BP123.train.neg_6839		-
chr21	45099758	45099812	PARCLIP_IGF2BP123.train.neg_20228		+
chr1	16625197	16625254	PARCLIP_IGF2BP123.train.neg_667		-
chr5	76125447	76125512	PARCLIP_IGF2BP123.train.neg_25751		+
chr7	884305	884360	PARCLIP_IGF2BP123.train.neg_28031		+
chr7	2398736	2398783	PARCLIP_IGF2BP123.train.neg_28042		+
chr8	145159521	145159592	PARCLIP_IGF2BP123.train.neg_30158		+
chr11	107378379	107378440	PARCLIP_IGF2BP123.train.neg_4003		-
chr8	54721760	54721823	PARCLIP_IGF2BP123.train.neg_30497		-
chr14	52400089	52400149	PARCLIP_IGF2BP123.train.neg_7450		+
chr21	47722616	47722664	PARCLIP_IGF2BP123.train.neg_21142		-
chr6	33615397	33615454	PARCLIP_IGF2BP123.train.neg_26886		+
chr12	57930182	57930234	PARCLIP_IGF2BP123.train.neg_5332		-
chr15	77225172	77225226	PARCLIP_IGF2BP123.train.neg_9315		+
chr17	48179158	48179212	PARCLIP_IGF2BP123.train.neg_12469		+
chr4	55139748	55139814	PARCLIP_IGF2BP123.train.neg_24378		+
chr16	21177080	21177147	PARCLIP_IGF2BP123.train.neg_10542		+
chr22	43276882	43276928	PARCLIP_IGF2BP123.train.neg_22655		-
chr5	118511342	118511413	PARCLIP_IGF2BP123.train.neg_25866		+
chr12	54028834	54028904	PARCLIP_IGF2BP123.train.neg_5248		-
chr10	35766528	35766602	PARCLIP_IGF2BP123.train.neg_1324		+
chr17	65989633	65989684	PARCLIP_IGF2BP123.train.neg_13387		-
chr20	5531596	5531641	PARCLIP_IGF2BP123.train.neg_18961		-
chr10	89727415	89727469	PARCLIP_IGF2BP123.train.neg_1570		+
chrX	18262063	18262128	PARCLIP_IGF2BP123.train.neg_32966		-
chr16	29855316	29855347	PARCLIP_IGF2BP123.train.neg_10678		+
chr16	248686	248745	PARCLIP_IGF2BP123.train.neg_11126		-
chr2	20402687	20402751	PARCLIP_IGF2BP123.train.neg_17467		-
chr12	2905402	2905445	PARCLIP_IGF2BP123.train.neg_4151		+
chr5	74749456	74749480	PARCLIP_IGF2BP123.train.neg_26361		-
chr12	57992941	57992987	PARCLIP_IGF2BP123.train.neg_4566		+
chr22	39120896	39120971	PARCLIP_IGF2BP123.train.neg_21704		+
chr17	5997197	5997267	PARCLIP_IGF2BP123.train.neg_11947		+
chr15	85609456	85609515	PARCLIP_IGF2BP123.train.neg_9432		+
chr15	59306062	59306120	PARCLIP_IGF2BP123.train.neg_9113		+
chr12	121450718	121450782	PARCLIP_IGF2BP123.train.neg_5618		-
chr16	11934058	11934099	PARCLIP_IGF2BP123.train.neg_11253		-
chr11	31441930	31441978	PARCLIP_IGF2BP123.train.neg_2833		+
chr2	96928560	96928606	PARCLIP_IGF2BP123.train.neg_17785		-
chr12	9095241	9095310	PARCLIP_IGF2BP123.train.neg_5002		-
chr4	174245217	174245243	PARCLIP_IGF2BP123.train.neg_25435		-
chr7	97595749	97595806	PARCLIP_IGF2BP123.train.neg_29145		-
chr7	42948885	42948954	PARCLIP_IGF2BP123.train.neg_28984		-
chr9	91026125	91026190	PARCLIP_IGF2BP123.train.neg_31174		+
chr5	86702498	86702564	PARCLIP_IGF2BP123.train.neg_26417		-
chr18	9481476	9481543	PARCLIP_IGF2BP123.train.neg_13693		+
chr9	34046957	34047016	PARCLIP_IGF2BP123.train.neg_31723		-
chr17	5386633	5386707	PARCLIP_IGF2BP123.train.neg_12858		-
chr21	40717328	40717375	PARCLIP_IGF2BP123.train.neg_20898		-
chr11	33682161	33682221	PARCLIP_IGF2BP123.train.neg_2870		+
chr9	32546080	32546137	PARCLIP_IGF2BP123.train.neg_31697		-
chr6	24775477	24775537	PARCLIP_IGF2BP123.train.neg_26802		+
chr16	589826	589895	PARCLIP_IGF2BP123.train.neg_10311		+
chr9	14093468	14093508	PARCLIP_IGF2BP123.train.neg_31607		-
chr9	36208468	36208531	PARCLIP_IGF2BP123.train.neg_31042		+
chr3	32285970	32286020	PARCLIP_IGF2BP123.train.neg_22955		+
chr18	32922098	32922163	PARCLIP_IGF2BP123.train.neg_14783		-
chr22	24149649	24149713	PARCLIP_IGF2BP123.train.neg_21351		+
chr1	67887532	67887593	PARCLIP_IGF2BP123.train.neg_902		-
chr13	50581941	50581990	PARCLIP_IGF2BP123.train.neg_6093		+
chrX	153061114	153061153	PARCLIP_IGF2BP123.train.neg_32886		+
chr8	21783693	21783741	PARCLIP_IGF2BP123.train.neg_29502		+
chr3	86991761	86991793	PARCLIP_IGF2BP123.train.neg_23862		-
chr4	1942107	1942174	PARCLIP_IGF2BP123.train.neg_24132		+
chr14	69405672	69405729	PARCLIP_IGF2BP123.train.neg_8453		-
chr22	43279411	43279436	PARCLIP_IGF2BP123.train.neg_22656		-
chr9	129598717	129598784	PARCLIP_IGF2BP123.train.neg_31407		+
chrX	48808884	48808939	PARCLIP_IGF2BP123.train.neg_33101		-
chr2	27435852	27435908	PARCLIP_IGF2BP123.train.neg_16940		+
chr5	179439512	179439552	PARCLIP_IGF2BP123.train.neg_26664		-
chr13	31779372	31779447	PARCLIP_IGF2BP123.train.neg_5842		+
chr16	4731328	4731366	PARCLIP_IGF2BP123.train.neg_10425		+
chr14	75196338	75196392	PARCLIP_IGF2BP123.train.neg_7744		+
chr22	39131519	39131553	PARCLIP_IGF2BP123.train.neg_21708		+
chr11	95629101	95629155	PARCLIP_IGF2BP123.train.neg_3979		-
chr5	133300948	133301018	PARCLIP_IGF2BP123.train.neg_26552		-
chr12	132491269	132491334	PARCLIP_IGF2BP123.train.neg_4915		+
chrX	123039731	123039770	PARCLIP_IGF2BP123.train.neg_32787		+
chr3	127318849	127318917	PARCLIP_IGF2BP123.train.neg_23319		+
chr11	70051365	70051426	PARCLIP_IGF2BP123.train.neg_3145		+
chr16	15092123	15092177	PARCLIP_IGF2BP123.train.neg_10491		+
chr3	18012152	18012183	PARCLIP_IGF2BP123.train.neg_23573		-
chrX	118370506	118370581	PARCLIP_IGF2BP123.train.neg_32764		+
chr9	107521352	107521422	PARCLIP_IGF2BP123.train.neg_31260		+
chr9	5783581	5783620	PARCLIP_IGF2BP123.train.neg_31593		-
chrX	47080438	47080505	PARCLIP_IGF2BP123.train.neg_32432		+
chr17	6901383	6901449	PARCLIP_IGF2BP123.train.neg_12868		-
chr15	66800279	66800329	PARCLIP_IGF2BP123.train.neg_10011		-
chr14	69908846	69908910	PARCLIP_IGF2BP123.train.neg_7655		+
chr1	28734313	28734363	PARCLIP_IGF2BP123.train.neg_157		+
chr4	83875860	83875934	PARCLIP_IGF2BP123.train.neg_25151		-
chr6	71443255	71443308	PARCLIP_IGF2BP123.train.neg_27116		+
chr1	14086302	14086369	PARCLIP_IGF2BP123.train.neg_73		+
chr9	132566944	132566998	PARCLIP_IGF2BP123.train.neg_31468		+
chr11	72360476	72360545	PARCLIP_IGF2BP123.train.neg_3865		-
chr21	38509158	38509212	PARCLIP_IGF2BP123.train.neg_20045		+
chr19	52823363	52823422	PARCLIP_IGF2BP123.train.neg_15928		+
chr10	7838239	7838308	PARCLIP_IGF2BP123.train.neg_1160		+
chr16	19523529	19523586	PARCLIP_IGF2BP123.train.neg_11320		-
chr11	62496435	62496476	PARCLIP_IGF2BP123.train.neg_3024		+
chr5	31532789	31532835	PARCLIP_IGF2BP123.train.neg_25530		+
chr19	16299696	16299745	PARCLIP_IGF2BP123.train.neg_15385		+
chr12	120946853	120946916	PARCLIP_IGF2BP123.train.neg_5610		-
chr17	5391519	5391587	PARCLIP_IGF2BP123.train.neg_11944		+
chr7	33084934	33085009	PARCLIP_IGF2BP123.train.neg_28946		-
chr14	74139132	74139192	PARCLIP_IGF2BP123.train.neg_7710		+
chr8	141522660	141522731	PARCLIP_IGF2BP123.train.neg_30141		+
chr4	57366913	57366982	PARCLIP_IGF2BP123.train.neg_24411		+
chr8	92094802	92094854	PARCLIP_IGF2BP123.train.neg_29983		+
chr11	33677343	33677417	PARCLIP_IGF2BP123.train.neg_2869		+
chr20	13725485	13725542	PARCLIP_IGF2BP123.train.neg_19010		-
chr20	34139120	34139179	PARCLIP_IGF2BP123.train.neg_18375		+
chr14	24707430	24707480	PARCLIP_IGF2BP123.train.neg_7264		+
chr22	30735043	30735096	PARCLIP_IGF2BP123.train.neg_22265		-
chr8	41128553	41128611	PARCLIP_IGF2BP123.train.neg_30444		-
chr6	32633474	32633511	PARCLIP_IGF2BP123.train.neg_27529		-
chr20	44520355	44520422	PARCLIP_IGF2BP123.train.neg_18558		+
chr5	74048780	74048828	PARCLIP_IGF2BP123.train.neg_26354		-
chr15	78860857	78860910	PARCLIP_IGF2BP123.train.neg_9354		+
chr6	90907032	90907076	PARCLIP_IGF2BP123.train.neg_27810		-
chr1	180206199	180206250	PARCLIP_IGF2BP123.train.neg_565		+
chr4	85632211	85632286	PARCLIP_IGF2BP123.train.neg_25157		-
chr20	47766698	47766734	PARCLIP_IGF2BP123.train.neg_19436		-
chr15	56218234	56218282	PARCLIP_IGF2BP123.train.neg_9841		-
chr11	57101490	57101559	PARCLIP_IGF2BP123.train.neg_3676		-
chr13	41540377	41540451	PARCLIP_IGF2BP123.train.neg_6759		-
chrX	31522226	31522284	PARCLIP_IGF2BP123.train.neg_33008		-
chr7	44885744	44885784	PARCLIP_IGF2BP123.train.neg_29010		-
chr18	74635859	74635913	PARCLIP_IGF2BP123.train.neg_14403		+
chr21	35893284	35893331	PARCLIP_IGF2BP123.train.neg_20769		-
chr22	32873304	32873366	PARCLIP_IGF2BP123.train.neg_21575		+
chr2	85230469	85230508	PARCLIP_IGF2BP123.train.neg_17148		+
chr12	123795414	123795463	PARCLIP_IGF2BP123.train.neg_5637		-
chr9	85657150	85657204	PARCLIP_IGF2BP123.train.neg_31843		-
chr15	42831638	42831696	PARCLIP_IGF2BP123.train.neg_8914		+
chrX	53237050	53237094	PARCLIP_IGF2BP123.train.neg_33133		-
chr15	56482883	56482952	PARCLIP_IGF2BP123.train.neg_9851		-
chr1	9833627	9833683	PARCLIP_IGF2BP123.train.neg_647		-
chr17	5325298	5325347	PARCLIP_IGF2BP123.train.neg_11932		+
chr1	90467596	90467657	PARCLIP_IGF2BP123.train.neg_393		+
chr21	46357502	46357546	PARCLIP_IGF2BP123.train.neg_21083		-
chr8	24812775	24812829	PARCLIP_IGF2BP123.train.neg_30293		-
chr2	98264740	98264808	PARCLIP_IGF2BP123.train.neg_17174		+
chrX	8609235	8609285	PARCLIP_IGF2BP123.train.neg_32930		-
chr2	37233857	37233922	PARCLIP_IGF2BP123.train.neg_17555		-
chr3	36427530	36427557	PARCLIP_IGF2BP123.train.neg_22979		+
chr13	111287899	111287964	PARCLIP_IGF2BP123.train.neg_6371		+
chr11	88066654	88066689	PARCLIP_IGF2BP123.train.neg_3958		-
chr20	3629140	3629201	PARCLIP_IGF2BP123.train.neg_18056		+
chr22	45595656	45595696	PARCLIP_IGF2BP123.train.neg_22700		-
chr17	73848550	73848606	PARCLIP_IGF2BP123.train.neg_13436		-
chr14	31056223	31056288	PARCLIP_IGF2BP123.train.neg_7274		+
chr11	114303076	114303149	PARCLIP_IGF2BP123.train.neg_3297		+
chr9	103077483	103077540	PARCLIP_IGF2BP123.train.neg_31965		-
chr22	39831580	39831629	PARCLIP_IGF2BP123.train.neg_21747		+
chr12	51471527	51471592	PARCLIP_IGF2BP123.train.neg_5239		-
chr20	57279776	57279836	PARCLIP_IGF2BP123.train.neg_18714		+
chr12	6450342	6450389	PARCLIP_IGF2BP123.train.neg_4971		-
chr11	74313736	74313804	PARCLIP_IGF2BP123.train.neg_3165		+
chr4	17933058	17933133	PARCLIP_IGF2BP123.train.neg_24944		-
chr5	110835173	110835226	PARCLIP_IGF2BP123.train.neg_26464		-
chrX	45619796	45619844	PARCLIP_IGF2BP123.train.neg_33044		-
chr14	100064935	100064997	PARCLIP_IGF2BP123.train.neg_8677		-
chr19	49483845	49483914	PARCLIP_IGF2BP123.train.neg_16687		-
chrX	70286002	70286058	PARCLIP_IGF2BP123.train.neg_33190		-
chr3	72955624	72955699	PARCLIP_IGF2BP123.train.neg_23218		+
chr15	81293997	81294048	PARCLIP_IGF2BP123.train.neg_9395		+
chr21	18970224	18970274	PARCLIP_IGF2BP123.train.neg_20468		-
chr22	33239689	33239764	PARCLIP_IGF2BP123.train.neg_21584		+
chr8	103667731	103667792	PARCLIP_IGF2BP123.train.neg_30778		-
chr4	142051069	142051117	PARCLIP_IGF2BP123.train.neg_25380		-
chr18	21166429	21166472	PARCLIP_IGF2BP123.train.neg_14649		-
chr4	101969988	101970053	PARCLIP_IGF2BP123.train.neg_25227		-
chr5	65000753	65000823	PARCLIP_IGF2BP123.train.neg_26326		-
chr17	42426723	42426778	PARCLIP_IGF2BP123.train.neg_12400		+
chr1	156692316	156692367	PARCLIP_IGF2BP123.train.neg_1071		-
chr15	85242562	85242633	PARCLIP_IGF2BP123.train.neg_10236		-
chr5	145522189	145522258	PARCLIP_IGF2BP123.train.neg_26614		-
chr21	47794290	47794348	PARCLIP_IGF2BP123.train.neg_20424		+
chrX	56791270	56791343	PARCLIP_IGF2BP123.train.neg_32537		+
chr11	3849631	3849700	PARCLIP_IGF2BP123.train.neg_3416		-
chr3	31610534	31610592	PARCLIP_IGF2BP123.train.neg_22948		+
chr16	84160204	84160269	PARCLIP_IGF2BP123.train.neg_11784		-
chr11	62502878	62502947	PARCLIP_IGF2BP123.train.neg_3027		+
chr4	119692242	119692281	PARCLIP_IGF2BP123.train.neg_25306		-
chr7	6620692	6620756	PARCLIP_IGF2BP123.train.neg_28074		+
chr12	53576416	53576467	PARCLIP_IGF2BP123.train.neg_4456		+
chr7	98676921	98676988	PARCLIP_IGF2BP123.train.neg_29152		-
chr20	2959277	2959349	PARCLIP_IGF2BP123.train.neg_18027		+
chr16	29802719	29802784	PARCLIP_IGF2BP123.train.neg_10663		+
chr4	103515481	103515537	PARCLIP_IGF2BP123.train.neg_24571		+
chr5	36639687	36639747	PARCLIP_IGF2BP123.train.neg_25571		+
chr15	69745776	69745850	PARCLIP_IGF2BP123.train.neg_9237		+
chrX	70322403	70322475	PARCLIP_IGF2BP123.train.neg_32605		+
chr22	30414048	30414112	PARCLIP_IGF2BP123.train.neg_21513		+
chr17	79849005	79849049	PARCLIP_IGF2BP123.train.neg_13508		-
chr17	46167975	46168026	PARCLIP_IGF2BP123.train.neg_13237		-
chr18	24097845	24097914	PARCLIP_IGF2BP123.train.neg_14695		-
chr6	41896336	41896368	PARCLIP_IGF2BP123.train.neg_26981		+
chr21	46715371	46715418	PARCLIP_IGF2BP123.train.neg_20365		+
chr11	33070892	33070960	PARCLIP_IGF2BP123.train.neg_2855		+
chr20	8147170	8147223	PARCLIP_IGF2BP123.train.neg_18121		+
chr17	30656206	30656281	PARCLIP_IGF2BP123.train.neg_13039		-
chr4	119618620	119618677	PARCLIP_IGF2BP123.train.neg_24632		+
chr8	38053958	38054021	PARCLIP_IGF2BP123.train.neg_29698		+
chr12	99027797	99027846	PARCLIP_IGF2BP123.train.neg_5453		-
chrX	99887887	99887959	PARCLIP_IGF2BP123.train.neg_33268		-
chr4	156646369	156646438	PARCLIP_IGF2BP123.train.neg_24742		+
chr10	3821356	3821395	PARCLIP_IGF2BP123.train.neg_1909		-
chr10	101452817	101452862	PARCLIP_IGF2BP123.train.neg_1669		+
chr19	48755514	48755589	PARCLIP_IGF2BP123.train.neg_16669		-
chr18	14085332	14085389	PARCLIP_IGF2BP123.train.neg_14610		-
chr11	120199190	120199255	PARCLIP_IGF2BP123.train.neg_3336		+
chr9	97191373	97191416	PARCLIP_IGF2BP123.train.neg_31206		+
chr15	70969119	70969178	PARCLIP_IGF2BP123.train.neg_10044		-
chr5	133864451	133864526	PARCLIP_IGF2BP123.train.neg_25930		+
chr10	7332253	7332309	PARCLIP_IGF2BP123.train.neg_1929		-
chr16	80636213	80636287	PARCLIP_IGF2BP123.train.neg_11766		-
chr20	34251835	34251907	PARCLIP_IGF2BP123.train.neg_19214		-
chr11	66138282	66138356	PARCLIP_IGF2BP123.train.neg_3819		-
chr20	61574061	61574127	PARCLIP_IGF2BP123.train.neg_18791		+
chr6	27808748	27808816	PARCLIP_IGF2BP123.train.neg_26858		+
chr20	3765457	3765520	PARCLIP_IGF2BP123.train.neg_18923		-
chrX	14893289	14893349	PARCLIP_IGF2BP123.train.neg_32270		+
chr20	44513125	44513172	PARCLIP_IGF2BP123.train.neg_18555		+
chr15	65703453	65703519	PARCLIP_IGF2BP123.train.neg_9964		-
chr1	19633045	19633104	PARCLIP_IGF2BP123.train.neg_686		-
chr2	70070698	70070772	PARCLIP_IGF2BP123.train.neg_17087		+
chr16	47146156	47146196	PARCLIP_IGF2BP123.train.neg_11528		-
chr11	60661385	60661449	PARCLIP_IGF2BP123.train.neg_3697		-
chr14	57868594	57868669	PARCLIP_IGF2BP123.train.neg_7507		+
chr7	142991900	142991935	PARCLIP_IGF2BP123.train.neg_28715		+
chr9	80943334	80943398	PARCLIP_IGF2BP123.train.neg_31145		+
chr22	39059854	39059919	PARCLIP_IGF2BP123.train.neg_21694		+
chr20	3505234	3505290	PARCLIP_IGF2BP123.train.neg_18052		+
chr15	69479417	69479488	PARCLIP_IGF2BP123.train.neg_9219		+
chr9	138394906	138394939	PARCLIP_IGF2BP123.train.neg_31550		+
chr3	37207549	37207607	PARCLIP_IGF2BP123.train.neg_23623		-
chr5	86697224	86697292	PARCLIP_IGF2BP123.train.neg_26416		-
chr16	23581302	23581367	PARCLIP_IGF2BP123.train.neg_10596		+
chr21	19188119	19188181	PARCLIP_IGF2BP123.train.neg_20506		-
chr4	52895329	52895370	PARCLIP_IGF2BP123.train.neg_25049		-
chr7	108114981	108115031	PARCLIP_IGF2BP123.train.neg_29248		-
chr9	98015065	98015139	PARCLIP_IGF2BP123.train.neg_31925		-
chr11	35221320	35221377	PARCLIP_IGF2BP123.train.neg_2889		+
chr17	47421420	47421473	PARCLIP_IGF2BP123.train.neg_13254		-
chr22	21939689	21939735	PARCLIP_IGF2BP123.train.neg_21313		+
chr16	58288891	58288956	PARCLIP_IGF2BP123.train.neg_10890		+
chr12	24973254	24973304	PARCLIP_IGF2BP123.train.neg_5060		-
chr19	40484651	40484726	PARCLIP_IGF2BP123.train.neg_15719		+
chr2	27558651	27558720	PARCLIP_IGF2BP123.train.neg_17529		-
chr15	75195640	75195699	PARCLIP_IGF2BP123.train.neg_10118		-
chr10	34426080	34426130	PARCLIP_IGF2BP123.train.neg_2114		-
chr18	72966970	72967004	PARCLIP_IGF2BP123.train.neg_14383		+
chr11	17345269	17345340	PARCLIP_IGF2BP123.train.neg_2793		+
chr1	197159567	197159616	PARCLIP_IGF2BP123.train.neg_1100		-
chr4	153736065	153736138	PARCLIP_IGF2BP123.train.neg_24724		+
chr16	15966972	15967032	PARCLIP_IGF2BP123.train.neg_11298		-
chr11	34948280	34948326	PARCLIP_IGF2BP123.train.neg_2880		+
chr20	30369439	30369507	PARCLIP_IGF2BP123.train.neg_18262		+
chr21	30435140	30435182	PARCLIP_IGF2BP123.train.neg_20613		-
chr11	7995707	7995749	PARCLIP_IGF2BP123.train.neg_2699		+
chr5	180287730	180287788	PARCLIP_IGF2BP123.train.neg_26667		-
chr8	26179875	26179926	PARCLIP_IGF2BP123.train.neg_29578		+
chr20	3100348	3100416	PARCLIP_IGF2BP123.train.neg_18896		-
chrX	47659571	47659617	PARCLIP_IGF2BP123.train.neg_32450		+
chr5	98108428	98108498	PARCLIP_IGF2BP123.train.neg_25824		+
chr20	8506804	8506851	PARCLIP_IGF2BP123.train.neg_18123		+
chr3	51426065	51426129	PARCLIP_IGF2BP123.train.neg_23148		+
chr1	26565750	26565788	PARCLIP_IGF2BP123.train.neg_122		+
chr4	57860550	57860595	PARCLIP_IGF2BP123.train.neg_24422		+
chr21	27098488	27098539	PARCLIP_IGF2BP123.train.neg_20515		-
chr2	48543301	48543354	PARCLIP_IGF2BP123.train.neg_17028		+
chr22	21293797	21293850	PARCLIP_IGF2BP123.train.neg_21293		+
chr15	43654056	43654089	PARCLIP_IGF2BP123.train.neg_9714		-
chr21	46634583	46634651	PARCLIP_IGF2BP123.train.neg_20358		+
chr3	150336310	150336374	PARCLIP_IGF2BP123.train.neg_23392		+
chrX	106965209	106965282	PARCLIP_IGF2BP123.train.neg_33313		-
chr18	19176456	19176522	PARCLIP_IGF2BP123.train.neg_14629		-
chr9	97159601	97159655	PARCLIP_IGF2BP123.train.neg_31205		+
chr4	153817962	153818027	PARCLIP_IGF2BP123.train.neg_24726		+
chr2	55462112	55462168	PARCLIP_IGF2BP123.train.neg_17046		+
chr18	9935466	9935523	PARCLIP_IGF2BP123.train.neg_13723		+
chr21	40819133	40819203	PARCLIP_IGF2BP123.train.neg_20127		+
chr9	128054374	128054429	PARCLIP_IGF2BP123.train.neg_31395		+
chr14	23528807	23528859	PARCLIP_IGF2BP123.train.neg_8084		-
chr16	54955788	54955824	PARCLIP_IGF2BP123.train.neg_11572		-
chr10	27426558	27426619	PARCLIP_IGF2BP123.train.neg_2051		-
chr9	36251883	36251951	PARCLIP_IGF2BP123.train.neg_31047		+
chr16	24810074	24810143	PARCLIP_IGF2BP123.train.neg_10627		+
chr9	133989668	133989710	PARCLIP_IGF2BP123.train.neg_31508		+
chr21	46914074	46914144	PARCLIP_IGF2BP123.train.neg_21105		-
chr14	53130387	53130453	PARCLIP_IGF2BP123.train.neg_8316		-
chr5	40833010	40833063	PARCLIP_IGF2BP123.train.neg_26224		-
chr12	50104486	50104560	PARCLIP_IGF2BP123.train.neg_4408		+
chr19	57818791	57818862	PARCLIP_IGF2BP123.train.neg_16006		+
chr4	96354503	96354558	PARCLIP_IGF2BP123.train.neg_25192		-
chr8	27663019	27663074	PARCLIP_IGF2BP123.train.neg_29610		+
chr18	72405403	72405445	PARCLIP_IGF2BP123.train.neg_14364		+
chr9	14625673	14625744	PARCLIP_IGF2BP123.train.neg_31610		-
chr20	43654372	43654430	PARCLIP_IGF2BP123.train.neg_18513		+
chr16	2994162	2994224	PARCLIP_IGF2BP123.train.neg_10387		+
chr5	94853864	94853911	PARCLIP_IGF2BP123.train.neg_26441		-
chrX	37673680	37673754	PARCLIP_IGF2BP123.train.neg_32367		+
chr18	9387273	9387332	PARCLIP_IGF2BP123.train.neg_13686		+
chr15	76226808	76226868	PARCLIP_IGF2BP123.train.neg_9314		+
chr17	38977374	38977425	PARCLIP_IGF2BP123.train.neg_13122		-
chr16	30457092	30457153	PARCLIP_IGF2BP123.train.neg_11461		-
chr11	77406197	77406270	PARCLIP_IGF2BP123.train.neg_3908		-
chr11	30350971	30351029	PARCLIP_IGF2BP123.train.neg_2822		+
chr14	23535311	23535376	PARCLIP_IGF2BP123.train.neg_8085		-
chr16	77246142	77246217	PARCLIP_IGF2BP123.train.neg_11047		+
chr16	25262442	25262503	PARCLIP_IGF2BP123.train.neg_11395		-
chr18	56411591	56411634	PARCLIP_IGF2BP123.train.neg_14279		+
chrM	8957	9022	PARCLIP_IGF2BP123.train.neg_32211		+
chr12	72154599	72154674	PARCLIP_IGF2BP123.train.neg_4658		+
chr17	73010574	73010622	PARCLIP_IGF2BP123.train.neg_12637		+
chr18	3247882	3247923	PARCLIP_IGF2BP123.train.neg_13579		+
chr1	24502103	24502155	PARCLIP_IGF2BP123.train.neg_711		-
chr21	46606292	46606354	PARCLIP_IGF2BP123.train.neg_20353		+
chr1	40978910	40978945	PARCLIP_IGF2BP123.train.neg_245		+
chr11	61466097	61466141	PARCLIP_IGF2BP123.train.neg_3005		+
chr12	66541832	66541899	PARCLIP_IGF2BP123.train.neg_5358		-
chr22	46728991	46729066	PARCLIP_IGF2BP123.train.neg_21956		+
chr16	8918459	8918518	PARCLIP_IGF2BP123.train.neg_10436		+
chr17	651293	651332	PARCLIP_IGF2BP123.train.neg_12755		-
chr6	26119773	26119838	PARCLIP_IGF2BP123.train.neg_27484		-
chr7	6627111	6627171	PARCLIP_IGF2BP123.train.neg_28075		+
chr22	42908963	42909001	PARCLIP_IGF2BP123.train.neg_22631		-
chr12	527210	527270	PARCLIP_IGF2BP123.train.neg_4120		+
chr18	12969921	12969964	PARCLIP_IGF2BP123.train.neg_13801		+
chr12	54365322	54365370	PARCLIP_IGF2BP123.train.neg_5254		-
chr19	47606880	47606938	PARCLIP_IGF2BP123.train.neg_16657		-
chr1	156539031	156539103	PARCLIP_IGF2BP123.train.neg_1070		-
chr19	23493785	23493859	PARCLIP_IGF2BP123.train.neg_16396		-
chr9	123948612	123948678	PARCLIP_IGF2BP123.train.neg_32036		-
chr12	2910974	2911018	PARCLIP_IGF2BP123.train.neg_4155		+
chr10	99377172	99377246	PARCLIP_IGF2BP123.train.neg_2452		-
chr21	46343187	46343262	PARCLIP_IGF2BP123.train.neg_21059		-
chr15	30110471	30110517	PARCLIP_IGF2BP123.train.neg_9601		-
chr10	13220949	13220985	PARCLIP_IGF2BP123.train.neg_1216		+
chr11	62461939	62462012	PARCLIP_IGF2BP123.train.neg_3745		-
chr19	52480644	52480681	PARCLIP_IGF2BP123.train.neg_16736		-
chr2	131841901	131841956	PARCLIP_IGF2BP123.train.neg_17861		-
chr16	90075925	90075999	PARCLIP_IGF2BP123.train.neg_11855		-
chr22	17148700	17148749	PARCLIP_IGF2BP123.train.neg_21999		-
chr22	29195630	29195694	PARCLIP_IGF2BP123.train.neg_22232		-
chr12	50196818	50196885	PARCLIP_IGF2BP123.train.neg_5210		-
chr19	51836295	51836326	PARCLIP_IGF2BP123.train.neg_16725		-
chr13	46053749	46053805	PARCLIP_IGF2BP123.train.neg_6007		+
chr22	21288598	21288658	PARCLIP_IGF2BP123.train.neg_21291		+
chr9	116012748	116012788	PARCLIP_IGF2BP123.train.neg_31327		+
chr20	49358569	49358634	PARCLIP_IGF2BP123.train.neg_18622		+
chr9	32429953	32430015	PARCLIP_IGF2BP123.train.neg_30989		+
chr7	106844447	106844490	PARCLIP_IGF2BP123.train.neg_29236		-
chr4	44726066	44726131	PARCLIP_IGF2BP123.train.neg_25034		-
chr11	35794806	35794875	PARCLIP_IGF2BP123.train.neg_2900		+
chr3	12341716	12341762	PARCLIP_IGF2BP123.train.neg_22852		+
chr5	40727423	40727488	PARCLIP_IGF2BP123.train.neg_26216		-
chr17	7348482	7348551	PARCLIP_IGF2BP123.train.neg_11968		+
chr12	8079445	8079497	PARCLIP_IGF2BP123.train.neg_4997		-
chr21	44268769	44268843	PARCLIP_IGF2BP123.train.neg_20924		-
chr15	66636956	66637022	PARCLIP_IGF2BP123.train.neg_9998		-
chr18	72260481	72260540	PARCLIP_IGF2BP123.train.neg_15132		-
chr10	112057852	112057908	PARCLIP_IGF2BP123.train.neg_2534		-
chr15	56001166	56001235	PARCLIP_IGF2BP123.train.neg_9835		-
chr21	34699778	34699838	PARCLIP_IGF2BP123.train.neg_19867		+
chr2	86952459	86952526	PARCLIP_IGF2BP123.train.neg_17161		+
chr8	42256702	42256752	PARCLIP_IGF2BP123.train.neg_29754		+
chr2	25130047	25130101	PARCLIP_IGF2BP123.train.neg_17499		-
chr21	40553395	40553450	PARCLIP_IGF2BP123.train.neg_20876		-
chr14	24705712	24705782	PARCLIP_IGF2BP123.train.neg_7260		+
chr8	106481591	106481651	PARCLIP_IGF2BP123.train.neg_30062		+
chr17	40948222	40948291	PARCLIP_IGF2BP123.train.neg_12357		+
chr21	46629350	46629415	PARCLIP_IGF2BP123.train.neg_20357		+
chr15	29220310	29220354	PARCLIP_IGF2BP123.train.neg_8751		+
chr17	42946294	42946359	PARCLIP_IGF2BP123.train.neg_13209		-
chr11	18386313	18386360	PARCLIP_IGF2BP123.train.neg_2807		+
chr12	31252295	31252343	PARCLIP_IGF2BP123.train.neg_4350		+
chr11	27911269	27911312	PARCLIP_IGF2BP123.train.neg_3569		-
chr6	118823990	118824051	PARCLIP_IGF2BP123.train.neg_27921		-
chrX	16851770	16851831	PARCLIP_IGF2BP123.train.neg_32297		+
chr18	29691207	29691265	PARCLIP_IGF2BP123.train.neg_13979		+
chr11	823032	823098	PARCLIP_IGF2BP123.train.neg_2642		+
chr18	51695425	51695497	PARCLIP_IGF2BP123.train.neg_14969		-
chr11	115128854	115128897	PARCLIP_IGF2BP123.train.neg_4044		-
chr2	26336901	26336972	PARCLIP_IGF2BP123.train.neg_16913		+
chr1	22036163	22036232	PARCLIP_IGF2BP123.train.neg_700		-
chr10	1093095	1093144	PARCLIP_IGF2BP123.train.neg_1901		-
chr12	57989388	57989447	PARCLIP_IGF2BP123.train.neg_4564		+
chr17	20933660	20933703	PARCLIP_IGF2BP123.train.neg_12975		-
chr18	33616218	33616287	PARCLIP_IGF2BP123.train.neg_14803		-
chr3	57907945	57907991	PARCLIP_IGF2BP123.train.neg_23162		+
chr8	146221490	146221556	PARCLIP_IGF2BP123.train.neg_30897		-
chr11	43929484	43929549	PARCLIP_IGF2BP123.train.neg_2922		+
chr16	82196034	82196098	PARCLIP_IGF2BP123.train.neg_11781		-
chr3	50328209	50328256	PARCLIP_IGF2BP123.train.neg_23740		-
chr11	118424882	118424926	PARCLIP_IGF2BP123.train.neg_4068		-
chr2	109385406	109385464	PARCLIP_IGF2BP123.train.neg_17226		+
chr19	1621683	1621727	PARCLIP_IGF2BP123.train.neg_16081		-
chr18	33736500	33736557	PARCLIP_IGF2BP123.train.neg_14084		+
chr8	120212002	120212042	PARCLIP_IGF2BP123.train.neg_30107		+
chr10	5818477	5818543	PARCLIP_IGF2BP123.train.neg_1923		-
chr6	166747383	166747427	PARCLIP_IGF2BP123.train.neg_28022		-
chr8	9450023	9450055	PARCLIP_IGF2BP123.train.neg_29433		+
chr19	52403810	52403865	PARCLIP_IGF2BP123.train.neg_16733		-
chr18	21108468	21108514	PARCLIP_IGF2BP123.train.neg_14643		-
chr17	79827244	79827283	PARCLIP_IGF2BP123.train.neg_13506		-
chr13	115022017	115022063	PARCLIP_IGF2BP123.train.neg_6431		+
chr20	2992572	2992641	PARCLIP_IGF2BP123.train.neg_18030		+
chr18	72264391	72264457	PARCLIP_IGF2BP123.train.neg_15141		-
chr9	32551896	32551966	PARCLIP_IGF2BP123.train.neg_31699		-
chr19	23816125	23816185	PARCLIP_IGF2BP123.train.neg_16402		-
chr18	47802383	47802415	PARCLIP_IGF2BP123.train.neg_14936		-
chr6	20484232	20484290	PARCLIP_IGF2BP123.train.neg_26781		+
chr21	30423515	30423551	PARCLIP_IGF2BP123.train.neg_19762		+
chr7	92161519	92161557	PARCLIP_IGF2BP123.train.neg_28426		+
chr16	58716373	58716446	PARCLIP_IGF2BP123.train.neg_11627		-
chr21	40772988	40773046	PARCLIP_IGF2BP123.train.neg_20118		+
chr13	113953034	113953102	PARCLIP_IGF2BP123.train.neg_6403		+
chr15	55864075	55864149	PARCLIP_IGF2BP123.train.neg_9829		-
chr20	309670	309708	PARCLIP_IGF2BP123.train.neg_17965		+
chr14	68146207	68146261	PARCLIP_IGF2BP123.train.neg_8440		-
chr15	43685348	43685396	PARCLIP_IGF2BP123.train.neg_8940		+
chr11	43472118	43472170	PARCLIP_IGF2BP123.train.neg_2915		+
chr5	174934656	174934717	PARCLIP_IGF2BP123.train.neg_26076		+
chr2	162048586	162048647	PARCLIP_IGF2BP123.train.neg_17323		+
chr2	240904020	240904085	PARCLIP_IGF2BP123.train.neg_17950		-
chr12	72319311	72319366	PARCLIP_IGF2BP123.train.neg_4665		+
chr6	85469951	85470026	PARCLIP_IGF2BP123.train.neg_27761		-
chr15	45009366	45009408	PARCLIP_IGF2BP123.train.neg_9001		+
chr4	75060995	75061033	PARCLIP_IGF2BP123.train.neg_24447		+
chr8	11663365	11663419	PARCLIP_IGF2BP123.train.neg_29450		+
chr20	24945268	24945332	PARCLIP_IGF2BP123.train.neg_19069		-
chr9	125856140	125856194	PARCLIP_IGF2BP123.train.neg_31379		+
chr12	104350048	104350087	PARCLIP_IGF2BP123.train.neg_5471		-
chr9	133591601	133591670	PARCLIP_IGF2BP123.train.neg_31503		+
chr9	116240097	116240169	PARCLIP_IGF2BP123.train.neg_31332		+
chr4	96221634	96221695	PARCLIP_IGF2BP123.train.neg_25191		-
chr5	130508742	130508779	PARCLIP_IGF2BP123.train.neg_25909		+
chr11	649873	649939	PARCLIP_IGF2BP123.train.neg_3391		-
chr17	8191895	8191961	PARCLIP_IGF2BP123.train.neg_11995		+
chr12	131286428	131286503	PARCLIP_IGF2BP123.train.neg_5671		-
chr19	42473192	42473251	PARCLIP_IGF2BP123.train.neg_16560		-
chrX	73286518	73286590	PARCLIP_IGF2BP123.train.neg_33219		-
chr13	22258595	22258640	PARCLIP_IGF2BP123.train.neg_5711		+
chr8	131241020	131241076	PARCLIP_IGF2BP123.train.neg_30867		-
chr5	148730057	148730103	PARCLIP_IGF2BP123.train.neg_26000		+
chr15	64455293	64455356	PARCLIP_IGF2BP123.train.neg_9907		-
chr20	50248407	50248474	PARCLIP_IGF2BP123.train.neg_19493		-
chr12	6958724	6958768	PARCLIP_IGF2BP123.train.neg_4989		-
chr18	53237666	53237736	PARCLIP_IGF2BP123.train.neg_14988		-
chr19	33691320	33691363	PARCLIP_IGF2BP123.train.neg_15517		+
chr13	73336934	73336984	PARCLIP_IGF2BP123.train.neg_6987		-
chr8	30695420	30695488	PARCLIP_IGF2BP123.train.neg_30379		-
chr3	47851272	47851342	PARCLIP_IGF2BP123.train.neg_23106		+
chr12	113627070	113627122	PARCLIP_IGF2BP123.train.neg_4808		+
chr19	4049474	4049535	PARCLIP_IGF2BP123.train.neg_16141		-
chr14	71525124	71525189	PARCLIP_IGF2BP123.train.neg_7673		+
chr20	55980941	55980996	PARCLIP_IGF2BP123.train.neg_18687		+
chr18	55115051	55115122	PARCLIP_IGF2BP123.train.neg_14239		+
chr6	143482208	143482279	PARCLIP_IGF2BP123.train.neg_27327		+
chr9	139343542	139343611	PARCLIP_IGF2BP123.train.neg_32181		-
chr2	128602299	128602347	PARCLIP_IGF2BP123.train.neg_17849		-
chr20	49350251	49350301	PARCLIP_IGF2BP123.train.neg_18620		+
chr12	68048314	68048379	PARCLIP_IGF2BP123.train.neg_4617		+
chr21	17492795	17492822	PARCLIP_IGF2BP123.train.neg_19659		+
chr11	106548865	106548940	PARCLIP_IGF2BP123.train.neg_3995		-
chr6	15339557	15339593	PARCLIP_IGF2BP123.train.neg_26742		+
chr21	38802747	38802791	PARCLIP_IGF2BP123.train.neg_20072		+
chr4	1229168	1229221	PARCLIP_IGF2BP123.train.neg_24810		-
chr12	63155311	63155357	PARCLIP_IGF2BP123.train.neg_5346		-
chr12	56110446	56110500	PARCLIP_IGF2BP123.train.neg_4493		+
chr18	2588723	2588761	PARCLIP_IGF2BP123.train.neg_13570		+
chr5	114877389	114877445	PARCLIP_IGF2BP123.train.neg_26497		-
chr14	21921940	21922006	PARCLIP_IGF2BP123.train.neg_8034		-
chr18	169508	169562	PARCLIP_IGF2BP123.train.neg_13535		+
chr13	42805182	42805216	PARCLIP_IGF2BP123.train.neg_5959		+
chr16	86583832	86583893	PARCLIP_IGF2BP123.train.neg_11817		-
chr12	3945509	3945552	PARCLIP_IGF2BP123.train.neg_4956		-
chr3	3204610	3204655	PARCLIP_IGF2BP123.train.neg_23472		-
chr17	73884664	73884727	PARCLIP_IGF2BP123.train.neg_13441		-
chr12	57069026	57069082	PARCLIP_IGF2BP123.train.neg_5310		-
chr15	34521375	34521430	PARCLIP_IGF2BP123.train.neg_8791		+
chr22	41171885	41171952	PARCLIP_IGF2BP123.train.neg_22521		-
chr4	99514895	99514967	PARCLIP_IGF2BP123.train.neg_25197		-
chr8	67483085	67483139	PARCLIP_IGF2BP123.train.neg_30567		-
chr13	46551602	46551656	PARCLIP_IGF2BP123.train.neg_6826		-
chr18	51807999	51808055	PARCLIP_IGF2BP123.train.neg_14204		+
chr10	126652713	126652787	PARCLIP_IGF2BP123.train.neg_1865		+
chr5	137896906	137896979	PARCLIP_IGF2BP123.train.neg_26586		-
chr8	86110734	86110786	PARCLIP_IGF2BP123.train.neg_29939		+
chr1	169360215	169360256	PARCLIP_IGF2BP123.train.neg_555		+
chr18	12643383	12643447	PARCLIP_IGF2BP123.train.neg_14572		-
chr9	116329990	116330032	PARCLIP_IGF2BP123.train.neg_31339		+
chr1	39340161	39340208	PARCLIP_IGF2BP123.train.neg_807		-
chr7	112101925	112101996	PARCLIP_IGF2BP123.train.neg_28599		+
chr12	8245015	8245042	PARCLIP_IGF2BP123.train.neg_4218		+
chr16	30624595	30624660	PARCLIP_IGF2BP123.train.neg_11477		-
chr9	138387698	138387769	PARCLIP_IGF2BP123.train.neg_32167		-
chr3	58276745	58276816	PARCLIP_IGF2BP123.train.neg_23169		+
chr7	100478840	100478894	PARCLIP_IGF2BP123.train.neg_28524		+
chr4	2934502	2934560	PARCLIP_IGF2BP123.train.neg_24840		-
chr19	1575401	1575452	PARCLIP_IGF2BP123.train.neg_16075		-
chr9	33260775	33260833	PARCLIP_IGF2BP123.train.neg_31721		-
chr10	101378153	101378214	PARCLIP_IGF2BP123.train.neg_2477		-
chr3	129034095	129034169	PARCLIP_IGF2BP123.train.neg_23980		-
chr14	50093583	50093651	PARCLIP_IGF2BP123.train.neg_8270		-
chr3	139156543	139156591	PARCLIP_IGF2BP123.train.neg_23353		+
chr12	32880805	32880845	PARCLIP_IGF2BP123.train.neg_5095		-
chr15	75227688	75227721	PARCLIP_IGF2BP123.train.neg_10130		-
chr12	6967077	6967137	PARCLIP_IGF2BP123.train.neg_4184		+
chr5	128434788	128434845	PARCLIP_IGF2BP123.train.neg_25905		+
chr1	17755567	17755616	PARCLIP_IGF2BP123.train.neg_677		-
chr12	26205853	26205898	PARCLIP_IGF2BP123.train.neg_4309		+
chr21	35589034	35589101	PARCLIP_IGF2BP123.train.neg_19966		+
chr8	42718595	42718640	PARCLIP_IGF2BP123.train.neg_30468		-
chr6	52438080	52438114	PARCLIP_IGF2BP123.train.neg_27675		-
chr19	45474714	45474789	PARCLIP_IGF2BP123.train.neg_15815		+
chr13	76106360	76106429	PARCLIP_IGF2BP123.train.neg_7009		-
chr20	36692719	36692772	PARCLIP_IGF2BP123.train.neg_18430		+
chr19	37391912	37391978	PARCLIP_IGF2BP123.train.neg_16481		-
chrX	153609083	153609134	PARCLIP_IGF2BP123.train.neg_32892		+
chr11	73226249	73226294	PARCLIP_IGF2BP123.train.neg_3874		-
chr10	97556532	97556600	PARCLIP_IGF2BP123.train.neg_2430		-
chr13	97236854	97236891	PARCLIP_IGF2BP123.train.neg_6259		+
chr13	20720837	20720887	PARCLIP_IGF2BP123.train.neg_6469		-
chr5	96050410	96050480	PARCLIP_IGF2BP123.train.neg_25817		+
chr18	6878820	6878893	PARCLIP_IGF2BP123.train.neg_13636		+
chr9	127639548	127639616	PARCLIP_IGF2BP123.train.neg_31391		+
chr15	41621326	41621388	PARCLIP_IGF2BP123.train.neg_9668		-
chr16	2310635	2310687	PARCLIP_IGF2BP123.train.neg_11147		-
chrX	70285820	70285892	PARCLIP_IGF2BP123.train.neg_33189		-
chr16	20900020	20900071	PARCLIP_IGF2BP123.train.neg_11343		-
chr4	103767152	103767225	PARCLIP_IGF2BP123.train.neg_25238		-
chr5	53818108	53818183	PARCLIP_IGF2BP123.train.neg_25612		+
chr17	49166616	49166654	PARCLIP_IGF2BP123.train.neg_13283		-
chr13	48831080	48831132	PARCLIP_IGF2BP123.train.neg_6061		+
chr7	102727012	102727084	PARCLIP_IGF2BP123.train.neg_28544		+
chrX	131351203	131351275	PARCLIP_IGF2BP123.train.neg_33413		-
chr20	5927064	5927134	PARCLIP_IGF2BP123.train.neg_18973		-
chr14	26985914	26985960	PARCLIP_IGF2BP123.train.neg_8150		-
chr11	45833668	45833733	PARCLIP_IGF2BP123.train.neg_2934		+
chr4	152065566	152065639	PARCLIP_IGF2BP123.train.neg_25399		-
chr13	101282582	101282615	PARCLIP_IGF2BP123.train.neg_7110		-
chr22	42513390	42513458	PARCLIP_IGF2BP123.train.neg_21861		+
chr16	27503923	27503957	PARCLIP_IGF2BP123.train.neg_11403		-
chr16	30666114	30666175	PARCLIP_IGF2BP123.train.neg_10710		+
chr1	155616955	155617013	PARCLIP_IGF2BP123.train.neg_517		+
chr21	46715168	46715242	PARCLIP_IGF2BP123.train.neg_20363		+
chr8	9003525	9003591	PARCLIP_IGF2BP123.train.neg_30194		-
chrX	74521033	74521085	PARCLIP_IGF2BP123.train.neg_32653		+
chr10	74958101	74958151	PARCLIP_IGF2BP123.train.neg_2322		-
chr10	27466629	27466692	PARCLIP_IGF2BP123.train.neg_1287		+
chr22	41861945	41862018	PARCLIP_IGF2BP123.train.neg_22566		-
chr1	179886048	179886099	PARCLIP_IGF2BP123.train.neg_563		+
chr1	113000210	113000271	PARCLIP_IGF2BP123.train.neg_453		+
chr13	49723903	49723962	PARCLIP_IGF2BP123.train.neg_6073		+
chr4	17933894	17933959	PARCLIP_IGF2BP123.train.neg_24945		-
chr18	60999481	60999548	PARCLIP_IGF2BP123.train.neg_15071		-
chr9	35543330	35543371	PARCLIP_IGF2BP123.train.neg_31029		+
chr12	120902271	120902316	PARCLIP_IGF2BP123.train.neg_5608		-
chr20	25410934	25410998	PARCLIP_IGF2BP123.train.neg_18244		+
chr5	122692892	122692960	PARCLIP_IGF2BP123.train.neg_26512		-
chr10	99211710	99211754	PARCLIP_IGF2BP123.train.neg_1649		+
chr18	48550093	48550154	PARCLIP_IGF2BP123.train.neg_14192		+
chr5	39038478	39038520	PARCLIP_IGF2BP123.train.neg_26214		-
chr6	111337636	111337685	PARCLIP_IGF2BP123.train.neg_27240		+
chr6	143976816	143976851	PARCLIP_IGF2BP123.train.neg_27328		+
chr9	85664083	85664137	PARCLIP_IGF2BP123.train.neg_31844		-
chr19	1271733	1271795	PARCLIP_IGF2BP123.train.neg_15207		+
chr17	74426632	74426673	PARCLIP_IGF2BP123.train.neg_13456		-
chr4	427986	428048	PARCLIP_IGF2BP123.train.neg_24797		-
chr12	56863939	56864000	PARCLIP_IGF2BP123.train.neg_4551		+
chr3	100147266	100147340	PARCLIP_IGF2BP123.train.neg_23261		+
chr12	27061164	27061219	PARCLIP_IGF2BP123.train.neg_5068		-
chr19	37314027	37314094	PARCLIP_IGF2BP123.train.neg_15611		+
chr22	24959032	24959100	PARCLIP_IGF2BP123.train.neg_21396		+
chr6	43075260	43075310	PARCLIP_IGF2BP123.train.neg_27016		+
chr22	31565742	31565785	PARCLIP_IGF2BP123.train.neg_21528		+
chr4	6586534	6586605	PARCLIP_IGF2BP123.train.neg_24169		+
chr8	25192764	25192808	PARCLIP_IGF2BP123.train.neg_29565		+
chr1	154962830	154962873	PARCLIP_IGF2BP123.train.neg_510		+
chr22	41253118	41253185	PARCLIP_IGF2BP123.train.neg_21789		+
chr9	20818940	20819002	PARCLIP_IGF2BP123.train.neg_30967		+
chrX	133924027	133924061	PARCLIP_IGF2BP123.train.neg_33433		-
chr10	21202671	21202697	PARCLIP_IGF2BP123.train.neg_2022		-
chr20	5925756	5925826	PARCLIP_IGF2BP123.train.neg_18970		-
chr10	75896890	75896934	PARCLIP_IGF2BP123.train.neg_2345		-
chr8	116633959	116633997	PARCLIP_IGF2BP123.train.neg_30806		-
chr17	61893403	61893447	PARCLIP_IGF2BP123.train.neg_12590		+
chr5	179944122	179944180	PARCLIP_IGF2BP123.train.neg_26104		+
chr15	57222021	57222058	PARCLIP_IGF2BP123.train.neg_9086		+
chr2	27255996	27256065	PARCLIP_IGF2BP123.train.neg_16932		+
chr17	7573791	7573835	PARCLIP_IGF2BP123.train.neg_12891		-
chr13	79173613	79173668	PARCLIP_IGF2BP123.train.neg_7040		-
chr19	17673901	17673952	PARCLIP_IGF2BP123.train.neg_15406		+
chr9	131742764	131742803	PARCLIP_IGF2BP123.train.neg_31455		+
chr20	37563395	37563434	PARCLIP_IGF2BP123.train.neg_18456		+
chr3	38180987	38181061	PARCLIP_IGF2BP123.train.neg_23001		+
chr10	33293091	33293157	PARCLIP_IGF2BP123.train.neg_2108		-
chr10	3818605	3818676	PARCLIP_IGF2BP123.train.neg_1908		-
chr12	76442434	76442484	PARCLIP_IGF2BP123.train.neg_5369		-
chr15	59340377	59340421	PARCLIP_IGF2BP123.train.neg_9114		+
chr13	77576518	77576567	PARCLIP_IGF2BP123.train.neg_7022		-
chr13	73641355	73641429	PARCLIP_IGF2BP123.train.neg_6156		+
chr2	220086916	220086969	PARCLIP_IGF2BP123.train.neg_17934		-
chr21	47815353	47815401	PARCLIP_IGF2BP123.train.neg_20428		+
chr2	27540685	27540710	PARCLIP_IGF2BP123.train.neg_17525		-
chr18	59548922	59548962	PARCLIP_IGF2BP123.train.neg_15054		-
chr1	109952331	109952389	PARCLIP_IGF2BP123.train.neg_974		-
chr5	153509279	153509336	PARCLIP_IGF2BP123.train.neg_26031		+
chr17	46040902	46040967	PARCLIP_IGF2BP123.train.neg_12436		+
chr19	10220500	10220536	PARCLIP_IGF2BP123.train.neg_15298		+
chr21	46689784	46689830	PARCLIP_IGF2BP123.train.neg_21092		-
chr12	64606679	64606754	PARCLIP_IGF2BP123.train.neg_5351		-
chr3	15602292	15602364	PARCLIP_IGF2BP123.train.neg_23553		-
chr14	66137133	66137204	PARCLIP_IGF2BP123.train.neg_7614		+
chr22	26101250	26101302	PARCLIP_IGF2BP123.train.neg_21424		+
chrX	48851132	48851207	PARCLIP_IGF2BP123.train.neg_33116		-
chr22	50354537	50354609	PARCLIP_IGF2BP123.train.neg_21969		+
chr10	115595265	115595332	PARCLIP_IGF2BP123.train.neg_2549		-
chr19	37144181	37144237	PARCLIP_IGF2BP123.train.neg_16472		-
chr12	76779824	76779873	PARCLIP_IGF2BP123.train.neg_5380		-
chr4	57897250	57897313	PARCLIP_IGF2BP123.train.neg_24428		+
chr21	35712963	35713030	PARCLIP_IGF2BP123.train.neg_19980		+
chr12	16044992	16045066	PARCLIP_IGF2BP123.train.neg_4261		+
chr14	52379738	52379812	PARCLIP_IGF2BP123.train.neg_7447		+
chr15	86234896	86234928	PARCLIP_IGF2BP123.train.neg_9442		+
chr21	34825432	34825484	PARCLIP_IGF2BP123.train.neg_20713		-
chr5	134689115	134689160	PARCLIP_IGF2BP123.train.neg_26567		-
chr14	36772343	36772380	PARCLIP_IGF2BP123.train.neg_8220		-
chr11	14679127	14679184	PARCLIP_IGF2BP123.train.neg_2777		+
chr17	46028911	46028985	PARCLIP_IGF2BP123.train.neg_12435		+
chr10	74476994	74477021	PARCLIP_IGF2BP123.train.neg_1474		+
chr18	23640619	23640687	PARCLIP_IGF2BP123.train.neg_14685		-
chr6	38160690	38160763	PARCLIP_IGF2BP123.train.neg_27580		-
chr9	130451235	130451283	PARCLIP_IGF2BP123.train.neg_31421		+
chr9	131531095	131531148	PARCLIP_IGF2BP123.train.neg_32114		-
chr17	72202395	72202454	PARCLIP_IGF2BP123.train.neg_12624		+
chr6	33623116	33623190	PARCLIP_IGF2BP123.train.neg_26888		+
chr6	27363244	27363290	PARCLIP_IGF2BP123.train.neg_26853		+
chr13	95237410	95237463	PARCLIP_IGF2BP123.train.neg_7074		-
chr2	65626589	65626663	PARCLIP_IGF2BP123.train.neg_17675		-
chr12	116640018	116640089	PARCLIP_IGF2BP123.train.neg_5565		-
chr14	99889983	99890056	PARCLIP_IGF2BP123.train.neg_8664		-
chr5	172197397	172197455	PARCLIP_IGF2BP123.train.neg_26646		-
chr6	43148109	43148183	PARCLIP_IGF2BP123.train.neg_27023		+
chr7	43967832	43967899	PARCLIP_IGF2BP123.train.neg_28232		+
chr20	3193521	3193563	PARCLIP_IGF2BP123.train.neg_18040		+
chr13	48628051	48628109	PARCLIP_IGF2BP123.train.neg_6866		-
chr19	35768873	35768925	PARCLIP_IGF2BP123.train.neg_15563		+
chr22	38018512	38018547	PARCLIP_IGF2BP123.train.neg_21626		+
chr10	38349928	38349976	PARCLIP_IGF2BP123.train.neg_1327		+
chr7	90895595	90895656	PARCLIP_IGF2BP123.train.neg_28406		+
chr7	2880407	2880443	PARCLIP_IGF2BP123.train.neg_28794		-
chr14	102809111	102809159	PARCLIP_IGF2BP123.train.neg_8690		-
chr7	38250050	38250102	PARCLIP_IGF2BP123.train.neg_28211		+
chr20	4667078	4667130	PARCLIP_IGF2BP123.train.neg_18096		+
chr7	29939299	29939347	PARCLIP_IGF2BP123.train.neg_28166		+
chr3	97667801	97667841	PARCLIP_IGF2BP123.train.neg_23875		-
chr2	155299568	155299642	PARCLIP_IGF2BP123.train.neg_17316		+
chr8	63056133	63056165	PARCLIP_IGF2BP123.train.neg_30549		-
chr21	42623086	42623157	PARCLIP_IGF2BP123.train.neg_20165		+
chr6	41528445	41528508	PARCLIP_IGF2BP123.train.neg_26967		+
chr20	34532706	34532740	PARCLIP_IGF2BP123.train.neg_18382		+
chr10	11577826	11577876	PARCLIP_IGF2BP123.train.neg_1939		-
chr12	115117372	115117433	PARCLIP_IGF2BP123.train.neg_5559		-
chr3	9422692	9422765	PARCLIP_IGF2BP123.train.neg_22806		+
chr22	32028316	32028385	PARCLIP_IGF2BP123.train.neg_22320		-
chr20	3873972	3874012	PARCLIP_IGF2BP123.train.neg_18083		+
chr8	28740567	28740616	PARCLIP_IGF2BP123.train.neg_30343		-
chr7	38236212	38236285	PARCLIP_IGF2BP123.train.neg_28207		+
chr11	73268355	73268424	PARCLIP_IGF2BP123.train.neg_3875		-
chr13	24679219	24679276	PARCLIP_IGF2BP123.train.neg_5721		+
chr9	115608808	115608856	PARCLIP_IGF2BP123.train.neg_31319		+
chr1	27206995	27207034	PARCLIP_IGF2BP123.train.neg_728		-
chr6	91294659	91294706	PARCLIP_IGF2BP123.train.neg_27814		-
chr14	73810437	73810484	PARCLIP_IGF2BP123.train.neg_8487		-
chr18	33700933	33700979	PARCLIP_IGF2BP123.train.neg_14817		-
chr15	64981509	64981544	PARCLIP_IGF2BP123.train.neg_9919		-
chr17	3516251	3516309	PARCLIP_IGF2BP123.train.neg_12813		-
chr17	66250754	66250795	PARCLIP_IGF2BP123.train.neg_12608		+
chr18	643511	643585	PARCLIP_IGF2BP123.train.neg_14445		-
chr19	42792872	42792939	PARCLIP_IGF2BP123.train.neg_15760		+
chr9	106899760	106899800	PARCLIP_IGF2BP123.train.neg_31254		+
chr11	102932819	102932882	PARCLIP_IGF2BP123.train.neg_3989		-
chr10	232774	232833	PARCLIP_IGF2BP123.train.neg_1129		+
chr11	10819453	10819520	PARCLIP_IGF2BP123.train.neg_3490		-
chr11	117693650	117693691	PARCLIP_IGF2BP123.train.neg_4064		-
chr14	31037893	31037963	PARCLIP_IGF2BP123.train.neg_7273		+
chr13	34528225	34528262	PARCLIP_IGF2BP123.train.neg_5883		+
chrX	13727621	13727680	PARCLIP_IGF2BP123.train.neg_32266		+
chr4	71682071	71682125	PARCLIP_IGF2BP123.train.neg_25081		-
chr4	1211698	1211761	PARCLIP_IGF2BP123.train.neg_24805		-
chr4	754285	754351	PARCLIP_IGF2BP123.train.neg_24098		+
chr20	45964327	45964373	PARCLIP_IGF2BP123.train.neg_19425		-
chr20	34637067	34637113	PARCLIP_IGF2BP123.train.neg_19232		-
chr11	111946310	111946354	PARCLIP_IGF2BP123.train.neg_3287		+
chr19	47260522	47260581	PARCLIP_IGF2BP123.train.neg_15840		+
chr3	101284332	101284392	PARCLIP_IGF2BP123.train.neg_23270		+
chrX	105918631	105918665	PARCLIP_IGF2BP123.train.neg_32719		+
chr19	37214110	37214167	PARCLIP_IGF2BP123.train.neg_16476		-
chr14	97364603	97364666	PARCLIP_IGF2BP123.train.neg_7875		+
chr13	39325553	39325619	PARCLIP_IGF2BP123.train.neg_5924		+
chr4	39717027	39717077	PARCLIP_IGF2BP123.train.neg_24281		+
chr22	21969948	21970012	PARCLIP_IGF2BP123.train.neg_21319		+
chr17	74265012	74265071	PARCLIP_IGF2BP123.train.neg_12663		+
chr20	23613761	23613809	PARCLIP_IGF2BP123.train.neg_19066		-
chr14	35473152	35473219	PARCLIP_IGF2BP123.train.neg_7320		+
chr2	172183116	172183176	PARCLIP_IGF2BP123.train.neg_17897		-
chr20	43390123	43390198	PARCLIP_IGF2BP123.train.neg_19343		-
chr12	93862309	93862382	PARCLIP_IGF2BP123.train.neg_4689		+
chr20	44525311	44525383	PARCLIP_IGF2BP123.train.neg_18565		+
chr20	30736469	30736532	PARCLIP_IGF2BP123.train.neg_18274		+
chr14	50079420	50079491	PARCLIP_IGF2BP123.train.neg_7400		+
chrX	13694099	13694167	PARCLIP_IGF2BP123.train.neg_32257		+
chr19	55676166	55676218	PARCLIP_IGF2BP123.train.neg_16792		-
chr18	13021263	13021327	PARCLIP_IGF2BP123.train.neg_13811		+
chr19	38275526	38275598	PARCLIP_IGF2BP123.train.neg_15658		+
chr11	20423524	20423594	PARCLIP_IGF2BP123.train.neg_2817		+
chr14	103311218	103311262	PARCLIP_IGF2BP123.train.neg_7934		+
chr9	4848205	4848259	PARCLIP_IGF2BP123.train.neg_30926		+
chr21	38880314	38880375	PARCLIP_IGF2BP123.train.neg_20082		+
chr8	81016477	81016542	PARCLIP_IGF2BP123.train.neg_30638		-
chr17	42425525	42425586	PARCLIP_IGF2BP123.train.neg_12399		+
chr10	121595789	121595845	PARCLIP_IGF2BP123.train.neg_2594		-
chr5	94901051	94901094	PARCLIP_IGF2BP123.train.neg_25807		+
chr20	30728874	30728946	PARCLIP_IGF2BP123.train.neg_18272		+
chr8	42952144	42952195	PARCLIP_IGF2BP123.train.neg_29772		+
chr6	47491626	47491695	PARCLIP_IGF2BP123.train.neg_27063		+
chr8	53581264	53581314	PARCLIP_IGF2BP123.train.neg_30491		-
chr2	70527743	70527777	PARCLIP_IGF2BP123.train.neg_17698		-
chr12	49643862	49643936	PARCLIP_IGF2BP123.train.neg_4400		+
chr1	145599831	145599887	PARCLIP_IGF2BP123.train.neg_1014		-
chr6	27100229	27100269	PARCLIP_IGF2BP123.train.neg_27499		-
chr3	101405452	101405500	PARCLIP_IGF2BP123.train.neg_23905		-
chr11	46726505	46726575	PARCLIP_IGF2BP123.train.neg_2944		+
chr13	45754723	45754767	PARCLIP_IGF2BP123.train.neg_5990		+
chr10	116883158	116883200	PARCLIP_IGF2BP123.train.neg_1817		+
chr9	21953492	21953543	PARCLIP_IGF2BP123.train.neg_30975		+
chr15	72826274	72826325	PARCLIP_IGF2BP123.train.neg_9249		+
chr20	5590826	5590891	PARCLIP_IGF2BP123.train.neg_18967		-
chr19	58453183	58453250	PARCLIP_IGF2BP123.train.neg_16830		-
chr6	24785588	24785657	PARCLIP_IGF2BP123.train.neg_26811		+
chr17	79662437	79662496	PARCLIP_IGF2BP123.train.neg_12716		+
chr15	77716795	77716835	PARCLIP_IGF2BP123.train.neg_9323		+
chr20	62539246	62539301	PARCLIP_IGF2BP123.train.neg_18813		+
chr15	89171584	89171631	PARCLIP_IGF2BP123.train.neg_9447		+
chrX	13714312	13714384	PARCLIP_IGF2BP123.train.neg_32264		+
chr13	73640946	73640997	PARCLIP_IGF2BP123.train.neg_6155		+
chr11	43415764	43415839	PARCLIP_IGF2BP123.train.neg_2913		+
chr18	48147932	48147968	PARCLIP_IGF2BP123.train.neg_14153		+
chr3	49134722	49134792	PARCLIP_IGF2BP123.train.neg_23721		-
chr15	45790594	45790656	PARCLIP_IGF2BP123.train.neg_9739		-
chr15	102186802	102186877	PARCLIP_IGF2BP123.train.neg_10296		-
chr15	63807802	63807860	PARCLIP_IGF2BP123.train.neg_9162		+
chr20	43973880	43973941	PARCLIP_IGF2BP123.train.neg_19367		-
chr20	46238762	46238808	PARCLIP_IGF2BP123.train.neg_18571		+
chr18	46696441	46696493	PARCLIP_IGF2BP123.train.neg_14897		-
chr16	28998202	28998269	PARCLIP_IGF2BP123.train.neg_10654		+
chr1	151031409	151031481	PARCLIP_IGF2BP123.train.neg_493		+
chr2	128917819	128917886	PARCLIP_IGF2BP123.train.neg_17270		+
chr21	34901852	34901905	PARCLIP_IGF2BP123.train.neg_20738		-
chr9	128212030	128212067	PARCLIP_IGF2BP123.train.neg_32090		-
chr11	9178607	9178650	PARCLIP_IGF2BP123.train.neg_3465		-
chr1	226453772	226453820	PARCLIP_IGF2BP123.train.neg_1108		-
chr8	33353600	33353658	PARCLIP_IGF2BP123.train.neg_29664		+
chr4	47458237	47458298	PARCLIP_IGF2BP123.train.neg_25036		-
chr9	99416570	99416641	PARCLIP_IGF2BP123.train.neg_31940		-
chr20	62615568	62615610	PARCLIP_IGF2BP123.train.neg_19614		-
chr15	41046060	41046133	PARCLIP_IGF2BP123.train.neg_9656		-
chr12	69135423	69135491	PARCLIP_IGF2BP123.train.neg_4625		+
chr5	66030173	66030206	PARCLIP_IGF2BP123.train.neg_25677		+
chr22	42040352	42040392	PARCLIP_IGF2BP123.train.neg_21833		+
chrX	48894288	48894357	PARCLIP_IGF2BP123.train.neg_33123		-
chr16	87522601	87522666	PARCLIP_IGF2BP123.train.neg_11821		-
chr11	65390741	65390781	PARCLIP_IGF2BP123.train.neg_3097		+
chr11	113690112	113690172	PARCLIP_IGF2BP123.train.neg_4041		-
chr6	24413338	24413390	PARCLIP_IGF2BP123.train.neg_26794		+
chr6	79920293	79920341	PARCLIP_IGF2BP123.train.neg_27731		-
chr18	48716974	48717018	PARCLIP_IGF2BP123.train.neg_14960		-
chr13	30412328	30412372	PARCLIP_IGF2BP123.train.neg_6632		-
chr19	52489457	52489506	PARCLIP_IGF2BP123.train.neg_16739		-
chr13	110418755	110418821	PARCLIP_IGF2BP123.train.neg_7151		-
chr15	65411540	65411610	PARCLIP_IGF2BP123.train.neg_9939		-
chr1	12494778	12494846	PARCLIP_IGF2BP123.train.neg_69		+
chr11	12155289	12155336	PARCLIP_IGF2BP123.train.neg_2749		+
chr18	2550541	2550604	PARCLIP_IGF2BP123.train.neg_14480		-
chr21	38104696	38104750	PARCLIP_IGF2BP123.train.neg_20033		+
chr10	29741847	29741886	PARCLIP_IGF2BP123.train.neg_1309		+
chr14	54952479	54952529	PARCLIP_IGF2BP123.train.neg_8350		-
chr5	162902007	162902071	PARCLIP_IGF2BP123.train.neg_26053		+
chr14	93670871	93670939	PARCLIP_IGF2BP123.train.neg_8634		-
chr3	14169606	14169660	PARCLIP_IGF2BP123.train.neg_22865		+
chr10	104627725	104627796	PARCLIP_IGF2BP123.train.neg_1745		+
chr4	87932649	87932705	PARCLIP_IGF2BP123.train.neg_24527		+
chr20	33372275	33372348	PARCLIP_IGF2BP123.train.neg_19181		-
chr22	42023496	42023546	PARCLIP_IGF2BP123.train.neg_21828		+
chr16	56511863	56511936	PARCLIP_IGF2BP123.train.neg_10859		+
chr16	47260331	47260389	PARCLIP_IGF2BP123.train.neg_11533		-
chr16	55557040	55557108	PARCLIP_IGF2BP123.train.neg_10846		+
chr10	91511865	91511931	PARCLIP_IGF2BP123.train.neg_1581		+
chr2	103454333	103454394	PARCLIP_IGF2BP123.train.neg_17213		+
chr22	50943512	50943574	PARCLIP_IGF2BP123.train.neg_22777		-
chr6	151669827	151669900	PARCLIP_IGF2BP123.train.neg_27349		+
chr12	69909214	69909286	PARCLIP_IGF2BP123.train.neg_4632		+
chr10	30592469	30592511	PARCLIP_IGF2BP123.train.neg_2073		-
chr9	72903335	72903373	PARCLIP_IGF2BP123.train.neg_31114		+
chr22	38867505	38867542	PARCLIP_IGF2BP123.train.neg_21685		+
chr5	131894708	131894763	PARCLIP_IGF2BP123.train.neg_25915		+
chr14	52381158	52381224	PARCLIP_IGF2BP123.train.neg_7448		+
chr16	2255528	2255589	PARCLIP_IGF2BP123.train.neg_10347		+
chr22	22176282	22176306	PARCLIP_IGF2BP123.train.neg_22138		-
chrX	16856816	16856849	PARCLIP_IGF2BP123.train.neg_32298		+
chr18	61003369	61003413	PARCLIP_IGF2BP123.train.neg_15074		-
chr11	66040380	66040404	PARCLIP_IGF2BP123.train.neg_3113		+
chr13	25906947	25907017	PARCLIP_IGF2BP123.train.neg_5742		+
chr11	62550695	62550760	PARCLIP_IGF2BP123.train.neg_3754		-
chr19	14216316	14216356	PARCLIP_IGF2BP123.train.neg_16309		-
chr21	37753039	37753109	PARCLIP_IGF2BP123.train.neg_20007		+
chr14	31355378	31355452	PARCLIP_IGF2BP123.train.neg_7292		+
chr19	53356176	53356227	PARCLIP_IGF2BP123.train.neg_16768		-
chr16	88770556	88770595	PARCLIP_IGF2BP123.train.neg_11830		-
chrX	13910919	13910987	PARCLIP_IGF2BP123.train.neg_32951		-
chr14	63865116	63865163	PARCLIP_IGF2BP123.train.neg_8402		-
chrX	135941039	135941090	PARCLIP_IGF2BP123.train.neg_33456		-
chr13	97879554	97879618	PARCLIP_IGF2BP123.train.neg_6261		+
chr3	53341903	53341974	PARCLIP_IGF2BP123.train.neg_23793		-
chr18	13706990	13707065	PARCLIP_IGF2BP123.train.neg_14600		-
chr20	35856579	35856644	PARCLIP_IGF2BP123.train.neg_18409		+
chrX	135295555	135295598	PARCLIP_IGF2BP123.train.neg_33444		-
chr2	200847110	200847173	PARCLIP_IGF2BP123.train.neg_17377		+
chr18	19315746	19315812	PARCLIP_IGF2BP123.train.neg_13866		+
chrX	41194127	41194192	PARCLIP_IGF2BP123.train.neg_32388		+
chr18	11985387	11985436	PARCLIP_IGF2BP123.train.neg_13765		+
chr18	22783897	22783947	PARCLIP_IGF2BP123.train.neg_14667		-
chr14	67326999	67327070	PARCLIP_IGF2BP123.train.neg_7623		+
chr22	28189236	28189311	PARCLIP_IGF2BP123.train.neg_22206		-
chr22	18220099	18220170	PARCLIP_IGF2BP123.train.neg_22034		-
chr4	57790160	57790202	PARCLIP_IGF2BP123.train.neg_24416		+
chr22	40916888	40916922	PARCLIP_IGF2BP123.train.neg_22512		-
chr15	44147866	44147902	PARCLIP_IGF2BP123.train.neg_8972		+
chr21	34606731	34606776	PARCLIP_IGF2BP123.train.neg_19843		+
chr2	33816355	33816411	PARCLIP_IGF2BP123.train.neg_17543		-
chr2	198365407	198365441	PARCLIP_IGF2BP123.train.neg_17373		+
chr17	1424995	1425050	PARCLIP_IGF2BP123.train.neg_12774		-
chrX	118969414	118969472	PARCLIP_IGF2BP123.train.neg_33363		-
chr20	17971051	17971106	PARCLIP_IGF2BP123.train.neg_18168		+
chr6	27329461	27329530	PARCLIP_IGF2BP123.train.neg_27505		-
chr14	35472478	35472542	PARCLIP_IGF2BP123.train.neg_7319		+
chr3	53152119	53152187	PARCLIP_IGF2BP123.train.neg_23786		-
chr13	96913324	96913385	PARCLIP_IGF2BP123.train.neg_6254		+
chrX	48384372	48384438	PARCLIP_IGF2BP123.train.neg_32471		+
chr15	59008414	59008486	PARCLIP_IGF2BP123.train.neg_9866		-
chr4	78715365	78715433	PARCLIP_IGF2BP123.train.neg_25117		-
chr21	47653758	47653823	PARCLIP_IGF2BP123.train.neg_20388		+
chr16	71800236	71800293	PARCLIP_IGF2BP123.train.neg_11709		-
chr17	57222866	57222932	PARCLIP_IGF2BP123.train.neg_13326		-
chrX	102941268	102941337	PARCLIP_IGF2BP123.train.neg_33297		-
chr14	36776322	36776376	PARCLIP_IGF2BP123.train.neg_8222		-
chr17	4840546	4840615	PARCLIP_IGF2BP123.train.neg_12836		-
chr13	27262609	27262657	PARCLIP_IGF2BP123.train.neg_5778		+
chr12	56528806	56528869	PARCLIP_IGF2BP123.train.neg_4536		+
chr13	76008018	76008093	PARCLIP_IGF2BP123.train.neg_7004		-
chr22	29192248	29192316	PARCLIP_IGF2BP123.train.neg_22226		-
chr11	73442533	73442591	PARCLIP_IGF2BP123.train.neg_3878		-
chr21	34846863	34846909	PARCLIP_IGF2BP123.train.neg_20725		-
chr22	50303687	50303737	PARCLIP_IGF2BP123.train.neg_22750		-
chr20	36671236	36671305	PARCLIP_IGF2BP123.train.neg_18426		+
chr12	12490108	12490168	PARCLIP_IGF2BP123.train.neg_5024		-
chr11	119530988	119531045	PARCLIP_IGF2BP123.train.neg_4082		-
chr4	89444117	89444175	PARCLIP_IGF2BP123.train.neg_25180		-
chr18	42430147	42430200	PARCLIP_IGF2BP123.train.neg_14100		+
chr22	38864919	38864944	PARCLIP_IGF2BP123.train.neg_21683		+
chr8	30670999	30671066	PARCLIP_IGF2BP123.train.neg_30378		-
chr8	141524282	141524334	PARCLIP_IGF2BP123.train.neg_30143		+
chr15	63427518	63427590	PARCLIP_IGF2BP123.train.neg_9145		+
chr10	116730178	116730242	PARCLIP_IGF2BP123.train.neg_1815		+
chr11	33765030	33765092	PARCLIP_IGF2BP123.train.neg_3597		-
chr13	36880448	36880514	PARCLIP_IGF2BP123.train.neg_6688		-
chr10	44057817	44057886	PARCLIP_IGF2BP123.train.neg_2165		-
chr18	47915431	47915488	PARCLIP_IGF2BP123.train.neg_14145		+
chr6	37139164	37139231	PARCLIP_IGF2BP123.train.neg_26945		+
chr9	36270039	36270079	PARCLIP_IGF2BP123.train.neg_31771		-
chr4	99826921	99826989	PARCLIP_IGF2BP123.train.neg_25204		-
chr5	43297694	43297739	PARCLIP_IGF2BP123.train.neg_26231		-
chr10	102305125	102305183	PARCLIP_IGF2BP123.train.neg_1687		+
chr17	66033522	66033558	PARCLIP_IGF2BP123.train.neg_12604		+
chr6	82374943	82375012	PARCLIP_IGF2BP123.train.neg_27744		-
chr10	126103060	126103119	PARCLIP_IGF2BP123.train.neg_2615		-
chr7	148863487	148863558	PARCLIP_IGF2BP123.train.neg_28721		+
chr1	1507493	1507539	PARCLIP_IGF2BP123.train.neg_608		-
chr15	40675204	40675263	PARCLIP_IGF2BP123.train.neg_8823		+
chr16	28846747	28846811	PARCLIP_IGF2BP123.train.neg_10636		+
chr2	85572466	85572532	PARCLIP_IGF2BP123.train.neg_17748		-
chr18	60213856	60213920	PARCLIP_IGF2BP123.train.neg_14301		+
chr4	103760685	103760747	PARCLIP_IGF2BP123.train.neg_25237		-
chr11	46118367	46118441	PARCLIP_IGF2BP123.train.neg_3625		-
chr12	28540729	28540782	PARCLIP_IGF2BP123.train.neg_4346		+
chr9	19049632	19049697	PARCLIP_IGF2BP123.train.neg_30963		+
chr22	38128662	38128736	PARCLIP_IGF2BP123.train.neg_21639		+
chr5	83429560	83429619	PARCLIP_IGF2BP123.train.neg_26409		-
chr10	33493524	33493586	PARCLIP_IGF2BP123.train.neg_2109		-
chr22	19336815	19336879	PARCLIP_IGF2BP123.train.neg_22077		-
chr19	41942204	41942265	PARCLIP_IGF2BP123.train.neg_16559		-
chr18	12966202	12966276	PARCLIP_IGF2BP123.train.neg_13800		+
chr14	52341743	52341804	PARCLIP_IGF2BP123.train.neg_7444		+
chr17	37005135	37005186	PARCLIP_IGF2BP123.train.neg_13093		-
chr10	7937533	7937601	PARCLIP_IGF2BP123.train.neg_1167		+
chr13	38924472	38924533	PARCLIP_IGF2BP123.train.neg_5905		+
chr22	42264890	42264959	PARCLIP_IGF2BP123.train.neg_21844		+
chrX	73486317	73486383	PARCLIP_IGF2BP123.train.neg_33225		-
chr2	86442227	86442282	PARCLIP_IGF2BP123.train.neg_17766		-
chr22	18128104	18128177	PARCLIP_IGF2BP123.train.neg_21191		+
chr19	937305	937371	PARCLIP_IGF2BP123.train.neg_15197		+
chr4	8473822	8473855	PARCLIP_IGF2BP123.train.neg_24206		+
chr20	42263845	42263905	PARCLIP_IGF2BP123.train.neg_18470		+
chr14	75497165	75497203	PARCLIP_IGF2BP123.train.neg_8510		-
chr15	63874007	63874059	PARCLIP_IGF2BP123.train.neg_9166		+
chrX	118715173	118715220	PARCLIP_IGF2BP123.train.neg_32771		+
chr17	7390484	7390557	PARCLIP_IGF2BP123.train.neg_11969		+
chr19	16231338	16231394	PARCLIP_IGF2BP123.train.neg_15381		+
chr11	8075681	8075754	PARCLIP_IGF2BP123.train.neg_2706		+
chr4	110401572	110401634	PARCLIP_IGF2BP123.train.neg_24612		+
chrX	131826832	131826897	PARCLIP_IGF2BP123.train.neg_33425		-
chr13	98630045	98630107	PARCLIP_IGF2BP123.train.neg_6281		+
chr22	28194918	28194967	PARCLIP_IGF2BP123.train.neg_22209		-
chr19	12780377	12780450	PARCLIP_IGF2BP123.train.neg_16294		-
chr4	140029894	140029931	PARCLIP_IGF2BP123.train.neg_25362		-
chr6	64381960	64382021	PARCLIP_IGF2BP123.train.neg_27106		+
chr13	111038766	111038824	PARCLIP_IGF2BP123.train.neg_6359		+
chr14	21901411	21901455	PARCLIP_IGF2BP123.train.neg_8031		-
chr1	151264105	151264165	PARCLIP_IGF2BP123.train.neg_495		+
chr15	69747967	69748034	PARCLIP_IGF2BP123.train.neg_9241		+
chr4	128707410	128707454	PARCLIP_IGF2BP123.train.neg_24651		+
chr17	40978475	40978535	PARCLIP_IGF2BP123.train.neg_12358		+
chr9	101983669	101983718	PARCLIP_IGF2BP123.train.neg_31960		-
chr8	92092024	92092085	PARCLIP_IGF2BP123.train.neg_29981		+
chr20	44438281	44438322	PARCLIP_IGF2BP123.train.neg_18544		+
chr14	100717281	100717340	PARCLIP_IGF2BP123.train.neg_7895		+
chr10	72610009	72610065	PARCLIP_IGF2BP123.train.neg_1450		+
chr12	66730652	66730714	PARCLIP_IGF2BP123.train.neg_4613		+
chr2	27121615	27121650	PARCLIP_IGF2BP123.train.neg_16930		+
chr9	86558205	86558263	PARCLIP_IGF2BP123.train.neg_31855		-
chr17	28759529	28759589	PARCLIP_IGF2BP123.train.neg_12135		+
chr19	3420313	3420379	PARCLIP_IGF2BP123.train.neg_15240		+
chr15	38593048	38593117	PARCLIP_IGF2BP123.train.neg_8798		+
chr8	146280610	146280664	PARCLIP_IGF2BP123.train.neg_30176		+
chr11	76087716	76087785	PARCLIP_IGF2BP123.train.neg_3898		-
chr3	51507033	51507082	PARCLIP_IGF2BP123.train.neg_23750		-
chr5	31479183	31479227	PARCLIP_IGF2BP123.train.neg_26168		-
chr18	3434005	3434066	PARCLIP_IGF2BP123.train.neg_13605		+
chr13	79914114	79914171	PARCLIP_IGF2BP123.train.neg_7057		-
chr5	175779446	175779500	PARCLIP_IGF2BP123.train.neg_26649		-
chr19	18535976	18536037	PARCLIP_IGF2BP123.train.neg_15424		+
chr22	18597529	18597596	PARCLIP_IGF2BP123.train.neg_21207		+
chr9	127074841	127074903	PARCLIP_IGF2BP123.train.neg_31385		+
chr12	12497330	12497357	PARCLIP_IGF2BP123.train.neg_5026		-
chr14	75193122	75193190	PARCLIP_IGF2BP123.train.neg_7742		+
chr14	21953603	21953658	PARCLIP_IGF2BP123.train.neg_7224		+
chr9	82289372	82289435	PARCLIP_IGF2BP123.train.neg_31150		+
chr20	8673766	8673798	PARCLIP_IGF2BP123.train.neg_18126		+
chr7	115875027	115875097	PARCLIP_IGF2BP123.train.neg_28607		+
chrX	152622680	152622747	PARCLIP_IGF2BP123.train.neg_32881		+
chr7	127223438	127223481	PARCLIP_IGF2BP123.train.neg_29283		-
chr4	140376659	140376731	PARCLIP_IGF2BP123.train.neg_24687		+
chr18	51735167	51735234	PARCLIP_IGF2BP123.train.neg_14977		-
chr1	10492199	10492250	PARCLIP_IGF2BP123.train.neg_48		+
chr10	49638302	49638367	PARCLIP_IGF2BP123.train.neg_1347		+
chr15	73075903	73075950	PARCLIP_IGF2BP123.train.neg_10083		-
chr18	20983448	20983503	PARCLIP_IGF2BP123.train.neg_14637		-
chr2	32250511	32250536	PARCLIP_IGF2BP123.train.neg_17542		-
chr9	72880539	72880606	PARCLIP_IGF2BP123.train.neg_31111		+
chr15	34634886	34634944	PARCLIP_IGF2BP123.train.neg_9624		-
chr21	38547512	38547561	PARCLIP_IGF2BP123.train.neg_20061		+
chr2	44571511	44571558	PARCLIP_IGF2BP123.train.neg_17606		-
chr17	61683868	61683925	PARCLIP_IGF2BP123.train.neg_12583		+
chr5	176475479	176475535	PARCLIP_IGF2BP123.train.neg_26087		+
chr12	120930220	120930286	PARCLIP_IGF2BP123.train.neg_4845		+
chrX	71447390	71447462	PARCLIP_IGF2BP123.train.neg_32625		+
chr18	53305169	53305229	PARCLIP_IGF2BP123.train.neg_14991		-
chr13	21730138	21730207	PARCLIP_IGF2BP123.train.neg_6492		-
chr5	162866693	162866751	PARCLIP_IGF2BP123.train.neg_26049		+
chr21	33651032	33651084	PARCLIP_IGF2BP123.train.neg_20669		-
chr18	22863538	22863601	PARCLIP_IGF2BP123.train.neg_14675		-
chr22	43024496	43024536	PARCLIP_IGF2BP123.train.neg_22649		-
chr17	649998	650044	PARCLIP_IGF2BP123.train.neg_12753		-
chr15	82554307	82554375	PARCLIP_IGF2BP123.train.neg_10205		-
chr21	30408191	30408265	PARCLIP_IGF2BP123.train.neg_19749		+
chrX	153773590	153773649	PARCLIP_IGF2BP123.train.neg_33518		-
chr8	22474128	22474174	PARCLIP_IGF2BP123.train.neg_29538		+
chr11	62364854	62364907	PARCLIP_IGF2BP123.train.neg_3741		-
chr17	27028592	27028663	PARCLIP_IGF2BP123.train.neg_12114		+
chr11	3727985	3728056	PARCLIP_IGF2BP123.train.neg_3414		-
chr19	23409876	23409944	PARCLIP_IGF2BP123.train.neg_16389		-
chr20	13696607	13696659	PARCLIP_IGF2BP123.train.neg_19003		-
chr17	35794071	35794117	PARCLIP_IGF2BP123.train.neg_12242		+
chr15	69502010	69502076	PARCLIP_IGF2BP123.train.neg_9221		+
chr4	99196012	99196058	PARCLIP_IGF2BP123.train.neg_24552		+
chr15	58936714	58936770	PARCLIP_IGF2BP123.train.neg_9863		-
chr12	50673482	50673537	PARCLIP_IGF2BP123.train.neg_5233		-
chr19	1997201	1997274	PARCLIP_IGF2BP123.train.neg_16090		-
chr10	30641742	30641802	PARCLIP_IGF2BP123.train.neg_2080		-
chrX	46812999	46813039	PARCLIP_IGF2BP123.train.neg_32419		+
chr9	32404006	32404075	PARCLIP_IGF2BP123.train.neg_30983		+
chr15	90954751	90954806	PARCLIP_IGF2BP123.train.neg_9477		+
chr11	14624696	14624769	PARCLIP_IGF2BP123.train.neg_3521		-
chr12	76805071	76805119	PARCLIP_IGF2BP123.train.neg_5381		-
chr2	37097185	37097225	PARCLIP_IGF2BP123.train.neg_17550		-
chr10	89272420	89272493	PARCLIP_IGF2BP123.train.neg_1556		+
chr8	92086886	92086953	PARCLIP_IGF2BP123.train.neg_29979		+
chr17	1578132	1578202	PARCLIP_IGF2BP123.train.neg_12787		-
chr11	107807788	107807854	PARCLIP_IGF2BP123.train.neg_3259		+
chr1	6607831	6607899	PARCLIP_IGF2BP123.train.neg_633		-
chrX	149989819	149989866	PARCLIP_IGF2BP123.train.neg_33477		-
chr10	99520491	99520531	PARCLIP_IGF2BP123.train.neg_1664		+
chr20	49568897	49568950	PARCLIP_IGF2BP123.train.neg_19488		-
chr10	115597822	115597874	PARCLIP_IGF2BP123.train.neg_2550		-
chr8	145651301	145651376	PARCLIP_IGF2BP123.train.neg_30885		-
chr12	65137214	65137272	PARCLIP_IGF2BP123.train.neg_5353		-
chr3	132225617	132225673	PARCLIP_IGF2BP123.train.neg_23339		+
chr12	16143468	16143500	PARCLIP_IGF2BP123.train.neg_4264		+
chr15	81016001	81016075	PARCLIP_IGF2BP123.train.neg_9388		+
chr9	131850708	131850770	PARCLIP_IGF2BP123.train.neg_31464		+
chr20	3779038	3779112	PARCLIP_IGF2BP123.train.neg_18063		+
chr2	85859172	85859211	PARCLIP_IGF2BP123.train.neg_17154		+
chr2	73747813	73747869	PARCLIP_IGF2BP123.train.neg_17120		+
chr1	145582949	145582993	PARCLIP_IGF2BP123.train.neg_484		+
chr7	2813652	2813712	PARCLIP_IGF2BP123.train.neg_28788		-
chr11	94800209	94800268	PARCLIP_IGF2BP123.train.neg_3230		+
chr7	6450823	6450898	PARCLIP_IGF2BP123.train.neg_28824		-
chr7	6383170	6383220	PARCLIP_IGF2BP123.train.neg_28822		-
chr20	17636254	17636302	PARCLIP_IGF2BP123.train.neg_19019		-
chr19	56088383	56088424	PARCLIP_IGF2BP123.train.neg_16805		-
chr15	74761152	74761217	PARCLIP_IGF2BP123.train.neg_9278		+
chr20	5143642	5143705	PARCLIP_IGF2BP123.train.neg_18113		+
chr13	50288305	50288350	PARCLIP_IGF2BP123.train.neg_6893		-
chr21	44320728	44320791	PARCLIP_IGF2BP123.train.neg_20193		+
chr20	23357312	23357364	PARCLIP_IGF2BP123.train.neg_19054		-
chr1	15435515	15435577	PARCLIP_IGF2BP123.train.neg_75		+
chr13	100031067	100031115	PARCLIP_IGF2BP123.train.neg_6314		+
chr18	32678559	32678586	PARCLIP_IGF2BP123.train.neg_14013		+
chr16	3021965	3022031	PARCLIP_IGF2BP123.train.neg_11161		-
chr22	38268086	38268140	PARCLIP_IGF2BP123.train.neg_21657		+
chr21	32656419	32656483	PARCLIP_IGF2BP123.train.neg_20627		-
chr5	77639869	77639917	PARCLIP_IGF2BP123.train.neg_26379		-
chr18	9486336	9486390	PARCLIP_IGF2BP123.train.neg_13695		+
chrX	40460719	40460792	PARCLIP_IGF2BP123.train.neg_32380		+
chr12	104355994	104356061	PARCLIP_IGF2BP123.train.neg_5474		-
chr8	27955421	27955480	PARCLIP_IGF2BP123.train.neg_29612		+
chrX	76970883	76970937	PARCLIP_IGF2BP123.train.neg_33241		-
chr20	6005759	6005821	PARCLIP_IGF2BP123.train.neg_18120		+
chr11	18423684	18423755	PARCLIP_IGF2BP123.train.neg_2810		+
chr7	131039631	131039677	PARCLIP_IGF2BP123.train.neg_28668		+
chr9	140635355	140635393	PARCLIP_IGF2BP123.train.neg_31576		+
chr16	58550323	58550369	PARCLIP_IGF2BP123.train.neg_10906		+
chr11	61127157	61127208	PARCLIP_IGF2BP123.train.neg_3713		-
chr12	120992424	120992493	PARCLIP_IGF2BP123.train.neg_4849		+
chr4	15701210	15701247	PARCLIP_IGF2BP123.train.neg_24216		+
chr17	80406434	80406482	PARCLIP_IGF2BP123.train.neg_13526		-
chr8	101542051	101542119	PARCLIP_IGF2BP123.train.neg_30748		-
chr5	65439450	65439488	PARCLIP_IGF2BP123.train.neg_25672		+
chr14	20941361	20941431	PARCLIP_IGF2BP123.train.neg_7220		+
chr17	7487930	7487991	PARCLIP_IGF2BP123.train.neg_11978		+
chr22	32341435	32341472	PARCLIP_IGF2BP123.train.neg_21563		+
chr15	44631858	44631922	PARCLIP_IGF2BP123.train.neg_8979		+
chr19	36142994	36143034	PARCLIP_IGF2BP123.train.neg_15571		+
chr10	5692540	5692591	PARCLIP_IGF2BP123.train.neg_1916		-
chr1	32357129	32357183	PARCLIP_IGF2BP123.train.neg_754		-
chr8	38027368	38027437	PARCLIP_IGF2BP123.train.neg_30410		-
chr11	107387818	107387884	PARCLIP_IGF2BP123.train.neg_4005		-
chr10	12292021	12292081	PARCLIP_IGF2BP123.train.neg_1205		+
chr7	55167192	55167267	PARCLIP_IGF2BP123.train.neg_28271		+
chr16	3077146	3077202	PARCLIP_IGF2BP123.train.neg_10392		+
chr9	131094445	131094508	PARCLIP_IGF2BP123.train.neg_31429		+
chr11	35018333	35018401	PARCLIP_IGF2BP123.train.neg_2883		+
chr14	95734168	95734220	PARCLIP_IGF2BP123.train.neg_8659		-
chr6	27218590	27218652	PARCLIP_IGF2BP123.train.neg_26849		+
chr9	110088769	110088840	PARCLIP_IGF2BP123.train.neg_31281		+
chr4	108914706	108914777	PARCLIP_IGF2BP123.train.neg_24599		+
chr17	663727	663765	PARCLIP_IGF2BP123.train.neg_12757		-
chr13	22176372	22176424	PARCLIP_IGF2BP123.train.neg_6534		-
chr18	44701770	44701829	PARCLIP_IGF2BP123.train.neg_14873		-
chr12	12491535	12491578	PARCLIP_IGF2BP123.train.neg_5025		-
chr20	60706982	60707057	PARCLIP_IGF2BP123.train.neg_18755		+
chr8	79452147	79452188	PARCLIP_IGF2BP123.train.neg_29925		+
chr9	86570075	86570132	PARCLIP_IGF2BP123.train.neg_31860		-
chr15	44844932	44844970	PARCLIP_IGF2BP123.train.neg_8994		+
chr21	45524835	45524867	PARCLIP_IGF2BP123.train.neg_20313		+
chr16	72864464	72864531	PARCLIP_IGF2BP123.train.neg_11721		-
chr17	41140979	41141047	PARCLIP_IGF2BP123.train.neg_12367		+
chr14	57699258	57699319	PARCLIP_IGF2BP123.train.neg_8378		-
chr15	40755477	40755547	PARCLIP_IGF2BP123.train.neg_8847		+
chr3	49453088	49453147	PARCLIP_IGF2BP123.train.neg_23120		+
chr11	118455012	118455052	PARCLIP_IGF2BP123.train.neg_3316		+
chrX	118604756	118604825	PARCLIP_IGF2BP123.train.neg_32767		+
chr11	70206174	70206239	PARCLIP_IGF2BP123.train.neg_3151		+
chr18	187399	187424	PARCLIP_IGF2BP123.train.neg_13545		+
chr20	55933593	55933666	PARCLIP_IGF2BP123.train.neg_18676		+
chr18	12960336	12960403	PARCLIP_IGF2BP123.train.neg_13796		+
chr10	27807066	27807118	PARCLIP_IGF2BP123.train.neg_1292		+
chr16	81374354	81374423	PARCLIP_IGF2BP123.train.neg_11064		+
chr21	44315747	44315800	PARCLIP_IGF2BP123.train.neg_20188		+
chr22	30976614	30976658	PARCLIP_IGF2BP123.train.neg_22277		-
chr6	144416028	144416070	PARCLIP_IGF2BP123.train.neg_27983		-
chr9	131664386	131664431	PARCLIP_IGF2BP123.train.neg_31451		+
chr20	42240733	42240802	PARCLIP_IGF2BP123.train.neg_18467		+
chr4	141465428	141465489	PARCLIP_IGF2BP123.train.neg_24693		+
chr6	27331850	27331893	PARCLIP_IGF2BP123.train.neg_27506		-
chr20	44047355	44047406	PARCLIP_IGF2BP123.train.neg_18527		+
chr7	55629375	55629425	PARCLIP_IGF2BP123.train.neg_29037		-
chr19	41095967	41096039	PARCLIP_IGF2BP123.train.neg_15725		+
chr12	77449612	77449685	PARCLIP_IGF2BP123.train.neg_5390		-
chr15	90997127	90997182	PARCLIP_IGF2BP123.train.neg_9478		+
chr11	32122832	32122880	PARCLIP_IGF2BP123.train.neg_2839		+
chr13	80914212	80914255	PARCLIP_IGF2BP123.train.neg_7068		-
chr17	42239467	42239539	PARCLIP_IGF2BP123.train.neg_12394		+
chr18	54316243	54316297	PARCLIP_IGF2BP123.train.neg_15002		-
chr16	28989009	28989082	PARCLIP_IGF2BP123.train.neg_10649		+
chr14	100476869	100476938	PARCLIP_IGF2BP123.train.neg_7890		+
chr10	8115007	8115060	PARCLIP_IGF2BP123.train.neg_1172		+
chrX	13897922	13897988	PARCLIP_IGF2BP123.train.neg_32948		-
chr18	12798692	12798743	PARCLIP_IGF2BP123.train.neg_14586		-
chr7	44253887	44253953	PARCLIP_IGF2BP123.train.neg_28250		+
chr4	2933442	2933492	PARCLIP_IGF2BP123.train.neg_24838		-
chr13	113999251	113999319	PARCLIP_IGF2BP123.train.neg_7193		-
chr2	48103685	48103725	PARCLIP_IGF2BP123.train.neg_17622		-
chr11	126163290	126163352	PARCLIP_IGF2BP123.train.neg_3360		+
chr9	134386202	134386249	PARCLIP_IGF2BP123.train.neg_31521		+
chr11	111574042	111574104	PARCLIP_IGF2BP123.train.neg_3274		+
chr4	7055727	7055790	PARCLIP_IGF2BP123.train.neg_24200		+
chr3	49508214	49508261	PARCLIP_IGF2BP123.train.neg_23121		+
chr1	55129604	55129657	PARCLIP_IGF2BP123.train.neg_331		+
chr6	36646264	36646302	PARCLIP_IGF2BP123.train.neg_26937		+
chr14	99901796	99901868	PARCLIP_IGF2BP123.train.neg_8666		-
chr5	67545707	67545771	PARCLIP_IGF2BP123.train.neg_25682		+
chr14	93653509	93653557	PARCLIP_IGF2BP123.train.neg_7835		+
chr15	55843079	55843147	PARCLIP_IGF2BP123.train.neg_9827		-
chr17	7609679	7609720	PARCLIP_IGF2BP123.train.neg_11983		+
chr2	37228841	37228909	PARCLIP_IGF2BP123.train.neg_17554		-
chr3	180704083	180704131	PARCLIP_IGF2BP123.train.neg_24055		-
chrX	140270697	140270762	PARCLIP_IGF2BP123.train.neg_33469		-
chr16	89715791	89715853	PARCLIP_IGF2BP123.train.neg_11846		-
chr11	120956837	120956899	PARCLIP_IGF2BP123.train.neg_3345		+
chr9	34454039	34454104	PARCLIP_IGF2BP123.train.neg_31736		-
chr1	92348524	92348599	PARCLIP_IGF2BP123.train.neg_950		-
chr15	101816269	101816335	PARCLIP_IGF2BP123.train.neg_10279		-
chr15	89871600	89871668	PARCLIP_IGF2BP123.train.neg_10254		-
chr22	36761896	36761969	PARCLIP_IGF2BP123.train.neg_22383		-
chr21	46333117	46333150	PARCLIP_IGF2BP123.train.neg_21052		-
chr6	106703372	106703427	PARCLIP_IGF2BP123.train.neg_27871		-
chr19	42801632	42801704	PARCLIP_IGF2BP123.train.neg_16573		-
chr19	37731498	37731562	PARCLIP_IGF2BP123.train.neg_15630		+
chrX	135956942	135957017	PARCLIP_IGF2BP123.train.neg_33459		-
chr5	36917391	36917460	PARCLIP_IGF2BP123.train.neg_25574		+
chr5	71424717	71424790	PARCLIP_IGF2BP123.train.neg_25712		+
chr19	39957984	39958041	PARCLIP_IGF2BP123.train.neg_15709		+
chr3	57581138	57581195	PARCLIP_IGF2BP123.train.neg_23810		-
chr17	73699609	73699658	PARCLIP_IGF2BP123.train.neg_12652		+
chr21	30807954	30808000	PARCLIP_IGF2BP123.train.neg_19773		+
chr13	28230766	28230831	PARCLIP_IGF2BP123.train.neg_5799		+
chr11	9418331	9418385	PARCLIP_IGF2BP123.train.neg_2720		+
chr21	44480547	44480589	PARCLIP_IGF2BP123.train.neg_20947		-
chr18	43788062	43788110	PARCLIP_IGF2BP123.train.neg_14129		+
chr21	38091666	38091708	PARCLIP_IGF2BP123.train.neg_20023		+
chr15	40540662	40540719	PARCLIP_IGF2BP123.train.neg_8817		+
chr13	51993896	51993934	PARCLIP_IGF2BP123.train.neg_6925		-
chrX	129360242	129360315	PARCLIP_IGF2BP123.train.neg_33401		-
chr12	122249977	122250022	PARCLIP_IGF2BP123.train.neg_4859		+
chr4	83366127	83366182	PARCLIP_IGF2BP123.train.neg_24493		+
chr9	117359912	117359950	PARCLIP_IGF2BP123.train.neg_31353		+
chr10	82215178	82215215	PARCLIP_IGF2BP123.train.neg_1528		+
chr21	40630240	40630296	PARCLIP_IGF2BP123.train.neg_20888		-
chr19	58915764	58915813	PARCLIP_IGF2BP123.train.neg_16850		-
chr19	18674729	18674781	PARCLIP_IGF2BP123.train.neg_15430		+
chrX	37233555	37233624	PARCLIP_IGF2BP123.train.neg_32364		+
chr18	2611912	2611964	PARCLIP_IGF2BP123.train.neg_13576		+
chr5	33446397	33446448	PARCLIP_IGF2BP123.train.neg_25544		+
chr6	33666376	33666444	PARCLIP_IGF2BP123.train.neg_27530		-
chr13	41571518	41571557	PARCLIP_IGF2BP123.train.neg_6763		-
chr17	42119132	42119191	PARCLIP_IGF2BP123.train.neg_13180		-
chr16	15972788	15972843	PARCLIP_IGF2BP123.train.neg_11299		-
chr2	12871632	12871706	PARCLIP_IGF2BP123.train.neg_16886		+
chr15	52854155	52854225	PARCLIP_IGF2BP123.train.neg_9799		-
chr10	101513880	101513944	PARCLIP_IGF2BP123.train.neg_1674		+
chr17	18152289	18152335	PARCLIP_IGF2BP123.train.neg_12957		-
chr12	39250981	39251032	PARCLIP_IGF2BP123.train.neg_5100		-
chr4	100476774	100476841	PARCLIP_IGF2BP123.train.neg_25213		-
chr22	42293063	42293131	PARCLIP_IGF2BP123.train.neg_21851		+
chr10	121101735	121101791	PARCLIP_IGF2BP123.train.neg_1823		+
chr13	103479118	103479191	PARCLIP_IGF2BP123.train.neg_6340		+
chr8	90772287	90772330	PARCLIP_IGF2BP123.train.neg_29965		+
chr18	23885565	23885625	PARCLIP_IGF2BP123.train.neg_13954		+
chr7	1511060	1511132	PARCLIP_IGF2BP123.train.neg_28763		-
chr7	4702329	4702384	PARCLIP_IGF2BP123.train.neg_28051		+
chr4	37597297	37597346	PARCLIP_IGF2BP123.train.neg_24975		-
chr12	68043778	68043832	PARCLIP_IGF2BP123.train.neg_4616		+
chr21	34609506	34609565	PARCLIP_IGF2BP123.train.neg_19846		+
chr9	140136036	140136092	PARCLIP_IGF2BP123.train.neg_31569		+
chr13	48652054	48652103	PARCLIP_IGF2BP123.train.neg_6872		-
chr17	36869856	36869900	PARCLIP_IGF2BP123.train.neg_12259		+
chr9	137727240	137727299	PARCLIP_IGF2BP123.train.neg_31540		+
chr21	40879598	40879669	PARCLIP_IGF2BP123.train.neg_20147		+
chr12	48737553	48737625	PARCLIP_IGF2BP123.train.neg_5165		-
chr12	6862720	6862781	PARCLIP_IGF2BP123.train.neg_4984		-
chr20	37077762	37077825	PARCLIP_IGF2BP123.train.neg_18440		+
chr16	14299908	14299974	PARCLIP_IGF2BP123.train.neg_10473		+
chrX	71371265	71371325	PARCLIP_IGF2BP123.train.neg_32615		+
chr14	58681527	58681574	PARCLIP_IGF2BP123.train.neg_7518		+
chr20	60712308	60712377	PARCLIP_IGF2BP123.train.neg_19553		-
chr14	67762182	67762247	PARCLIP_IGF2BP123.train.neg_8428		-
chr19	44631570	44631644	PARCLIP_IGF2BP123.train.neg_15786		+
chr22	29489455	29489529	PARCLIP_IGF2BP123.train.neg_21464		+
chr7	2834022	2834092	PARCLIP_IGF2BP123.train.neg_28789		-
chr10	98726081	98726122	PARCLIP_IGF2BP123.train.neg_1638		+
chr9	115425593	115425641	PARCLIP_IGF2BP123.train.neg_31314		+
chr15	80840599	80840662	PARCLIP_IGF2BP123.train.neg_9379		+
chr11	60673669	60673726	PARCLIP_IGF2BP123.train.neg_3701		-
chr20	18475221	18475264	PARCLIP_IGF2BP123.train.neg_19039		-
chr16	66980498	66980553	PARCLIP_IGF2BP123.train.neg_10929		+
chr19	44242987	44243049	PARCLIP_IGF2BP123.train.neg_16584		-
chr11	120296822	120296888	PARCLIP_IGF2BP123.train.neg_3339		+
chr6	100010712	100010770	PARCLIP_IGF2BP123.train.neg_27843		-
chr9	33150315	33150361	PARCLIP_IGF2BP123.train.neg_31716		-
chr3	113442959	113443013	PARCLIP_IGF2BP123.train.neg_23929		-
chr3	20012855	20012894	PARCLIP_IGF2BP123.train.neg_22918		+
chr16	50112988	50113056	PARCLIP_IGF2BP123.train.neg_10802		+
chr22	30071955	30072020	PARCLIP_IGF2BP123.train.neg_21494		+
chr13	100620077	100620152	PARCLIP_IGF2BP123.train.neg_7105		-
chr14	35581789	35581857	PARCLIP_IGF2BP123.train.neg_8216		-
chr8	29938958	29939012	PARCLIP_IGF2BP123.train.neg_30354		-
chr1	20975569	20975634	PARCLIP_IGF2BP123.train.neg_693		-
chr11	64573978	64574018	PARCLIP_IGF2BP123.train.neg_3775		-
chr7	17365969	17366039	PARCLIP_IGF2BP123.train.neg_28105		+
chr10	63778085	63778132	PARCLIP_IGF2BP123.train.neg_1378		+
chr10	71829986	71830029	PARCLIP_IGF2BP123.train.neg_1439		+
chr12	64380984	64381056	PARCLIP_IGF2BP123.train.neg_4590		+
chr18	30029900	30029966	PARCLIP_IGF2BP123.train.neg_14778		-
chr14	105260861	105260933	PARCLIP_IGF2BP123.train.neg_8722		-
chr15	34391066	34391140	PARCLIP_IGF2BP123.train.neg_9608		-
chr13	77455611	77455661	PARCLIP_IGF2BP123.train.neg_7016		-
chr4	737150	737212	PARCLIP_IGF2BP123.train.neg_24094		+
chr9	91061694	91061763	PARCLIP_IGF2BP123.train.neg_31175		+
chr9	86562067	86562137	PARCLIP_IGF2BP123.train.neg_31857		-
chr19	32903496	32903561	PARCLIP_IGF2BP123.train.neg_15504		+
chr11	43931080	43931130	PARCLIP_IGF2BP123.train.neg_2923		+
chr12	44145632	44145703	PARCLIP_IGF2BP123.train.neg_5133		-
chr15	63819426	63819458	PARCLIP_IGF2BP123.train.neg_9164		+
chr6	35051570	35051631	PARCLIP_IGF2BP123.train.neg_26907		+
chr15	80157644	80157698	PARCLIP_IGF2BP123.train.neg_10186		-
chr1	35472203	35472266	PARCLIP_IGF2BP123.train.neg_772		-
chr3	122080755	122080787	PARCLIP_IGF2BP123.train.neg_23953		-
chr18	21032866	21032939	PARCLIP_IGF2BP123.train.neg_13900		+
chrX	64183480	64183537	PARCLIP_IGF2BP123.train.neg_33169		-
chr14	39648902	39648975	PARCLIP_IGF2BP123.train.neg_7369		+
chr17	73261267	73261324	PARCLIP_IGF2BP123.train.neg_12649		+
chr7	66785931	66785978	PARCLIP_IGF2BP123.train.neg_28328		+
chr15	66810908	66810976	PARCLIP_IGF2BP123.train.neg_10014		-
chr18	32465692	32465750	PARCLIP_IGF2BP123.train.neg_14003		+
chr17	60099015	60099075	PARCLIP_IGF2BP123.train.neg_13363		-
chr13	38929175	38929234	PARCLIP_IGF2BP123.train.neg_5913		+
chr11	116625004	116625074	PARCLIP_IGF2BP123.train.neg_4052		-
chr15	45356168	45356194	PARCLIP_IGF2BP123.train.neg_9014		+
chr10	43678029	43678085	PARCLIP_IGF2BP123.train.neg_1340		+
chr12	95586339	95586371	PARCLIP_IGF2BP123.train.neg_5440		-
chr22	46772290	46772365	PARCLIP_IGF2BP123.train.neg_22712		-
chr10	72134818	72134886	PARCLIP_IGF2BP123.train.neg_2272		-
chr13	51978200	51978266	PARCLIP_IGF2BP123.train.neg_6923		-
chr9	112249865	112249937	PARCLIP_IGF2BP123.train.neg_31988		-
chr18	21822075	21822139	PARCLIP_IGF2BP123.train.neg_14656		-
chr17	18581623	18581686	PARCLIP_IGF2BP123.train.neg_12970		-
chr10	74099909	74099965	PARCLIP_IGF2BP123.train.neg_2296		-
chr6	80647947	80647983	PARCLIP_IGF2BP123.train.neg_27736		-
chr6	99851421	99851465	PARCLIP_IGF2BP123.train.neg_27836		-
chr18	32844993	32845064	PARCLIP_IGF2BP123.train.neg_14029		+
chr5	145590970	145591015	PARCLIP_IGF2BP123.train.neg_25994		+
chr18	12536975	12537011	PARCLIP_IGF2BP123.train.neg_14561		-
chr9	79900914	79900961	PARCLIP_IGF2BP123.train.neg_31135		+
chr9	79008787	79008838	PARCLIP_IGF2BP123.train.neg_31828		-
chr11	105946846	105946871	PARCLIP_IGF2BP123.train.neg_3257		+
chr8	95435827	95435901	PARCLIP_IGF2BP123.train.neg_30707		-
chrX	107368468	107368530	PARCLIP_IGF2BP123.train.neg_32731		+
chr1	44447887	44447930	PARCLIP_IGF2BP123.train.neg_284		+
chr15	45776613	45776650	PARCLIP_IGF2BP123.train.neg_9735		-
chr10	17695550	17695606	PARCLIP_IGF2BP123.train.neg_1251		+
chr21	38805789	38805863	PARCLIP_IGF2BP123.train.neg_20073		+
chr4	2935663	2935722	PARCLIP_IGF2BP123.train.neg_24842		-
chr14	77928523	77928590	PARCLIP_IGF2BP123.train.neg_7785		+
chr11	57406923	57406988	PARCLIP_IGF2BP123.train.neg_2956		+
chr16	30667493	30667546	PARCLIP_IGF2BP123.train.neg_10712		+
chr16	29840237	29840286	PARCLIP_IGF2BP123.train.neg_10674		+
chr21	45113142	45113206	PARCLIP_IGF2BP123.train.neg_20236		+
chrX	73284521	73284561	PARCLIP_IGF2BP123.train.neg_32637		+
chr17	40943644	40943694	PARCLIP_IGF2BP123.train.neg_12355		+
chr10	114225998	114226071	PARCLIP_IGF2BP123.train.neg_1779		+
chr14	70463466	70463522	PARCLIP_IGF2BP123.train.neg_7665		+
chr8	38623550	38623625	PARCLIP_IGF2BP123.train.neg_29706		+
chr18	9914759	9914825	PARCLIP_IGF2BP123.train.neg_13716		+
chr13	47305136	47305184	PARCLIP_IGF2BP123.train.neg_6040		+
chr11	65265828	65265886	PARCLIP_IGF2BP123.train.neg_3087		+
chr14	96846961	96847036	PARCLIP_IGF2BP123.train.neg_7860		+
chr11	60672624	60672695	PARCLIP_IGF2BP123.train.neg_3700		-
chr15	52631047	52631122	PARCLIP_IGF2BP123.train.neg_9788		-
chr5	27485385	27485438	PARCLIP_IGF2BP123.train.neg_25526		+
chr2	98560534	98560602	PARCLIP_IGF2BP123.train.neg_17800		-
chr1	95455991	95456053	PARCLIP_IGF2BP123.train.neg_960		-
chr9	128025824	128025899	PARCLIP_IGF2BP123.train.neg_31393		+
chr20	3903354	3903408	PARCLIP_IGF2BP123.train.neg_18091		+
chr20	24966568	24966612	PARCLIP_IGF2BP123.train.neg_19073		-
chr18	13729998	13730048	PARCLIP_IGF2BP123.train.neg_13824		+
chr17	80219963	80220025	PARCLIP_IGF2BP123.train.neg_13521		-
chr20	401974	402041	PARCLIP_IGF2BP123.train.neg_17981		+
chr14	35085555	35085611	PARCLIP_IGF2BP123.train.neg_8198		-
chr8	25108853	25108926	PARCLIP_IGF2BP123.train.neg_29562		+
chr1	44436790	44436847	PARCLIP_IGF2BP123.train.neg_278		+
chr15	93493749	93493814	PARCLIP_IGF2BP123.train.neg_9515		+
chr1	118458855	118458919	PARCLIP_IGF2BP123.train.neg_1002		-
chr17	4777271	4777318	PARCLIP_IGF2BP123.train.neg_11920		+
chr13	98941009	98941052	PARCLIP_IGF2BP123.train.neg_6299		+
chr9	71838431	71838490	PARCLIP_IGF2BP123.train.neg_31108		+
chr7	129729860	129729916	PARCLIP_IGF2BP123.train.neg_28664		+
chr18	32114086	32114142	PARCLIP_IGF2BP123.train.neg_13987		+
chr4	22492318	22492371	PARCLIP_IGF2BP123.train.neg_24957		-
chr4	744714	744782	PARCLIP_IGF2BP123.train.neg_24095		+
chr4	128904128	128904192	PARCLIP_IGF2BP123.train.neg_24665		+
chr6	118233815	118233860	PARCLIP_IGF2BP123.train.neg_27270		+
chr11	60681520	60681570	PARCLIP_IGF2BP123.train.neg_2984		+
chr22	39145951	39146009	PARCLIP_IGF2BP123.train.neg_22487		-
chr6	80735079	80735150	PARCLIP_IGF2BP123.train.neg_27144		+
chr6	47570855	47570887	PARCLIP_IGF2BP123.train.neg_27066		+
chr22	41874513	41874585	PARCLIP_IGF2BP123.train.neg_21818		+
chr10	67384167	67384226	PARCLIP_IGF2BP123.train.neg_1393		+
chr18	51682732	51682789	PARCLIP_IGF2BP123.train.neg_14968		-
chr9	101985568	101985619	PARCLIP_IGF2BP123.train.neg_31231		+
chr7	95042837	95042893	PARCLIP_IGF2BP123.train.neg_29130		-
chr18	33738257	33738289	PARCLIP_IGF2BP123.train.neg_14085		+
chr17	79817333	79817402	PARCLIP_IGF2BP123.train.neg_13504		-
chr14	35061055	35061107	PARCLIP_IGF2BP123.train.neg_8195		-
chr11	60686251	60686319	PARCLIP_IGF2BP123.train.neg_2986		+
chr20	7975447	7975495	PARCLIP_IGF2BP123.train.neg_18984		-
chr18	33245186	33245241	PARCLIP_IGF2BP123.train.neg_14053		+
chr17	18000807	18000866	PARCLIP_IGF2BP123.train.neg_12048		+
chr21	18981879	18981914	PARCLIP_IGF2BP123.train.neg_20479		-
chrX	129278601	129278657	PARCLIP_IGF2BP123.train.neg_33396		-
chr16	29933436	29933498	PARCLIP_IGF2BP123.train.neg_11431		-
chr18	5505062	5505120	PARCLIP_IGF2BP123.train.neg_14502		-
chr5	54586205	54586255	PARCLIP_IGF2BP123.train.neg_26271		-
chr6	100850004	100850075	PARCLIP_IGF2BP123.train.neg_27849		-
chr13	79895954	79896010	PARCLIP_IGF2BP123.train.neg_7055		-
chr14	51539113	51539182	PARCLIP_IGF2BP123.train.neg_8312		-
chr4	129087897	129087959	PARCLIP_IGF2BP123.train.neg_24669		+
chr12	125002962	125003006	PARCLIP_IGF2BP123.train.neg_5658		-
chr20	45867822	45867883	PARCLIP_IGF2BP123.train.neg_19413		-
chr15	42826682	42826741	PARCLIP_IGF2BP123.train.neg_8913		+
chr12	15832403	15832438	PARCLIP_IGF2BP123.train.neg_5046		-
chr10	62542249	62542320	PARCLIP_IGF2BP123.train.neg_1368		+
chr14	104385761	104385802	PARCLIP_IGF2BP123.train.neg_8715		-
chrX	84310434	84310496	PARCLIP_IGF2BP123.train.neg_32677		+
chr10	82244858	82244913	PARCLIP_IGF2BP123.train.neg_1532		+
chr6	108893624	108893658	PARCLIP_IGF2BP123.train.neg_27217		+
chr14	50578387	50578451	PARCLIP_IGF2BP123.train.neg_8279		-
chr16	23573015	23573086	PARCLIP_IGF2BP123.train.neg_10593		+
chr6	72055878	72055903	PARCLIP_IGF2BP123.train.neg_27710		-
chr20	35815889	35815935	PARCLIP_IGF2BP123.train.neg_18404		+
chr7	69249431	69249457	PARCLIP_IGF2BP123.train.neg_28329		+
chr9	130699695	130699761	PARCLIP_IGF2BP123.train.neg_32103		-
chr18	48226411	48226472	PARCLIP_IGF2BP123.train.neg_14160		+
chr20	47676130	47676180	PARCLIP_IGF2BP123.train.neg_18585		+
chr6	35838751	35838800	PARCLIP_IGF2BP123.train.neg_27565		-
chr6	27811893	27811937	PARCLIP_IGF2BP123.train.neg_26861		+
chr3	45058329	45058384	PARCLIP_IGF2BP123.train.neg_23085		+
chr8	38658802	38658845	PARCLIP_IGF2BP123.train.neg_29710		+
chr12	108958234	108958308	PARCLIP_IGF2BP123.train.neg_4766		+
chr16	67168146	67168216	PARCLIP_IGF2BP123.train.neg_10942		+
chr15	73056416	73056489	PARCLIP_IGF2BP123.train.neg_10077		-
chr18	9569890	9569962	PARCLIP_IGF2BP123.train.neg_14527		-
chr4	56404267	56404307	PARCLIP_IGF2BP123.train.neg_25064		-
chr20	4678848	4678884	PARCLIP_IGF2BP123.train.neg_18110		+
chr20	62374197	62374239	PARCLIP_IGF2BP123.train.neg_18801		+
chr13	99996620	99996668	PARCLIP_IGF2BP123.train.neg_6312		+
chr2	38976395	38976449	PARCLIP_IGF2BP123.train.neg_17580		-
chr15	91181081	91181146	PARCLIP_IGF2BP123.train.neg_9489		+
chr17	26671362	26671402	PARCLIP_IGF2BP123.train.neg_12107		+
chr22	29292097	29292121	PARCLIP_IGF2BP123.train.neg_21444		+
chr11	107747420	107747490	PARCLIP_IGF2BP123.train.neg_4012		-
chr5	72798254	72798306	PARCLIP_IGF2BP123.train.neg_25723		+
chr3	23990997	23991057	PARCLIP_IGF2BP123.train.neg_22935		+
chr11	47662499	47662550	PARCLIP_IGF2BP123.train.neg_3665		-
chr3	47446372	47446443	PARCLIP_IGF2BP123.train.neg_23103		+
chr2	61026817	61026856	PARCLIP_IGF2BP123.train.neg_17053		+
chr10	81845224	81845282	PARCLIP_IGF2BP123.train.neg_1527		+
chr10	99094325	99094376	PARCLIP_IGF2BP123.train.neg_2444		-
chr5	7893467	7893523	PARCLIP_IGF2BP123.train.neg_25496		+
chr7	5592098	5592150	PARCLIP_IGF2BP123.train.neg_28809		-
chr6	97337371	97337429	PARCLIP_IGF2BP123.train.neg_27821		-
chr18	48423687	48423712	PARCLIP_IGF2BP123.train.neg_14167		+
chrX	114809469	114809517	PARCLIP_IGF2BP123.train.neg_32755		+
chr18	29090187	29090228	PARCLIP_IGF2BP123.train.neg_13963		+
chr21	46947694	46947755	PARCLIP_IGF2BP123.train.neg_21124		-
chr19	37748167	37748224	PARCLIP_IGF2BP123.train.neg_15633		+
chr20	36689810	36689857	PARCLIP_IGF2BP123.train.neg_18428		+
chr8	104421683	104421727	PARCLIP_IGF2BP123.train.neg_30785		-
chr2	24277220	24277292	PARCLIP_IGF2BP123.train.neg_16900		+
chr16	2023194	2023268	PARCLIP_IGF2BP123.train.neg_10340		+
chr13	51947557	51947609	PARCLIP_IGF2BP123.train.neg_6920		-
chr5	7885895	7885951	PARCLIP_IGF2BP123.train.neg_25494		+
chr15	40765313	40765370	PARCLIP_IGF2BP123.train.neg_8850		+
chr21	38093034	38093071	PARCLIP_IGF2BP123.train.neg_20025		+
chr16	66609733	66609803	PARCLIP_IGF2BP123.train.neg_10913		+
chr15	38642636	38642696	PARCLIP_IGF2BP123.train.neg_8802		+
chrX	134185920	134185994	PARCLIP_IGF2BP123.train.neg_33440		-
chr19	10306605	10306665	PARCLIP_IGF2BP123.train.neg_16249		-
chr20	60714542	60714612	PARCLIP_IGF2BP123.train.neg_19558		-
chr18	2963575	2963639	PARCLIP_IGF2BP123.train.neg_14491		-
chr5	78228547	78228593	PARCLIP_IGF2BP123.train.neg_26391		-
chr10	49607567	49607605	PARCLIP_IGF2BP123.train.neg_1344		+
chr5	102438002	102438054	PARCLIP_IGF2BP123.train.neg_26452		-
chr7	97759567	97759638	PARCLIP_IGF2BP123.train.neg_28455		+
chrX	64908403	64908467	PARCLIP_IGF2BP123.train.neg_32551		+
chr13	49850819	49850872	PARCLIP_IGF2BP123.train.neg_6083		+
chr17	55178805	55178880	PARCLIP_IGF2BP123.train.neg_12512		+
chr14	35565037	35565079	PARCLIP_IGF2BP123.train.neg_8214		-
chr3	15630589	15630639	PARCLIP_IGF2BP123.train.neg_23556		-
chr1	165610395	165610470	PARCLIP_IGF2BP123.train.neg_548		+
chr16	27256854	27256902	PARCLIP_IGF2BP123.train.neg_11399		-
chr12	48514405	48514479	PARCLIP_IGF2BP123.train.neg_4393		+
chr14	67748042	67748090	PARCLIP_IGF2BP123.train.neg_7630		+
chr13	24876729	24876796	PARCLIP_IGF2BP123.train.neg_5727		+
chr21	34958070	34958135	PARCLIP_IGF2BP123.train.neg_20744		-
chr6	4428211	4428267	PARCLIP_IGF2BP123.train.neg_26693		+
chr11	938987	939053	PARCLIP_IGF2BP123.train.neg_2647		+
chr12	10368530	10368585	PARCLIP_IGF2BP123.train.neg_4229		+
chr21	30247046	30247110	PARCLIP_IGF2BP123.train.neg_20565		-
chr12	124437486	124437546	PARCLIP_IGF2BP123.train.neg_5652		-
chr9	37081735	37081768	PARCLIP_IGF2BP123.train.neg_31064		+
chr14	67776890	67776943	PARCLIP_IGF2BP123.train.neg_7633		+
chr17	18006736	18006809	PARCLIP_IGF2BP123.train.neg_12051		+
chr7	5643988	5644046	PARCLIP_IGF2BP123.train.neg_28067		+
chr7	100893479	100893549	PARCLIP_IGF2BP123.train.neg_29196		-
chr3	50363959	50364031	PARCLIP_IGF2BP123.train.neg_23744		-
chr14	39501923	39501986	PARCLIP_IGF2BP123.train.neg_8230		-
chr20	277904	277973	PARCLIP_IGF2BP123.train.neg_17957		+
chr7	73648802	73648873	PARCLIP_IGF2BP123.train.neg_29067		-
chr6	41931953	41932021	PARCLIP_IGF2BP123.train.neg_27606		-
chr10	102749588	102749639	PARCLIP_IGF2BP123.train.neg_1692		+
chr10	123256334	123256378	PARCLIP_IGF2BP123.train.neg_2602		-
chr19	33089631	33089697	PARCLIP_IGF2BP123.train.neg_16419		-
chr4	39977022	39977081	PARCLIP_IGF2BP123.train.neg_25005		-
chr22	45572362	45572400	PARCLIP_IGF2BP123.train.neg_21881		+
chr20	33003800	33003859	PARCLIP_IGF2BP123.train.neg_18347		+
chr9	88604138	88604198	PARCLIP_IGF2BP123.train.neg_31163		+
chr21	46715308	46715361	PARCLIP_IGF2BP123.train.neg_20364		+
chr17	41315460	41315517	PARCLIP_IGF2BP123.train.neg_13171		-
chr4	17841892	17841961	PARCLIP_IGF2BP123.train.neg_24229		+
chr22	42913782	42913848	PARCLIP_IGF2BP123.train.neg_22638		-
chr3	153865681	153865740	PARCLIP_IGF2BP123.train.neg_23402		+
chr17	41849620	41849664	PARCLIP_IGF2BP123.train.neg_13174		-
chr7	29654397	29654431	PARCLIP_IGF2BP123.train.neg_28918		-
chr9	128097627	128097694	PARCLIP_IGF2BP123.train.neg_31398		+
chr16	20913079	20913132	PARCLIP_IGF2BP123.train.neg_10536		+
chr6	44416020	44416070	PARCLIP_IGF2BP123.train.neg_27058		+
chr3	45909248	45909321	PARCLIP_IGF2BP123.train.neg_23657		-
chr15	35274586	35274609	PARCLIP_IGF2BP123.train.neg_9638		-
chr16	66916679	66916730	PARCLIP_IGF2BP123.train.neg_10916		+
chr11	234939	234986	PARCLIP_IGF2BP123.train.neg_3387		-
chr10	104406733	104406801	PARCLIP_IGF2BP123.train.neg_1726		+
chr16	22522234	22522269	PARCLIP_IGF2BP123.train.neg_10585		+
chr3	52771658	52771718	PARCLIP_IGF2BP123.train.neg_23778		-
chr4	7019057	7019108	PARCLIP_IGF2BP123.train.neg_24193		+
chr12	66529446	66529515	PARCLIP_IGF2BP123.train.neg_5356		-
chr19	3983019	3983082	PARCLIP_IGF2BP123.train.neg_16137		-
chr19	13062447	13062514	PARCLIP_IGF2BP123.train.neg_15343		+
chr13	113155920	113155969	PARCLIP_IGF2BP123.train.neg_7172		-
chr6	72083853	72083922	PARCLIP_IGF2BP123.train.neg_27711		-
chr19	36224903	36224972	PARCLIP_IGF2BP123.train.neg_15577		+
chr7	64368310	64368371	PARCLIP_IGF2BP123.train.neg_28303		+
chr8	27497355	27497390	PARCLIP_IGF2BP123.train.neg_29598		+
chr2	39248365	39248405	PARCLIP_IGF2BP123.train.neg_17583		-
chr6	159055098	159055151	PARCLIP_IGF2BP123.train.neg_27366		+
chr14	32578303	32578373	PARCLIP_IGF2BP123.train.neg_7307		+
chr2	27425782	27425817	PARCLIP_IGF2BP123.train.neg_17521		-
chr21	18975268	18975321	PARCLIP_IGF2BP123.train.neg_20473		-
chr11	61590238	61590311	PARCLIP_IGF2BP123.train.neg_3728		-
chr12	50962415	50962488	PARCLIP_IGF2BP123.train.neg_4427		+
chr10	102704616	102704661	PARCLIP_IGF2BP123.train.neg_1689		+
chr15	73393859	73393905	PARCLIP_IGF2BP123.train.neg_9254		+
chr15	42803440	42803514	PARCLIP_IGF2BP123.train.neg_8909		+
chr19	4667768	4667827	PARCLIP_IGF2BP123.train.neg_16154		-
chrX	47442551	47442615	PARCLIP_IGF2BP123.train.neg_32446		+
chr14	23395159	23395199	PARCLIP_IGF2BP123.train.neg_8064		-
chr21	18967433	18967504	PARCLIP_IGF2BP123.train.neg_20465		-
chr18	29099563	29099614	PARCLIP_IGF2BP123.train.neg_13965		+
chr13	38933350	38933420	PARCLIP_IGF2BP123.train.neg_5915		+
chr2	223514936	223514974	PARCLIP_IGF2BP123.train.neg_17940		-
chr20	43111504	43111554	PARCLIP_IGF2BP123.train.neg_18488		+
chr5	94880196	94880270	PARCLIP_IGF2BP123.train.neg_26444		-
chr12	21659130	21659187	PARCLIP_IGF2BP123.train.neg_4284		+
chr18	48446229	48446288	PARCLIP_IGF2BP123.train.neg_14177		+
chr18	60455118	60455186	PARCLIP_IGF2BP123.train.neg_14315		+
chr20	363419	363457	PARCLIP_IGF2BP123.train.neg_17972		+
chrX	46876785	46876833	PARCLIP_IGF2BP123.train.neg_32421		+
chr9	35492514	35492553	PARCLIP_IGF2BP123.train.neg_31025		+
chr11	3372079	3372144	PARCLIP_IGF2BP123.train.neg_3408		-
chrX	133925497	133925558	PARCLIP_IGF2BP123.train.neg_33434		-
chrX	48771808	48771851	PARCLIP_IGF2BP123.train.neg_33091		-
chr6	34784468	34784542	PARCLIP_IGF2BP123.train.neg_26901		+
chr18	67782341	67782404	PARCLIP_IGF2BP123.train.neg_15107		-
chr4	156283673	156283746	PARCLIP_IGF2BP123.train.neg_25406		-
chr9	88950351	88950418	PARCLIP_IGF2BP123.train.neg_31886		-
chr13	99645214	99645287	PARCLIP_IGF2BP123.train.neg_7101		-
chr6	42960970	42961033	PARCLIP_IGF2BP123.train.neg_27003		+
chr6	17604900	17604961	PARCLIP_IGF2BP123.train.neg_26761		+
chr11	130738962	130739020	PARCLIP_IGF2BP123.train.neg_4109		-
chr5	74032588	74032656	PARCLIP_IGF2BP123.train.neg_26353		-
chr8	145749255	145749330	PARCLIP_IGF2BP123.train.neg_30172		+
chr4	110517846	110517900	PARCLIP_IGF2BP123.train.neg_24618		+
chr3	9881584	9881627	PARCLIP_IGF2BP123.train.neg_22828		+
chr17	29106547	29106620	PARCLIP_IGF2BP123.train.neg_13029		-
chr15	72856993	72857040	PARCLIP_IGF2BP123.train.neg_9251		+
chr5	52395227	52395289	PARCLIP_IGF2BP123.train.neg_26258		-
chrX	41220569	41220637	PARCLIP_IGF2BP123.train.neg_32398		+
chr11	18643504	18643543	PARCLIP_IGF2BP123.train.neg_3544		-
chr1	161793763	161793816	PARCLIP_IGF2BP123.train.neg_542		+
chr5	94938481	94938541	PARCLIP_IGF2BP123.train.neg_25811		+
chr12	109959280	109959312	PARCLIP_IGF2BP123.train.neg_4775		+
chr2	24277870	24277918	PARCLIP_IGF2BP123.train.neg_16901		+
chr6	52550171	52550236	PARCLIP_IGF2BP123.train.neg_27076		+
chr18	21046299	21046370	PARCLIP_IGF2BP123.train.neg_13907		+
chrX	48833459	48833508	PARCLIP_IGF2BP123.train.neg_33109		-
chr21	18969020	18969047	PARCLIP_IGF2BP123.train.neg_20466		-
chr2	73491232	73491307	PARCLIP_IGF2BP123.train.neg_17718		-
chr14	20939309	20939355	PARCLIP_IGF2BP123.train.neg_7217		+
chr17	30796037	30796079	PARCLIP_IGF2BP123.train.neg_12180		+
chr11	11880081	11880128	PARCLIP_IGF2BP123.train.neg_2745		+
chr20	32625214	32625258	PARCLIP_IGF2BP123.train.neg_18330		+
chr7	56140705	56140778	PARCLIP_IGF2BP123.train.neg_28287		+
chr10	112670744	112670783	PARCLIP_IGF2BP123.train.neg_2538		-
chr10	43034332	43034405	PARCLIP_IGF2BP123.train.neg_2145		-
chr6	90423396	90423431	PARCLIP_IGF2BP123.train.neg_27804		-
chr22	42229640	42229704	PARCLIP_IGF2BP123.train.neg_21839		+
chr22	29726521	29726595	PARCLIP_IGF2BP123.train.neg_22234		-
chr12	102123955	102124021	PARCLIP_IGF2BP123.train.neg_4736		+
chr10	64912087	64912158	PARCLIP_IGF2BP123.train.neg_1384		+
chr16	255649	255706	PARCLIP_IGF2BP123.train.neg_11129		-
chr6	80720021	80720059	PARCLIP_IGF2BP123.train.neg_27142		+
chr13	19880447	19880501	PARCLIP_IGF2BP123.train.neg_6444		-
chr5	32161867	32161926	PARCLIP_IGF2BP123.train.neg_26171		-
chr2	85579786	85579828	PARCLIP_IGF2BP123.train.neg_17751		-
chr9	23804987	23805057	PARCLIP_IGF2BP123.train.neg_31672		-
chr21	47739222	47739260	PARCLIP_IGF2BP123.train.neg_21153		-
chr12	50458262	50458312	PARCLIP_IGF2BP123.train.neg_4412		+
chr2	48032274	48032317	PARCLIP_IGF2BP123.train.neg_17025		+
chr2	271276	271323	PARCLIP_IGF2BP123.train.neg_16856		+
chr18	12609316	12609374	PARCLIP_IGF2BP123.train.neg_14568		-
chr20	23609032	23609102	PARCLIP_IGF2BP123.train.neg_19065		-
chr10	104411161	104411204	PARCLIP_IGF2BP123.train.neg_1729		+
chr10	74034769	74034829	PARCLIP_IGF2BP123.train.neg_1472		+
chr19	7229496	7229548	PARCLIP_IGF2BP123.train.neg_16197		-
chr6	80834577	80834644	PARCLIP_IGF2BP123.train.neg_27146		+
chr22	41170968	41171015	PARCLIP_IGF2BP123.train.neg_22520		-
chr10	86217939	86217981	PARCLIP_IGF2BP123.train.neg_1543		+
chr2	74690730	74690784	PARCLIP_IGF2BP123.train.neg_17734		-
chr16	10650693	10650767	PARCLIP_IGF2BP123.train.neg_11235		-
chr22	50355134	50355191	PARCLIP_IGF2BP123.train.neg_21971		+
chr9	15469926	15469971	PARCLIP_IGF2BP123.train.neg_31621		-
chr1	113660621	113660683	PARCLIP_IGF2BP123.train.neg_457		+
chr8	41366611	41366673	PARCLIP_IGF2BP123.train.neg_29726		+
chr8	28565155	28565223	PARCLIP_IGF2BP123.train.neg_29635		+
chr15	74323847	74323895	PARCLIP_IGF2BP123.train.neg_9272		+
chr21	34640925	34640989	PARCLIP_IGF2BP123.train.neg_19857		+
chr8	90774222	90774259	PARCLIP_IGF2BP123.train.neg_29966		+
chr21	40660047	40660103	PARCLIP_IGF2BP123.train.neg_20892		-
chr20	62902625	62902684	PARCLIP_IGF2BP123.train.neg_18819		+
chr17	54902643	54902702	PARCLIP_IGF2BP123.train.neg_13293		-
chr13	73330376	73330418	PARCLIP_IGF2BP123.train.neg_6984		-
chr10	99247018	99247083	PARCLIP_IGF2BP123.train.neg_2449		-
chr15	75192868	75192926	PARCLIP_IGF2BP123.train.neg_10115		-
chr17	76080767	76080805	PARCLIP_IGF2BP123.train.neg_12685		+
chr16	74385692	74385761	PARCLIP_IGF2BP123.train.neg_11733		-
chr22	39120373	39120447	PARCLIP_IGF2BP123.train.neg_21703		+
chr15	63862228	63862282	PARCLIP_IGF2BP123.train.neg_9165		+
chr5	176952962	176953002	PARCLIP_IGF2BP123.train.neg_26656		-
chr10	102736565	102736639	PARCLIP_IGF2BP123.train.neg_2498		-
chr15	41537346	41537420	PARCLIP_IGF2BP123.train.neg_8869		+
chr16	58153344	58153399	PARCLIP_IGF2BP123.train.neg_11605		-
chr17	80432956	80433004	PARCLIP_IGF2BP123.train.neg_12729		+
chr13	50823821	50823878	PARCLIP_IGF2BP123.train.neg_6106		+
chr19	2111880	2111950	PARCLIP_IGF2BP123.train.neg_16107		-
chr6	119215697	119215737	PARCLIP_IGF2BP123.train.neg_27275		+
chr11	11928855	11928925	PARCLIP_IGF2BP123.train.neg_2748		+
chr22	39061654	39061726	PARCLIP_IGF2BP123.train.neg_21695		+
chr8	117809436	117809469	PARCLIP_IGF2BP123.train.neg_30089		+
chr22	19447452	19447524	PARCLIP_IGF2BP123.train.neg_22088		-
chr16	87874832	87874870	PARCLIP_IGF2BP123.train.neg_11824		-
chr11	73399862	73399925	PARCLIP_IGF2BP123.train.neg_3876		-
chr5	138859422	138859474	PARCLIP_IGF2BP123.train.neg_26593		-
chr11	65339560	65339617	PARCLIP_IGF2BP123.train.neg_3093		+
chr21	46495238	46495273	PARCLIP_IGF2BP123.train.neg_20338		+
chrX	68054686	68054742	PARCLIP_IGF2BP123.train.neg_32563		+
chr1	173802201	173802268	PARCLIP_IGF2BP123.train.neg_559		+
chr10	74479131	74479190	PARCLIP_IGF2BP123.train.neg_1475		+
chr12	54671787	54671862	PARCLIP_IGF2BP123.train.neg_5267		-
chrX	77363159	77363189	PARCLIP_IGF2BP123.train.neg_32665		+
chr5	157176070	157176130	PARCLIP_IGF2BP123.train.neg_26045		+
chr3	155623429	155623477	PARCLIP_IGF2BP123.train.neg_23407		+
chr13	41649247	41649295	PARCLIP_IGF2BP123.train.neg_5950		+
chr14	39595821	39595855	PARCLIP_IGF2BP123.train.neg_7356		+
chr5	14344000	14344049	PARCLIP_IGF2BP123.train.neg_25507		+
chr8	17395663	17395721	PARCLIP_IGF2BP123.train.neg_29476		+
chr1	145519099	145519160	PARCLIP_IGF2BP123.train.neg_481		+
chr2	122519298	122519340	PARCLIP_IGF2BP123.train.neg_17263		+
chr4	87612608	87612646	PARCLIP_IGF2BP123.train.neg_24523		+
chr14	81685174	81685226	PARCLIP_IGF2BP123.train.neg_8576		-
chr3	128456783	128456845	PARCLIP_IGF2BP123.train.neg_23325		+
chr21	34143922	34143987	PARCLIP_IGF2BP123.train.neg_20703		-
chr18	18854591	18854635	PARCLIP_IGF2BP123.train.neg_13838		+
chr2	70073230	70073293	PARCLIP_IGF2BP123.train.neg_17088		+
chr1	51384797	51384865	PARCLIP_IGF2BP123.train.neg_847		-
chr16	150346	150394	PARCLIP_IGF2BP123.train.neg_11120		-
chr1	52876816	52876858	PARCLIP_IGF2BP123.train.neg_314		+
chr8	141644673	141644728	PARCLIP_IGF2BP123.train.neg_30879		-
chr12	115113600	115113646	PARCLIP_IGF2BP123.train.neg_5557		-
chrX	150013044	150013107	PARCLIP_IGF2BP123.train.neg_33478		-
chr10	112353160	112353208	PARCLIP_IGF2BP123.train.neg_1766		+
chr2	99844557	99844604	PARCLIP_IGF2BP123.train.neg_17190		+
chr20	61847522	61847591	PARCLIP_IGF2BP123.train.neg_19588		-
chr4	1829984	1830051	PARCLIP_IGF2BP123.train.neg_24828		-
chr13	98903011	98903080	PARCLIP_IGF2BP123.train.neg_6296		+
chr20	4678709	4678755	PARCLIP_IGF2BP123.train.neg_18109		+
chr9	116277437	116277483	PARCLIP_IGF2BP123.train.neg_31337		+
chr15	71133901	71133957	PARCLIP_IGF2BP123.train.neg_10052		-
chrX	110984130	110984181	PARCLIP_IGF2BP123.train.neg_32752		+
chr10	74829970	74830036	PARCLIP_IGF2BP123.train.neg_2310		-
chr1	161328672	161328742	PARCLIP_IGF2BP123.train.neg_541		+
chr12	7037573	7037601	PARCLIP_IGF2BP123.train.neg_4199		+
chr14	78217504	78217551	PARCLIP_IGF2BP123.train.neg_8568		-
chr10	90768394	90768469	PARCLIP_IGF2BP123.train.neg_1574		+
chr13	98634570	98634632	PARCLIP_IGF2BP123.train.neg_6282		+
chr16	30759645	30759720	PARCLIP_IGF2BP123.train.neg_10719		+
chr22	38887928	38887982	PARCLIP_IGF2BP123.train.neg_22454		-
chr14	35075050	35075100	PARCLIP_IGF2BP123.train.neg_8197		-
chr15	52853221	52853290	PARCLIP_IGF2BP123.train.neg_9798		-
chr1	32619265	32619333	PARCLIP_IGF2BP123.train.neg_183		+
chr12	57911125	57911182	PARCLIP_IGF2BP123.train.neg_4559		+
chr17	74559485	74559545	PARCLIP_IGF2BP123.train.neg_12670		+
chr21	34711239	34711305	PARCLIP_IGF2BP123.train.neg_19879		+
chr9	17204250	17204298	PARCLIP_IGF2BP123.train.neg_30951		+
chr9	2042871	2042934	PARCLIP_IGF2BP123.train.neg_30901		+
chr11	18382782	18382848	PARCLIP_IGF2BP123.train.neg_2805		+
chr7	107252486	107252551	PARCLIP_IGF2BP123.train.neg_28579		+
chrX	75393217	75393279	PARCLIP_IGF2BP123.train.neg_32655		+
chr17	48466396	48466448	PARCLIP_IGF2BP123.train.neg_13273		-
chr11	3075862	3075929	PARCLIP_IGF2BP123.train.neg_3406		-
chr15	84122761	84122817	PARCLIP_IGF2BP123.train.neg_9410		+
chr17	46623119	46623152	PARCLIP_IGF2BP123.train.neg_13239		-
chr17	76814029	76814101	PARCLIP_IGF2BP123.train.neg_13472		-
chr1	26800554	26800605	PARCLIP_IGF2BP123.train.neg_131		+
chrX	109556804	109556866	PARCLIP_IGF2BP123.train.neg_33334		-
chr16	75581156	75581226	PARCLIP_IGF2BP123.train.neg_11751		-
chr14	74629335	74629399	PARCLIP_IGF2BP123.train.neg_7734		+
chr17	27108057	27108094	PARCLIP_IGF2BP123.train.neg_13004		-
chr19	48014375	48014439	PARCLIP_IGF2BP123.train.neg_16665		-
chr12	453761	453808	PARCLIP_IGF2BP123.train.neg_4936		-
chr17	35970805	35970849	PARCLIP_IGF2BP123.train.neg_13083		-
chr7	106877420	106877479	PARCLIP_IGF2BP123.train.neg_29237		-
chr6	42991383	42991444	PARCLIP_IGF2BP123.train.neg_27008		+
chr15	65464192	65464232	PARCLIP_IGF2BP123.train.neg_9948		-
chr6	151773189	151773261	PARCLIP_IGF2BP123.train.neg_28003		-
chr10	116709034	116709100	PARCLIP_IGF2BP123.train.neg_1813		+
chr22	29177649	29177695	PARCLIP_IGF2BP123.train.neg_21441		+
chr19	38000931	38000990	PARCLIP_IGF2BP123.train.neg_15651		+
chr15	63345557	63345603	PARCLIP_IGF2BP123.train.neg_9134		+
chr4	52770718	52770763	PARCLIP_IGF2BP123.train.neg_24353		+
chrX	129168013	129168082	PARCLIP_IGF2BP123.train.neg_32800		+
chr18	186741	186801	PARCLIP_IGF2BP123.train.neg_13544		+
chr13	31720089	31720161	PARCLIP_IGF2BP123.train.neg_6656		-
chr22	31327493	31327552	PARCLIP_IGF2BP123.train.neg_22289		-
chr8	38849574	38849635	PARCLIP_IGF2BP123.train.neg_30438		-
chr20	20007047	20007107	PARCLIP_IGF2BP123.train.neg_18208		+
chr5	177634377	177634445	PARCLIP_IGF2BP123.train.neg_26099		+
chrX	118982338	118982408	PARCLIP_IGF2BP123.train.neg_33369		-
chr5	133530492	133530564	PARCLIP_IGF2BP123.train.neg_26557		-
chr14	77266498	77266563	PARCLIP_IGF2BP123.train.neg_8538		-
chr15	98508220	98508291	PARCLIP_IGF2BP123.train.neg_9523		+
chr4	5754043	5754088	PARCLIP_IGF2BP123.train.neg_24870		-
chr15	91502816	91502885	PARCLIP_IGF2BP123.train.neg_9510		+
chr21	30251967	30251999	PARCLIP_IGF2BP123.train.neg_20573		-
chr16	70703670	70703719	PARCLIP_IGF2BP123.train.neg_11685		-
chr1	2177708	2177768	PARCLIP_IGF2BP123.train.neg_9		+
chr10	89271545	89271588	PARCLIP_IGF2BP123.train.neg_1554		+
chr14	31665631	31665678	PARCLIP_IGF2BP123.train.neg_8165		-
chr3	15273980	15274024	PARCLIP_IGF2BP123.train.neg_22896		+
chr19	1440922	1440995	PARCLIP_IGF2BP123.train.neg_15221		+
chr5	6744565	6744606	PARCLIP_IGF2BP123.train.neg_25487		+
chr17	8056419	8056486	PARCLIP_IGF2BP123.train.neg_12902		-
chr3	14445433	14445469	PARCLIP_IGF2BP123.train.neg_22880		+
chr18	72975883	72975938	PARCLIP_IGF2BP123.train.neg_14386		+
chr13	77570869	77570909	PARCLIP_IGF2BP123.train.neg_6181		+
chr17	76216872	76216916	PARCLIP_IGF2BP123.train.neg_12689		+
chr21	33319243	33319303	PARCLIP_IGF2BP123.train.neg_19817		+
chr17	3627841	3627903	PARCLIP_IGF2BP123.train.neg_11902		+
chrX	135939626	135939688	PARCLIP_IGF2BP123.train.neg_33455		-
chr12	53407062	53407126	PARCLIP_IGF2BP123.train.neg_4452		+
chr19	53301170	53301236	PARCLIP_IGF2BP123.train.neg_16765		-
chr20	18513077	18513120	PARCLIP_IGF2BP123.train.neg_18186		+
chr6	154738551	154738608	PARCLIP_IGF2BP123.train.neg_28009		-
chr1	1704577	1704641	PARCLIP_IGF2BP123.train.neg_611		-
chr19	8069472	8069525	PARCLIP_IGF2BP123.train.neg_16203		-
chr16	74605383	74605453	PARCLIP_IGF2BP123.train.neg_11738		-
chr22	42023766	42023822	PARCLIP_IGF2BP123.train.neg_21829		+
chrX	24523376	24523419	PARCLIP_IGF2BP123.train.neg_32354		+
chr3	40557962	40558022	PARCLIP_IGF2BP123.train.neg_23026		+
chr21	47760101	47760140	PARCLIP_IGF2BP123.train.neg_20415		+
chr21	35552422	35552493	PARCLIP_IGF2BP123.train.neg_19961		+
chr7	132718943	132718990	PARCLIP_IGF2BP123.train.neg_29310		-
chr3	78857459	78857531	PARCLIP_IGF2BP123.train.neg_23861		-
chrX	77374090	77374164	PARCLIP_IGF2BP123.train.neg_32668		+
chr19	46026294	46026337	PARCLIP_IGF2BP123.train.neg_15830		+
chr3	196208768	196208833	PARCLIP_IGF2BP123.train.neg_24083		-
chr11	64088132	64088206	PARCLIP_IGF2BP123.train.neg_3071		+
chr20	10413202	10413276	PARCLIP_IGF2BP123.train.neg_19001		-
chr11	82885085	82885158	PARCLIP_IGF2BP123.train.neg_3198		+
chr8	74891601	74891676	PARCLIP_IGF2BP123.train.neg_29898		+
chr13	113872148	113872202	PARCLIP_IGF2BP123.train.neg_6395		+
chr14	69671422	69671489	PARCLIP_IGF2BP123.train.neg_7648		+
chr8	28679160	28679226	PARCLIP_IGF2BP123.train.neg_30340		-
chr15	66713737	66713792	PARCLIP_IGF2BP123.train.neg_9189		+
chr3	57561581	57561622	PARCLIP_IGF2BP123.train.neg_23808		-
chr17	25934755	25934793	PARCLIP_IGF2BP123.train.neg_12096		+
chr4	39315079	39315153	PARCLIP_IGF2BP123.train.neg_24983		-
chr15	100051372	100051414	PARCLIP_IGF2BP123.train.neg_9538		+
chr19	58916294	58916332	PARCLIP_IGF2BP123.train.neg_16851		-
chr22	42637429	42637478	PARCLIP_IGF2BP123.train.neg_22620		-
chr5	38902560	38902606	PARCLIP_IGF2BP123.train.neg_25581		+
chr10	135181391	135181453	PARCLIP_IGF2BP123.train.neg_2623		-
chr18	5892561	5892634	PARCLIP_IGF2BP123.train.neg_14515		-
chr17	18231569	18231628	PARCLIP_IGF2BP123.train.neg_12963		-
chr13	20732316	20732380	PARCLIP_IGF2BP123.train.neg_6473		-
chr19	36964927	36964984	PARCLIP_IGF2BP123.train.neg_16460		-
chr9	103086437	103086479	PARCLIP_IGF2BP123.train.neg_31966		-
chr9	2650000	2650053	PARCLIP_IGF2BP123.train.neg_30910		+
chr19	44733449	44733508	PARCLIP_IGF2BP123.train.neg_15797		+
chr13	41649578	41649631	PARCLIP_IGF2BP123.train.neg_5951		+
chr22	40453363	40453410	PARCLIP_IGF2BP123.train.neg_21767		+
chr9	2752732	2752785	PARCLIP_IGF2BP123.train.neg_31582		-
chr9	88969178	88969247	PARCLIP_IGF2BP123.train.neg_31887		-
chr12	26157363	26157438	PARCLIP_IGF2BP123.train.neg_4307		+
chr19	1557997	1558070	PARCLIP_IGF2BP123.train.neg_16072		-
chr14	24903867	24903941	PARCLIP_IGF2BP123.train.neg_7268		+
chr22	26885898	26885973	PARCLIP_IGF2BP123.train.neg_21435		+
chr13	45789768	45789816	PARCLIP_IGF2BP123.train.neg_5996		+
chr13	51538550	51538615	PARCLIP_IGF2BP123.train.neg_6128		+
chr21	34848650	34848701	PARCLIP_IGF2BP123.train.neg_20726		-
chr12	100989018	100989086	PARCLIP_IGF2BP123.train.neg_4724		+
chr6	10727367	10727423	PARCLIP_IGF2BP123.train.neg_26721		+
chr11	31604662	31604719	PARCLIP_IGF2BP123.train.neg_2836		+
chr21	40549974	40550016	PARCLIP_IGF2BP123.train.neg_20872		-
chr14	23236835	23236887	PARCLIP_IGF2BP123.train.neg_7230		+
chr22	31332995	31333036	PARCLIP_IGF2BP123.train.neg_22292		-
chr20	46322374	46322444	PARCLIP_IGF2BP123.train.neg_19429		-
chr13	94923424	94923490	PARCLIP_IGF2BP123.train.neg_6232		+
chr20	18456461	18456531	PARCLIP_IGF2BP123.train.neg_18183		+
chr18	51743540	51743562	PARCLIP_IGF2BP123.train.neg_14979		-
chr15	30080223	30080277	PARCLIP_IGF2BP123.train.neg_9600		-
chr21	40865253	40865314	PARCLIP_IGF2BP123.train.neg_20140		+
chr12	97333276	97333347	PARCLIP_IGF2BP123.train.neg_4708		+
chr20	31445705	31445766	PARCLIP_IGF2BP123.train.neg_18308		+
chr12	13363852	13363892	PARCLIP_IGF2BP123.train.neg_4254		+
chr6	99769358	99769426	PARCLIP_IGF2BP123.train.neg_27832		-
chr17	38081813	38081859	PARCLIP_IGF2BP123.train.neg_13112		-
chr20	35230828	35230876	PARCLIP_IGF2BP123.train.neg_18399		+
chr14	88874465	88874519	PARCLIP_IGF2BP123.train.neg_7803		+
chr14	36338234	36338294	PARCLIP_IGF2BP123.train.neg_7342		+
chr18	33609174	33609218	PARCLIP_IGF2BP123.train.neg_14801		-
chr16	66651833	66651877	PARCLIP_IGF2BP123.train.neg_11634		-
chr22	25488489	25488529	PARCLIP_IGF2BP123.train.neg_21406		+
chrX	152602031	152602076	PARCLIP_IGF2BP123.train.neg_32878		+
chrX	48821735	48821790	PARCLIP_IGF2BP123.train.neg_33104		-
chr7	105125570	105125628	PARCLIP_IGF2BP123.train.neg_29217		-
chr6	116900567	116900607	PARCLIP_IGF2BP123.train.neg_27254		+
chr21	44280739	44280807	PARCLIP_IGF2BP123.train.neg_20932		-
chr8	42964874	42964942	PARCLIP_IGF2BP123.train.neg_29776		+
chr3	197449540	197449583	PARCLIP_IGF2BP123.train.neg_24087		-
chr19	40842412	40842486	PARCLIP_IGF2BP123.train.neg_16540		-
chr17	26683893	26683961	PARCLIP_IGF2BP123.train.neg_12989		-
chr21	30312212	30312278	PARCLIP_IGF2BP123.train.neg_20580		-
chr8	95385236	95385272	PARCLIP_IGF2BP123.train.neg_30702		-
chrX	8497422	8497485	PARCLIP_IGF2BP123.train.neg_32925		-
chr20	390302	390340	PARCLIP_IGF2BP123.train.neg_17978		+
chr18	33734780	33734819	PARCLIP_IGF2BP123.train.neg_14082		+
chr13	50652610	50652681	PARCLIP_IGF2BP123.train.neg_6915		-
chrX	74516142	74516208	PARCLIP_IGF2BP123.train.neg_32649		+
chr18	43767581	43767629	PARCLIP_IGF2BP123.train.neg_14126		+
chrX	153707497	153707537	PARCLIP_IGF2BP123.train.neg_33508		-
chr12	49416837	49416885	PARCLIP_IGF2BP123.train.neg_5189		-
chr16	90037850	90037889	PARCLIP_IGF2BP123.train.neg_11851		-
chr16	84683802	84683857	PARCLIP_IGF2BP123.train.neg_11081		+
chr19	36896664	36896719	PARCLIP_IGF2BP123.train.neg_16456		-
chr21	47678196	47678255	PARCLIP_IGF2BP123.train.neg_20408		+
chr10	15352851	15352921	PARCLIP_IGF2BP123.train.neg_2001		-
chr20	44044902	44044952	PARCLIP_IGF2BP123.train.neg_18523		+
chr20	13755151	13755214	PARCLIP_IGF2BP123.train.neg_19013		-
chr13	67295426	67295496	PARCLIP_IGF2BP123.train.neg_6954		-
chr18	47909520	47909593	PARCLIP_IGF2BP123.train.neg_14140		+
chr12	49063901	49063968	PARCLIP_IGF2BP123.train.neg_5175		-
chr12	124445090	124445142	PARCLIP_IGF2BP123.train.neg_5654		-
chr10	21811326	21811379	PARCLIP_IGF2BP123.train.neg_2030		-
chr20	5086503	5086574	PARCLIP_IGF2BP123.train.neg_18949		-
chr7	6492067	6492136	PARCLIP_IGF2BP123.train.neg_28828		-
chr6	43145016	43145055	PARCLIP_IGF2BP123.train.neg_27021		+
chr8	82574558	82574632	PARCLIP_IGF2BP123.train.neg_30654		-
chr13	28226070	28226133	PARCLIP_IGF2BP123.train.neg_5797		+
chr1	53488075	53488128	PARCLIP_IGF2BP123.train.neg_321		+
chr8	103857206	103857250	PARCLIP_IGF2BP123.train.neg_30780		-
chr4	169867671	169867744	PARCLIP_IGF2BP123.train.neg_25420		-
chr19	18272017	18272070	PARCLIP_IGF2BP123.train.neg_15414		+
chr21	35044230	35044291	PARCLIP_IGF2BP123.train.neg_20751		-
chr8	30551420	30551478	PARCLIP_IGF2BP123.train.neg_30369		-
chr8	120182513	120182581	PARCLIP_IGF2BP123.train.neg_30103		+
chr1	62169828	62169852	PARCLIP_IGF2BP123.train.neg_894		-
chr12	50202928	50202995	PARCLIP_IGF2BP123.train.neg_5211		-
chr15	57344513	57344585	PARCLIP_IGF2BP123.train.neg_9094		+
chr20	18477856	18477917	PARCLIP_IGF2BP123.train.neg_19042		-
chr16	2049873	2049933	PARCLIP_IGF2BP123.train.neg_11139		-
chr9	20454954	20455022	PARCLIP_IGF2BP123.train.neg_31646		-
chr14	75171191	75171254	PARCLIP_IGF2BP123.train.neg_8508		-
chr22	41252877	41252932	PARCLIP_IGF2BP123.train.neg_22536		-
chr22	47117584	47117627	PARCLIP_IGF2BP123.train.neg_22735		-
chr5	14761707	14761773	PARCLIP_IGF2BP123.train.neg_26154		-
chr21	37442315	37442368	PARCLIP_IGF2BP123.train.neg_19982		+
chr19	36122902	36122957	PARCLIP_IGF2BP123.train.neg_15569		+
chr3	28389635	28389681	PARCLIP_IGF2BP123.train.neg_23598		-
chr11	34299249	34299304	PARCLIP_IGF2BP123.train.neg_3606		-
chr17	33464842	33464915	PARCLIP_IGF2BP123.train.neg_13053		-
chr11	111862958	111863015	PARCLIP_IGF2BP123.train.neg_3281		+
chr6	82892289	82892326	PARCLIP_IGF2BP123.train.neg_27745		-
chr13	108872376	108872422	PARCLIP_IGF2BP123.train.neg_6348		+
chr19	6419274	6419338	PARCLIP_IGF2BP123.train.neg_16181		-
chr11	9468348	9468405	PARCLIP_IGF2BP123.train.neg_2722		+
chr22	22848823	22848891	PARCLIP_IGF2BP123.train.neg_22163		-
chr18	67968350	67968403	PARCLIP_IGF2BP123.train.neg_14324		+
chr22	43567949	43568022	PARCLIP_IGF2BP123.train.neg_22667		-
chr7	108212593	108212644	PARCLIP_IGF2BP123.train.neg_28592		+
chr19	2200190	2200244	PARCLIP_IGF2BP123.train.neg_15228		+
chr21	47767118	47767162	PARCLIP_IGF2BP123.train.neg_20418		+
chr9	125060236	125060296	PARCLIP_IGF2BP123.train.neg_31373		+
chr8	145150371	145150440	PARCLIP_IGF2BP123.train.neg_30153		+
chr1	38296176	38296239	PARCLIP_IGF2BP123.train.neg_799		-
chr3	9407970	9408021	PARCLIP_IGF2BP123.train.neg_22801		+
chrX	48565389	48565464	PARCLIP_IGF2BP123.train.neg_32493		+
chr19	57061123	57061194	PARCLIP_IGF2BP123.train.neg_15982		+
chr17	18265225	18265269	PARCLIP_IGF2BP123.train.neg_12969		-
chr22	29174617	29174666	PARCLIP_IGF2BP123.train.neg_21439		+
chr1	19585859	19585930	PARCLIP_IGF2BP123.train.neg_92		+
chr7	138767664	138767708	PARCLIP_IGF2BP123.train.neg_29334		-
chr19	38279009	38279076	PARCLIP_IGF2BP123.train.neg_16501		-
chr7	36489926	36489998	PARCLIP_IGF2BP123.train.neg_28198		+
chr7	30059762	30059818	PARCLIP_IGF2BP123.train.neg_28925		-
chr1	23385814	23385882	PARCLIP_IGF2BP123.train.neg_101		+
chr8	73937427	73937494	PARCLIP_IGF2BP123.train.neg_29885		+
chr13	111371772	111371836	PARCLIP_IGF2BP123.train.neg_6377		+
chrX	117901505	117901579	PARCLIP_IGF2BP123.train.neg_32762		+
chrX	20185487	20185561	PARCLIP_IGF2BP123.train.neg_32983		-
chr5	10278528	10278590	PARCLIP_IGF2BP123.train.neg_26141		-
chr13	115010721	115010779	PARCLIP_IGF2BP123.train.neg_6423		+
chr8	56820311	56820364	PARCLIP_IGF2BP123.train.neg_29819		+
chr1	44791568	44791626	PARCLIP_IGF2BP123.train.neg_825		-
chr19	58025156	58025208	PARCLIP_IGF2BP123.train.neg_16023		+
chr1	87335101	87335172	PARCLIP_IGF2BP123.train.neg_944		-
chr16	88642544	88642610	PARCLIP_IGF2BP123.train.neg_11094		+
chr14	45668625	45668667	PARCLIP_IGF2BP123.train.neg_7395		+
chr11	118983220	118983289	PARCLIP_IGF2BP123.train.neg_3327		+
chr12	76463059	76463119	PARCLIP_IGF2BP123.train.neg_5372		-
chrX	48555992	48556051	PARCLIP_IGF2BP123.train.neg_32485		+
chr21	46285530	46285591	PARCLIP_IGF2BP123.train.neg_21037		-
chr9	4664576	4664626	PARCLIP_IGF2BP123.train.neg_30914		+
chr7	112537313	112537357	PARCLIP_IGF2BP123.train.neg_29258		-
chr4	16210009	16210080	PARCLIP_IGF2BP123.train.neg_24926		-
chr1	52314323	52314393	PARCLIP_IGF2BP123.train.neg_854		-
chr12	120884362	120884436	PARCLIP_IGF2BP123.train.neg_4839		+
chr2	71422532	71422594	PARCLIP_IGF2BP123.train.neg_17709		-
chr20	52830830	52830864	PARCLIP_IGF2BP123.train.neg_18640		+
chr7	135377966	135378038	PARCLIP_IGF2BP123.train.neg_28690		+
chr18	21755958	21756006	PARCLIP_IGF2BP123.train.neg_14651		-
chr2	110357419	110357494	PARCLIP_IGF2BP123.train.neg_17828		-
chr15	43896933	43897007	PARCLIP_IGF2BP123.train.neg_9723		-
chr2	234760177	234760239	PARCLIP_IGF2BP123.train.neg_17947		-
chr22	39444776	39444816	PARCLIP_IGF2BP123.train.neg_21721		+
chr14	62020487	62020557	PARCLIP_IGF2BP123.train.neg_7566		+
chr17	47502137	47502210	PARCLIP_IGF2BP123.train.neg_13261		-
chr11	111957494	111957541	PARCLIP_IGF2BP123.train.neg_4033		-
chr3	45748386	45748449	PARCLIP_IGF2BP123.train.neg_23094		+
chr8	42959728	42959784	PARCLIP_IGF2BP123.train.neg_29774		+
chr4	76418778	76418819	PARCLIP_IGF2BP123.train.neg_25092		-
chr16	594580	594646	PARCLIP_IGF2BP123.train.neg_10312		+
chr2	242608332	242608385	PARCLIP_IGF2BP123.train.neg_17413		+
chr13	37424038	37424113	PARCLIP_IGF2BP123.train.neg_6699		-
chr16	15142165	15142200	PARCLIP_IGF2BP123.train.neg_11279		-
chr6	26131326	26131366	PARCLIP_IGF2BP123.train.neg_26814		+
chr9	101980711	101980761	PARCLIP_IGF2BP123.train.neg_31957		-
chr4	2254189	2254248	PARCLIP_IGF2BP123.train.neg_24833		-
chr10	105153569	105153627	PARCLIP_IGF2BP123.train.neg_2525		-
chr17	4056749	4056794	PARCLIP_IGF2BP123.train.neg_11906		+
chr20	47735116	47735165	PARCLIP_IGF2BP123.train.neg_19435		-
chr22	44890319	44890391	PARCLIP_IGF2BP123.train.neg_22689		-
chr13	50498576	50498649	PARCLIP_IGF2BP123.train.neg_6910		-
chr10	70892466	70892513	PARCLIP_IGF2BP123.train.neg_1425		+
chr9	98246467	98246537	PARCLIP_IGF2BP123.train.neg_31930		-
chr19	39863065	39863113	PARCLIP_IGF2BP123.train.neg_15697		+
chr8	79505155	79505230	PARCLIP_IGF2BP123.train.neg_29929		+
chr7	91970188	91970262	PARCLIP_IGF2BP123.train.neg_28415		+
chr2	64810936	64811006	PARCLIP_IGF2BP123.train.neg_17070		+
chr11	57257029	57257067	PARCLIP_IGF2BP123.train.neg_3678		-
chr1	145001620	145001677	PARCLIP_IGF2BP123.train.neg_1012		-
chr1	24110899	24110948	PARCLIP_IGF2BP123.train.neg_105		+
chr13	47283753	47283813	PARCLIP_IGF2BP123.train.neg_6038		+
chr4	56218555	56218591	PARCLIP_IGF2BP123.train.neg_24383		+
chr8	74217383	74217441	PARCLIP_IGF2BP123.train.neg_29889		+
chr8	145745249	145745289	PARCLIP_IGF2BP123.train.neg_30169		+
chr18	29202520	29202592	PARCLIP_IGF2BP123.train.neg_14754		-
chr10	13366292	13366328	PARCLIP_IGF2BP123.train.neg_1958		-
chr18	21809925	21809983	PARCLIP_IGF2BP123.train.neg_14655		-
chr17	41335945	41335983	PARCLIP_IGF2BP123.train.neg_12374		+
chr8	9632609	9632683	PARCLIP_IGF2BP123.train.neg_29438		+
chr5	72318926	72318993	PARCLIP_IGF2BP123.train.neg_25721		+
chr5	82791213	82791249	PARCLIP_IGF2BP123.train.neg_25786		+
chr17	39912585	39912645	PARCLIP_IGF2BP123.train.neg_13129		-
chrX	133516778	133516834	PARCLIP_IGF2BP123.train.neg_32814		+
chr11	61159870	61159937	PARCLIP_IGF2BP123.train.neg_2997		+
chr14	105358441	105358514	PARCLIP_IGF2BP123.train.neg_7967		+
chr22	40777497	40777571	PARCLIP_IGF2BP123.train.neg_21784		+
chr17	19559721	19559773	PARCLIP_IGF2BP123.train.neg_12068		+
chr4	85803274	85803336	PARCLIP_IGF2BP123.train.neg_25161		-
chr17	35321029	35321075	PARCLIP_IGF2BP123.train.neg_12235		+
chr4	71875540	71875600	PARCLIP_IGF2BP123.train.neg_24441		+
chr12	53841577	53841609	PARCLIP_IGF2BP123.train.neg_4468		+
chr8	17624109	17624170	PARCLIP_IGF2BP123.train.neg_30256		-
chr5	126140564	126140623	PARCLIP_IGF2BP123.train.neg_25895		+
chr22	18093281	18093314	PARCLIP_IGF2BP123.train.neg_22026		-
chr12	50538831	50538885	PARCLIP_IGF2BP123.train.neg_5225		-
chr16	2343208	2343267	PARCLIP_IGF2BP123.train.neg_11152		-
chr5	150832631	150832673	PARCLIP_IGF2BP123.train.neg_26025		+
chr22	31375121	31375185	PARCLIP_IGF2BP123.train.neg_21523		+
chr10	38402292	38402330	PARCLIP_IGF2BP123.train.neg_1334		+
chr17	54909661	54909730	PARCLIP_IGF2BP123.train.neg_13294		-
chr15	49717499	49717542	PARCLIP_IGF2BP123.train.neg_9040		+
chr20	23342976	23343036	PARCLIP_IGF2BP123.train.neg_18230		+
chr1	6370496	6370551	PARCLIP_IGF2BP123.train.neg_628		-
chrX	73829012	73829071	PARCLIP_IGF2BP123.train.neg_33229		-
chr22	38885092	38885134	PARCLIP_IGF2BP123.train.neg_22452		-
chr21	46713767	46713824	PARCLIP_IGF2BP123.train.neg_20361		+
chr1	231524333	231524370	PARCLIP_IGF2BP123.train.neg_1115		-
chr19	37119747	37119791	PARCLIP_IGF2BP123.train.neg_15599		+
chr10	73610452	73610500	PARCLIP_IGF2BP123.train.neg_2284		-
chrX	48415607	48415665	PARCLIP_IGF2BP123.train.neg_32478		+
chr16	67565535	67565591	PARCLIP_IGF2BP123.train.neg_10947		+
chr8	8687434	8687500	PARCLIP_IGF2BP123.train.neg_30187		-
chr22	39916217	39916250	PARCLIP_IGF2BP123.train.neg_21759		+
chr11	4627596	4627669	PARCLIP_IGF2BP123.train.neg_3429		-
chr4	53584136	53584209	PARCLIP_IGF2BP123.train.neg_24368		+
chr21	38438930	38438985	PARCLIP_IGF2BP123.train.neg_20841		-
chrX	154001077	154001144	PARCLIP_IGF2BP123.train.neg_32907		+
chr18	202132	202198	PARCLIP_IGF2BP123.train.neg_13548		+
chr11	115251964	115252038	PARCLIP_IGF2BP123.train.neg_4047		-
chr6	75965390	75965463	PARCLIP_IGF2BP123.train.neg_27725		-
chr18	178183	178256	PARCLIP_IGF2BP123.train.neg_13539		+
chr8	95954771	95954832	PARCLIP_IGF2BP123.train.neg_29998		+
chr13	45570164	45570200	PARCLIP_IGF2BP123.train.neg_5970		+
chr17	73245340	73245379	PARCLIP_IGF2BP123.train.neg_13418		-
chr15	25659540	25659588	PARCLIP_IGF2BP123.train.neg_9575		-
chr6	52847611	52847683	PARCLIP_IGF2BP123.train.neg_27677		-
chr11	66131472	66131538	PARCLIP_IGF2BP123.train.neg_3815		-
chr4	129950944	129950984	PARCLIP_IGF2BP123.train.neg_25352		-
chrX	68385611	68385671	PARCLIP_IGF2BP123.train.neg_33184		-
chr8	132931302	132931359	PARCLIP_IGF2BP123.train.neg_30129		+
chr20	32009145	32009214	PARCLIP_IGF2BP123.train.neg_19125		-
chr15	45784817	45784878	PARCLIP_IGF2BP123.train.neg_9737		-
chr5	140699549	140699623	PARCLIP_IGF2BP123.train.neg_26602		-
chr11	68271599	68271671	PARCLIP_IGF2BP123.train.neg_3130		+
chr8	95907734	95907795	PARCLIP_IGF2BP123.train.neg_30720		-
chr14	92593695	92593735	PARCLIP_IGF2BP123.train.neg_7826		+
chr20	3026991	3027055	PARCLIP_IGF2BP123.train.neg_18034		+
chr17	33335835	33335898	PARCLIP_IGF2BP123.train.neg_12201		+
chr5	44816236	44816307	PARCLIP_IGF2BP123.train.neg_25602		+
chr19	23531498	23531545	PARCLIP_IGF2BP123.train.neg_16398		-
chr10	104114448	104114514	PARCLIP_IGF2BP123.train.neg_1713		+
chr5	156773850	156773909	PARCLIP_IGF2BP123.train.neg_26039		+
chr10	99380399	99380462	PARCLIP_IGF2BP123.train.neg_2455		-
chr11	65367724	65367776	PARCLIP_IGF2BP123.train.neg_3793		-
chr21	17713735	17713770	PARCLIP_IGF2BP123.train.neg_19669		+
chr19	38865889	38865963	PARCLIP_IGF2BP123.train.neg_15664		+
chr16	21423260	21423325	PARCLIP_IGF2BP123.train.neg_11347		-
chr21	34706298	34706344	PARCLIP_IGF2BP123.train.neg_19875		+
chr5	61661791	61661859	PARCLIP_IGF2BP123.train.neg_25657		+
chrX	62567401	62567469	PARCLIP_IGF2BP123.train.neg_33164		-
chr12	12503047	12503104	PARCLIP_IGF2BP123.train.neg_5028		-
chr10	99433006	99433068	PARCLIP_IGF2BP123.train.neg_1658		+
chr19	1434046	1434121	PARCLIP_IGF2BP123.train.neg_15218		+
chr13	46548237	46548294	PARCLIP_IGF2BP123.train.neg_6825		-
chr2	136619424	136619483	PARCLIP_IGF2BP123.train.neg_17872		-
chr13	31726831	31726878	PARCLIP_IGF2BP123.train.neg_6661		-
chr14	74963571	74963603	PARCLIP_IGF2BP123.train.neg_7739		+
chr9	33904667	33904728	PARCLIP_IGF2BP123.train.neg_31021		+
chr13	49035085	49035149	PARCLIP_IGF2BP123.train.neg_6069		+
chr5	151065845	151065907	PARCLIP_IGF2BP123.train.neg_26629		-
chr14	78047876	78047946	PARCLIP_IGF2BP123.train.neg_8556		-
chr18	43706005	43706059	PARCLIP_IGF2BP123.train.neg_14123		+
chr22	22843710	22843781	PARCLIP_IGF2BP123.train.neg_22160		-
chrX	24189794	24189860	PARCLIP_IGF2BP123.train.neg_32343		+
chr8	41356968	41357019	PARCLIP_IGF2BP123.train.neg_29723		+
chr9	36248932	36248979	PARCLIP_IGF2BP123.train.neg_31046		+
chr1	114488849	114488895	PARCLIP_IGF2BP123.train.neg_461		+
chr3	61823597	61823653	PARCLIP_IGF2BP123.train.neg_23183		+
chr6	49442653	49442727	PARCLIP_IGF2BP123.train.neg_27069		+
chr19	34897937	34897974	PARCLIP_IGF2BP123.train.neg_15537		+
chr6	28362826	28362901	PARCLIP_IGF2BP123.train.neg_27519		-
chr7	26235733	26235790	PARCLIP_IGF2BP123.train.neg_28876		-
chr9	95029131	95029185	PARCLIP_IGF2BP123.train.neg_31903		-
chr7	1063331	1063390	PARCLIP_IGF2BP123.train.neg_28757		-
chr21	46285197	46285230	PARCLIP_IGF2BP123.train.neg_21036		-
chr7	2277166	2277224	PARCLIP_IGF2BP123.train.neg_28774		-
chr10	72644222	72644266	PARCLIP_IGF2BP123.train.neg_2274		-
chr9	103110738	103110813	PARCLIP_IGF2BP123.train.neg_31969		-
chr11	134070475	134070542	PARCLIP_IGF2BP123.train.neg_4114		-
chr20	60621319	60621387	PARCLIP_IGF2BP123.train.neg_19548		-
chr19	58489232	58489290	PARCLIP_IGF2BP123.train.neg_16834		-
chr1	119608771	119608816	PARCLIP_IGF2BP123.train.neg_1003		-
chr10	22615098	22615160	PARCLIP_IGF2BP123.train.neg_1274		+
chr12	27203203	27203274	PARCLIP_IGF2BP123.train.neg_4316		+
chr19	42376536	42376582	PARCLIP_IGF2BP123.train.neg_15750		+
chr12	109057029	109057086	PARCLIP_IGF2BP123.train.neg_5506		-
chr21	46273326	46273378	PARCLIP_IGF2BP123.train.neg_21030		-
chr17	28821782	28821817	PARCLIP_IGF2BP123.train.neg_12140		+
chr9	124361541	124361607	PARCLIP_IGF2BP123.train.neg_31367		+
chr6	41558560	41558623	PARCLIP_IGF2BP123.train.neg_26972		+
chr14	64066363	64066434	PARCLIP_IGF2BP123.train.neg_8407		-
chr19	55666408	55666457	PARCLIP_IGF2BP123.train.neg_16788		-
chr1	155654559	155654633	PARCLIP_IGF2BP123.train.neg_1059		-
chr19	52636545	52636618	PARCLIP_IGF2BP123.train.neg_16758		-
chr17	27877041	27877096	PARCLIP_IGF2BP123.train.neg_12128		+
chr1	10511688	10511719	PARCLIP_IGF2BP123.train.neg_50		+
chr4	57267338	57267400	PARCLIP_IGF2BP123.train.neg_25066		-
chr10	65297438	65297490	PARCLIP_IGF2BP123.train.neg_1385		+
chr19	4664950	4665025	PARCLIP_IGF2BP123.train.neg_16152		-
chr16	2976983	2977047	PARCLIP_IGF2BP123.train.neg_10384		+
chr19	39398637	39398687	PARCLIP_IGF2BP123.train.neg_15687		+
chr15	75224729	75224787	PARCLIP_IGF2BP123.train.neg_10127		-
chr22	17642747	17642787	PARCLIP_IGF2BP123.train.neg_22018		-
chr14	73557263	73557321	PARCLIP_IGF2BP123.train.neg_7687		+
chr16	90079156	90079202	PARCLIP_IGF2BP123.train.neg_11857		-
chr4	52735669	52735712	PARCLIP_IGF2BP123.train.neg_24350		+
chr11	67977666	67977703	PARCLIP_IGF2BP123.train.neg_3842		-
chr12	28395280	28395344	PARCLIP_IGF2BP123.train.neg_4341		+
chr20	42088586	42088646	PARCLIP_IGF2BP123.train.neg_18465		+
chr8	6595526	6595578	PARCLIP_IGF2BP123.train.neg_29429		+
chr19	35654184	35654247	PARCLIP_IGF2BP123.train.neg_15556		+
chr21	44496085	44496132	PARCLIP_IGF2BP123.train.neg_20958		-
chr3	66534457	66534505	PARCLIP_IGF2BP123.train.neg_23837		-
chr12	2056812	2056878	PARCLIP_IGF2BP123.train.neg_4948		-
chr2	98400985	98401026	PARCLIP_IGF2BP123.train.neg_17798		-
chr6	43543915	43543954	PARCLIP_IGF2BP123.train.neg_27031		+
chr18	45454933	45454970	PARCLIP_IGF2BP123.train.neg_14886		-
chr4	114890852	114890917	PARCLIP_IGF2BP123.train.neg_25300		-
chr22	19382547	19382610	PARCLIP_IGF2BP123.train.neg_22081		-
chr12	122353297	122353328	PARCLIP_IGF2BP123.train.neg_4863		+
chr5	6630112	6630176	PARCLIP_IGF2BP123.train.neg_26129		-
chrX	106876604	106876660	PARCLIP_IGF2BP123.train.neg_32721		+
chr15	59414547	59414600	PARCLIP_IGF2BP123.train.neg_9118		+
chr12	27150383	27150446	PARCLIP_IGF2BP123.train.neg_5073		-
chr6	159062502	159062567	PARCLIP_IGF2BP123.train.neg_28015		-
chr19	33389469	33389539	PARCLIP_IGF2BP123.train.neg_16426		-
chrX	73693374	73693418	PARCLIP_IGF2BP123.train.neg_32641		+
chr7	107568234	107568295	PARCLIP_IGF2BP123.train.neg_28589		+
chr15	55476845	55476915	PARCLIP_IGF2BP123.train.neg_9803		-
chr3	10187397	10187464	PARCLIP_IGF2BP123.train.neg_22840		+
chr15	42750759	42750828	PARCLIP_IGF2BP123.train.neg_9697		-
chr3	192542359	192542411	PARCLIP_IGF2BP123.train.neg_24077		-
chr22	46495821	46495880	PARCLIP_IGF2BP123.train.neg_21909		+
chr12	50621234	50621294	PARCLIP_IGF2BP123.train.neg_5232		-
chr10	119791477	119791552	PARCLIP_IGF2BP123.train.neg_2572		-
chr7	28643495	28643545	PARCLIP_IGF2BP123.train.neg_28161		+
chr20	279831	279879	PARCLIP_IGF2BP123.train.neg_17963		+
chr17	41135493	41135568	PARCLIP_IGF2BP123.train.neg_12364		+
chr21	46355109	46355161	PARCLIP_IGF2BP123.train.neg_21076		-
chr16	57546561	57546632	PARCLIP_IGF2BP123.train.neg_11595		-
chr15	42859815	42859879	PARCLIP_IGF2BP123.train.neg_8919		+
chr9	71356203	71356265	PARCLIP_IGF2BP123.train.neg_31098		+
chr4	1318354	1318424	PARCLIP_IGF2BP123.train.neg_24114		+
chr22	22659482	22659540	PARCLIP_IGF2BP123.train.neg_21332		+
chr21	34618406	34618467	PARCLIP_IGF2BP123.train.neg_19850		+
chr1	161088505	161088557	PARCLIP_IGF2BP123.train.neg_538		+
chr14	57740598	57740649	PARCLIP_IGF2BP123.train.neg_7502		+
chr17	41606773	41606841	PARCLIP_IGF2BP123.train.neg_12384		+
chr9	96213137	96213200	PARCLIP_IGF2BP123.train.neg_31919		-
chr19	40322304	40322360	PARCLIP_IGF2BP123.train.neg_16532		-
chr4	141454614	141454658	PARCLIP_IGF2BP123.train.neg_24691		+
chr9	74519798	74519855	PARCLIP_IGF2BP123.train.neg_31807		-
chr5	137695983	137696030	PARCLIP_IGF2BP123.train.neg_25955		+
chr5	146826401	146826465	PARCLIP_IGF2BP123.train.neg_26618		-
chr9	136217648	136217701	PARCLIP_IGF2BP123.train.neg_31530		+
chr13	49831964	49832018	PARCLIP_IGF2BP123.train.neg_6077		+
chr8	42964797	42964840	PARCLIP_IGF2BP123.train.neg_29775		+
chr10	12264287	12264326	PARCLIP_IGF2BP123.train.neg_1202		+
chr20	5929212	5929254	PARCLIP_IGF2BP123.train.neg_18975		-
chr11	64575136	64575196	PARCLIP_IGF2BP123.train.neg_3776		-
chr6	10410691	10410741	PARCLIP_IGF2BP123.train.neg_27430		-
chr17	35405121	35405178	PARCLIP_IGF2BP123.train.neg_12238		+
chr15	75183290	75183342	PARCLIP_IGF2BP123.train.neg_9287		+
chr16	3905913	3905953	PARCLIP_IGF2BP123.train.neg_11188		-
chr22	29367935	29367987	PARCLIP_IGF2BP123.train.neg_21451		+
chr18	66370963	66371020	PARCLIP_IGF2BP123.train.neg_15099		-
chr19	57802320	57802362	PARCLIP_IGF2BP123.train.neg_16005		+
chr17	7579227	7579287	PARCLIP_IGF2BP123.train.neg_12893		-
chr20	3199815	3199853	PARCLIP_IGF2BP123.train.neg_18043		+
chr11	86654059	86654119	PARCLIP_IGF2BP123.train.neg_3208		+
chrX	119006211	119006260	PARCLIP_IGF2BP123.train.neg_32774		+
chr13	32955411	32955457	PARCLIP_IGF2BP123.train.neg_5870		+
chr22	35806472	35806511	PARCLIP_IGF2BP123.train.neg_21601		+
chr15	90818474	90818527	PARCLIP_IGF2BP123.train.neg_9469		+
chr18	44465306	44465376	PARCLIP_IGF2BP123.train.neg_14854		-
chr14	35564921	35564993	PARCLIP_IGF2BP123.train.neg_8213		-
chr12	124643364	124643418	PARCLIP_IGF2BP123.train.neg_4898		+
chr18	71944467	71944523	PARCLIP_IGF2BP123.train.neg_15123		-
chr9	140351434	140351499	PARCLIP_IGF2BP123.train.neg_32192		-
chr17	63031946	63032003	PARCLIP_IGF2BP123.train.neg_13377		-
chr5	89817759	89817811	PARCLIP_IGF2BP123.train.neg_26425		-
chr21	34787431	34787505	PARCLIP_IGF2BP123.train.neg_19895		+
chr8	120746582	120746657	PARCLIP_IGF2BP123.train.neg_30811		-
chr17	33680540	33680583	PARCLIP_IGF2BP123.train.neg_13055		-
chr22	23504457	23504525	PARCLIP_IGF2BP123.train.neg_21347		+
chr10	1053073	1053122	PARCLIP_IGF2BP123.train.neg_1135		+
chr1	9605008	9605077	PARCLIP_IGF2BP123.train.neg_40		+
chr22	31369856	31369920	PARCLIP_IGF2BP123.train.neg_21521		+
chr21	43418474	43418545	PARCLIP_IGF2BP123.train.neg_20909		-
chr9	125084762	125084809	PARCLIP_IGF2BP123.train.neg_31374		+
chr8	30559435	30559462	PARCLIP_IGF2BP123.train.neg_30370		-
chr14	24909486	24909535	PARCLIP_IGF2BP123.train.neg_8142		-
chr13	20718822	20718853	PARCLIP_IGF2BP123.train.neg_6468		-
chr8	42261246	42261309	PARCLIP_IGF2BP123.train.neg_29758		+
chr13	28846322	28846384	PARCLIP_IGF2BP123.train.neg_5814		+
chr1	51723113	51723164	PARCLIP_IGF2BP123.train.neg_307		+
chr7	79083249	79083318	PARCLIP_IGF2BP123.train.neg_28368		+
chr22	24320860	24320904	PARCLIP_IGF2BP123.train.neg_22181		-
chr15	34518663	34518734	PARCLIP_IGF2BP123.train.neg_8788		+
chr6	26543046	26543095	PARCLIP_IGF2BP123.train.neg_26836		+
chrX	45628276	45628333	PARCLIP_IGF2BP123.train.neg_33047		-
chr1	31891646	31891719	PARCLIP_IGF2BP123.train.neg_178		+
chr9	99414755	99414778	PARCLIP_IGF2BP123.train.neg_31939		-
chr15	43644135	43644162	PARCLIP_IGF2BP123.train.neg_8933		+
chrX	23695576	23695641	PARCLIP_IGF2BP123.train.neg_32326		+
chr18	13742914	13742973	PARCLIP_IGF2BP123.train.neg_13829		+
chr6	155299890	155299922	PARCLIP_IGF2BP123.train.neg_27353		+
chr9	37090396	37090446	PARCLIP_IGF2BP123.train.neg_31069		+
chrX	17763679	17763739	PARCLIP_IGF2BP123.train.neg_32306		+
chr17	30671027	30671073	PARCLIP_IGF2BP123.train.neg_12171		+
chr18	3252697	3252755	PARCLIP_IGF2BP123.train.neg_13584		+
chr22	46724389	46724460	PARCLIP_IGF2BP123.train.neg_21951		+
chrX	103378600	103378649	PARCLIP_IGF2BP123.train.neg_33302		-
chr18	19440580	19440641	PARCLIP_IGF2BP123.train.neg_13874		+
chr15	102172057	102172093	PARCLIP_IGF2BP123.train.neg_10291		-
chr12	50479038	50479107	PARCLIP_IGF2BP123.train.neg_4414		+
chr9	33360912	33360985	PARCLIP_IGF2BP123.train.neg_31008		+
chr20	7982912	7982981	PARCLIP_IGF2BP123.train.neg_18986		-
chr18	20424395	20424465	PARCLIP_IGF2BP123.train.neg_13885		+
chr19	16636496	16636540	PARCLIP_IGF2BP123.train.neg_16353		-
chr17	37069418	37069466	PARCLIP_IGF2BP123.train.neg_12278		+
chr16	19728354	19728412	PARCLIP_IGF2BP123.train.neg_11327		-
chr18	33752444	33752513	PARCLIP_IGF2BP123.train.neg_14088		+
chr9	111699954	111699998	PARCLIP_IGF2BP123.train.neg_31283		+
chr2	20166396	20166441	PARCLIP_IGF2BP123.train.neg_17462		-
chr17	46189835	46189882	PARCLIP_IGF2BP123.train.neg_12443		+
chr1	38042412	38042475	PARCLIP_IGF2BP123.train.neg_792		-
chr13	97919924	97919999	PARCLIP_IGF2BP123.train.neg_6264		+
chr20	10392381	10392438	PARCLIP_IGF2BP123.train.neg_18994		-
chr19	44456713	44456761	PARCLIP_IGF2BP123.train.neg_15771		+
chr4	77043438	77043470	PARCLIP_IGF2BP123.train.neg_25098		-
chr19	50190545	50190588	PARCLIP_IGF2BP123.train.neg_15896		+
chr4	100473509	100473574	PARCLIP_IGF2BP123.train.neg_25211		-
chr9	127148010	127148071	PARCLIP_IGF2BP123.train.neg_32078		-
chr19	58607988	58608052	PARCLIP_IGF2BP123.train.neg_16846		-
chr19	42728345	42728381	PARCLIP_IGF2BP123.train.neg_15757		+
chr10	97817453	97817518	PARCLIP_IGF2BP123.train.neg_1630		+
chr17	67467148	67467171	PARCLIP_IGF2BP123.train.neg_12614		+
chr16	66967168	66967202	PARCLIP_IGF2BP123.train.neg_11649		-
chr12	28661038	28661082	PARCLIP_IGF2BP123.train.neg_4348		+
chr20	33948965	33949026	PARCLIP_IGF2BP123.train.neg_19204		-
chr4	1006356	1006392	PARCLIP_IGF2BP123.train.neg_24100		+
chr20	30122240	30122296	PARCLIP_IGF2BP123.train.neg_18250		+
chr10	38384717	38384785	PARCLIP_IGF2BP123.train.neg_1328		+
chr1	67496881	67496944	PARCLIP_IGF2BP123.train.neg_900		-
chr1	17746214	17746267	PARCLIP_IGF2BP123.train.neg_675		-
chr16	48287295	48287370	PARCLIP_IGF2BP123.train.neg_10790		+
chr12	51387485	51387551	PARCLIP_IGF2BP123.train.neg_5236		-
chr19	21631787	21631846	PARCLIP_IGF2BP123.train.neg_15475		+
chr3	12647020	12647080	PARCLIP_IGF2BP123.train.neg_23516		-
chr6	52940108	52940170	PARCLIP_IGF2BP123.train.neg_27081		+
chr17	53031771	53031839	PARCLIP_IGF2BP123.train.neg_12499		+
chr16	52481005	52481062	PARCLIP_IGF2BP123.train.neg_11555		-
chr15	75140368	75140437	PARCLIP_IGF2BP123.train.neg_10109		-
chr19	52705492	52705560	PARCLIP_IGF2BP123.train.neg_15924		+
chr9	132586242	132586314	PARCLIP_IGF2BP123.train.neg_32131		-
chr12	51450295	51450348	PARCLIP_IGF2BP123.train.neg_4445		+
chr14	53235242	53235317	PARCLIP_IGF2BP123.train.neg_7474		+
chr10	121029316	121029348	PARCLIP_IGF2BP123.train.neg_1821		+
chr8	38140819	38140879	PARCLIP_IGF2BP123.train.neg_30423		-
chr12	56827498	56827555	PARCLIP_IGF2BP123.train.neg_5300		-
chr2	99230562	99230623	PARCLIP_IGF2BP123.train.neg_17185		+
chr8	131196345	131196410	PARCLIP_IGF2BP123.train.neg_30865		-
chr8	420570	420637	PARCLIP_IGF2BP123.train.neg_29407		+
chr3	40353273	40353338	PARCLIP_IGF2BP123.train.neg_23023		+
chr22	47085360	47085427	PARCLIP_IGF2BP123.train.neg_22728		-
chr17	4841959	4842033	PARCLIP_IGF2BP123.train.neg_12837		-
chr21	46356726	46356780	PARCLIP_IGF2BP123.train.neg_21081		-
chr5	68668919	68668971	PARCLIP_IGF2BP123.train.neg_25695		+
chr21	33412449	33412491	PARCLIP_IGF2BP123.train.neg_19831		+
chr4	56273010	56273064	PARCLIP_IGF2BP123.train.neg_24394		+
chr17	57779435	57779506	PARCLIP_IGF2BP123.train.neg_13330		-
chr16	240041	240101	PARCLIP_IGF2BP123.train.neg_11124		-
chr17	65343013	65343075	PARCLIP_IGF2BP123.train.neg_13382		-
chrX	8693921	8693975	PARCLIP_IGF2BP123.train.neg_32935		-
chr6	38655220	38655271	PARCLIP_IGF2BP123.train.neg_27585		-
chr4	27012708	27012756	PARCLIP_IGF2BP123.train.neg_24267		+
chr16	70293898	70293958	PARCLIP_IGF2BP123.train.neg_11674		-
chr6	7601872	7601942	PARCLIP_IGF2BP123.train.neg_26714		+
chr19	39309679	39309730	PARCLIP_IGF2BP123.train.neg_16506		-
chr21	34881276	34881315	PARCLIP_IGF2BP123.train.neg_20732		-
chr21	47677331	47677399	PARCLIP_IGF2BP123.train.neg_20407		+
chr21	40187815	40187888	PARCLIP_IGF2BP123.train.neg_20092		+
chr17	57719617	57719655	PARCLIP_IGF2BP123.train.neg_12547		+
chr16	23598615	23598685	PARCLIP_IGF2BP123.train.neg_11370		-
chr4	52901296	52901348	PARCLIP_IGF2BP123.train.neg_25052		-
chr3	15608322	15608375	PARCLIP_IGF2BP123.train.neg_23554		-
chr3	182608412	182608457	PARCLIP_IGF2BP123.train.neg_23453		+
chr8	68089539	68089605	PARCLIP_IGF2BP123.train.neg_30587		-
chr15	23078298	23078363	PARCLIP_IGF2BP123.train.neg_9566		-
chr19	24263210	24263260	PARCLIP_IGF2BP123.train.neg_15488		+
chr7	99705649	99705722	PARCLIP_IGF2BP123.train.neg_29181		-
chr6	43746704	43746755	PARCLIP_IGF2BP123.train.neg_27045		+
chr20	55973362	55973416	PARCLIP_IGF2BP123.train.neg_18683		+
chr21	40191489	40191531	PARCLIP_IGF2BP123.train.neg_20101		+
chr2	39268162	39268237	PARCLIP_IGF2BP123.train.neg_17584		-
chr7	89860735	89860792	PARCLIP_IGF2BP123.train.neg_28397		+
chr4	100871287	100871352	PARCLIP_IGF2BP123.train.neg_25226		-
chr16	74339522	74339567	PARCLIP_IGF2BP123.train.neg_11033		+
chr22	41749648	41749684	PARCLIP_IGF2BP123.train.neg_21815		+
chr21	37721857	37721932	PARCLIP_IGF2BP123.train.neg_19994		+
chr12	32128262	32128335	PARCLIP_IGF2BP123.train.neg_4352		+
chr5	70927960	70928010	PARCLIP_IGF2BP123.train.neg_25711		+
chr18	43700357	43700427	PARCLIP_IGF2BP123.train.neg_14118		+
chr19	38013522	38013573	PARCLIP_IGF2BP123.train.neg_15653		+
chrX	19371506	19371560	PARCLIP_IGF2BP123.train.neg_32316		+
chr17	45977650	45977706	PARCLIP_IGF2BP123.train.neg_12428		+
chr12	70747285	70747325	PARCLIP_IGF2BP123.train.neg_4647		+
chr6	97338415	97338481	PARCLIP_IGF2BP123.train.neg_27823		-
chr19	51843210	51843277	PARCLIP_IGF2BP123.train.neg_16728		-
chr18	72590477	72590551	PARCLIP_IGF2BP123.train.neg_14368		+
chr10	1087226	1087298	PARCLIP_IGF2BP123.train.neg_1893		-
chr3	156414523	156414593	PARCLIP_IGF2BP123.train.neg_23411		+
chr12	8237615	8237689	PARCLIP_IGF2BP123.train.neg_4216		+
chr21	45557105	45557178	PARCLIP_IGF2BP123.train.neg_20330		+
chr20	33916269	33916307	PARCLIP_IGF2BP123.train.neg_19196		-
chr8	26190269	26190326	PARCLIP_IGF2BP123.train.neg_29579		+
chr7	7959397	7959445	PARCLIP_IGF2BP123.train.neg_28085		+
chr4	2946474	2946546	PARCLIP_IGF2BP123.train.neg_24844		-
chr8	146281402	146281470	PARCLIP_IGF2BP123.train.neg_30177		+
chr11	8101642	8101675	PARCLIP_IGF2BP123.train.neg_2707		+
chr2	130902624	130902696	PARCLIP_IGF2BP123.train.neg_17854		-
chr4	77985480	77985549	PARCLIP_IGF2BP123.train.neg_25112		-
chr2	55816244	55816284	PARCLIP_IGF2BP123.train.neg_17637		-
chr6	49441583	49441641	PARCLIP_IGF2BP123.train.neg_27068		+
chr6	117031068	117031132	PARCLIP_IGF2BP123.train.neg_27261		+
chr10	112741437	112741482	PARCLIP_IGF2BP123.train.neg_1776		+
chr5	34039330	34039390	PARCLIP_IGF2BP123.train.neg_26181		-
chr9	38393210	38393252	PARCLIP_IGF2BP123.train.neg_31092		+
chr12	110925032	110925070	PARCLIP_IGF2BP123.train.neg_4790		+
chr10	115655320	115655361	PARCLIP_IGF2BP123.train.neg_1800		+
chr3	120477544	120477600	PARCLIP_IGF2BP123.train.neg_23307		+
chr15	40722671	40722730	PARCLIP_IGF2BP123.train.neg_8837		+
chr11	82572716	82572765	PARCLIP_IGF2BP123.train.neg_3936		-
chr3	5216901	5216936	PARCLIP_IGF2BP123.train.neg_22796		+
chr21	30425782	30425839	PARCLIP_IGF2BP123.train.neg_19766		+
chrX	15726656	15726731	PARCLIP_IGF2BP123.train.neg_32279		+
chr16	30434009	30434076	PARCLIP_IGF2BP123.train.neg_10701		+
chr12	14950054	14950101	PARCLIP_IGF2BP123.train.neg_5043		-
chr4	42132784	42132857	PARCLIP_IGF2BP123.train.neg_25022		-
chrX	135267274	135267346	PARCLIP_IGF2BP123.train.neg_32840		+
chr18	42444521	42444571	PARCLIP_IGF2BP123.train.neg_14102		+
chr14	50089985	50090045	PARCLIP_IGF2BP123.train.neg_7405		+
chr20	10602674	10602723	PARCLIP_IGF2BP123.train.neg_18133		+
chr22	29758608	29758642	PARCLIP_IGF2BP123.train.neg_22235		-
chr10	72165062	72165136	PARCLIP_IGF2BP123.train.neg_1440		+
chr22	41551881	41551947	PARCLIP_IGF2BP123.train.neg_21805		+
chr17	6920023	6920089	PARCLIP_IGF2BP123.train.neg_11962		+
chr16	31090788	31090830	PARCLIP_IGF2BP123.train.neg_10750		+
chr12	12707087	12707157	PARCLIP_IGF2BP123.train.neg_5035		-
chr7	140709252	140709322	PARCLIP_IGF2BP123.train.neg_29352		-
chr6	64386248	64386322	PARCLIP_IGF2BP123.train.neg_27107		+
chr6	139255190	139255257	PARCLIP_IGF2BP123.train.neg_27973		-
chr1	8037778	8037841	PARCLIP_IGF2BP123.train.neg_34		+
chr13	73342025	73342082	PARCLIP_IGF2BP123.train.neg_6990		-
chr4	178264474	178264521	PARCLIP_IGF2BP123.train.neg_24782		+
chr20	32613886	32613949	PARCLIP_IGF2BP123.train.neg_18329		+
chr7	104697754	104697814	PARCLIP_IGF2BP123.train.neg_28560		+
chr4	88108958	88108999	PARCLIP_IGF2BP123.train.neg_25165		-
chr4	113090315	113090390	PARCLIP_IGF2BP123.train.neg_24621		+
chr12	85276176	85276201	PARCLIP_IGF2BP123.train.neg_5407		-
chr3	48198662	48198720	PARCLIP_IGF2BP123.train.neg_23688		-
chr14	75317351	75317418	PARCLIP_IGF2BP123.train.neg_7757		+
chr2	191549654	191549687	PARCLIP_IGF2BP123.train.neg_17369		+
chr20	60727270	60727326	PARCLIP_IGF2BP123.train.neg_18761		+
chr4	75014158	75014222	PARCLIP_IGF2BP123.train.neg_24445		+
chr20	62278979	62279023	PARCLIP_IGF2BP123.train.neg_19598		-
chr12	1696302	1696342	PARCLIP_IGF2BP123.train.neg_4947		-
chr3	12648179	12648243	PARCLIP_IGF2BP123.train.neg_23517		-
chr9	137967487	137967558	PARCLIP_IGF2BP123.train.neg_31541		+
chr10	38397482	38397534	PARCLIP_IGF2BP123.train.neg_1332		+
chr22	41646879	41646937	PARCLIP_IGF2BP123.train.neg_22537		-
chr13	98021352	98021411	PARCLIP_IGF2BP123.train.neg_6269		+
chr7	23018511	23018580	PARCLIP_IGF2BP123.train.neg_28859		-
chr2	109279796	109279862	PARCLIP_IGF2BP123.train.neg_17222		+
chr6	32140451	32140512	PARCLIP_IGF2BP123.train.neg_27525		-
chr17	73879664	73879710	PARCLIP_IGF2BP123.train.neg_13438		-
chr12	4620628	4620654	PARCLIP_IGF2BP123.train.neg_4958		-
chr1	78467090	78467142	PARCLIP_IGF2BP123.train.neg_381		+
chr6	44369088	44369160	PARCLIP_IGF2BP123.train.neg_27053		+
chr12	95367389	95367441	PARCLIP_IGF2BP123.train.neg_5435		-
chr18	12452816	12452886	PARCLIP_IGF2BP123.train.neg_14552		-
chr21	35100923	35100974	PARCLIP_IGF2BP123.train.neg_19938		+
chr7	5589028	5589089	PARCLIP_IGF2BP123.train.neg_28808		-
chr16	50116740	50116780	PARCLIP_IGF2BP123.train.neg_10803		+
chr17	57966543	57966608	PARCLIP_IGF2BP123.train.neg_13335		-
chr18	47911115	47911167	PARCLIP_IGF2BP123.train.neg_14142		+
chr6	34775002	34775073	PARCLIP_IGF2BP123.train.neg_26900		+
chr8	126076189	126076236	PARCLIP_IGF2BP123.train.neg_30855		-
chr13	21721142	21721192	PARCLIP_IGF2BP123.train.neg_5698		+
chr22	38404563	38404634	PARCLIP_IGF2BP123.train.neg_21677		+
chr14	92551217	92551277	PARCLIP_IGF2BP123.train.neg_8620		-
chr16	84167407	84167453	PARCLIP_IGF2BP123.train.neg_11787		-
chr17	40715422	40715462	PARCLIP_IGF2BP123.train.neg_12343		+
chr20	43143911	43143946	PARCLIP_IGF2BP123.train.neg_19342		-
chr12	522113	522164	PARCLIP_IGF2BP123.train.neg_4119		+
chr12	52384911	52384982	PARCLIP_IGF2BP123.train.neg_4451		+
chr8	57110413	57110473	PARCLIP_IGF2BP123.train.neg_30531		-
chr16	14289206	14289253	PARCLIP_IGF2BP123.train.neg_10472		+
chr7	155089825	155089867	PARCLIP_IGF2BP123.train.neg_28744		+
chr7	19092934	19093007	PARCLIP_IGF2BP123.train.neg_28855		-
chr16	11975516	11975542	PARCLIP_IGF2BP123.train.neg_11260		-
chr11	33666788	33666834	PARCLIP_IGF2BP123.train.neg_2868		+
chr7	127020736	127020794	PARCLIP_IGF2BP123.train.neg_29281		-
chr15	83664366	83664428	PARCLIP_IGF2BP123.train.neg_10216		-
chr14	72060561	72060618	PARCLIP_IGF2BP123.train.neg_7678		+
chr16	3274712	3274755	PARCLIP_IGF2BP123.train.neg_11164		-
chr16	85689774	85689826	PARCLIP_IGF2BP123.train.neg_11090		+
chr1	55340287	55340356	PARCLIP_IGF2BP123.train.neg_883		-
chr13	29290355	29290417	PARCLIP_IGF2BP123.train.neg_6613		-
chr4	1007906	1007965	PARCLIP_IGF2BP123.train.neg_24101		+
chr19	9719975	9720047	PARCLIP_IGF2BP123.train.neg_16230		-
chr7	64259868	64259941	PARCLIP_IGF2BP123.train.neg_28294		+
chr13	21734826	21734876	PARCLIP_IGF2BP123.train.neg_6497		-
chr4	44720417	44720471	PARCLIP_IGF2BP123.train.neg_25029		-
chr18	24160030	24160084	PARCLIP_IGF2BP123.train.neg_14701		-
chr15	78827087	78827160	PARCLIP_IGF2BP123.train.neg_9347		+
chr11	95531830	95531863	PARCLIP_IGF2BP123.train.neg_3235		+
chr21	33642092	33642163	PARCLIP_IGF2BP123.train.neg_20651		-
chrX	103431967	103432034	PARCLIP_IGF2BP123.train.neg_32714		+
chr8	25870050	25870105	PARCLIP_IGF2BP123.train.neg_30306		-
chr6	33621576	33621642	PARCLIP_IGF2BP123.train.neg_26887		+
chr13	28849748	28849815	PARCLIP_IGF2BP123.train.neg_5815		+
chrM	5046	5116	PARCLIP_IGF2BP123.train.neg_32202		+
chr6	13624907	13624979	PARCLIP_IGF2BP123.train.neg_27439		-
chr15	43481373	43481425	PARCLIP_IGF2BP123.train.neg_8924		+
chr2	122104042	122104087	PARCLIP_IGF2BP123.train.neg_17839		-
chr18	2615682	2615742	PARCLIP_IGF2BP123.train.neg_13578		+
chrX	75396546	75396614	PARCLIP_IGF2BP123.train.neg_32659		+
chr4	39948394	39948460	PARCLIP_IGF2BP123.train.neg_25004		-
chr4	77388580	77388649	PARCLIP_IGF2BP123.train.neg_24476		+
chr10	15311824	15311891	PARCLIP_IGF2BP123.train.neg_2000		-
chr8	98722520	98722586	PARCLIP_IGF2BP123.train.neg_30023		+
chr22	18600698	18600763	PARCLIP_IGF2BP123.train.neg_21208		+
chr9	36238413	36238485	PARCLIP_IGF2BP123.train.neg_31045		+
chr9	129409580	129409654	PARCLIP_IGF2BP123.train.neg_31400		+
chr6	119250890	119250947	PARCLIP_IGF2BP123.train.neg_27924		-
chr7	55530397	55530457	PARCLIP_IGF2BP123.train.neg_29033		-
chr16	3348854	3348925	PARCLIP_IGF2BP123.train.neg_10402		+
chr10	63173458	63173524	PARCLIP_IGF2BP123.train.neg_2229		-
chr17	38454233	38454290	PARCLIP_IGF2BP123.train.neg_12321		+
chr17	38319188	38319260	PARCLIP_IGF2BP123.train.neg_12308		+
chr8	100172890	100172956	PARCLIP_IGF2BP123.train.neg_30035		+
chr7	79815663	79815727	PARCLIP_IGF2BP123.train.neg_28380		+
chr14	78188355	78188429	PARCLIP_IGF2BP123.train.neg_8562		-
chr14	20939504	20939574	PARCLIP_IGF2BP123.train.neg_7218		+
chr19	39950088	39950146	PARCLIP_IGF2BP123.train.neg_15707		+
chr14	31671235	31671293	PARCLIP_IGF2BP123.train.neg_8167		-
chr17	15168348	15168407	PARCLIP_IGF2BP123.train.neg_12939		-
chr20	50259837	50259903	PARCLIP_IGF2BP123.train.neg_19495		-
chr4	41371611	41371683	PARCLIP_IGF2BP123.train.neg_24300		+
chr18	8627510	8627554	PARCLIP_IGF2BP123.train.neg_13653		+
chr6	24412799	24412860	PARCLIP_IGF2BP123.train.neg_26793		+
chr22	43273830	43273896	PARCLIP_IGF2BP123.train.neg_22654		-
chr3	120411070	120411111	PARCLIP_IGF2BP123.train.neg_23944		-
chr1	151148040	151148097	PARCLIP_IGF2BP123.train.neg_1031		-
chr4	156290569	156290625	PARCLIP_IGF2BP123.train.neg_25408		-
chr1	84642610	84642664	PARCLIP_IGF2BP123.train.neg_385		+
chr18	72264150	72264225	PARCLIP_IGF2BP123.train.neg_15139		-
chrX	18352342	18352402	PARCLIP_IGF2BP123.train.neg_32970		-
chr7	45141510	45141570	PARCLIP_IGF2BP123.train.neg_29014		-
chr22	18241061	18241126	PARCLIP_IGF2BP123.train.neg_22038		-
chr11	94572143	94572204	PARCLIP_IGF2BP123.train.neg_3225		+
chr20	34411460	34411530	PARCLIP_IGF2BP123.train.neg_18377		+
chr21	34661212	34661269	PARCLIP_IGF2BP123.train.neg_19862		+
chr6	100911922	100911968	PARCLIP_IGF2BP123.train.neg_27854		-
chr10	43893473	43893515	PARCLIP_IGF2BP123.train.neg_2158		-
chr2	55218840	55218898	PARCLIP_IGF2BP123.train.neg_17630		-
chr12	109048478	109048541	PARCLIP_IGF2BP123.train.neg_5505		-
chr19	34816143	34816188	PARCLIP_IGF2BP123.train.neg_15532		+
chr14	23378206	23378273	PARCLIP_IGF2BP123.train.neg_8056		-
chr14	69851438	69851510	PARCLIP_IGF2BP123.train.neg_8461		-
chr12	76839354	76839421	PARCLIP_IGF2BP123.train.neg_5382		-
chr17	36538026	36538088	PARCLIP_IGF2BP123.train.neg_12255		+
chr6	24420767	24420831	PARCLIP_IGF2BP123.train.neg_26798		+
chr15	43078219	43078289	PARCLIP_IGF2BP123.train.neg_9704		-
chr22	19451836	19451911	PARCLIP_IGF2BP123.train.neg_22090		-
chr5	98132263	98132322	PARCLIP_IGF2BP123.train.neg_25827		+
chrX	74494423	74494486	PARCLIP_IGF2BP123.train.neg_32645		+
chr21	42579877	42579934	PARCLIP_IGF2BP123.train.neg_20156		+
chr18	33618111	33618149	PARCLIP_IGF2BP123.train.neg_14804		-
chr8	17232456	17232515	PARCLIP_IGF2BP123.train.neg_30245		-
chr10	104124526	104124592	PARCLIP_IGF2BP123.train.neg_1715		+
chr21	30933584	30933659	PARCLIP_IGF2BP123.train.neg_19785		+
chr20	34283387	34283440	PARCLIP_IGF2BP123.train.neg_19217		-
chr9	100406705	100406766	PARCLIP_IGF2BP123.train.neg_31220		+
chr18	23619934	23620007	PARCLIP_IGF2BP123.train.neg_14682		-
chr12	41241736	41241801	PARCLIP_IGF2BP123.train.neg_4369		+
chr12	120921014	120921068	PARCLIP_IGF2BP123.train.neg_4842		+
chr14	70102577	70102649	PARCLIP_IGF2BP123.train.neg_7657		+
chr17	74686702	74686775	PARCLIP_IGF2BP123.train.neg_13458		-
chr2	217064330	217064369	PARCLIP_IGF2BP123.train.neg_17388		+
chr9	107513478	107513542	PARCLIP_IGF2BP123.train.neg_31255		+
chr8	91690078	91690139	PARCLIP_IGF2BP123.train.neg_30674		-
chr14	74369658	74369717	PARCLIP_IGF2BP123.train.neg_7724		+
chr20	47891333	47891373	PARCLIP_IGF2BP123.train.neg_19447		-
chr8	18689488	18689559	PARCLIP_IGF2BP123.train.neg_30271		-
chr12	72281509	72281561	PARCLIP_IGF2BP123.train.neg_4662		+
chr11	35699671	35699728	PARCLIP_IGF2BP123.train.neg_2896		+
chr8	478737	478809	PARCLIP_IGF2BP123.train.neg_30181		-
chr14	52460510	52460552	PARCLIP_IGF2BP123.train.neg_7456		+
chr4	53583892	53583964	PARCLIP_IGF2BP123.train.neg_24367		+
chr11	35253049	35253124	PARCLIP_IGF2BP123.train.neg_2895		+
chr21	33032212	33032279	PARCLIP_IGF2BP123.train.neg_19787		+
chr10	104378836	104378888	PARCLIP_IGF2BP123.train.neg_1725		+
chr9	130195449	130195518	PARCLIP_IGF2BP123.train.neg_31413		+
chr16	454393	454447	PARCLIP_IGF2BP123.train.neg_10307		+
chr7	128802500	128802552	PARCLIP_IGF2BP123.train.neg_28650		+
chr7	16721815	16721877	PARCLIP_IGF2BP123.train.neg_28095		+
chr9	32979635	32979678	PARCLIP_IGF2BP123.train.neg_31702		-
chrX	47657607	47657678	PARCLIP_IGF2BP123.train.neg_32448		+
chr10	89511609	89511653	PARCLIP_IGF2BP123.train.neg_2388		-
chr4	100823729	100823785	PARCLIP_IGF2BP123.train.neg_25219		-
chr10	96327365	96327430	PARCLIP_IGF2BP123.train.neg_1623		+
chr6	76381372	76381417	PARCLIP_IGF2BP123.train.neg_27134		+
chr16	83850668	83850736	PARCLIP_IGF2BP123.train.neg_11080		+
chr21	43416740	43416801	PARCLIP_IGF2BP123.train.neg_20907		-
chr1	113469717	113469768	PARCLIP_IGF2BP123.train.neg_989		-
chr16	71912234	71912277	PARCLIP_IGF2BP123.train.neg_11024		+
chr9	5702652	5702703	PARCLIP_IGF2BP123.train.neg_30933		+
chr6	118002173	118002233	PARCLIP_IGF2BP123.train.neg_27264		+
chr4	3768475	3768531	PARCLIP_IGF2BP123.train.neg_24163		+
chr22	39768336	39768408	PARCLIP_IGF2BP123.train.neg_21729		+
chrX	48844117	48844191	PARCLIP_IGF2BP123.train.neg_33113		-
chr5	150863520	150863577	PARCLIP_IGF2BP123.train.neg_26026		+
chr2	3503415	3503483	PARCLIP_IGF2BP123.train.neg_17423		-
chr10	102140840	102140907	PARCLIP_IGF2BP123.train.neg_1683		+
chr1	95607089	95607136	PARCLIP_IGF2BP123.train.neg_402		+
chr15	64982630	64982685	PARCLIP_IGF2BP123.train.neg_9921		-
chr22	20748769	20748844	PARCLIP_IGF2BP123.train.neg_21259		+
chr18	5566480	5566555	PARCLIP_IGF2BP123.train.neg_14505		-
chr7	23346378	23346430	PARCLIP_IGF2BP123.train.neg_28125		+
chr7	16808330	16808386	PARCLIP_IGF2BP123.train.neg_28099		+
chr13	32908157	32908222	PARCLIP_IGF2BP123.train.neg_5861		+
chr4	146027542	146027598	PARCLIP_IGF2BP123.train.neg_24706		+
chr16	2480462	2480519	PARCLIP_IGF2BP123.train.neg_10357		+
chr22	24982847	24982909	PARCLIP_IGF2BP123.train.neg_21399		+
chr10	124707056	124707124	PARCLIP_IGF2BP123.train.neg_2609		-
chr1	118432275	118432334	PARCLIP_IGF2BP123.train.neg_1000		-
chr1	37974569	37974624	PARCLIP_IGF2BP123.train.neg_788		-
chr13	26851712	26851753	PARCLIP_IGF2BP123.train.neg_5750		+
chr6	109785654	109785709	PARCLIP_IGF2BP123.train.neg_27892		-
chr12	96701343	96701409	PARCLIP_IGF2BP123.train.neg_5444		-
chr1	155291671	155291741	PARCLIP_IGF2BP123.train.neg_514		+
chr2	242062505	242062570	PARCLIP_IGF2BP123.train.neg_17953		-
chr1	9211744	9211788	PARCLIP_IGF2BP123.train.neg_644		-
chr12	112026246	112026315	PARCLIP_IGF2BP123.train.neg_5535		-
chr1	115256622	115256693	PARCLIP_IGF2BP123.train.neg_995		-
chr15	77240879	77240941	PARCLIP_IGF2BP123.train.neg_9321		+
chr22	31739056	31739089	PARCLIP_IGF2BP123.train.neg_22314		-
chr6	26132695	26132769	PARCLIP_IGF2BP123.train.neg_26815		+
chr21	46931020	46931080	PARCLIP_IGF2BP123.train.neg_21114		-
chr19	1594753	1594806	PARCLIP_IGF2BP123.train.neg_16079		-
chr1	52252763	52252816	PARCLIP_IGF2BP123.train.neg_308		+
chr2	10725380	10725451	PARCLIP_IGF2BP123.train.neg_17447		-
chr22	42484099	42484157	PARCLIP_IGF2BP123.train.neg_22613		-
chr11	18535993	18536052	PARCLIP_IGF2BP123.train.neg_3537		-
chr9	77631482	77631530	PARCLIP_IGF2BP123.train.neg_31819		-
chr15	43653952	43654023	PARCLIP_IGF2BP123.train.neg_9713		-
chr10	93588607	93588682	PARCLIP_IGF2BP123.train.neg_1596		+
chr22	46745375	46745428	PARCLIP_IGF2BP123.train.neg_21960		+
chr5	10698518	10698573	PARCLIP_IGF2BP123.train.neg_26147		-
chr16	58162434	58162506	PARCLIP_IGF2BP123.train.neg_11609		-
chrX	131527347	131527403	PARCLIP_IGF2BP123.train.neg_33416		-
chr12	50532605	50532664	PARCLIP_IGF2BP123.train.neg_5221		-
chr8	77893575	77893629	PARCLIP_IGF2BP123.train.neg_30632		-
chr9	116152891	116152964	PARCLIP_IGF2BP123.train.neg_32011		-
chr21	19162951	19163021	PARCLIP_IGF2BP123.train.neg_20495		-
chr12	80081021	80081094	PARCLIP_IGF2BP123.train.neg_5395		-
chr16	12266277	12266351	PARCLIP_IGF2BP123.train.neg_10461		+
chr20	57004513	57004581	PARCLIP_IGF2BP123.train.neg_18706		+
chr17	27259520	27259568	PARCLIP_IGF2BP123.train.neg_13012		-
chr14	35550295	35550340	PARCLIP_IGF2BP123.train.neg_7330		+
chr21	47652415	47652486	PARCLIP_IGF2BP123.train.neg_20387		+
chr3	52606382	52606441	PARCLIP_IGF2BP123.train.neg_23770		-
chr22	21133271	21133308	PARCLIP_IGF2BP123.train.neg_22115		-
chr2	27449222	27449273	PARCLIP_IGF2BP123.train.neg_16943		+
chr21	45148331	45148398	PARCLIP_IGF2BP123.train.neg_20242		+
chr3	41282218	41282290	PARCLIP_IGF2BP123.train.neg_23032		+
chr2	37571858	37571913	PARCLIP_IGF2BP123.train.neg_16987		+
chr19	58654227	58654282	PARCLIP_IGF2BP123.train.neg_16849		-
chr7	102946523	102946576	PARCLIP_IGF2BP123.train.neg_28546		+
chr8	95961276	95961340	PARCLIP_IGF2BP123.train.neg_30725		-
chr13	50654518	50654584	PARCLIP_IGF2BP123.train.neg_6916		-
chr22	40852183	40852258	PARCLIP_IGF2BP123.train.neg_22507		-
chr12	104517747	104517786	PARCLIP_IGF2BP123.train.neg_5476		-
chr14	51112390	51112429	PARCLIP_IGF2BP123.train.neg_8298		-
chr5	78208389	78208427	PARCLIP_IGF2BP123.train.neg_26390		-
chr16	19723308	19723363	PARCLIP_IGF2BP123.train.neg_11326		-
chr19	49481427	49481498	PARCLIP_IGF2BP123.train.neg_16686		-
chr3	27495804	27495856	PARCLIP_IGF2BP123.train.neg_23594		-
chr5	78593578	78593648	PARCLIP_IGF2BP123.train.neg_25769		+
chr11	120309950	120310009	PARCLIP_IGF2BP123.train.neg_3341		+
chr21	42636779	42636816	PARCLIP_IGF2BP123.train.neg_20167		+
chr15	74307078	74307118	PARCLIP_IGF2BP123.train.neg_9267		+
chr18	48719326	48719390	PARCLIP_IGF2BP123.train.neg_14962		-
chr4	104100253	104100302	PARCLIP_IGF2BP123.train.neg_25249		-
chr19	46052292	46052365	PARCLIP_IGF2BP123.train.neg_16611		-
chr19	4678491	4678556	PARCLIP_IGF2BP123.train.neg_16155		-
chr1	120184936	120185010	PARCLIP_IGF2BP123.train.neg_1005		-
chr15	91336074	91336136	PARCLIP_IGF2BP123.train.neg_9496		+
chr12	28407892	28407952	PARCLIP_IGF2BP123.train.neg_4342		+
chr14	23967610	23967657	PARCLIP_IGF2BP123.train.neg_7253		+
chr20	31377083	31377140	PARCLIP_IGF2BP123.train.neg_18300		+
chr6	43490180	43490255	PARCLIP_IGF2BP123.train.neg_27634		-
chr1	1168389	1168427	PARCLIP_IGF2BP123.train.neg_6		+
chr3	48702542	48702612	PARCLIP_IGF2BP123.train.neg_23700		-
chrX	48398641	48398709	PARCLIP_IGF2BP123.train.neg_32475		+
chr16	15703052	15703108	PARCLIP_IGF2BP123.train.neg_11293		-
chr18	74185088	74185141	PARCLIP_IGF2BP123.train.neg_15167		-
chr20	60712443	60712489	PARCLIP_IGF2BP123.train.neg_19554		-
chr17	48944604	48944677	PARCLIP_IGF2BP123.train.neg_13280		-
chr12	123727182	123727228	PARCLIP_IGF2BP123.train.neg_4881		+
chr2	121599168	121599232	PARCLIP_IGF2BP123.train.neg_17257		+
chr18	33728332	33728385	PARCLIP_IGF2BP123.train.neg_14076		+
chr13	100634550	100634620	PARCLIP_IGF2BP123.train.neg_6321		+
chr18	3436171	3436209	PARCLIP_IGF2BP123.train.neg_13608		+
chr11	66402364	66402402	PARCLIP_IGF2BP123.train.neg_3119		+
chr5	10695060	10695122	PARCLIP_IGF2BP123.train.neg_26146		-
chr10	92990119	92990164	PARCLIP_IGF2BP123.train.neg_1586		+
chr12	124158365	124158420	PARCLIP_IGF2BP123.train.neg_4890		+
chr6	122792154	122792201	PARCLIP_IGF2BP123.train.neg_27932		-
chr17	46108568	46108636	PARCLIP_IGF2BP123.train.neg_13231		-
chr6	13676298	13676363	PARCLIP_IGF2BP123.train.neg_27443		-
chr4	185626800	185626856	PARCLIP_IGF2BP123.train.neg_25446		-
chr6	12077442	12077502	PARCLIP_IGF2BP123.train.neg_26740		+
chr13	27999419	27999462	PARCLIP_IGF2BP123.train.neg_5779		+
chr19	34296021	34296074	PARCLIP_IGF2BP123.train.neg_15523		+
chr5	72851903	72851951	PARCLIP_IGF2BP123.train.neg_26346		-
chr19	14070294	14070365	PARCLIP_IGF2BP123.train.neg_15374		+
chr11	95639794	95639866	PARCLIP_IGF2BP123.train.neg_3980		-
chr14	69862503	69862562	PARCLIP_IGF2BP123.train.neg_8466		-
chrX	53447111	53447168	PARCLIP_IGF2BP123.train.neg_33143		-
chr10	1091016	1091070	PARCLIP_IGF2BP123.train.neg_1898		-
chr16	31909989	31910050	PARCLIP_IGF2BP123.train.neg_10778		+
chr8	92083165	92083238	PARCLIP_IGF2BP123.train.neg_29976		+
chr18	33640161	33640206	PARCLIP_IGF2BP123.train.neg_14809		-
chr12	58235488	58235546	PARCLIP_IGF2BP123.train.neg_5344		-
chr15	78884299	78884344	PARCLIP_IGF2BP123.train.neg_9363		+
chr15	67814263	67814306	PARCLIP_IGF2BP123.train.neg_9204		+
chr16	67492909	67492962	PARCLIP_IGF2BP123.train.neg_11655		-
chr2	56104017	56104054	PARCLIP_IGF2BP123.train.neg_17648		-
chr21	37445375	37445449	PARCLIP_IGF2BP123.train.neg_19987		+
chr19	45703671	45703712	PARCLIP_IGF2BP123.train.neg_15822		+
chr22	44221359	44221415	PARCLIP_IGF2BP123.train.neg_22679		-
chr20	55782805	55782846	PARCLIP_IGF2BP123.train.neg_19522		-
chr20	48273749	48273784	PARCLIP_IGF2BP123.train.neg_19453		-
chr7	30663961	30664013	PARCLIP_IGF2BP123.train.neg_28180		+
chr18	47018712	47018777	PARCLIP_IGF2BP123.train.neg_14914		-
chr14	71081899	71081958	PARCLIP_IGF2BP123.train.neg_8479		-
chr19	55785678	55785739	PARCLIP_IGF2BP123.train.neg_16799		-
chr15	57223615	57223679	PARCLIP_IGF2BP123.train.neg_9087		+
chr22	32029708	32029745	PARCLIP_IGF2BP123.train.neg_22321		-
chr19	37178997	37179062	PARCLIP_IGF2BP123.train.neg_15602		+
chr9	5752092	5752163	PARCLIP_IGF2BP123.train.neg_30938		+
chr8	70599564	70599609	PARCLIP_IGF2BP123.train.neg_30591		-
chr4	77694800	77694844	PARCLIP_IGF2BP123.train.neg_24478		+
chr9	27358657	27358713	PARCLIP_IGF2BP123.train.neg_31683		-
chr13	114269476	114269533	PARCLIP_IGF2BP123.train.neg_6415		+
chr6	10729834	10729908	PARCLIP_IGF2BP123.train.neg_26722		+
chr3	15641532	15641577	PARCLIP_IGF2BP123.train.neg_23557		-
chr21	45180397	45180431	PARCLIP_IGF2BP123.train.neg_20259		+
chr6	27100911	27100960	PARCLIP_IGF2BP123.train.neg_26843		+
chr14	90766941	90767013	PARCLIP_IGF2BP123.train.neg_8587		-
chr19	8455124	8455183	PARCLIP_IGF2BP123.train.neg_15279		+
chr6	27108258	27108314	PARCLIP_IGF2BP123.train.neg_27501		-
chr3	53272325	53272390	PARCLIP_IGF2BP123.train.neg_23790		-
chr3	124454563	124454631	PARCLIP_IGF2BP123.train.neg_23317		+
chr16	69482142	69482209	PARCLIP_IGF2BP123.train.neg_10995		+
chr4	164031946	164032020	PARCLIP_IGF2BP123.train.neg_25413		-
chr15	80367264	80367329	PARCLIP_IGF2BP123.train.neg_9370		+
chr19	57762361	57762423	PARCLIP_IGF2BP123.train.neg_15997		+
chr17	47911602	47911651	PARCLIP_IGF2BP123.train.neg_12464		+
chr10	121668971	121669010	PARCLIP_IGF2BP123.train.neg_1833		+
chr8	128751122	128751169	PARCLIP_IGF2BP123.train.neg_30124		+
chr15	71141290	71141348	PARCLIP_IGF2BP123.train.neg_10054		-
chrX	24180962	24181036	PARCLIP_IGF2BP123.train.neg_32341		+
chr13	45059139	45059187	PARCLIP_IGF2BP123.train.neg_6781		-
chr20	35238847	35238900	PARCLIP_IGF2BP123.train.neg_18401		+
chr19	8455832	8455900	PARCLIP_IGF2BP123.train.neg_15280		+
chr14	89044225	89044293	PARCLIP_IGF2BP123.train.neg_7807		+
chr5	74008782	74008844	PARCLIP_IGF2BP123.train.neg_25731		+
chrX	18339387	18339440	PARCLIP_IGF2BP123.train.neg_32969		-
chr22	50945955	50945988	PARCLIP_IGF2BP123.train.neg_22782		-
chr3	136162161	136162212	PARCLIP_IGF2BP123.train.neg_24009		-
chr17	7159948	7160019	PARCLIP_IGF2BP123.train.neg_12874		-
chr17	21101122	21101179	PARCLIP_IGF2BP123.train.neg_12976		-
chr15	82334991	82335044	PARCLIP_IGF2BP123.train.neg_10196		-
chr11	62546938	62546994	PARCLIP_IGF2BP123.train.neg_3753		-
chrX	135586295	135586344	PARCLIP_IGF2BP123.train.neg_32845		+
chr19	13234408	13234461	PARCLIP_IGF2BP123.train.neg_15354		+
chr3	194205900	194205968	PARCLIP_IGF2BP123.train.neg_24079		-
chr21	34831104	34831146	PARCLIP_IGF2BP123.train.neg_19906		+
chr4	106642464	106642505	PARCLIP_IGF2BP123.train.neg_24575		+
chr14	34985262	34985328	PARCLIP_IGF2BP123.train.neg_8182		-
chr15	63519535	63519598	PARCLIP_IGF2BP123.train.neg_9153		+
chr12	58189876	58189928	PARCLIP_IGF2BP123.train.neg_4578		+
chr13	103424473	103424514	PARCLIP_IGF2BP123.train.neg_7124		-
chr8	125361321	125361374	PARCLIP_IGF2BP123.train.neg_30851		-
chr21	34138034	34138071	PARCLIP_IGF2BP123.train.neg_20697		-
chr17	56408997	56409059	PARCLIP_IGF2BP123.train.neg_13316		-
chr3	132380035	132380094	PARCLIP_IGF2BP123.train.neg_23341		+
chr17	8281848	8281918	PARCLIP_IGF2BP123.train.neg_12917		-
chr16	69197654	69197704	PARCLIP_IGF2BP123.train.neg_10980		+
chr13	22261816	22261880	PARCLIP_IGF2BP123.train.neg_5713		+
chr18	10526833	10526879	PARCLIP_IGF2BP123.train.neg_13731		+
chr4	159825283	159825343	PARCLIP_IGF2BP123.train.neg_24760		+
chr22	32340856	32340908	PARCLIP_IGF2BP123.train.neg_21562		+
chr6	76563961	76564023	PARCLIP_IGF2BP123.train.neg_27135		+
chr22	31322844	31322913	PARCLIP_IGF2BP123.train.neg_22288		-
chr7	23731086	23731147	PARCLIP_IGF2BP123.train.neg_28131		+
chr3	44982016	44982081	PARCLIP_IGF2BP123.train.neg_23649		-
chr7	5549052	5549119	PARCLIP_IGF2BP123.train.neg_28799		-
chr10	95276686	95276760	PARCLIP_IGF2BP123.train.neg_1616		+
chr19	3557270	3557335	PARCLIP_IGF2BP123.train.neg_16129		-
chr12	111055319	111055385	PARCLIP_IGF2BP123.train.neg_4791		+
chr8	71548775	71548837	PARCLIP_IGF2BP123.train.neg_30604		-
chr11	10792331	10792394	PARCLIP_IGF2BP123.train.neg_2744		+
chr5	139945788	139945853	PARCLIP_IGF2BP123.train.neg_25976		+
chr19	37961828	37961899	PARCLIP_IGF2BP123.train.neg_15643		+
chr8	125342604	125342642	PARCLIP_IGF2BP123.train.neg_30849		-
chr19	17845270	17845334	PARCLIP_IGF2BP123.train.neg_15413		+
chr8	71489410	71489466	PARCLIP_IGF2BP123.train.neg_30601		-
chr19	36124074	36124127	PARCLIP_IGF2BP123.train.neg_15570		+
chr7	14026829	14026873	PARCLIP_IGF2BP123.train.neg_28846		-
chr10	92638043	92638087	PARCLIP_IGF2BP123.train.neg_1583		+
chr9	114660142	114660210	PARCLIP_IGF2BP123.train.neg_31304		+
chr19	4686584	4686623	PARCLIP_IGF2BP123.train.neg_16156		-
chr14	21734535	21734596	PARCLIP_IGF2BP123.train.neg_8017		-
chr16	88876052	88876106	PARCLIP_IGF2BP123.train.neg_11839		-
chr22	41670806	41670864	PARCLIP_IGF2BP123.train.neg_22548		-
chr19	1389086	1389125	PARCLIP_IGF2BP123.train.neg_15212		+
chr8	29192982	29193053	PARCLIP_IGF2BP123.train.neg_30344		-
chr21	44526967	44527041	PARCLIP_IGF2BP123.train.neg_20975		-
chr18	13701728	13701793	PARCLIP_IGF2BP123.train.neg_14598		-
chr21	47735028	47735096	PARCLIP_IGF2BP123.train.neg_21150		-
chr7	98254531	98254595	PARCLIP_IGF2BP123.train.neg_28470		+
chr7	90897690	90897742	PARCLIP_IGF2BP123.train.neg_28408		+
chr18	71821095	71821152	PARCLIP_IGF2BP123.train.neg_14342		+
chr7	65601901	65601964	PARCLIP_IGF2BP123.train.neg_28315		+
chr10	102112744	102112780	PARCLIP_IGF2BP123.train.neg_1676		+
chr10	64566639	64566692	PARCLIP_IGF2BP123.train.neg_1382		+
chr14	64358408	64358457	PARCLIP_IGF2BP123.train.neg_7578		+
chr17	17442414	17442479	PARCLIP_IGF2BP123.train.neg_12949		-
chr20	55208309	55208383	PARCLIP_IGF2BP123.train.neg_18669		+
chr19	58843510	58843585	PARCLIP_IGF2BP123.train.neg_16039		+
chr3	5251759	5251820	PARCLIP_IGF2BP123.train.neg_22798		+
chr14	75527490	75527554	PARCLIP_IGF2BP123.train.neg_8517		-
chr17	46025136	46025185	PARCLIP_IGF2BP123.train.neg_12433		+
chr7	43661001	43661067	PARCLIP_IGF2BP123.train.neg_28230		+
chr10	14945071	14945138	PARCLIP_IGF2BP123.train.neg_1980		-
chr20	44702706	44702780	PARCLIP_IGF2BP123.train.neg_19376		-
chr10	75356583	75356623	PARCLIP_IGF2BP123.train.neg_2338		-
chr5	149761191	149761234	PARCLIP_IGF2BP123.train.neg_26015		+
chr11	95522243	95522301	PARCLIP_IGF2BP123.train.neg_3974		-
chr15	49402014	49402081	PARCLIP_IGF2BP123.train.neg_9756		-
chr7	79807718	79807750	PARCLIP_IGF2BP123.train.neg_28378		+
chrX	118790302	118790369	PARCLIP_IGF2BP123.train.neg_33360		-
chr21	34718180	34718249	PARCLIP_IGF2BP123.train.neg_19883		+
chr16	3441610	3441684	PARCLIP_IGF2BP123.train.neg_10408		+
chr5	137804873	137804944	PARCLIP_IGF2BP123.train.neg_25957		+
chr9	85671302	85671368	PARCLIP_IGF2BP123.train.neg_31846		-
chr5	94902103	94902175	PARCLIP_IGF2BP123.train.neg_25808		+
chr18	34375520	34375582	PARCLIP_IGF2BP123.train.neg_14824		-
chr22	17632027	17632101	PARCLIP_IGF2BP123.train.neg_22016		-
chr20	52835327	52835353	PARCLIP_IGF2BP123.train.neg_18642		+
chrX	138965602	138965671	PARCLIP_IGF2BP123.train.neg_33466		-
chr21	44275956	44276031	PARCLIP_IGF2BP123.train.neg_20930		-
chr19	39652768	39652814	PARCLIP_IGF2BP123.train.neg_15691		+
chr18	55250532	55250598	PARCLIP_IGF2BP123.train.neg_15016		-
chr14	64925571	64925632	PARCLIP_IGF2BP123.train.neg_7597		+
chrX	24196140	24196184	PARCLIP_IGF2BP123.train.neg_32344		+
chr3	179330859	179330931	PARCLIP_IGF2BP123.train.neg_23442		+
chr19	33180243	33180309	PARCLIP_IGF2BP123.train.neg_16424		-
chr15	66742712	66742782	PARCLIP_IGF2BP123.train.neg_9191		+
chr11	35039895	35039970	PARCLIP_IGF2BP123.train.neg_2885		+
chr6	5235298	5235366	PARCLIP_IGF2BP123.train.neg_27410		-
chr11	33167846	33167897	PARCLIP_IGF2BP123.train.neg_3588		-
chr14	105933699	105933768	PARCLIP_IGF2BP123.train.neg_7979		+
chr2	201940237	201940286	PARCLIP_IGF2BP123.train.neg_17382		+
chr9	100747806	100747871	PARCLIP_IGF2BP123.train.neg_31222		+
chr20	644302	644370	PARCLIP_IGF2BP123.train.neg_18855		-
chr6	44269084	44269157	PARCLIP_IGF2BP123.train.neg_27654		-
chrX	68381221	68381285	PARCLIP_IGF2BP123.train.neg_33177		-
chr15	64542895	64542937	PARCLIP_IGF2BP123.train.neg_9913		-
chr5	38924442	38924517	PARCLIP_IGF2BP123.train.neg_25582		+
chr14	92612323	92612387	PARCLIP_IGF2BP123.train.neg_7832		+
chr21	47789995	47790038	PARCLIP_IGF2BP123.train.neg_20423		+
chr21	46358246	46358285	PARCLIP_IGF2BP123.train.neg_21085		-
chr11	47327679	47327728	PARCLIP_IGF2BP123.train.neg_2950		+
chr19	52470675	52470747	PARCLIP_IGF2BP123.train.neg_16734		-
chrX	109309183	109309221	PARCLIP_IGF2BP123.train.neg_32741		+
chr11	93419906	93419953	PARCLIP_IGF2BP123.train.neg_3213		+
chr8	8996143	8996214	PARCLIP_IGF2BP123.train.neg_30191		-
chr9	32388150	32388186	PARCLIP_IGF2BP123.train.neg_30977		+
chr6	88209783	88209850	PARCLIP_IGF2BP123.train.neg_27174		+
chr6	90568664	90568727	PARCLIP_IGF2BP123.train.neg_27187		+
chr3	14196258	14196329	PARCLIP_IGF2BP123.train.neg_23533		-
chr1	113244720	113244784	PARCLIP_IGF2BP123.train.neg_987		-
chr9	36405766	36405817	PARCLIP_IGF2BP123.train.neg_31774		-
chr20	6000813	6000864	PARCLIP_IGF2BP123.train.neg_18119		+
chr2	42466220	42466288	PARCLIP_IGF2BP123.train.neg_17000		+
chr10	104628486	104628558	PARCLIP_IGF2BP123.train.neg_1746		+
chr22	38897753	38897785	PARCLIP_IGF2BP123.train.neg_22462		-
chr16	3000668	3000716	PARCLIP_IGF2BP123.train.neg_10389		+
chr14	76123681	76123723	PARCLIP_IGF2BP123.train.neg_8535		-
chr13	111150731	111150778	PARCLIP_IGF2BP123.train.neg_6366		+
chr7	87498315	87498383	PARCLIP_IGF2BP123.train.neg_29111		-
chr10	77121882	77121925	PARCLIP_IGF2BP123.train.neg_2355		-
chr15	45326798	45326868	PARCLIP_IGF2BP123.train.neg_9009		+
chr6	148732738	148732783	PARCLIP_IGF2BP123.train.neg_27338		+
chrX	53283798	53283863	PARCLIP_IGF2BP123.train.neg_33136		-
chr15	38628308	38628347	PARCLIP_IGF2BP123.train.neg_8800		+
chr8	124036961	124036997	PARCLIP_IGF2BP123.train.neg_30833		-
chr21	34718456	34718523	PARCLIP_IGF2BP123.train.neg_19884		+
chr3	14171379	14171430	PARCLIP_IGF2BP123.train.neg_22867		+
chr10	105155593	105155662	PARCLIP_IGF2BP123.train.neg_2526		-
chr15	67807265	67807311	PARCLIP_IGF2BP123.train.neg_10024		-
chr1	55350699	55350765	PARCLIP_IGF2BP123.train.neg_884		-
chr11	64629979	64630036	PARCLIP_IGF2BP123.train.neg_3781		-
chr3	113404995	113405065	PARCLIP_IGF2BP123.train.neg_23927		-
chr13	114142347	114142388	PARCLIP_IGF2BP123.train.neg_7213		-
chr4	129791075	129791131	PARCLIP_IGF2BP123.train.neg_24680		+
chr7	30201341	30201399	PARCLIP_IGF2BP123.train.neg_28174		+
chr10	97032891	97032948	PARCLIP_IGF2BP123.train.neg_2412		-
chr7	5577772	5577821	PARCLIP_IGF2BP123.train.neg_28805		-
chr8	124537344	124537412	PARCLIP_IGF2BP123.train.neg_30843		-
chr9	130448921	130448978	PARCLIP_IGF2BP123.train.neg_31420		+
chr1	2339398	2339433	PARCLIP_IGF2BP123.train.neg_618		-
chr8	8994135	8994203	PARCLIP_IGF2BP123.train.neg_30188		-
chr2	47155811	47155876	PARCLIP_IGF2BP123.train.neg_17614		-
chr17	26972107	26972157	PARCLIP_IGF2BP123.train.neg_13000		-
chrX	11785201	11785252	PARCLIP_IGF2BP123.train.neg_32231		+
chr11	9610996	9611061	PARCLIP_IGF2BP123.train.neg_2734		+
chr10	99189948	99190000	PARCLIP_IGF2BP123.train.neg_1647		+
chr1	26172719	26172777	PARCLIP_IGF2BP123.train.neg_721		-
chr12	118818223	118818276	PARCLIP_IGF2BP123.train.neg_4830		+
chrX	11140320	11140372	PARCLIP_IGF2BP123.train.neg_32229		+
chr18	33621199	33621231	PARCLIP_IGF2BP123.train.neg_14806		-
chr11	94594769	94594822	PARCLIP_IGF2BP123.train.neg_3229		+
chr12	80277729	80277797	PARCLIP_IGF2BP123.train.neg_5396		-
chrX	55182346	55182390	PARCLIP_IGF2BP123.train.neg_33160		-
chr19	50000842	50000905	PARCLIP_IGF2BP123.train.neg_15885		+
chr1	16890223	16890290	PARCLIP_IGF2BP123.train.neg_669		-
chr22	22175832	22175877	PARCLIP_IGF2BP123.train.neg_22137		-
chrX	47053481	47053528	PARCLIP_IGF2BP123.train.neg_32429		+
chr2	73491483	73491541	PARCLIP_IGF2BP123.train.neg_17719		-
chr15	43640823	43640876	PARCLIP_IGF2BP123.train.neg_8932		+
chr13	27645518	27645576	PARCLIP_IGF2BP123.train.neg_6564		-
chr15	44601909	44601979	PARCLIP_IGF2BP123.train.neg_8975		+
chr22	36721676	36721744	PARCLIP_IGF2BP123.train.neg_22379		-
chr21	34607257	34607304	PARCLIP_IGF2BP123.train.neg_19844		+
chr19	59096449	59096519	PARCLIP_IGF2BP123.train.neg_16060		+
chr12	58236942	58236998	PARCLIP_IGF2BP123.train.neg_5345		-
chr20	17585304	17585337	PARCLIP_IGF2BP123.train.neg_18160		+
chr3	50363520	50363576	PARCLIP_IGF2BP123.train.neg_23743		-
chr1	36306447	36306522	PARCLIP_IGF2BP123.train.neg_205		+
chr18	9365571	9365623	PARCLIP_IGF2BP123.train.neg_13679		+
chr13	22256774	22256833	PARCLIP_IGF2BP123.train.neg_5709		+
chr6	85470778	85470841	PARCLIP_IGF2BP123.train.neg_27762		-
chr8	41392030	41392102	PARCLIP_IGF2BP123.train.neg_29732		+
chr6	38049226	38049277	PARCLIP_IGF2BP123.train.neg_26958		+
chr10	104258099	104258161	PARCLIP_IGF2BP123.train.neg_2517		-
chr18	167388	167446	PARCLIP_IGF2BP123.train.neg_13534		+
chr4	31118508	31118576	PARCLIP_IGF2BP123.train.neg_24270		+
chr6	35852307	35852374	PARCLIP_IGF2BP123.train.neg_27567		-
chr17	36955806	36955863	PARCLIP_IGF2BP123.train.neg_13091		-
chr16	75447279	75447316	PARCLIP_IGF2BP123.train.neg_11749		-
chr20	5164142	5164201	PARCLIP_IGF2BP123.train.neg_18114		+
chr4	164434202	164434248	PARCLIP_IGF2BP123.train.neg_24766		+
chr14	99893314	99893387	PARCLIP_IGF2BP123.train.neg_8665		-
chr7	100027742	100027816	PARCLIP_IGF2BP123.train.neg_28507		+
chr7	138230849	138230905	PARCLIP_IGF2BP123.train.neg_28691		+
chrX	135076747	135076808	PARCLIP_IGF2BP123.train.neg_32830		+
chr22	39916830	39916901	PARCLIP_IGF2BP123.train.neg_21763		+
chr19	36250009	36250063	PARCLIP_IGF2BP123.train.neg_15585		+
chr8	41391386	41391442	PARCLIP_IGF2BP123.train.neg_29731		+
chr22	41924170	41924213	PARCLIP_IGF2BP123.train.neg_22571		-
chr17	59791386	59791461	PARCLIP_IGF2BP123.train.neg_13353		-
chr22	32346305	32346379	PARCLIP_IGF2BP123.train.neg_21570		+
chrX	17771000	17771060	PARCLIP_IGF2BP123.train.neg_32309		+
chr15	40747550	40747625	PARCLIP_IGF2BP123.train.neg_8845		+
chr7	99215142	99215191	PARCLIP_IGF2BP123.train.neg_28490		+
chr3	15006919	15006978	PARCLIP_IGF2BP123.train.neg_22888		+
chr4	106907359	106907424	PARCLIP_IGF2BP123.train.neg_24584		+
chrX	48563222	48563290	PARCLIP_IGF2BP123.train.neg_32491		+
chr15	38558837	38558873	PARCLIP_IGF2BP123.train.neg_8795		+
chr16	2533332	2533404	PARCLIP_IGF2BP123.train.neg_10362		+
chr8	25828137	25828179	PARCLIP_IGF2BP123.train.neg_30305		-
chr12	117237369	117237432	PARCLIP_IGF2BP123.train.neg_4820		+
chr22	39266951	39266983	PARCLIP_IGF2BP123.train.neg_22498		-
chr1	169080897	169080943	PARCLIP_IGF2BP123.train.neg_554		+
chr13	26749552	26749596	PARCLIP_IGF2BP123.train.neg_6556		-
chr16	50251111	50251156	PARCLIP_IGF2BP123.train.neg_10812		+
chr4	1318612	1318662	PARCLIP_IGF2BP123.train.neg_24115		+
chr4	71609729	71609798	PARCLIP_IGF2BP123.train.neg_24433		+
chr6	292912	292982	PARCLIP_IGF2BP123.train.neg_26668		+
chrX	70792565	70792634	PARCLIP_IGF2BP123.train.neg_32612		+
chr10	32198909	32198971	PARCLIP_IGF2BP123.train.neg_2093		-
chr5	36102720	36102765	PARCLIP_IGF2BP123.train.neg_26192		-
chr14	103969064	103969116	PARCLIP_IGF2BP123.train.neg_7950		+
chr10	76975304	76975363	PARCLIP_IGF2BP123.train.neg_1514		+
chr1	161308857	161308929	PARCLIP_IGF2BP123.train.neg_540		+
chr13	48664787	48664836	PARCLIP_IGF2BP123.train.neg_6876		-
chr22	36742557	36742593	PARCLIP_IGF2BP123.train.neg_22381		-
chr12	104348315	104348380	PARCLIP_IGF2BP123.train.neg_5470		-
chr12	117221617	117221680	PARCLIP_IGF2BP123.train.neg_4819		+
chr22	46854471	46854520	PARCLIP_IGF2BP123.train.neg_22721		-
chr11	4625899	4625946	PARCLIP_IGF2BP123.train.neg_3428		-
chr20	35430206	35430239	PARCLIP_IGF2BP123.train.neg_19256		-
chr5	172196619	172196674	PARCLIP_IGF2BP123.train.neg_26645		-
chr15	29710189	29710247	PARCLIP_IGF2BP123.train.neg_9590		-
chr22	21784296	21784337	PARCLIP_IGF2BP123.train.neg_21301		+
chr20	5097656	5097722	PARCLIP_IGF2BP123.train.neg_18954		-
chrX	107333620	107333659	PARCLIP_IGF2BP123.train.neg_33321		-
chr12	8193360	8193424	PARCLIP_IGF2BP123.train.neg_4210		+
chr1	38280370	38280434	PARCLIP_IGF2BP123.train.neg_798		-
chr14	45684920	45684992	PARCLIP_IGF2BP123.train.neg_8258		-
chr12	115110184	115110248	PARCLIP_IGF2BP123.train.neg_5554		-
chr15	43115637	43115691	PARCLIP_IGF2BP123.train.neg_9705		-
chr20	36147502	36147560	PARCLIP_IGF2BP123.train.neg_19286		-
chr17	36916799	36916871	PARCLIP_IGF2BP123.train.neg_12269		+
chr14	50633012	50633038	PARCLIP_IGF2BP123.train.neg_8288		-
chr6	27217605	27217660	PARCLIP_IGF2BP123.train.neg_26848		+
chr9	32425274	32425324	PARCLIP_IGF2BP123.train.neg_30988		+
chr8	41396191	41396252	PARCLIP_IGF2BP123.train.neg_29734		+
chr3	24363666	24363735	PARCLIP_IGF2BP123.train.neg_23584		-
chr13	22172218	22172253	PARCLIP_IGF2BP123.train.neg_6532		-
chr20	36675136	36675198	PARCLIP_IGF2BP123.train.neg_18427		+
chr18	2597672	2597716	PARCLIP_IGF2BP123.train.neg_13572		+
chr4	78678340	78678387	PARCLIP_IGF2BP123.train.neg_25115		-
chr7	79083682	79083733	PARCLIP_IGF2BP123.train.neg_28369		+
chr17	57676016	57676075	PARCLIP_IGF2BP123.train.neg_12545		+
chr11	57462521	57462583	PARCLIP_IGF2BP123.train.neg_2966		+
chr12	58147819	58147888	PARCLIP_IGF2BP123.train.neg_5337		-
chr15	85231905	85231963	PARCLIP_IGF2BP123.train.neg_10234		-
chr4	83980414	83980489	PARCLIP_IGF2BP123.train.neg_24510		+
chr21	40847850	40847900	PARCLIP_IGF2BP123.train.neg_20136		+
chr18	60995829	60995853	PARCLIP_IGF2BP123.train.neg_15070		-
chr17	27601353	27601379	PARCLIP_IGF2BP123.train.neg_13014		-
chr16	2307367	2307421	PARCLIP_IGF2BP123.train.neg_11146		-
chr5	74081839	74081907	PARCLIP_IGF2BP123.train.neg_26358		-
chr8	67542085	67542139	PARCLIP_IGF2BP123.train.neg_30573		-
chrX	153668344	153668412	PARCLIP_IGF2BP123.train.neg_32903		+
chr14	54894596	54894670	PARCLIP_IGF2BP123.train.neg_8342		-
chr14	39868588	39868646	PARCLIP_IGF2BP123.train.neg_8246		-
chr11	73425392	73425453	PARCLIP_IGF2BP123.train.neg_3877		-
chr4	52932198	52932271	PARCLIP_IGF2BP123.train.neg_24357		+
chrX	99651660	99651712	PARCLIP_IGF2BP123.train.neg_33264		-
chr7	64370710	64370778	PARCLIP_IGF2BP123.train.neg_28304		+
chr12	3968536	3968596	PARCLIP_IGF2BP123.train.neg_4957		-
chr19	55756479	55756542	PARCLIP_IGF2BP123.train.neg_16795		-
chr17	36870613	36870673	PARCLIP_IGF2BP123.train.neg_12261		+
chr20	44692691	44692749	PARCLIP_IGF2BP123.train.neg_19370		-
chr13	45601147	45601205	PARCLIP_IGF2BP123.train.neg_5981		+
chr20	36692508	36692562	PARCLIP_IGF2BP123.train.neg_18429		+
chr11	94584348	94584402	PARCLIP_IGF2BP123.train.neg_3228		+
chr5	904082	904116	PARCLIP_IGF2BP123.train.neg_25466		+
chr5	177570029	177570084	PARCLIP_IGF2BP123.train.neg_26097		+
chr4	99793322	99793396	PARCLIP_IGF2BP123.train.neg_25199		-
chr18	29962136	29962204	PARCLIP_IGF2BP123.train.neg_14774		-
chr3	141466022	141466086	PARCLIP_IGF2BP123.train.neg_23363		+
chr1	26217286	26217350	PARCLIP_IGF2BP123.train.neg_726		-
chr14	31362816	31362845	PARCLIP_IGF2BP123.train.neg_7296		+
chr17	30476927	30476972	PARCLIP_IGF2BP123.train.neg_12167		+
chr13	37548048	37548091	PARCLIP_IGF2BP123.train.neg_6711		-
chr16	2491361	2491404	PARCLIP_IGF2BP123.train.neg_10359		+
chr3	176785788	176785836	PARCLIP_IGF2BP123.train.neg_24046		-
chr12	12894468	12894541	PARCLIP_IGF2BP123.train.neg_4236		+
chr12	110938186	110938254	PARCLIP_IGF2BP123.train.neg_5526		-
chr6	106669297	106669337	PARCLIP_IGF2BP123.train.neg_27867		-
chr21	43423432	43423495	PARCLIP_IGF2BP123.train.neg_20913		-
chr12	95549771	95549834	PARCLIP_IGF2BP123.train.neg_5439		-
chr13	22257997	22258063	PARCLIP_IGF2BP123.train.neg_5710		+
chr10	74957344	74957410	PARCLIP_IGF2BP123.train.neg_2320		-
chr20	52843844	52843890	PARCLIP_IGF2BP123.train.neg_18647		+
chr12	82802902	82802943	PARCLIP_IGF2BP123.train.neg_4669		+
chr6	7560511	7560578	PARCLIP_IGF2BP123.train.neg_26706		+
chr7	10978055	10978119	PARCLIP_IGF2BP123.train.neg_28841		-
chr9	138009581	138009648	PARCLIP_IGF2BP123.train.neg_31545		+
chr6	42963003	42963072	PARCLIP_IGF2BP123.train.neg_27004		+
chr12	56611109	56611163	PARCLIP_IGF2BP123.train.neg_5291		-
chr20	17583163	17583220	PARCLIP_IGF2BP123.train.neg_18159		+
chr6	110128612	110128684	PARCLIP_IGF2BP123.train.neg_27232		+
chr20	3203659	3203712	PARCLIP_IGF2BP123.train.neg_18047		+
chr8	38702707	38702768	PARCLIP_IGF2BP123.train.neg_29712		+
chr18	47916676	47916748	PARCLIP_IGF2BP123.train.neg_14147		+
chr18	47570711	47570779	PARCLIP_IGF2BP123.train.neg_14924		-
chr18	32258800	32258869	PARCLIP_IGF2BP123.train.neg_13996		+
chr17	71460033	71460094	PARCLIP_IGF2BP123.train.neg_13413		-
chr20	34270750	34270823	PARCLIP_IGF2BP123.train.neg_19215		-
chr15	43478403	43478437	PARCLIP_IGF2BP123.train.neg_8920		+
chr14	88865366	88865422	PARCLIP_IGF2BP123.train.neg_7802		+
chr19	44733167	44733203	PARCLIP_IGF2BP123.train.neg_15796		+
chr15	65877143	65877208	PARCLIP_IGF2BP123.train.neg_9978		-
chr15	31234143	31234194	PARCLIP_IGF2BP123.train.neg_8765		+
chr5	64038385	64038459	PARCLIP_IGF2BP123.train.neg_26309		-
chr16	31103679	31103725	PARCLIP_IGF2BP123.train.neg_11494		-
chr4	39929204	39929236	PARCLIP_IGF2BP123.train.neg_25003		-
chr22	17139173	17139234	PARCLIP_IGF2BP123.train.neg_21996		-
chr14	62204365	62204432	PARCLIP_IGF2BP123.train.neg_7573		+
chr19	39843340	39843383	PARCLIP_IGF2BP123.train.neg_15696		+
chr13	26758225	26758275	PARCLIP_IGF2BP123.train.neg_6559		-
chr15	83331789	83331832	PARCLIP_IGF2BP123.train.neg_10206		-
chr21	27125960	27126035	PARCLIP_IGF2BP123.train.neg_19726		+
chr15	52701644	52701712	PARCLIP_IGF2BP123.train.neg_9792		-
chr14	20924500	20924559	PARCLIP_IGF2BP123.train.neg_7215		+
chr15	41824912	41824977	PARCLIP_IGF2BP123.train.neg_9673		-
chr15	65584080	65584111	PARCLIP_IGF2BP123.train.neg_9956		-
chr12	124995869	124995925	PARCLIP_IGF2BP123.train.neg_5657		-
chr13	73294062	73294112	PARCLIP_IGF2BP123.train.neg_6976		-
chr1	38482408	38482466	PARCLIP_IGF2BP123.train.neg_219		+
chr8	61447765	61447818	PARCLIP_IGF2BP123.train.neg_29843		+
chr14	75474402	75474470	PARCLIP_IGF2BP123.train.neg_7767		+
chr17	13757991	13758063	PARCLIP_IGF2BP123.train.neg_12936		-
chr11	47646078	47646152	PARCLIP_IGF2BP123.train.neg_3660		-
chr20	60854231	60854303	PARCLIP_IGF2BP123.train.neg_18771		+
chr21	47416588	47416659	PARCLIP_IGF2BP123.train.neg_20380		+
chr8	48935431	48935501	PARCLIP_IGF2BP123.train.neg_29802		+
chr22	36914178	36914223	PARCLIP_IGF2BP123.train.neg_22405		-
chr13	27186739	27186809	PARCLIP_IGF2BP123.train.neg_5767		+
chr7	156592667	156592738	PARCLIP_IGF2BP123.train.neg_29382		-
chr22	21783139	21783176	PARCLIP_IGF2BP123.train.neg_21300		+
chr8	118545151	118545215	PARCLIP_IGF2BP123.train.neg_30100		+
chr8	42714293	42714367	PARCLIP_IGF2BP123.train.neg_30465		-
chr22	46635550	46635622	PARCLIP_IGF2BP123.train.neg_21930		+
chr12	118582144	118582216	PARCLIP_IGF2BP123.train.neg_4829		+
chr13	22246554	22246618	PARCLIP_IGF2BP123.train.neg_5707		+
chr4	77084052	77084098	PARCLIP_IGF2BP123.train.neg_25103		-
chr21	30887290	30887350	PARCLIP_IGF2BP123.train.neg_19781		+
chr8	120198179	120198243	PARCLIP_IGF2BP123.train.neg_30105		+
chr5	114587804	114587864	PARCLIP_IGF2BP123.train.neg_26494		-
chr20	35321752	35321827	PARCLIP_IGF2BP123.train.neg_19236		-
chr19	49488952	49489010	PARCLIP_IGF2BP123.train.neg_16689		-
chr3	101403396	101403464	PARCLIP_IGF2BP123.train.neg_23903		-
chr20	52828303	52828378	PARCLIP_IGF2BP123.train.neg_18637		+
chr14	99878304	99878350	PARCLIP_IGF2BP123.train.neg_8663		-
chr19	53944266	53944311	PARCLIP_IGF2BP123.train.neg_15939		+
chr5	149766007	149766074	PARCLIP_IGF2BP123.train.neg_26016		+
chr17	72797411	72797446	PARCLIP_IGF2BP123.train.neg_12634		+
chr9	97678310	97678346	PARCLIP_IGF2BP123.train.neg_31210		+
chr3	113446025	113446074	PARCLIP_IGF2BP123.train.neg_23930		-
chr16	30561030	30561103	PARCLIP_IGF2BP123.train.neg_11472		-
chr22	24408386	24408447	PARCLIP_IGF2BP123.train.neg_21367		+
chr20	48531540	48531599	PARCLIP_IGF2BP123.train.neg_19463		-
chr1	225372284	225372351	PARCLIP_IGF2BP123.train.neg_583		+
chr19	18304085	18304118	PARCLIP_IGF2BP123.train.neg_15418		+
chr20	50337059	50337124	PARCLIP_IGF2BP123.train.neg_19499		-
chr19	39118720	39118775	PARCLIP_IGF2BP123.train.neg_15671		+
chr2	85784073	85784139	PARCLIP_IGF2BP123.train.neg_17753		-
chr17	61434766	61434834	PARCLIP_IGF2BP123.train.neg_12578		+
chr13	49839131	49839205	PARCLIP_IGF2BP123.train.neg_6080		+
chr12	112110160	112110229	PARCLIP_IGF2BP123.train.neg_5540		-
chr17	72200752	72200827	PARCLIP_IGF2BP123.train.neg_12622		+
chr22	50264972	50265023	PARCLIP_IGF2BP123.train.neg_21964		+
chr21	45461699	45461764	PARCLIP_IGF2BP123.train.neg_20298		+
chr10	97023876	97023941	PARCLIP_IGF2BP123.train.neg_2408		-
chr18	60890425	60890491	PARCLIP_IGF2BP123.train.neg_15061		-
chr3	129154760	129154824	PARCLIP_IGF2BP123.train.neg_23981		-
chr12	54688515	54688585	PARCLIP_IGF2BP123.train.neg_4486		+
chr16	2983115	2983180	PARCLIP_IGF2BP123.train.neg_10385		+
chr21	46353676	46353740	PARCLIP_IGF2BP123.train.neg_21072		-
chr15	41032921	41032974	PARCLIP_IGF2BP123.train.neg_9652		-
chr1	32104053	32104093	PARCLIP_IGF2BP123.train.neg_751		-
chr13	92001083	92001152	PARCLIP_IGF2BP123.train.neg_6212		+
chr12	120900914	120900971	PARCLIP_IGF2BP123.train.neg_5607		-
chr2	86341047	86341081	PARCLIP_IGF2BP123.train.neg_17155		+
chr20	34845047	34845116	PARCLIP_IGF2BP123.train.neg_18387		+
chr15	38577577	38577631	PARCLIP_IGF2BP123.train.neg_8796		+
chr15	65825141	65825209	PARCLIP_IGF2BP123.train.neg_9173		+
chr11	14867367	14867430	PARCLIP_IGF2BP123.train.neg_2783		+
chr10	52113180	52113238	PARCLIP_IGF2BP123.train.neg_2198		-
chr14	62237662	62237708	PARCLIP_IGF2BP123.train.neg_7575		+
chr18	18930988	18931061	PARCLIP_IGF2BP123.train.neg_13842		+
chr6	136608997	136609055	PARCLIP_IGF2BP123.train.neg_27969		-
chr17	7812100	7812154	PARCLIP_IGF2BP123.train.neg_11991		+
chr13	78319055	78319127	PARCLIP_IGF2BP123.train.neg_6194		+
chr10	81113199	81113264	PARCLIP_IGF2BP123.train.neg_1525		+
chr22	21181465	21181526	PARCLIP_IGF2BP123.train.neg_22122		-
chr10	91175521	91175569	PARCLIP_IGF2BP123.train.neg_1577		+
chr19	11665422	11665496	PARCLIP_IGF2BP123.train.neg_16272		-
chr20	30303663	30303714	PARCLIP_IGF2BP123.train.neg_19100		-
chr22	41927120	41927162	PARCLIP_IGF2BP123.train.neg_22575		-
chr16	24017966	24018026	PARCLIP_IGF2BP123.train.neg_10613		+
chr18	19364036	19364085	PARCLIP_IGF2BP123.train.neg_13867		+
chr21	17588900	17588959	PARCLIP_IGF2BP123.train.neg_19661		+
chr16	3190733	3190766	PARCLIP_IGF2BP123.train.neg_10396		+
chr17	79893794	79893862	PARCLIP_IGF2BP123.train.neg_13510		-
chr16	31122110	31122183	PARCLIP_IGF2BP123.train.neg_10759		+
chr6	16138796	16138871	PARCLIP_IGF2BP123.train.neg_26748		+
chr5	77775333	77775401	PARCLIP_IGF2BP123.train.neg_25766		+
chr12	50479145	50479178	PARCLIP_IGF2BP123.train.neg_4415		+
chr2	172329405	172329478	PARCLIP_IGF2BP123.train.neg_17337		+
chr6	151737766	151737820	PARCLIP_IGF2BP123.train.neg_28002		-
chr12	48383443	48383475	PARCLIP_IGF2BP123.train.neg_5156		-
chr18	24066467	24066524	PARCLIP_IGF2BP123.train.neg_14693		-
chr7	91834366	91834402	PARCLIP_IGF2BP123.train.neg_29119		-
chr20	39735039	39735104	PARCLIP_IGF2BP123.train.neg_18463		+
chr5	131923814	131923860	PARCLIP_IGF2BP123.train.neg_25916		+
chr11	64889842	64889915	PARCLIP_IGF2BP123.train.neg_3075		+
chr7	154763211	154763270	PARCLIP_IGF2BP123.train.neg_29379		-
chr16	88834985	88835017	PARCLIP_IGF2BP123.train.neg_11837		-
chr10	102732028	102732079	PARCLIP_IGF2BP123.train.neg_2495		-
chr17	19553460	19553515	PARCLIP_IGF2BP123.train.neg_12066		+
chr3	120438035	120438094	PARCLIP_IGF2BP123.train.neg_23946		-
chr17	37549801	37549862	PARCLIP_IGF2BP123.train.neg_13105		-
chr19	50360837	50360908	PARCLIP_IGF2BP123.train.neg_15909		+
chr7	38848026	38848074	PARCLIP_IGF2BP123.train.neg_28974		-
chr18	33250108	33250171	PARCLIP_IGF2BP123.train.neg_14054		+
chr17	7797063	7797131	PARCLIP_IGF2BP123.train.neg_11988		+
chr4	39457492	39457551	PARCLIP_IGF2BP123.train.neg_24989		-
chr17	67416136	67416179	PARCLIP_IGF2BP123.train.neg_12613		+
chr12	49399164	49399201	PARCLIP_IGF2BP123.train.neg_5187		-
chr3	39428932	39429006	PARCLIP_IGF2BP123.train.neg_23018		+
chr12	112425258	112425325	PARCLIP_IGF2BP123.train.neg_5545		-
chr15	65410583	65410651	PARCLIP_IGF2BP123.train.neg_9938		-
chr14	74327921	74327976	PARCLIP_IGF2BP123.train.neg_7716		+
chr18	33266125	33266164	PARCLIP_IGF2BP123.train.neg_14055		+
chr13	50590435	50590505	PARCLIP_IGF2BP123.train.neg_6100		+
chr6	15470874	15470926	PARCLIP_IGF2BP123.train.neg_26744		+
chrX	154011269	154011333	PARCLIP_IGF2BP123.train.neg_33520		-
chr9	134537478	134537546	PARCLIP_IGF2BP123.train.neg_32143		-
chr17	36863013	36863073	PARCLIP_IGF2BP123.train.neg_12258		+
chr13	26927713	26927764	PARCLIP_IGF2BP123.train.neg_5758		+
chr3	150993893	150993940	PARCLIP_IGF2BP123.train.neg_23395		+
chr22	38630444	38630478	PARCLIP_IGF2BP123.train.neg_22424		-
chr14	23548684	23548746	PARCLIP_IGF2BP123.train.neg_8089		-
chrX	84516311	84516365	PARCLIP_IGF2BP123.train.neg_32682		+
chr5	140049906	140049973	PARCLIP_IGF2BP123.train.neg_25983		+
chr15	83351959	83352027	PARCLIP_IGF2BP123.train.neg_10207		-
chr19	56157828	56157902	PARCLIP_IGF2BP123.train.neg_15964		+
chr6	17633263	17633324	PARCLIP_IGF2BP123.train.neg_27446		-
chr7	89849399	89849434	PARCLIP_IGF2BP123.train.neg_28394		+
chr5	78207571	78207631	PARCLIP_IGF2BP123.train.neg_26389		-
chr1	84592137	84592200	PARCLIP_IGF2BP123.train.neg_384		+
chr7	148896021	148896053	PARCLIP_IGF2BP123.train.neg_28724		+
chr8	103304226	103304293	PARCLIP_IGF2BP123.train.neg_30771		-
chr13	45026512	45026561	PARCLIP_IGF2BP123.train.neg_6780		-
chr5	14503941	14504012	PARCLIP_IGF2BP123.train.neg_25510		+
chr18	19119729	19119789	PARCLIP_IGF2BP123.train.neg_14618		-
chr22	19164812	19164868	PARCLIP_IGF2BP123.train.neg_22071		-
chr17	37357164	37357233	PARCLIP_IGF2BP123.train.neg_12280		+
chr11	7997784	7997829	PARCLIP_IGF2BP123.train.neg_2701		+
chr5	121379263	121379315	PARCLIP_IGF2BP123.train.neg_25880		+
chr21	34136999	34137042	PARCLIP_IGF2BP123.train.neg_20695		-
chr7	157204690	157204725	PARCLIP_IGF2BP123.train.neg_28756		+
chr2	159502619	159502675	PARCLIP_IGF2BP123.train.neg_17321		+
chr18	71816562	71816622	PARCLIP_IGF2BP123.train.neg_14337		+
chr7	105744071	105744109	PARCLIP_IGF2BP123.train.neg_29224		-
chr13	74491977	74492046	PARCLIP_IGF2BP123.train.neg_6999		-
chr21	44306948	44307004	PARCLIP_IGF2BP123.train.neg_20177		+
chr14	20941203	20941266	PARCLIP_IGF2BP123.train.neg_7219		+
chr9	33057906	33057972	PARCLIP_IGF2BP123.train.neg_31709		-
chr19	8939678	8939737	PARCLIP_IGF2BP123.train.neg_16215		-
chr8	82620953	82620996	PARCLIP_IGF2BP123.train.neg_30661		-
chr6	28116370	28116433	PARCLIP_IGF2BP123.train.neg_26868		+
chr11	61592539	61592587	PARCLIP_IGF2BP123.train.neg_3730		-
chr20	3204457	3204529	PARCLIP_IGF2BP123.train.neg_18049		+
chr2	10976609	10976673	PARCLIP_IGF2BP123.train.neg_17454		-
chr21	47666624	47666694	PARCLIP_IGF2BP123.train.neg_20399		+
chr19	50423004	50423061	PARCLIP_IGF2BP123.train.neg_16704		-
chr11	27354991	27355062	PARCLIP_IGF2BP123.train.neg_3558		-
chr20	36655155	36655216	PARCLIP_IGF2BP123.train.neg_19298		-
chr5	92920568	92920610	PARCLIP_IGF2BP123.train.neg_25800		+
chr11	95582162	95582213	PARCLIP_IGF2BP123.train.neg_3976		-
chr10	5768782	5768845	PARCLIP_IGF2BP123.train.neg_1147		+
chr22	22028471	22028526	PARCLIP_IGF2BP123.train.neg_21324		+
chr22	24313684	24313731	PARCLIP_IGF2BP123.train.neg_22172		-
chr13	45574224	45574267	PARCLIP_IGF2BP123.train.neg_5974		+
chr19	11038225	11038282	PARCLIP_IGF2BP123.train.neg_16264		-
chr12	120801909	120801968	PARCLIP_IGF2BP123.train.neg_5605		-
chr9	125571836	125571886	PARCLIP_IGF2BP123.train.neg_32055		-
chr13	22016134	22016204	PARCLIP_IGF2BP123.train.neg_6514		-
chr19	2071609	2071653	PARCLIP_IGF2BP123.train.neg_16100		-
chr12	8845797	8845871	PARCLIP_IGF2BP123.train.neg_4222		+
chr18	9575039	9575073	PARCLIP_IGF2BP123.train.neg_14530		-
chrM	7949	7986	PARCLIP_IGF2BP123.train.neg_32208		+
chr5	72743725	72743787	PARCLIP_IGF2BP123.train.neg_26343		-
chr17	5461265	5461335	PARCLIP_IGF2BP123.train.neg_12864		-
chr11	46060956	46061018	PARCLIP_IGF2BP123.train.neg_3621		-
chr13	113890378	113890449	PARCLIP_IGF2BP123.train.neg_6397		+
chr2	179357479	179357552	PARCLIP_IGF2BP123.train.neg_17356		+
chr4	39339750	39339824	PARCLIP_IGF2BP123.train.neg_24986		-
chr18	47015190	47015233	PARCLIP_IGF2BP123.train.neg_14911		-
chr10	96116877	96116932	PARCLIP_IGF2BP123.train.neg_2407		-
chr10	5489865	5489901	PARCLIP_IGF2BP123.train.neg_1145		+
chr1	6757151	6757177	PARCLIP_IGF2BP123.train.neg_640		-
chr21	27097800	27097860	PARCLIP_IGF2BP123.train.neg_20514		-
chr10	131703432	131703498	PARCLIP_IGF2BP123.train.neg_2618		-
chr10	121207313	121207367	PARCLIP_IGF2BP123.train.neg_1825		+
chr19	56108635	56108705	PARCLIP_IGF2BP123.train.neg_16809		-
chr3	44694019	44694066	PARCLIP_IGF2BP123.train.neg_23072		+
chr21	42550797	42550863	PARCLIP_IGF2BP123.train.neg_20151		+
chr13	95015901	95015975	PARCLIP_IGF2BP123.train.neg_6233		+
chr12	46273791	46273861	PARCLIP_IGF2BP123.train.neg_4388		+
chr4	95196900	95196966	PARCLIP_IGF2BP123.train.neg_24544		+
chr11	116655659	116655733	PARCLIP_IGF2BP123.train.neg_4061		-
chr4	41185911	41185974	PARCLIP_IGF2BP123.train.neg_25017		-
chr21	46344893	46344940	PARCLIP_IGF2BP123.train.neg_21062		-
chr4	2956137	2956212	PARCLIP_IGF2BP123.train.neg_24851		-
chr4	763685	763730	PARCLIP_IGF2BP123.train.neg_24099		+
chrX	47080650	47080692	PARCLIP_IGF2BP123.train.neg_32433		+
chr6	8431968	8432033	PARCLIP_IGF2BP123.train.neg_27426		-
chr20	48756747	48756790	PARCLIP_IGF2BP123.train.neg_19470		-
chr9	71545561	71545604	PARCLIP_IGF2BP123.train.neg_31102		+
chr14	74586468	74586513	PARCLIP_IGF2BP123.train.neg_7728		+
chr15	65415627	65415670	PARCLIP_IGF2BP123.train.neg_9940		-
chr10	49527388	49527455	PARCLIP_IGF2BP123.train.neg_1342		+
chr5	43160161	43160218	PARCLIP_IGF2BP123.train.neg_25590		+
chr10	70368451	70368509	PARCLIP_IGF2BP123.train.neg_1408		+
chr1	1709507	1709579	PARCLIP_IGF2BP123.train.neg_614		-
chr8	99961841	99961892	PARCLIP_IGF2BP123.train.neg_30030		+
chr18	33732254	33732323	PARCLIP_IGF2BP123.train.neg_14081		+
chr16	28156167	28156218	PARCLIP_IGF2BP123.train.neg_11409		-
chr16	57213879	57213950	PARCLIP_IGF2BP123.train.neg_11590		-
chr19	10277092	10277148	PARCLIP_IGF2BP123.train.neg_16248		-
chr21	46202619	46202654	PARCLIP_IGF2BP123.train.neg_21000		-
chr6	79730735	79730797	PARCLIP_IGF2BP123.train.neg_27729		-
chr22	30820790	30820850	PARCLIP_IGF2BP123.train.neg_21520		+
chr3	33160182	33160230	PARCLIP_IGF2BP123.train.neg_22969		+
chr6	56957939	56957998	PARCLIP_IGF2BP123.train.neg_27089		+
chr13	36898274	36898342	PARCLIP_IGF2BP123.train.neg_6693		-
chr8	96166534	96166600	PARCLIP_IGF2BP123.train.neg_30006		+
chr21	40856915	40856954	PARCLIP_IGF2BP123.train.neg_20139		+
chr6	127635738	127635772	PARCLIP_IGF2BP123.train.neg_27942		-
chr22	36739310	36739354	PARCLIP_IGF2BP123.train.neg_22380		-
chr19	53179509	53179546	PARCLIP_IGF2BP123.train.neg_16760		-
chr9	35499491	35499528	PARCLIP_IGF2BP123.train.neg_31026		+
chr5	134220461	134220534	PARCLIP_IGF2BP123.train.neg_25946		+
chr4	41954559	41954630	PARCLIP_IGF2BP123.train.neg_24309		+
chr3	123287316	123287372	PARCLIP_IGF2BP123.train.neg_23956		-
chr16	31192099	31192171	PARCLIP_IGF2BP123.train.neg_10768		+
chr9	37461032	37461098	PARCLIP_IGF2BP123.train.neg_31784		-
chr14	39602026	39602093	PARCLIP_IGF2BP123.train.neg_7362		+
chr7	44684130	44684174	PARCLIP_IGF2BP123.train.neg_28251		+
chr5	173038214	173038284	PARCLIP_IGF2BP123.train.neg_26647		-
chrX	76874071	76874146	PARCLIP_IGF2BP123.train.neg_33236		-
chr22	41022127	41022200	PARCLIP_IGF2BP123.train.neg_22517		-
chr3	9933788	9933844	PARCLIP_IGF2BP123.train.neg_22830		+
chr12	56637263	56637302	PARCLIP_IGF2BP123.train.neg_5292		-
chr6	111667527	111667564	PARCLIP_IGF2BP123.train.neg_27898		-
chr21	27479853	27479911	PARCLIP_IGF2BP123.train.neg_20539		-
chr9	86596460	86596503	PARCLIP_IGF2BP123.train.neg_31153		+
chr8	105554514	105554561	PARCLIP_IGF2BP123.train.neg_30787		-
chr9	72928608	72928669	PARCLIP_IGF2BP123.train.neg_31117		+
chr19	39176764	39176839	PARCLIP_IGF2BP123.train.neg_15675		+
chr12	112445140	112445197	PARCLIP_IGF2BP123.train.neg_5546		-
chr11	18575259	18575314	PARCLIP_IGF2BP123.train.neg_3540		-
chr8	74229528	74229582	PARCLIP_IGF2BP123.train.neg_29892		+
chr10	101373661	101373732	PARCLIP_IGF2BP123.train.neg_2473		-
chr8	27154252	27154327	PARCLIP_IGF2BP123.train.neg_30314		-
chr7	6416361	6416427	PARCLIP_IGF2BP123.train.neg_28069		+
chr20	62234181	62234233	PARCLIP_IGF2BP123.train.neg_19590		-
chr1	167897946	167897979	PARCLIP_IGF2BP123.train.neg_1082		-
chr19	46193493	46193564	PARCLIP_IGF2BP123.train.neg_16616		-
chr14	24661014	24661052	PARCLIP_IGF2BP123.train.neg_8117		-
chr16	84164977	84165043	PARCLIP_IGF2BP123.train.neg_11786		-
chr18	32424820	32424894	PARCLIP_IGF2BP123.train.neg_14000		+
chr22	24779264	24779300	PARCLIP_IGF2BP123.train.neg_21391		+
chr14	102456476	102456545	PARCLIP_IGF2BP123.train.neg_7912		+
chr17	25870401	25870475	PARCLIP_IGF2BP123.train.neg_12093		+
chrX	119009568	119009631	PARCLIP_IGF2BP123.train.neg_32777		+
chr18	18954680	18954724	PARCLIP_IGF2BP123.train.neg_13843		+
chr12	49104975	49105036	PARCLIP_IGF2BP123.train.neg_5179		-
chr6	150292600	150292667	PARCLIP_IGF2BP123.train.neg_27344		+
chr1	107601199	107601248	PARCLIP_IGF2BP123.train.neg_420		+
chr12	95880532	95880606	PARCLIP_IGF2BP123.train.neg_4698		+
chr19	57773942	57773984	PARCLIP_IGF2BP123.train.neg_16002		+
chr14	53414783	53414809	PARCLIP_IGF2BP123.train.neg_8334		-
chr15	49780849	49780884	PARCLIP_IGF2BP123.train.neg_9041		+
chr20	7974476	7974513	PARCLIP_IGF2BP123.train.neg_18982		-
chr15	34519568	34519639	PARCLIP_IGF2BP123.train.neg_8790		+
chr4	152591043	152591113	PARCLIP_IGF2BP123.train.neg_24723		+
chr15	34559244	34559305	PARCLIP_IGF2BP123.train.neg_9615		-
chr7	6068235	6068275	PARCLIP_IGF2BP123.train.neg_28810		-
chr3	101393739	101393776	PARCLIP_IGF2BP123.train.neg_23899		-
chr7	104712138	104712196	PARCLIP_IGF2BP123.train.neg_28561		+
chr20	44520150	44520216	PARCLIP_IGF2BP123.train.neg_18557		+
chr2	149415226	149415274	PARCLIP_IGF2BP123.train.neg_17302		+
chr3	9882996	9883032	PARCLIP_IGF2BP123.train.neg_23493		-
chr14	93650505	93650580	PARCLIP_IGF2BP123.train.neg_8629		-
chr22	20926792	20926861	PARCLIP_IGF2BP123.train.neg_21277		+
chr10	91180598	91180651	PARCLIP_IGF2BP123.train.neg_1578		+
chr10	5707778	5707830	PARCLIP_IGF2BP123.train.neg_1920		-
chr14	90422892	90422945	PARCLIP_IGF2BP123.train.neg_7812		+
chr18	22655757	22655827	PARCLIP_IGF2BP123.train.neg_14664		-
chr15	75148100	75148165	PARCLIP_IGF2BP123.train.neg_10112		-
chr13	40090957	40091005	PARCLIP_IGF2BP123.train.neg_6742		-
chrX	8652149	8652210	PARCLIP_IGF2BP123.train.neg_32933		-
chr1	51778446	51778498	PARCLIP_IGF2BP123.train.neg_850		-
chr14	81673100	81673171	PARCLIP_IGF2BP123.train.neg_8573		-
chr13	52796138	52796198	PARCLIP_IGF2BP123.train.neg_6932		-
chr18	2595483	2595524	PARCLIP_IGF2BP123.train.neg_13571		+
chr13	19914627	19914693	PARCLIP_IGF2BP123.train.neg_6454		-
chrX	153629566	153629615	PARCLIP_IGF2BP123.train.neg_32896		+
chr6	52884298	52884352	PARCLIP_IGF2BP123.train.neg_27683		-
chr4	2129084	2129138	PARCLIP_IGF2BP123.train.neg_24831		-
chr16	53480566	53480633	PARCLIP_IGF2BP123.train.neg_10832		+
chr14	61445098	61445157	PARCLIP_IGF2BP123.train.neg_8400		-
chr15	29603850	29603905	PARCLIP_IGF2BP123.train.neg_9588		-
chr14	66170458	66170519	PARCLIP_IGF2BP123.train.neg_7616		+
chr20	8563276	8563330	PARCLIP_IGF2BP123.train.neg_18124		+
chr7	139803764	139803820	PARCLIP_IGF2BP123.train.neg_29341		-
chr11	12224637	12224692	PARCLIP_IGF2BP123.train.neg_2750		+
chr1	44445580	44445629	PARCLIP_IGF2BP123.train.neg_282		+
chr18	19378146	19378172	PARCLIP_IGF2BP123.train.neg_13870		+
chr7	129714320	129714360	PARCLIP_IGF2BP123.train.neg_28663		+
chr3	71804860	71804921	PARCLIP_IGF2BP123.train.neg_23213		+
chr13	96402954	96403013	PARCLIP_IGF2BP123.train.neg_6251		+
chr19	41894954	41895027	PARCLIP_IGF2BP123.train.neg_16554		-
chr1	89347073	89347126	PARCLIP_IGF2BP123.train.neg_946		-
chr18	47010423	47010497	PARCLIP_IGF2BP123.train.neg_14906		-
chr22	41244773	41244842	PARCLIP_IGF2BP123.train.neg_22533		-
chr15	41612624	41612680	PARCLIP_IGF2BP123.train.neg_9665		-
chr12	1681570	1681640	PARCLIP_IGF2BP123.train.neg_4945		-
chr16	58226313	58226386	PARCLIP_IGF2BP123.train.neg_11619		-
chr6	131324303	131324373	PARCLIP_IGF2BP123.train.neg_27948		-
chr21	27134660	27134711	PARCLIP_IGF2BP123.train.neg_19736		+
chr18	74172314	74172387	PARCLIP_IGF2BP123.train.neg_15165		-
chr20	17957564	17957625	PARCLIP_IGF2BP123.train.neg_18163		+
chr3	14528583	14528628	PARCLIP_IGF2BP123.train.neg_22886		+
chr2	39984883	39984924	PARCLIP_IGF2BP123.train.neg_17589		-
chr18	9938675	9938722	PARCLIP_IGF2BP123.train.neg_13725		+
chr22	41305505	41305577	PARCLIP_IGF2BP123.train.neg_21792		+
chr5	37065537	37065611	PARCLIP_IGF2BP123.train.neg_25579		+
chr7	77312588	77312639	PARCLIP_IGF2BP123.train.neg_29089		-
chr17	30797958	30798008	PARCLIP_IGF2BP123.train.neg_12182		+
chr21	19159122	19159189	PARCLIP_IGF2BP123.train.neg_20494		-
chr19	23820416	23820467	PARCLIP_IGF2BP123.train.neg_16403		-
chr16	586309	586373	PARCLIP_IGF2BP123.train.neg_10310		+
chr3	38574331	38574380	PARCLIP_IGF2BP123.train.neg_23011		+
chr1	86137471	86137544	PARCLIP_IGF2BP123.train.neg_940		-
chr7	107385691	107385760	PARCLIP_IGF2BP123.train.neg_28584		+
chr15	69746532	69746601	PARCLIP_IGF2BP123.train.neg_9239		+
chr10	104235813	104235870	PARCLIP_IGF2BP123.train.neg_1721		+
chr7	99046167	99046237	PARCLIP_IGF2BP123.train.neg_29160		-
chr19	50189882	50189931	PARCLIP_IGF2BP123.train.neg_15894		+
chr19	21482564	21482625	PARCLIP_IGF2BP123.train.neg_16379		-
chr4	22419442	22419512	PARCLIP_IGF2BP123.train.neg_24951		-
chr15	72573896	72573967	PARCLIP_IGF2BP123.train.neg_10069		-
chr13	111783073	111783140	PARCLIP_IGF2BP123.train.neg_6380		+
chr11	12508843	12508887	PARCLIP_IGF2BP123.train.neg_2762		+
chr12	104530057	104530128	PARCLIP_IGF2BP123.train.neg_5478		-
chr3	15095387	15095447	PARCLIP_IGF2BP123.train.neg_23540		-
chr7	32885626	32885680	PARCLIP_IGF2BP123.train.neg_28182		+
chr3	47875177	47875241	PARCLIP_IGF2BP123.train.neg_23108		+
chr15	100259300	100259371	PARCLIP_IGF2BP123.train.neg_10273		-
chrX	14904855	14904914	PARCLIP_IGF2BP123.train.neg_32272		+
chr18	19212142	19212184	PARCLIP_IGF2BP123.train.neg_13862		+
chr8	52797774	52797846	PARCLIP_IGF2BP123.train.neg_30485		-
chr5	140034347	140034417	PARCLIP_IGF2BP123.train.neg_25979		+
chr2	74690072	74690128	PARCLIP_IGF2BP123.train.neg_17732		-
chr3	13454629	13454676	PARCLIP_IGF2BP123.train.neg_23527		-
chr18	28648804	28648858	PARCLIP_IGF2BP123.train.neg_14738		-
chr13	100638104	100638179	PARCLIP_IGF2BP123.train.neg_6323		+
chr9	37446440	37446510	PARCLIP_IGF2BP123.train.neg_31778		-
chr18	22009305	22009377	PARCLIP_IGF2BP123.train.neg_13937		+
chr12	27538170	27538203	PARCLIP_IGF2BP123.train.neg_4327		+
chr10	124137899	124137965	PARCLIP_IGF2BP123.train.neg_1841		+
chr19	15466565	15466622	PARCLIP_IGF2BP123.train.neg_16339		-
chr10	96318918	96318993	PARCLIP_IGF2BP123.train.neg_1622		+
chr22	32111291	32111339	PARCLIP_IGF2BP123.train.neg_22330		-
chr17	38281289	38281355	PARCLIP_IGF2BP123.train.neg_12298		+
chr19	39436562	39436622	PARCLIP_IGF2BP123.train.neg_16522		-
chr4	151283998	151284048	PARCLIP_IGF2BP123.train.neg_25397		-
chr19	39369722	39369780	PARCLIP_IGF2BP123.train.neg_16512		-
chr14	89040942	89041017	PARCLIP_IGF2BP123.train.neg_7806		+
chr15	34381161	34381213	PARCLIP_IGF2BP123.train.neg_9605		-
chrX	100601878	100601927	PARCLIP_IGF2BP123.train.neg_33281		-
chr4	99970647	99970721	PARCLIP_IGF2BP123.train.neg_24563		+
chr8	17097689	17097729	PARCLIP_IGF2BP123.train.neg_30234		-
chr9	72886262	72886301	PARCLIP_IGF2BP123.train.neg_31112		+
chr8	59337510	59337585	PARCLIP_IGF2BP123.train.neg_29828		+
chr5	14371208	14371280	PARCLIP_IGF2BP123.train.neg_25508		+
chr12	121152678	121152737	PARCLIP_IGF2BP123.train.neg_4852		+
chr18	29097455	29097522	PARCLIP_IGF2BP123.train.neg_13964		+
chr20	11876221	11876265	PARCLIP_IGF2BP123.train.neg_18138		+
chr12	53422550	53422616	PARCLIP_IGF2BP123.train.neg_4454		+
chr21	38629120	38629160	PARCLIP_IGF2BP123.train.neg_20859		-
chr4	2492130	2492195	PARCLIP_IGF2BP123.train.neg_24136		+
chr19	23431201	23431276	PARCLIP_IGF2BP123.train.neg_16391		-
chr5	53824613	53824666	PARCLIP_IGF2BP123.train.neg_25613		+
chr19	14237792	14237866	PARCLIP_IGF2BP123.train.neg_16313		-
chr22	39264880	39264953	PARCLIP_IGF2BP123.train.neg_22496		-
chr9	35544386	35544458	PARCLIP_IGF2BP123.train.neg_31030		+
chr3	32579889	32579934	PARCLIP_IGF2BP123.train.neg_23604		-
chr19	13984269	13984343	PARCLIP_IGF2BP123.train.neg_15370		+
chr17	38321345	38321395	PARCLIP_IGF2BP123.train.neg_12309		+
chr7	101698312	101698356	PARCLIP_IGF2BP123.train.neg_28540		+
chrX	54569859	54569916	PARCLIP_IGF2BP123.train.neg_32521		+
chr4	114620197	114620254	PARCLIP_IGF2BP123.train.neg_25295		-
chr10	13107939	13107988	PARCLIP_IGF2BP123.train.neg_1955		-
chr13	111100041	111100115	PARCLIP_IGF2BP123.train.neg_6364		+
chr16	31923557	31923594	PARCLIP_IGF2BP123.train.neg_10781		+
chr21	44311231	44311265	PARCLIP_IGF2BP123.train.neg_20182		+
chr15	85341823	85341888	PARCLIP_IGF2BP123.train.neg_9423		+
chr12	7114737	7114800	PARCLIP_IGF2BP123.train.neg_4993		-
chr14	64089376	64089414	PARCLIP_IGF2BP123.train.neg_8409		-
chr15	60728922	60728995	PARCLIP_IGF2BP123.train.neg_9878		-
chr14	58674355	58674426	PARCLIP_IGF2BP123.train.neg_7514		+
chr10	64012174	64012230	PARCLIP_IGF2BP123.train.neg_2237		-
chr8	101950477	101950513	PARCLIP_IGF2BP123.train.neg_30754		-
chr11	10262137	10262196	PARCLIP_IGF2BP123.train.neg_3487		-
chr1	109634801	109634867	PARCLIP_IGF2BP123.train.neg_433		+
chr20	49577405	49577478	PARCLIP_IGF2BP123.train.neg_18633		+
chr19	38146704	38146762	PARCLIP_IGF2BP123.train.neg_16496		-
chr22	38894385	38894449	PARCLIP_IGF2BP123.train.neg_22460		-
chr5	40833227	40833283	PARCLIP_IGF2BP123.train.neg_26225		-
chr17	3551066	3551136	PARCLIP_IGF2BP123.train.neg_11899		+
chr20	36652450	36652521	PARCLIP_IGF2BP123.train.neg_19296		-
chr5	118727047	118727097	PARCLIP_IGF2BP123.train.neg_25871		+
chr7	134802531	134802598	PARCLIP_IGF2BP123.train.neg_29322		-
chr11	7308326	7308379	PARCLIP_IGF2BP123.train.neg_2692		+
chr18	203014	203075	PARCLIP_IGF2BP123.train.neg_13549		+
chr13	25858286	25858356	PARCLIP_IGF2BP123.train.neg_6552		-
chr18	10542609	10542651	PARCLIP_IGF2BP123.train.neg_13746		+
chr12	1675908	1675957	PARCLIP_IGF2BP123.train.neg_4944		-
chr9	95491504	95491564	PARCLIP_IGF2BP123.train.neg_31911		-
chr4	8450490	8450547	PARCLIP_IGF2BP123.train.neg_24202		+
chr16	2254926	2254977	PARCLIP_IGF2BP123.train.neg_10346		+
chr18	33066149	33066190	PARCLIP_IGF2BP123.train.neg_14792		-
chrX	34283531	34283593	PARCLIP_IGF2BP123.train.neg_33011		-
chr19	15408820	15408868	PARCLIP_IGF2BP123.train.neg_16337		-
chr22	21775886	21775943	PARCLIP_IGF2BP123.train.neg_21297		+
chr18	46449560	46449618	PARCLIP_IGF2BP123.train.neg_14887		-
chr21	30726106	30726165	PARCLIP_IGF2BP123.train.neg_19769		+
chr4	160210276	160210334	PARCLIP_IGF2BP123.train.neg_24762		+
chr6	11095486	11095557	PARCLIP_IGF2BP123.train.neg_26725		+
chr18	3434822	3434868	PARCLIP_IGF2BP123.train.neg_13606		+
chr15	29730679	29730736	PARCLIP_IGF2BP123.train.neg_9591		-
chr14	24910892	24910953	PARCLIP_IGF2BP123.train.neg_8143		-
chr13	41650104	41650167	PARCLIP_IGF2BP123.train.neg_5952		+
chr6	34735330	34735369	PARCLIP_IGF2BP123.train.neg_26896		+
chr16	52552501	52552568	PARCLIP_IGF2BP123.train.neg_11558		-
chr17	4842326	4842360	PARCLIP_IGF2BP123.train.neg_12839		-
chr4	25238893	25238948	PARCLIP_IGF2BP123.train.neg_24246		+
chr15	90802102	90802152	PARCLIP_IGF2BP123.train.neg_9463		+
chr18	8611487	8611538	PARCLIP_IGF2BP123.train.neg_13644		+
chr22	25544869	25544928	PARCLIP_IGF2BP123.train.neg_21412		+
chr11	35174524	35174548	PARCLIP_IGF2BP123.train.neg_2887		+
chr9	139326182	139326255	PARCLIP_IGF2BP123.train.neg_32179		-
chr19	39421439	39421503	PARCLIP_IGF2BP123.train.neg_15688		+
chr6	11038374	11038409	PARCLIP_IGF2BP123.train.neg_27435		-
chr19	2209457	2209525	PARCLIP_IGF2BP123.train.neg_15229		+
chr15	78859941	78860012	PARCLIP_IGF2BP123.train.neg_9353		+
chr15	56458000	56458045	PARCLIP_IGF2BP123.train.neg_9850		-
chr18	72259535	72259591	PARCLIP_IGF2BP123.train.neg_15129		-
chr3	50898689	50898725	PARCLIP_IGF2BP123.train.neg_23143		+
chr20	3200035	3200077	PARCLIP_IGF2BP123.train.neg_18044		+
chr12	111057147	111057184	PARCLIP_IGF2BP123.train.neg_4792		+
chrX	39930530	39930598	PARCLIP_IGF2BP123.train.neg_33021		-
chr19	44652067	44652135	PARCLIP_IGF2BP123.train.neg_15791		+
chr16	67501414	67501462	PARCLIP_IGF2BP123.train.neg_11659		-
chr18	34398825	34398876	PARCLIP_IGF2BP123.train.neg_14829		-
chr7	107540834	107540901	PARCLIP_IGF2BP123.train.neg_28587		+
chr10	102137202	102137275	PARCLIP_IGF2BP123.train.neg_1682		+
chr6	100012885	100012947	PARCLIP_IGF2BP123.train.neg_27847		-
chr16	29917860	29917930	PARCLIP_IGF2BP123.train.neg_11423		-
chr19	39801444	39801519	PARCLIP_IGF2BP123.train.neg_16526		-
chr3	190023672	190023723	PARCLIP_IGF2BP123.train.neg_24074		-
chr12	617686	617735	PARCLIP_IGF2BP123.train.neg_4126		+
chr18	21702647	21702718	PARCLIP_IGF2BP123.train.neg_13929		+
chr8	97332574	97332623	PARCLIP_IGF2BP123.train.neg_30012		+
chr15	78869487	78869545	PARCLIP_IGF2BP123.train.neg_9357		+
chr14	50578896	50578927	PARCLIP_IGF2BP123.train.neg_8280		-
chr6	96998229	96998255	PARCLIP_IGF2BP123.train.neg_27192		+
chr15	91512004	91512058	PARCLIP_IGF2BP123.train.neg_10265		-
chr20	34509041	34509106	PARCLIP_IGF2BP123.train.neg_18381		+
chr10	112361535	112361600	PARCLIP_IGF2BP123.train.neg_1769		+
chr1	111481133	111481204	PARCLIP_IGF2BP123.train.neg_981		-
chr13	45545450	45545508	PARCLIP_IGF2BP123.train.neg_6799		-
chr13	50778582	50778632	PARCLIP_IGF2BP123.train.neg_6105		+
chr9	140347582	140347638	PARCLIP_IGF2BP123.train.neg_32189		-
chr4	20464926	20464983	PARCLIP_IGF2BP123.train.neg_24236		+
chr14	96009251	96009320	PARCLIP_IGF2BP123.train.neg_7849		+
chr22	29447601	29447661	PARCLIP_IGF2BP123.train.neg_21462		+
chr15	83850092	83850133	PARCLIP_IGF2BP123.train.neg_10228		-
chr22	28181787	28181829	PARCLIP_IGF2BP123.train.neg_22201		-
chr22	42466238	42466276	PARCLIP_IGF2BP123.train.neg_22610		-
chr9	6015251	6015304	PARCLIP_IGF2BP123.train.neg_31606		-
chr3	137891194	137891269	PARCLIP_IGF2BP123.train.neg_24013		-
chr20	3827918	3827988	PARCLIP_IGF2BP123.train.neg_18074		+
chr5	149419271	149419304	PARCLIP_IGF2BP123.train.neg_26012		+
chr18	6881678	6881741	PARCLIP_IGF2BP123.train.neg_13637		+
chr13	73341456	73341522	PARCLIP_IGF2BP123.train.neg_6989		-
chr21	47821424	47821491	PARCLIP_IGF2BP123.train.neg_20429		+
chr18	3435728	3435777	PARCLIP_IGF2BP123.train.neg_13607		+
chr21	45497171	45497217	PARCLIP_IGF2BP123.train.neg_20307		+
chr1	95703740	95703813	PARCLIP_IGF2BP123.train.neg_405		+
chr14	26939001	26939074	PARCLIP_IGF2BP123.train.neg_8147		-
chr4	110535322	110535379	PARCLIP_IGF2BP123.train.neg_24620		+
chr16	69495090	69495155	PARCLIP_IGF2BP123.train.neg_10996		+
chr17	57781188	57781227	PARCLIP_IGF2BP123.train.neg_13331		-
chr17	42428230	42428262	PARCLIP_IGF2BP123.train.neg_12402		+
chr22	39424260	39424329	PARCLIP_IGF2BP123.train.neg_21716		+
chr7	44245677	44245742	PARCLIP_IGF2BP123.train.neg_28246		+
chr1	6674270	6674335	PARCLIP_IGF2BP123.train.neg_26		+
chr13	113838865	113838932	PARCLIP_IGF2BP123.train.neg_7185		-
chr18	10541377	10541440	PARCLIP_IGF2BP123.train.neg_13743		+
chr22	44369988	44370032	PARCLIP_IGF2BP123.train.neg_21868		+
chr10	12125567	12125632	PARCLIP_IGF2BP123.train.neg_1190		+
chr17	42152380	42152442	PARCLIP_IGF2BP123.train.neg_12387		+
chr20	62282255	62282297	PARCLIP_IGF2BP123.train.neg_19603		-
chrX	84292140	84292202	PARCLIP_IGF2BP123.train.neg_32675		+
chr12	125353707	125353782	PARCLIP_IGF2BP123.train.neg_5666		-
chr19	7081487	7081539	PARCLIP_IGF2BP123.train.neg_15268		+
chr6	155059355	155059403	PARCLIP_IGF2BP123.train.neg_27351		+
chr22	46721664	46721722	PARCLIP_IGF2BP123.train.neg_21948		+
chr13	28228413	28228474	PARCLIP_IGF2BP123.train.neg_5798		+
chr1	9862131	9862177	PARCLIP_IGF2BP123.train.neg_649		-
chr6	5256522	5256581	PARCLIP_IGF2BP123.train.neg_27411		-
chr8	70728739	70728805	PARCLIP_IGF2BP123.train.neg_30593		-
chr4	44691538	44691582	PARCLIP_IGF2BP123.train.neg_24322		+
chr13	111901161	111901221	PARCLIP_IGF2BP123.train.neg_6384		+
chr16	58763744	58763801	PARCLIP_IGF2BP123.train.neg_11633		-
chr12	6880107	6880181	PARCLIP_IGF2BP123.train.neg_4180		+
chr1	93993296	93993364	PARCLIP_IGF2BP123.train.neg_401		+
chr14	67783123	67783184	PARCLIP_IGF2BP123.train.neg_8431		-
chr14	102504345	102504394	PARCLIP_IGF2BP123.train.neg_7915		+
chr8	74890669	74890715	PARCLIP_IGF2BP123.train.neg_29896		+
chr19	5238692	5238735	PARCLIP_IGF2BP123.train.neg_16164		-
chr9	116732041	116732089	PARCLIP_IGF2BP123.train.neg_31348		+
chr14	24706774	24706843	PARCLIP_IGF2BP123.train.neg_7262		+
chr10	88936143	88936189	PARCLIP_IGF2BP123.train.neg_1551		+
chr13	50664679	50664734	PARCLIP_IGF2BP123.train.neg_6917		-
chr7	73527336	73527401	PARCLIP_IGF2BP123.train.neg_28342		+
chr15	43899441	43899506	PARCLIP_IGF2BP123.train.neg_9724		-
chr4	53523463	53523533	PARCLIP_IGF2BP123.train.neg_25059		-
chr18	56404517	56404590	PARCLIP_IGF2BP123.train.neg_14277		+
chr11	94208091	94208130	PARCLIP_IGF2BP123.train.neg_3969		-
chr7	75510123	75510174	PARCLIP_IGF2BP123.train.neg_28352		+
chr4	83963664	83963731	PARCLIP_IGF2BP123.train.neg_24505		+
chr12	56196104	56196176	PARCLIP_IGF2BP123.train.neg_5281		-
chr16	21634326	21634378	PARCLIP_IGF2BP123.train.neg_10550		+
chr21	35235077	35235133	PARCLIP_IGF2BP123.train.neg_19953		+
chr12	110495947	110496004	PARCLIP_IGF2BP123.train.neg_5521		-
chr17	4928844	4928911	PARCLIP_IGF2BP123.train.neg_11928		+
chr13	26833210	26833256	PARCLIP_IGF2BP123.train.neg_5748		+
chr6	44279236	44279282	PARCLIP_IGF2BP123.train.neg_27656		-
chr8	130938085	130938154	PARCLIP_IGF2BP123.train.neg_30859		-
chr9	95523091	95523142	PARCLIP_IGF2BP123.train.neg_31915		-
chr6	26284129	26284196	PARCLIP_IGF2BP123.train.neg_27493		-
chr9	128024620	128024683	PARCLIP_IGF2BP123.train.neg_31392		+
chr8	11711493	11711537	PARCLIP_IGF2BP123.train.neg_30207		-
chr3	48714355	48714426	PARCLIP_IGF2BP123.train.neg_23703		-
chr3	66549110	66549161	PARCLIP_IGF2BP123.train.neg_23838		-
chr4	7065165	7065201	PARCLIP_IGF2BP123.train.neg_24894		-
chr21	46229918	46229948	PARCLIP_IGF2BP123.train.neg_21017		-
chr13	28853543	28853599	PARCLIP_IGF2BP123.train.neg_5816		+
chr18	2560751	2560811	PARCLIP_IGF2BP123.train.neg_14482		-
chr15	100263122	100263180	PARCLIP_IGF2BP123.train.neg_10274		-
chr15	52183863	52183928	PARCLIP_IGF2BP123.train.neg_9073		+
chr5	36620059	36620101	PARCLIP_IGF2BP123.train.neg_25566		+
chr10	99220992	99221024	PARCLIP_IGF2BP123.train.neg_2448		-
chr10	104252241	104252281	PARCLIP_IGF2BP123.train.neg_2515		-
chr7	128380855	128380928	PARCLIP_IGF2BP123.train.neg_28636		+
chr20	17558229	17558276	PARCLIP_IGF2BP123.train.neg_18154		+
chr14	32222037	32222108	PARCLIP_IGF2BP123.train.neg_7299		+
chr16	89287816	89287883	PARCLIP_IGF2BP123.train.neg_11111		+
chr12	101799387	101799438	PARCLIP_IGF2BP123.train.neg_5458		-
chr1	100463366	100463434	PARCLIP_IGF2BP123.train.neg_408		+
chr12	56862331	56862379	PARCLIP_IGF2BP123.train.neg_4548		+
chr13	98670902	98670948	PARCLIP_IGF2BP123.train.neg_6291		+
chr21	33303975	33304035	PARCLIP_IGF2BP123.train.neg_19814		+
chr1	225558459	225558493	PARCLIP_IGF2BP123.train.neg_584		+
chr19	37679019	37679074	PARCLIP_IGF2BP123.train.neg_16488		-
chr14	52193575	52193615	PARCLIP_IGF2BP123.train.neg_7441		+
chr20	3906125	3906186	PARCLIP_IGF2BP123.train.neg_18094		+
chr11	73951568	73951638	PARCLIP_IGF2BP123.train.neg_3163		+
chr10	58119314	58119378	PARCLIP_IGF2BP123.train.neg_2208		-
chr7	75286915	75286984	PARCLIP_IGF2BP123.train.neg_29081		-
chr4	40112753	40112828	PARCLIP_IGF2BP123.train.neg_24293		+
chr3	141130534	141130607	PARCLIP_IGF2BP123.train.neg_23355		+
chr7	64282480	64282529	PARCLIP_IGF2BP123.train.neg_28298		+
chr14	24663826	24663862	PARCLIP_IGF2BP123.train.neg_8118		-
chr15	35277808	35277878	PARCLIP_IGF2BP123.train.neg_9640		-
chr5	72866570	72866633	PARCLIP_IGF2BP123.train.neg_25726		+
chrX	106350543	106350593	PARCLIP_IGF2BP123.train.neg_33308		-
chr18	11884879	11884924	PARCLIP_IGF2BP123.train.neg_14540		-
chr8	28013623	28013665	PARCLIP_IGF2BP123.train.neg_29620		+
chr22	34221758	34221814	PARCLIP_IGF2BP123.train.neg_22352		-
chr7	98935532	98935586	PARCLIP_IGF2BP123.train.neg_28477		+
chr13	52755836	52755905	PARCLIP_IGF2BP123.train.neg_6929		-
chr13	73638325	73638364	PARCLIP_IGF2BP123.train.neg_6152		+
chrM	1574	1641	PARCLIP_IGF2BP123.train.neg_32198		+
chr7	133990053	133990127	PARCLIP_IGF2BP123.train.neg_29312		-
chrX	48926789	48926849	PARCLIP_IGF2BP123.train.neg_32502		+
chr14	74178848	74178917	PARCLIP_IGF2BP123.train.neg_8492		-
chr12	122353517	122353569	PARCLIP_IGF2BP123.train.neg_4864		+
chr1	154183738	154183804	PARCLIP_IGF2BP123.train.neg_1046		-
chr19	14524226	14524279	PARCLIP_IGF2BP123.train.neg_16322		-
chr21	37422307	37422369	PARCLIP_IGF2BP123.train.neg_20798		-
chr21	45564552	45564627	PARCLIP_IGF2BP123.train.neg_20335		+
chr9	134543293	134543340	PARCLIP_IGF2BP123.train.neg_32144		-
chr5	37038844	37038910	PARCLIP_IGF2BP123.train.neg_25578		+
chr12	53969004	53969046	PARCLIP_IGF2BP123.train.neg_5247		-
chr2	60742665	60742719	PARCLIP_IGF2BP123.train.neg_17652		-
chr13	113213512	113213563	PARCLIP_IGF2BP123.train.neg_7180		-
chr1	2175337	2175376	PARCLIP_IGF2BP123.train.neg_8		+
chr22	29323631	29323687	PARCLIP_IGF2BP123.train.neg_21445		+
chr15	34517906	34517957	PARCLIP_IGF2BP123.train.neg_8787		+
chr1	59135998	59136031	PARCLIP_IGF2BP123.train.neg_889		-
chrX	38665628	38665703	PARCLIP_IGF2BP123.train.neg_32376		+
chr19	2270189	2270227	PARCLIP_IGF2BP123.train.neg_15231		+
chr11	6518682	6518744	PARCLIP_IGF2BP123.train.neg_2675		+
chr3	121225541	121225594	PARCLIP_IGF2BP123.train.neg_23949		-
chr15	43674466	43674513	PARCLIP_IGF2BP123.train.neg_8936		+
chr4	1304175	1304207	PARCLIP_IGF2BP123.train.neg_24111		+
chr7	128637252	128637311	PARCLIP_IGF2BP123.train.neg_29292		-
chr14	100052807	100052879	PARCLIP_IGF2BP123.train.neg_8676		-
chr8	106378577	106378636	PARCLIP_IGF2BP123.train.neg_30057		+
chr3	42134748	42134815	PARCLIP_IGF2BP123.train.neg_23035		+
chr19	57019977	57020031	PARCLIP_IGF2BP123.train.neg_15976		+
chr4	119647255	119647328	PARCLIP_IGF2BP123.train.neg_25304		-
chr15	83727533	83727605	PARCLIP_IGF2BP123.train.neg_10223		-
chr1	64111480	64111538	PARCLIP_IGF2BP123.train.neg_350		+
chr11	72339078	72339150	PARCLIP_IGF2BP123.train.neg_3864		-
chr19	18684998	18685044	PARCLIP_IGF2BP123.train.neg_15435		+
chr20	62531692	62531766	PARCLIP_IGF2BP123.train.neg_18811		+
chr22	50357358	50357391	PARCLIP_IGF2BP123.train.neg_21975		+
chr5	60087014	60087060	PARCLIP_IGF2BP123.train.neg_26291		-
chr16	47258038	47258086	PARCLIP_IGF2BP123.train.neg_11532		-
chr11	73694224	73694296	PARCLIP_IGF2BP123.train.neg_3891		-
chr11	57282827	57282888	PARCLIP_IGF2BP123.train.neg_3684		-
chr1	151002596	151002636	PARCLIP_IGF2BP123.train.neg_491		+
chr12	105248596	105248654	PARCLIP_IGF2BP123.train.neg_5482		-
chr19	7292832	7292907	PARCLIP_IGF2BP123.train.neg_16198		-
chrX	16835234	16835291	PARCLIP_IGF2BP123.train.neg_32294		+
chr12	22656963	22657001	PARCLIP_IGF2BP123.train.neg_5056		-
chr5	114917486	114917540	PARCLIP_IGF2BP123.train.neg_26498		-
chr14	104187723	104187771	PARCLIP_IGF2BP123.train.neg_7956		+
chr2	26602506	26602562	PARCLIP_IGF2BP123.train.neg_16924		+
chr4	154154059	154154115	PARCLIP_IGF2BP123.train.neg_24731		+
chr16	56807481	56807537	PARCLIP_IGF2BP123.train.neg_10862		+
chr15	30036812	30036865	PARCLIP_IGF2BP123.train.neg_9595		-
chr6	27432771	27432823	PARCLIP_IGF2BP123.train.neg_27512		-
chr9	115988655	115988704	PARCLIP_IGF2BP123.train.neg_31324		+
chr18	55128042	55128097	PARCLIP_IGF2BP123.train.neg_14243		+
chr6	83998472	83998518	PARCLIP_IGF2BP123.train.neg_27756		-
chr19	10323571	10323627	PARCLIP_IGF2BP123.train.neg_16251		-
chr22	50641525	50641580	PARCLIP_IGF2BP123.train.neg_21977		+
chr20	18039150	18039215	PARCLIP_IGF2BP123.train.neg_19033		-
chr11	62345484	62345555	PARCLIP_IGF2BP123.train.neg_3739		-
chr21	38615445	38615495	PARCLIP_IGF2BP123.train.neg_20853		-
chr13	94032207	94032275	PARCLIP_IGF2BP123.train.neg_6222		+
chr11	93536257	93536316	PARCLIP_IGF2BP123.train.neg_3216		+
chr16	11233071	11233131	PARCLIP_IGF2BP123.train.neg_10450		+
chr3	88140034	88140109	PARCLIP_IGF2BP123.train.neg_23871		-
chrX	34414831	34414906	PARCLIP_IGF2BP123.train.neg_33016		-
chr5	139860190	139860236	PARCLIP_IGF2BP123.train.neg_25973		+
chrX	71891226	71891280	PARCLIP_IGF2BP123.train.neg_33213		-
chr5	60454246	60454307	PARCLIP_IGF2BP123.train.neg_26299		-
chr4	156604606	156604663	PARCLIP_IGF2BP123.train.neg_24738		+
chr21	35466480	35466547	PARCLIP_IGF2BP123.train.neg_19956		+
chr20	49573945	49573993	PARCLIP_IGF2BP123.train.neg_19491		-
chr17	42135108	42135163	PARCLIP_IGF2BP123.train.neg_13182		-
chr21	34618939	34618981	PARCLIP_IGF2BP123.train.neg_19851		+
chr4	83958364	83958414	PARCLIP_IGF2BP123.train.neg_24503		+
chr22	36877274	36877335	PARCLIP_IGF2BP123.train.neg_22393		-
chr17	591508	591576	PARCLIP_IGF2BP123.train.neg_12750		-
chr12	49959394	49959463	PARCLIP_IGF2BP123.train.neg_5204		-
chr15	40462526	40462572	PARCLIP_IGF2BP123.train.neg_8812		+
chr10	38390729	38390801	PARCLIP_IGF2BP123.train.neg_1330		+
chrX	71481370	71481434	PARCLIP_IGF2BP123.train.neg_33203		-
chr15	23849058	23849120	PARCLIP_IGF2BP123.train.neg_8733		+
chr20	50781433	50781491	PARCLIP_IGF2BP123.train.neg_19504		-
chr15	90077748	90077809	PARCLIP_IGF2BP123.train.neg_9456		+
chr11	59377543	59377606	PARCLIP_IGF2BP123.train.neg_3689		-
chr10	133757074	133757148	PARCLIP_IGF2BP123.train.neg_1882		+
chr20	1440937	1440979	PARCLIP_IGF2BP123.train.neg_18873		-
chr21	34119498	34119571	PARCLIP_IGF2BP123.train.neg_20689		-
chr3	51432760	51432824	PARCLIP_IGF2BP123.train.neg_23149		+
chr17	33336440	33336466	PARCLIP_IGF2BP123.train.neg_12203		+
chr14	64532745	64532778	PARCLIP_IGF2BP123.train.neg_7584		+
chr21	35510410	35510451	PARCLIP_IGF2BP123.train.neg_19958		+
chr16	57480388	57480442	PARCLIP_IGF2BP123.train.neg_11594		-
chr8	42253248	42253304	PARCLIP_IGF2BP123.train.neg_29751		+
chr16	81075051	81075093	PARCLIP_IGF2BP123.train.neg_11060		+
chr14	71064361	71064397	PARCLIP_IGF2BP123.train.neg_8477		-
chr19	6424392	6424432	PARCLIP_IGF2BP123.train.neg_16184		-
chr6	11022707	11022769	PARCLIP_IGF2BP123.train.neg_27434		-
chr3	49801030	49801085	PARCLIP_IGF2BP123.train.neg_23734		-
chr12	58221132	58221204	PARCLIP_IGF2BP123.train.neg_5338		-
chr5	176940766	176940834	PARCLIP_IGF2BP123.train.neg_26654		-
chr6	43336964	43337030	PARCLIP_IGF2BP123.train.neg_27628		-
chr20	20009905	20009954	PARCLIP_IGF2BP123.train.neg_18210		+
chr21	45544033	45544091	PARCLIP_IGF2BP123.train.neg_20320		+
chr17	49089517	49089568	PARCLIP_IGF2BP123.train.neg_13282		-
chr16	30378399	30378469	PARCLIP_IGF2BP123.train.neg_11452		-
chr8	22465253	22465300	PARCLIP_IGF2BP123.train.neg_29537		+
chr6	166740309	166740357	PARCLIP_IGF2BP123.train.neg_28021		-
chr12	49345448	49345513	PARCLIP_IGF2BP123.train.neg_5185		-
chr2	110262014	110262049	PARCLIP_IGF2BP123.train.neg_17230		+
chr11	47788806	47788872	PARCLIP_IGF2BP123.train.neg_3670		-
chr12	121719675	121719739	PARCLIP_IGF2BP123.train.neg_5621		-
chr10	86203401	86203433	PARCLIP_IGF2BP123.train.neg_1541		+
chrX	106887340	106887399	PARCLIP_IGF2BP123.train.neg_32727		+
chr7	91847232	91847295	PARCLIP_IGF2BP123.train.neg_29120		-
chr8	22231136	22231198	PARCLIP_IGF2BP123.train.neg_29524		+
chr3	100096188	100096238	PARCLIP_IGF2BP123.train.neg_23892		-
chr16	3349620	3349677	PARCLIP_IGF2BP123.train.neg_11171		-
chr5	71550534	71550580	PARCLIP_IGF2BP123.train.neg_26336		-
chr1	55353346	55353391	PARCLIP_IGF2BP123.train.neg_333		+
chr2	122341972	122342042	PARCLIP_IGF2BP123.train.neg_17842		-
chr12	56709663	56709728	PARCLIP_IGF2BP123.train.neg_5299		-
chr2	71447068	71447135	PARCLIP_IGF2BP123.train.neg_17713		-
chr8	124396581	124396654	PARCLIP_IGF2BP123.train.neg_30842		-
chr16	21418748	21418792	PARCLIP_IGF2BP123.train.neg_11345		-
chr7	133746987	133747059	PARCLIP_IGF2BP123.train.neg_28676		+
chrX	41212617	41212690	PARCLIP_IGF2BP123.train.neg_32396		+
chr19	47346070	47346112	PARCLIP_IGF2BP123.train.neg_16654		-
chr4	83879316	83879385	PARCLIP_IGF2BP123.train.neg_25152		-
chr12	6976982	6977036	PARCLIP_IGF2BP123.train.neg_4186		+
chr15	40330610	40330659	PARCLIP_IGF2BP123.train.neg_9648		-
chr16	89340317	89340371	PARCLIP_IGF2BP123.train.neg_11842		-
chr21	38080536	38080583	PARCLIP_IGF2BP123.train.neg_20016		+
chr12	118773471	118773536	PARCLIP_IGF2BP123.train.neg_5584		-
chr9	131582173	131582222	PARCLIP_IGF2BP123.train.neg_32115		-
chr8	102205180	102205251	PARCLIP_IGF2BP123.train.neg_30765		-
chr12	69011842	69011904	PARCLIP_IGF2BP123.train.neg_4619		+
chr3	53280226	53280281	PARCLIP_IGF2BP123.train.neg_23791		-
chr18	201261	201325	PARCLIP_IGF2BP123.train.neg_13547		+
chr14	35004528	35004603	PARCLIP_IGF2BP123.train.neg_8191		-
chr17	48556615	48556685	PARCLIP_IGF2BP123.train.neg_12479		+
chr11	61174428	61174497	PARCLIP_IGF2BP123.train.neg_3714		-
chr8	38023040	38023105	PARCLIP_IGF2BP123.train.neg_30407		-
chr13	99454336	99454396	PARCLIP_IGF2BP123.train.neg_7094		-
chr5	140084617	140084678	PARCLIP_IGF2BP123.train.neg_25987		+
chr3	122289120	122289172	PARCLIP_IGF2BP123.train.neg_23310		+
chr17	62649733	62649797	PARCLIP_IGF2BP123.train.neg_13375		-
chr19	36242591	36242633	PARCLIP_IGF2BP123.train.neg_15581		+
chr15	66141456	66141514	PARCLIP_IGF2BP123.train.neg_9180		+
chr22	19069084	19069146	PARCLIP_IGF2BP123.train.neg_22056		-
chr22	38231803	38231864	PARCLIP_IGF2BP123.train.neg_22414		-
chr8	41362197	41362269	PARCLIP_IGF2BP123.train.neg_29724		+
chr20	43530821	43530866	PARCLIP_IGF2BP123.train.neg_18509		+
chr19	49252535	49252605	PARCLIP_IGF2BP123.train.neg_16674		-
chr11	46724725	46724773	PARCLIP_IGF2BP123.train.neg_2943		+
chr6	34257252	34257323	PARCLIP_IGF2BP123.train.neg_27540		-
chr18	51898623	51898678	PARCLIP_IGF2BP123.train.neg_14225		+
chr7	128136967	128137007	PARCLIP_IGF2BP123.train.neg_28635		+
chr20	25392590	25392659	PARCLIP_IGF2BP123.train.neg_18239		+
chr21	38525917	38525991	PARCLIP_IGF2BP123.train.neg_20053		+
chr17	49242462	49242524	PARCLIP_IGF2BP123.train.neg_12489		+
chr20	39829528	39829562	PARCLIP_IGF2BP123.train.neg_19310		-
chr19	41894039	41894107	PARCLIP_IGF2BP123.train.neg_16553		-
chr12	120543694	120543749	PARCLIP_IGF2BP123.train.neg_5589		-
chr22	38641519	38641583	PARCLIP_IGF2BP123.train.neg_22427		-
chr9	140137751	140137811	PARCLIP_IGF2BP123.train.neg_31571		+
chr4	7060698	7060746	PARCLIP_IGF2BP123.train.neg_24893		-
chr4	169915311	169915361	PARCLIP_IGF2BP123.train.neg_25422		-
chr6	42996173	42996248	PARCLIP_IGF2BP123.train.neg_27012		+
chr6	126068909	126068983	PARCLIP_IGF2BP123.train.neg_27297		+
chr3	32750410	32750476	PARCLIP_IGF2BP123.train.neg_22964		+
chr21	28217310	28217385	PARCLIP_IGF2BP123.train.neg_20560		-
chr20	35365461	35365505	PARCLIP_IGF2BP123.train.neg_19242		-
chr12	27112881	27112943	PARCLIP_IGF2BP123.train.neg_4311		+
chr4	144384174	144384247	PARCLIP_IGF2BP123.train.neg_24703		+
chr13	103256150	103256223	PARCLIP_IGF2BP123.train.neg_6324		+
chr21	17902519	17902585	PARCLIP_IGF2BP123.train.neg_19679		+
chr12	57683592	57683661	PARCLIP_IGF2BP123.train.neg_5323		-
chr10	70255482	70255539	PARCLIP_IGF2BP123.train.neg_2249		-
chr19	39803458	39803516	PARCLIP_IGF2BP123.train.neg_16527		-
chr22	29939359	29939413	PARCLIP_IGF2BP123.train.neg_22250		-
chr10	12014994	12015053	PARCLIP_IGF2BP123.train.neg_1948		-
chr1	111501172	111501232	PARCLIP_IGF2BP123.train.neg_983		-
chrX	47500977	47501051	PARCLIP_IGF2BP123.train.neg_33054		-
chr18	56817388	56817427	PARCLIP_IGF2BP123.train.neg_14283		+
chr18	61031658	61031704	PARCLIP_IGF2BP123.train.neg_15083		-
chr3	71803476	71803503	PARCLIP_IGF2BP123.train.neg_23210		+
chr14	76632182	76632236	PARCLIP_IGF2BP123.train.neg_7771		+
chr21	33260896	33260956	PARCLIP_IGF2BP123.train.neg_19807		+
chrX	119597918	119597963	PARCLIP_IGF2BP123.train.neg_33376		-
chr14	105260127	105260196	PARCLIP_IGF2BP123.train.neg_8721		-
chr12	123831121	123831162	PARCLIP_IGF2BP123.train.neg_5640		-
chr15	73995307	73995380	PARCLIP_IGF2BP123.train.neg_9262		+
chr7	39632399	39632444	PARCLIP_IGF2BP123.train.neg_28213		+
chr10	88856629	88856695	PARCLIP_IGF2BP123.train.neg_1547		+
chr4	20727352	20727415	PARCLIP_IGF2BP123.train.neg_24243		+
chr19	44340417	44340477	PARCLIP_IGF2BP123.train.neg_15765		+
chr17	28607460	28607525	PARCLIP_IGF2BP123.train.neg_13026		-
chr4	83786900	83786943	PARCLIP_IGF2BP123.train.neg_25148		-
chr18	48440433	48440498	PARCLIP_IGF2BP123.train.neg_14175		+
chr17	4146040	4146096	PARCLIP_IGF2BP123.train.neg_12825		-
chr20	11895116	11895184	PARCLIP_IGF2BP123.train.neg_18143		+
chr9	86565803	86565853	PARCLIP_IGF2BP123.train.neg_31859		-
chr16	11997085	11997124	PARCLIP_IGF2BP123.train.neg_11264		-
chr7	27595360	27595434	PARCLIP_IGF2BP123.train.neg_28905		-
chr15	91414363	91414438	PARCLIP_IGF2BP123.train.neg_9499		+
chr9	36371832	36371852	PARCLIP_IGF2BP123.train.neg_31772		-
chr2	234762310	234762370	PARCLIP_IGF2BP123.train.neg_17948		-
chr8	66735417	66735469	PARCLIP_IGF2BP123.train.neg_30564		-
chr3	172506110	172506184	PARCLIP_IGF2BP123.train.neg_23434		+
chr20	23347833	23347875	PARCLIP_IGF2BP123.train.neg_18233		+
chr17	8359521	8359578	PARCLIP_IGF2BP123.train.neg_12000		+
chrX	105867023	105867064	PARCLIP_IGF2BP123.train.neg_32715		+
chr13	79208745	79208788	PARCLIP_IGF2BP123.train.neg_7050		-
chr18	24212623	24212698	PARCLIP_IGF2BP123.train.neg_14702		-
chr12	29811004	29811079	PARCLIP_IGF2BP123.train.neg_5081		-
chr1	75203226	75203297	PARCLIP_IGF2BP123.train.neg_372		+
chr20	32647074	32647114	PARCLIP_IGF2BP123.train.neg_18339		+
chr3	32584648	32584716	PARCLIP_IGF2BP123.train.neg_23605		-
chr6	34793930	34794000	PARCLIP_IGF2BP123.train.neg_26902		+
chr16	30980965	30981029	PARCLIP_IGF2BP123.train.neg_10736		+
chr14	51552774	51552834	PARCLIP_IGF2BP123.train.neg_8314		-
chr22	20038567	20038637	PARCLIP_IGF2BP123.train.neg_21230		+
chr11	57409324	57409380	PARCLIP_IGF2BP123.train.neg_2958		+
chr19	42705310	42705379	PARCLIP_IGF2BP123.train.neg_16564		-
chr12	56205265	56205325	PARCLIP_IGF2BP123.train.neg_5283		-
chr5	154255053	154255091	PARCLIP_IGF2BP123.train.neg_26035		+
chr8	73946974	73947019	PARCLIP_IGF2BP123.train.neg_29886		+
chr1	155837207	155837274	PARCLIP_IGF2BP123.train.neg_519		+
chr18	44440916	44440979	PARCLIP_IGF2BP123.train.neg_14851		-
chr8	80982950	80983017	PARCLIP_IGF2BP123.train.neg_30637		-
chr1	231833296	231833365	PARCLIP_IGF2BP123.train.neg_592		+
chrX	77146489	77146554	PARCLIP_IGF2BP123.train.neg_33246		-
chr6	90721508	90721531	PARCLIP_IGF2BP123.train.neg_27807		-
chr2	32428640	32428702	PARCLIP_IGF2BP123.train.neg_16973		+
chr5	156764451	156764496	PARCLIP_IGF2BP123.train.neg_26038		+
chr17	56783863	56783918	PARCLIP_IGF2BP123.train.neg_12527		+
chr16	28966747	28966801	PARCLIP_IGF2BP123.train.neg_10645		+
chr7	99228024	99228072	PARCLIP_IGF2BP123.train.neg_28495		+
chr13	30857569	30857623	PARCLIP_IGF2BP123.train.neg_6642		-
chr5	171828834	171828894	PARCLIP_IGF2BP123.train.neg_26643		-
chr5	32375365	32375429	PARCLIP_IGF2BP123.train.neg_26175		-
chr9	35519551	35519623	PARCLIP_IGF2BP123.train.neg_31027		+
chr21	33276724	33276785	PARCLIP_IGF2BP123.train.neg_19810		+
chr9	98720499	98720560	PARCLIP_IGF2BP123.train.neg_31213		+
chr19	13882809	13882876	PARCLIP_IGF2BP123.train.neg_15365		+
chr13	37267756	37267793	PARCLIP_IGF2BP123.train.neg_5897		+
chr12	76741065	76741122	PARCLIP_IGF2BP123.train.neg_5375		-
chr19	30195113	30195149	PARCLIP_IGF2BP123.train.neg_16411		-
chr15	74769622	74769677	PARCLIP_IGF2BP123.train.neg_9284		+
chr18	47011799	47011862	PARCLIP_IGF2BP123.train.neg_14908		-
chr9	127309760	127309805	PARCLIP_IGF2BP123.train.neg_32079		-
chr16	31729824	31729869	PARCLIP_IGF2BP123.train.neg_10772		+
chr8	91737353	91737387	PARCLIP_IGF2BP123.train.neg_30676		-
chr8	17389138	17389195	PARCLIP_IGF2BP123.train.neg_29472		+
chr21	37693639	37693704	PARCLIP_IGF2BP123.train.neg_19989		+
chr10	62550155	62550211	PARCLIP_IGF2BP123.train.neg_1372		+
chrX	13896015	13896066	PARCLIP_IGF2BP123.train.neg_32947		-
chr2	73962411	73962483	PARCLIP_IGF2BP123.train.neg_17723		-
chr3	52029543	52029592	PARCLIP_IGF2BP123.train.neg_23755		-
chr6	26127936	26127976	PARCLIP_IGF2BP123.train.neg_26812		+
chr16	66599978	66600040	PARCLIP_IGF2BP123.train.neg_10911		+
chr7	1521787	1521841	PARCLIP_IGF2BP123.train.neg_28765		-
chr2	17957975	17958025	PARCLIP_IGF2BP123.train.neg_16888		+
chr7	133315181	133315237	PARCLIP_IGF2BP123.train.neg_28674		+
chr18	23644418	23644491	PARCLIP_IGF2BP123.train.neg_14686		-
chr10	63171720	63171768	PARCLIP_IGF2BP123.train.neg_2227		-
chr1	65869447	65869508	PARCLIP_IGF2BP123.train.neg_362		+
chr2	9672133	9672179	PARCLIP_IGF2BP123.train.neg_17438		-
chr13	23920611	23920679	PARCLIP_IGF2BP123.train.neg_6536		-
chr10	28817592	28817641	PARCLIP_IGF2BP123.train.neg_2062		-
chr10	94665128	94665182	PARCLIP_IGF2BP123.train.neg_1612		+
chr7	127228881	127228935	PARCLIP_IGF2BP123.train.neg_28628		+
chr21	34826047	34826108	PARCLIP_IGF2BP123.train.neg_20715		-
chr5	134686968	134687042	PARCLIP_IGF2BP123.train.neg_26566		-
chr21	28216849	28216921	PARCLIP_IGF2BP123.train.neg_20559		-
chrX	48383418	48383491	PARCLIP_IGF2BP123.train.neg_32470		+
chr1	24741237	24741303	PARCLIP_IGF2BP123.train.neg_714		-
chr10	59970075	59970150	PARCLIP_IGF2BP123.train.neg_2212		-
chr2	64163007	64163064	PARCLIP_IGF2BP123.train.neg_17659		-
chr10	91175171	91175237	PARCLIP_IGF2BP123.train.neg_1576		+
chr9	20697984	20698038	PARCLIP_IGF2BP123.train.neg_30966		+
chr15	47578789	47578857	PARCLIP_IGF2BP123.train.neg_9021		+
chr8	441931	441998	PARCLIP_IGF2BP123.train.neg_30178		-
chr16	84625236	84625303	PARCLIP_IGF2BP123.train.neg_11793		-
chr11	74716947	74717007	PARCLIP_IGF2BP123.train.neg_3175		+
chrX	57622453	57622527	PARCLIP_IGF2BP123.train.neg_32546		+
chr8	6345290	6345364	PARCLIP_IGF2BP123.train.neg_29414		+
chr13	30375826	30375900	PARCLIP_IGF2BP123.train.neg_6624		-
chr19	50127890	50127939	PARCLIP_IGF2BP123.train.neg_15888		+
chr8	17613866	17613912	PARCLIP_IGF2BP123.train.neg_30254		-
chr19	52625698	52625749	PARCLIP_IGF2BP123.train.neg_16754		-
chr19	13265212	13265255	PARCLIP_IGF2BP123.train.neg_15362		+
chr5	77839418	77839488	PARCLIP_IGF2BP123.train.neg_26383		-
chr11	70049772	70049835	PARCLIP_IGF2BP123.train.neg_3143		+
chr19	49119816	49119872	PARCLIP_IGF2BP123.train.neg_16673		-
chr7	117831653	117831688	PARCLIP_IGF2BP123.train.neg_28626		+
chr2	136530299	136530359	PARCLIP_IGF2BP123.train.neg_17292		+
chr11	31813441	31813498	PARCLIP_IGF2BP123.train.neg_3580		-
chr4	77903017	77903070	PARCLIP_IGF2BP123.train.neg_24481		+
chr22	42378365	42378412	PARCLIP_IGF2BP123.train.neg_21852		+
chr20	10394495	10394562	PARCLIP_IGF2BP123.train.neg_18996		-
chr19	4852098	4852153	PARCLIP_IGF2BP123.train.neg_16160		-
chr19	10509848	10509915	PARCLIP_IGF2BP123.train.neg_16259		-
chr8	97593147	97593216	PARCLIP_IGF2BP123.train.neg_30014		+
chr8	74859582	74859640	PARCLIP_IGF2BP123.train.neg_30618		-
chr16	11135985	11136040	PARCLIP_IGF2BP123.train.neg_10449		+
chr17	46132410	46132451	PARCLIP_IGF2BP123.train.neg_12439		+
chr12	98931815	98931885	PARCLIP_IGF2BP123.train.neg_4710		+
chr10	70963020	70963063	PARCLIP_IGF2BP123.train.neg_1431		+
chr19	5933419	5933471	PARCLIP_IGF2BP123.train.neg_16173		-
chr7	39640033	39640066	PARCLIP_IGF2BP123.train.neg_28215		+
chr6	34611431	34611480	PARCLIP_IGF2BP123.train.neg_27550		-
chr13	31192106	31192139	PARCLIP_IGF2BP123.train.neg_5832		+
chr22	44377814	44377869	PARCLIP_IGF2BP123.train.neg_21871		+
chr16	30535406	30535477	PARCLIP_IGF2BP123.train.neg_11463		-
chr8	24812300	24812361	PARCLIP_IGF2BP123.train.neg_30292		-
chr9	72918008	72918063	PARCLIP_IGF2BP123.train.neg_31116		+
chr12	105462967	105462999	PARCLIP_IGF2BP123.train.neg_5485		-
chr15	69745518	69745560	PARCLIP_IGF2BP123.train.neg_9236		+
chr15	60916992	60917036	PARCLIP_IGF2BP123.train.neg_9883		-
chr17	37478912	37478980	PARCLIP_IGF2BP123.train.neg_13101		-
chr4	26369104	26369145	PARCLIP_IGF2BP123.train.neg_24253		+
chr8	141560530	141560566	PARCLIP_IGF2BP123.train.neg_30877		-
chr14	59113255	59113325	PARCLIP_IGF2BP123.train.neg_7535		+
chr20	45002073	45002141	PARCLIP_IGF2BP123.train.neg_19395		-
chr14	99928831	99928869	PARCLIP_IGF2BP123.train.neg_8669		-
chr15	75145914	75145942	PARCLIP_IGF2BP123.train.neg_10110		-
chr6	34259828	34259893	PARCLIP_IGF2BP123.train.neg_27541		-
chr15	90799700	90799768	PARCLIP_IGF2BP123.train.neg_9462		+
chr21	38301383	38301439	PARCLIP_IGF2BP123.train.neg_20827		-
chr1	112002956	112003012	PARCLIP_IGF2BP123.train.neg_447		+
chr16	11710782	11710846	PARCLIP_IGF2BP123.train.neg_11245		-
chr2	68513136	68513193	PARCLIP_IGF2BP123.train.neg_17682		-
chr2	113416240	113416272	PARCLIP_IGF2BP123.train.neg_17242		+
chr13	113840224	113840287	PARCLIP_IGF2BP123.train.neg_7186		-
chr8	131003266	131003339	PARCLIP_IGF2BP123.train.neg_30862		-
chr19	18682631	18682665	PARCLIP_IGF2BP123.train.neg_15431		+
chr20	30916909	30916978	PARCLIP_IGF2BP123.train.neg_18289		+
chrX	114830468	114830515	PARCLIP_IGF2BP123.train.neg_32757		+
chr5	64029046	64029112	PARCLIP_IGF2BP123.train.neg_26307		-
chr3	25651713	25651766	PARCLIP_IGF2BP123.train.neg_23587		-
chr15	43480057	43480129	PARCLIP_IGF2BP123.train.neg_8922		+
chr8	37751132	37751198	PARCLIP_IGF2BP123.train.neg_30404		-
chr11	94186707	94186772	PARCLIP_IGF2BP123.train.neg_3966		-
chr10	97031838	97031896	PARCLIP_IGF2BP123.train.neg_2411		-
chr5	158609538	158609603	PARCLIP_IGF2BP123.train.neg_26633		-
chr20	54955988	54956033	PARCLIP_IGF2BP123.train.neg_19514		-
chr13	113838410	113838453	PARCLIP_IGF2BP123.train.neg_7184		-
chr21	40633439	40633501	PARCLIP_IGF2BP123.train.neg_20889		-
chr10	124690671	124690739	PARCLIP_IGF2BP123.train.neg_2607		-
chr10	43090087	43090152	PARCLIP_IGF2BP123.train.neg_2152		-
chrX	48752556	48752628	PARCLIP_IGF2BP123.train.neg_33078		-
chr4	2108423	2108479	PARCLIP_IGF2BP123.train.neg_24830		-
chr19	46402370	46402430	PARCLIP_IGF2BP123.train.neg_16640		-
chr1	1045115	1045189	PARCLIP_IGF2BP123.train.neg_599		-
chr21	34008979	34009051	PARCLIP_IGF2BP123.train.neg_20671		-
chr12	110924901	110924964	PARCLIP_IGF2BP123.train.neg_4789		+
chr15	23076953	23077008	PARCLIP_IGF2BP123.train.neg_9565		-
chr12	117290206	117290264	PARCLIP_IGF2BP123.train.neg_4823		+
chr21	45553800	45553852	PARCLIP_IGF2BP123.train.neg_20328		+
chr17	679269	679327	PARCLIP_IGF2BP123.train.neg_12759		-
chr8	52778009	52778047	PARCLIP_IGF2BP123.train.neg_30484		-
chr13	67435089	67435161	PARCLIP_IGF2BP123.train.neg_6956		-
chr6	11106160	11106209	PARCLIP_IGF2BP123.train.neg_26727		+
chr7	77232027	77232100	PARCLIP_IGF2BP123.train.neg_28363		+
chr7	104595553	104595595	PARCLIP_IGF2BP123.train.neg_29209		-
chr5	149911651	149911677	PARCLIP_IGF2BP123.train.neg_26019		+
chr5	56162158	56162216	PARCLIP_IGF2BP123.train.neg_25627		+
chr10	99200935	99201008	PARCLIP_IGF2BP123.train.neg_2446		-
chr20	60716858	60716932	PARCLIP_IGF2BP123.train.neg_19560		-
chr2	70095592	70095653	PARCLIP_IGF2BP123.train.neg_17090		+
chr21	35913135	35913195	PARCLIP_IGF2BP123.train.neg_20773		-
chr10	116383235	116383303	PARCLIP_IGF2BP123.train.neg_2559		-
chr15	64451058	64451102	PARCLIP_IGF2BP123.train.neg_9904		-
chr15	44111209	44111246	PARCLIP_IGF2BP123.train.neg_9728		-
chr22	45635375	45635423	PARCLIP_IGF2BP123.train.neg_22711		-
chr19	13263830	13263886	PARCLIP_IGF2BP123.train.neg_15360		+
chr16	31118878	31118944	PARCLIP_IGF2BP123.train.neg_10756		+
chr19	14306436	14306498	PARCLIP_IGF2BP123.train.neg_16318		-
chr13	33071421	33071482	PARCLIP_IGF2BP123.train.neg_6675		-
chr10	73987221	73987277	PARCLIP_IGF2BP123.train.neg_1464		+
chr15	52552412	52552472	PARCLIP_IGF2BP123.train.neg_9781		-
chr17	40494242	40494313	PARCLIP_IGF2BP123.train.neg_13148		-
chr5	77385715	77385780	PARCLIP_IGF2BP123.train.neg_26374		-
chr20	25604711	25604756	PARCLIP_IGF2BP123.train.neg_19094		-
chr7	43971273	43971344	PARCLIP_IGF2BP123.train.neg_28233		+
chr15	29087580	29087653	PARCLIP_IGF2BP123.train.neg_8745		+
chr16	50361895	50361932	PARCLIP_IGF2BP123.train.neg_11547		-
chr3	58483008	58483061	PARCLIP_IGF2BP123.train.neg_23180		+
chr21	46292027	46292095	PARCLIP_IGF2BP123.train.neg_21042		-
chr9	2740287	2740361	PARCLIP_IGF2BP123.train.neg_31581		-
chr2	65433359	65433406	PARCLIP_IGF2BP123.train.neg_17080		+
chr9	135991707	135991774	PARCLIP_IGF2BP123.train.neg_32157		-
chr4	184366115	184366184	PARCLIP_IGF2BP123.train.neg_24785		+
chr17	65988131	65988168	PARCLIP_IGF2BP123.train.neg_13384		-
chr19	41318999	41319074	PARCLIP_IGF2BP123.train.neg_15729		+
chr16	58035849	58035885	PARCLIP_IGF2BP123.train.neg_10886		+
chr17	14225857	14225892	PARCLIP_IGF2BP123.train.neg_12020		+
chr10	49640210	49640265	PARCLIP_IGF2BP123.train.neg_1348		+
chr9	88904715	88904790	PARCLIP_IGF2BP123.train.neg_31883		-
chr16	48472010	48472080	PARCLIP_IGF2BP123.train.neg_11542		-
chr7	142961614	142961680	PARCLIP_IGF2BP123.train.neg_28711		+
chr18	44644168	44644229	PARCLIP_IGF2BP123.train.neg_14861		-
chr10	30324917	30324984	PARCLIP_IGF2BP123.train.neg_2068		-
chr18	55276353	55276410	PARCLIP_IGF2BP123.train.neg_15021		-
chr13	108886053	108886124	PARCLIP_IGF2BP123.train.neg_6355		+
chr20	30533534	30533585	PARCLIP_IGF2BP123.train.neg_19103		-
chr9	124435359	124435419	PARCLIP_IGF2BP123.train.neg_31370		+
chrX	16858687	16858754	PARCLIP_IGF2BP123.train.neg_32300		+
chr16	11426292	11426337	PARCLIP_IGF2BP123.train.neg_10454		+
chr4	2954945	2954997	PARCLIP_IGF2BP123.train.neg_24850		-
chr19	58054224	58054265	PARCLIP_IGF2BP123.train.neg_16820		-
chr9	99525806	99525878	PARCLIP_IGF2BP123.train.neg_31943		-
chr18	11905171	11905243	PARCLIP_IGF2BP123.train.neg_14550		-
chr13	45127066	45127102	PARCLIP_IGF2BP123.train.neg_6791		-
chr19	52078105	52078179	PARCLIP_IGF2BP123.train.neg_15916		+
chr22	22838993	22839063	PARCLIP_IGF2BP123.train.neg_22158		-
chr18	67965978	67966041	PARCLIP_IGF2BP123.train.neg_14323		+
chrX	23802172	23802233	PARCLIP_IGF2BP123.train.neg_32333		+
chr8	41390615	41390688	PARCLIP_IGF2BP123.train.neg_29729		+
chr22	24833487	24833557	PARCLIP_IGF2BP123.train.neg_21395		+
chr4	113204951	113204993	PARCLIP_IGF2BP123.train.neg_25280		-
chr3	44796038	44796090	PARCLIP_IGF2BP123.train.neg_23644		-
chr4	30822818	30822885	PARCLIP_IGF2BP123.train.neg_24268		+
chr9	125670498	125670558	PARCLIP_IGF2BP123.train.neg_32060		-
chr13	110978929	110978971	PARCLIP_IGF2BP123.train.neg_6356		+
chr12	70219377	70219433	PARCLIP_IGF2BP123.train.neg_4643		+
chr7	37985324	37985382	PARCLIP_IGF2BP123.train.neg_28204		+
chr10	24906269	24906340	PARCLIP_IGF2BP123.train.neg_2041		-
chr21	35927982	35928042	PARCLIP_IGF2BP123.train.neg_20775		-
chr22	45338398	45338471	PARCLIP_IGF2BP123.train.neg_22696		-
chr11	61186009	61186075	PARCLIP_IGF2BP123.train.neg_3720		-
chr20	49532156	49532200	PARCLIP_IGF2BP123.train.neg_19478		-
chr14	65932970	65933009	PARCLIP_IGF2BP123.train.neg_7609		+
chr3	23871084	23871137	PARCLIP_IGF2BP123.train.neg_22929		+
chr17	35617918	35617990	PARCLIP_IGF2BP123.train.neg_13076		-
chr5	151063407	151063431	PARCLIP_IGF2BP123.train.neg_26628		-
chr2	157435356	157435427	PARCLIP_IGF2BP123.train.neg_17319		+
chr16	15980122	15980172	PARCLIP_IGF2BP123.train.neg_11302		-
chr17	7374038	7374097	PARCLIP_IGF2BP123.train.neg_12884		-
chr1	1020356	1020420	PARCLIP_IGF2BP123.train.neg_597		-
chr7	100271195	100271258	PARCLIP_IGF2BP123.train.neg_28510		+
chr3	122288831	122288892	PARCLIP_IGF2BP123.train.neg_23309		+
chr8	15374427	15374495	PARCLIP_IGF2BP123.train.neg_29457		+
chr16	53648478	53648525	PARCLIP_IGF2BP123.train.neg_11559		-
chr12	108103820	108103872	PARCLIP_IGF2BP123.train.neg_4765		+
chr11	6624788	6624861	PARCLIP_IGF2BP123.train.neg_3446		-
chr8	124548774	124548842	PARCLIP_IGF2BP123.train.neg_30844		-
chr18	47625178	47625242	PARCLIP_IGF2BP123.train.neg_14927		-
chr14	21967005	21967042	PARCLIP_IGF2BP123.train.neg_7227		+
chr20	20002117	20002184	PARCLIP_IGF2BP123.train.neg_18206		+
chr6	18145136	18145208	PARCLIP_IGF2BP123.train.neg_27462		-
chr18	32838964	32839018	PARCLIP_IGF2BP123.train.neg_14026		+
chr3	13376891	13376952	PARCLIP_IGF2BP123.train.neg_23525		-
chr12	50808487	50808560	PARCLIP_IGF2BP123.train.neg_4419		+
chr19	46285103	46285171	PARCLIP_IGF2BP123.train.neg_16623		-
chr22	35804201	35804268	PARCLIP_IGF2BP123.train.neg_21599		+
chr17	2606853	2606891	PARCLIP_IGF2BP123.train.neg_12806		-
chr3	119187905	119187976	PARCLIP_IGF2BP123.train.neg_23294		+
chr16	583118	583191	PARCLIP_IGF2BP123.train.neg_10309		+
chr9	77567419	77567451	PARCLIP_IGF2BP123.train.neg_31815		-
chr13	25672374	25672448	PARCLIP_IGF2BP123.train.neg_5734		+
chr20	13718192	13718234	PARCLIP_IGF2BP123.train.neg_19007		-
chr19	21912031	21912103	PARCLIP_IGF2BP123.train.neg_16383		-
chr17	17172996	17173040	PARCLIP_IGF2BP123.train.neg_12944		-
chr17	15614310	15614374	PARCLIP_IGF2BP123.train.neg_12023		+
chr2	47149884	47149948	PARCLIP_IGF2BP123.train.neg_17612		-
chr22	21191470	21191536	PARCLIP_IGF2BP123.train.neg_22123		-
chr10	15118360	15118395	PARCLIP_IGF2BP123.train.neg_1989		-
chr7	92868710	92868776	PARCLIP_IGF2BP123.train.neg_28431		+
chr15	41555746	41555787	PARCLIP_IGF2BP123.train.neg_8875		+
chr19	36634374	36634433	PARCLIP_IGF2BP123.train.neg_15590		+
chr7	123179030	123179076	PARCLIP_IGF2BP123.train.neg_29270		-
chrX	20238598	20238655	PARCLIP_IGF2BP123.train.neg_32988		-
chr14	60632288	60632363	PARCLIP_IGF2BP123.train.neg_7547		+
chr5	64127817	64127866	PARCLIP_IGF2BP123.train.neg_25662		+
chr10	121652951	121653011	PARCLIP_IGF2BP123.train.neg_1827		+
chr9	99161490	99161522	PARCLIP_IGF2BP123.train.neg_31932		-
chr21	34702138	34702205	PARCLIP_IGF2BP123.train.neg_19870		+
chr2	180027377	180027452	PARCLIP_IGF2BP123.train.neg_17911		-
chr22	29193874	29193946	PARCLIP_IGF2BP123.train.neg_22228		-
chr21	44308772	44308833	PARCLIP_IGF2BP123.train.neg_20180		+
chr8	87523722	87523760	PARCLIP_IGF2BP123.train.neg_29961		+
chr1	85121215	85121264	PARCLIP_IGF2BP123.train.neg_925		-
chr3	11834838	11834906	PARCLIP_IGF2BP123.train.neg_23510		-
chr10	71924940	71925005	PARCLIP_IGF2BP123.train.neg_2263		-
chr3	37919650	37919714	PARCLIP_IGF2BP123.train.neg_22994		+
chr22	38228637	38228675	PARCLIP_IGF2BP123.train.neg_22410		-
chrX	17769012	17769058	PARCLIP_IGF2BP123.train.neg_32308		+
chr11	62353183	62353246	PARCLIP_IGF2BP123.train.neg_3740		-
chr7	44094716	44094789	PARCLIP_IGF2BP123.train.neg_28239		+
chr5	64017888	64017961	PARCLIP_IGF2BP123.train.neg_26305		-
chr2	201762675	201762743	PARCLIP_IGF2BP123.train.neg_17381		+
chr9	115390408	115390461	PARCLIP_IGF2BP123.train.neg_31312		+
chr10	101462519	101462584	PARCLIP_IGF2BP123.train.neg_1671		+
chrX	44801620	44801690	PARCLIP_IGF2BP123.train.neg_32401		+
chr14	23433464	23433530	PARCLIP_IGF2BP123.train.neg_8072		-
chr22	19465728	19465798	PARCLIP_IGF2BP123.train.neg_22097		-
chr4	128820169	128820211	PARCLIP_IGF2BP123.train.neg_24663		+
chrX	137859787	137859828	PARCLIP_IGF2BP123.train.neg_33464		-
chr8	26474068	26474115	PARCLIP_IGF2BP123.train.neg_29594		+
chr8	20067549	20067582	PARCLIP_IGF2BP123.train.neg_29495		+
chr7	6260767	6260842	PARCLIP_IGF2BP123.train.neg_28818		-
chr16	29696664	29696706	PARCLIP_IGF2BP123.train.neg_10659		+
chr9	132867987	132868061	PARCLIP_IGF2BP123.train.neg_31478		+
chr3	45058471	45058520	PARCLIP_IGF2BP123.train.neg_23086		+
chr2	201885830	201885887	PARCLIP_IGF2BP123.train.neg_17916		-
chr18	22013969	22014012	PARCLIP_IGF2BP123.train.neg_13941		+
chr9	27428456	27428512	PARCLIP_IGF2BP123.train.neg_31687		-
chr22	42465747	42465804	PARCLIP_IGF2BP123.train.neg_22609		-
chr12	122246694	122246728	PARCLIP_IGF2BP123.train.neg_4858		+
chr12	3041395	3041466	PARCLIP_IGF2BP123.train.neg_4159		+
chr5	137475473	137475525	PARCLIP_IGF2BP123.train.neg_26576		-
chr11	57441631	57441700	PARCLIP_IGF2BP123.train.neg_2963		+
chr10	74109551	74109617	PARCLIP_IGF2BP123.train.neg_2299		-
chr18	51900007	51900057	PARCLIP_IGF2BP123.train.neg_14227		+
chr7	44607549	44607596	PARCLIP_IGF2BP123.train.neg_29002		-
chr11	32855769	32855818	PARCLIP_IGF2BP123.train.neg_2847		+
chr14	77925686	77925749	PARCLIP_IGF2BP123.train.neg_7783		+
chr3	57659508	57659561	PARCLIP_IGF2BP123.train.neg_23814		-
chr1	120477388	120477455	PARCLIP_IGF2BP123.train.neg_1009		-
chr6	150146666	150146737	PARCLIP_IGF2BP123.train.neg_27996		-
chr17	19824920	19824979	PARCLIP_IGF2BP123.train.neg_12971		-
chr13	98090275	98090327	PARCLIP_IGF2BP123.train.neg_6275		+
chr17	79857659	79857733	PARCLIP_IGF2BP123.train.neg_12719		+
chr22	39094173	39094238	PARCLIP_IGF2BP123.train.neg_22476		-
chr5	65445112	65445184	PARCLIP_IGF2BP123.train.neg_25674		+
chr9	133460844	133460904	PARCLIP_IGF2BP123.train.neg_31487		+
chr8	38892364	38892428	PARCLIP_IGF2BP123.train.neg_29715		+
chr20	44697044	44697080	PARCLIP_IGF2BP123.train.neg_19373		-
chr15	85971338	85971400	PARCLIP_IGF2BP123.train.neg_9437		+
chr18	12624592	12624636	PARCLIP_IGF2BP123.train.neg_14570		-
chr10	63172624	63172681	PARCLIP_IGF2BP123.train.neg_2228		-
chr18	23931323	23931398	PARCLIP_IGF2BP123.train.neg_13956		+
chr13	21557247	21557306	PARCLIP_IGF2BP123.train.neg_6484		-
chr1	6588084	6588128	PARCLIP_IGF2BP123.train.neg_630		-
chr5	68519714	68519775	PARCLIP_IGF2BP123.train.neg_25693		+
chr13	67618965	67619029	PARCLIP_IGF2BP123.train.neg_6961		-
chr14	75473958	75473997	PARCLIP_IGF2BP123.train.neg_7766		+
chr12	50491095	50491139	PARCLIP_IGF2BP123.train.neg_4417		+
chr21	38103331	38103404	PARCLIP_IGF2BP123.train.neg_20032		+
chr15	80866026	80866067	PARCLIP_IGF2BP123.train.neg_9383		+
chr22	30390543	30390614	PARCLIP_IGF2BP123.train.neg_21509		+
chr9	96213487	96213542	PARCLIP_IGF2BP123.train.neg_31920		-
chr3	101443619	101443673	PARCLIP_IGF2BP123.train.neg_23272		+
chr16	47111623	47111677	PARCLIP_IGF2BP123.train.neg_11525		-
chr20	43968962	43969007	PARCLIP_IGF2BP123.train.neg_19364		-
chr4	6619690	6619764	PARCLIP_IGF2BP123.train.neg_24176		+
chr20	33292416	33292488	PARCLIP_IGF2BP123.train.neg_18358		+
chr5	150133570	150133631	PARCLIP_IGF2BP123.train.neg_26626		-
chr18	8619543	8619591	PARCLIP_IGF2BP123.train.neg_13648		+
chr8	37596845	37596916	PARCLIP_IGF2BP123.train.neg_29671		+
chr14	102602234	102602308	PARCLIP_IGF2BP123.train.neg_8687		-
chr7	35843049	35843108	PARCLIP_IGF2BP123.train.neg_28184		+
chr19	4046787	4046828	PARCLIP_IGF2BP123.train.neg_16139		-
chr19	38534048	38534108	PARCLIP_IGF2BP123.train.neg_15660		+
chr10	70276361	70276430	PARCLIP_IGF2BP123.train.neg_2254		-
chr7	128633100	128633165	PARCLIP_IGF2BP123.train.neg_29291		-
chr10	73977145	73977204	PARCLIP_IGF2BP123.train.neg_1460		+
chr22	46823015	46823073	PARCLIP_IGF2BP123.train.neg_22717		-
chr3	134203802	134203872	PARCLIP_IGF2BP123.train.neg_24005		-
chr16	2508565	2508631	PARCLIP_IGF2BP123.train.neg_10361		+
chr22	35661698	35661755	PARCLIP_IGF2BP123.train.neg_21588		+
chr11	62622119	62622194	PARCLIP_IGF2BP123.train.neg_3766		-
chr1	84373649	84373722	PARCLIP_IGF2BP123.train.neg_920		-
chr14	20740465	20740513	PARCLIP_IGF2BP123.train.neg_7985		-
chr22	22853116	22853153	PARCLIP_IGF2BP123.train.neg_22167		-
chr6	24720115	24720178	PARCLIP_IGF2BP123.train.neg_27477		-
chr20	35428232	35428272	PARCLIP_IGF2BP123.train.neg_19255		-
chr22	17158967	17159016	PARCLIP_IGF2BP123.train.neg_22006		-
chr2	70166999	70167040	PARCLIP_IGF2BP123.train.neg_17097		+
chr8	17394392	17394446	PARCLIP_IGF2BP123.train.neg_29474		+
chr1	90229263	90229330	PARCLIP_IGF2BP123.train.neg_392		+
chr18	21707746	21707818	PARCLIP_IGF2BP123.train.neg_13932		+
chr20	32417993	32418052	PARCLIP_IGF2BP123.train.neg_18321		+
chr6	88200961	88201036	PARCLIP_IGF2BP123.train.neg_27173		+
chr12	102566408	102566462	PARCLIP_IGF2BP123.train.neg_4739		+
chr4	106322959	106323013	PARCLIP_IGF2BP123.train.neg_25250		-
chr14	39875425	39875472	PARCLIP_IGF2BP123.train.neg_8248		-
chr2	43734043	43734098	PARCLIP_IGF2BP123.train.neg_17600		-
chr13	80913648	80913701	PARCLIP_IGF2BP123.train.neg_7067		-
chr22	22194399	22194459	PARCLIP_IGF2BP123.train.neg_22142		-
chr12	113816193	113816249	PARCLIP_IGF2BP123.train.neg_4816		+
chr19	24273153	24273190	PARCLIP_IGF2BP123.train.neg_15489		+
chr5	138962921	138962959	PARCLIP_IGF2BP123.train.neg_25966		+
chr3	36503017	36503087	PARCLIP_IGF2BP123.train.neg_22982		+
chr20	10604387	10604449	PARCLIP_IGF2BP123.train.neg_18134		+
chr19	18427363	18427411	PARCLIP_IGF2BP123.train.neg_16362		-
chr16	30561949	30561990	PARCLIP_IGF2BP123.train.neg_11473		-
chr13	22177093	22177145	PARCLIP_IGF2BP123.train.neg_6535		-
chr13	95234435	95234478	PARCLIP_IGF2BP123.train.neg_7072		-
chr14	55499847	55499918	PARCLIP_IGF2BP123.train.neg_7479		+
chr14	77272592	77272666	PARCLIP_IGF2BP123.train.neg_8543		-
chr20	42263475	42263512	PARCLIP_IGF2BP123.train.neg_18468		+
chr2	109105652	109105696	PARCLIP_IGF2BP123.train.neg_17221		+
chr5	52397801	52397851	PARCLIP_IGF2BP123.train.neg_26259		-
chr12	29669071	29669145	PARCLIP_IGF2BP123.train.neg_5078		-
chr21	27307016	27307063	PARCLIP_IGF2BP123.train.neg_20529		-
chr21	34628251	34628317	PARCLIP_IGF2BP123.train.neg_19852		+
chr12	57907232	57907282	PARCLIP_IGF2BP123.train.neg_4557		+
chr11	74726481	74726525	PARCLIP_IGF2BP123.train.neg_3178		+
chr11	112028599	112028664	PARCLIP_IGF2BP123.train.neg_3291		+
chr17	28808552	28808602	PARCLIP_IGF2BP123.train.neg_12136		+
chr7	148711284	148711323	PARCLIP_IGF2BP123.train.neg_29360		-
chr19	11550916	11550982	PARCLIP_IGF2BP123.train.neg_15323		+
chrX	153643096	153643135	PARCLIP_IGF2BP123.train.neg_32898		+
chrX	107332563	107332595	PARCLIP_IGF2BP123.train.neg_33320		-
chr12	50814090	50814159	PARCLIP_IGF2BP123.train.neg_4421		+
chrX	11789533	11789608	PARCLIP_IGF2BP123.train.neg_32232		+
chr5	93992431	93992502	PARCLIP_IGF2BP123.train.neg_25805		+
chr17	38142253	38142313	PARCLIP_IGF2BP123.train.neg_12289		+
chr8	95562060	95562126	PARCLIP_IGF2BP123.train.neg_30716		-
chr11	66991895	66991960	PARCLIP_IGF2BP123.train.neg_3129		+
chr1	94343879	94343954	PARCLIP_IGF2BP123.train.neg_957		-
chr20	61575913	61575962	PARCLIP_IGF2BP123.train.neg_18794		+
chr14	70140648	70140704	PARCLIP_IGF2BP123.train.neg_7660		+
chr12	121296548	121296591	PARCLIP_IGF2BP123.train.neg_5615		-
chr4	52901937	52901990	PARCLIP_IGF2BP123.train.neg_25053		-
chr6	106661791	106661847	PARCLIP_IGF2BP123.train.neg_27865		-
chr14	103189905	103189973	PARCLIP_IGF2BP123.train.neg_7929		+
chr13	31177547	31177611	PARCLIP_IGF2BP123.train.neg_6649		-
chr22	30163642	30163702	PARCLIP_IGF2BP123.train.neg_21499		+
chr19	42740627	42740698	PARCLIP_IGF2BP123.train.neg_16570		-
chrX	132546877	132546910	PARCLIP_IGF2BP123.train.neg_33431		-
chr21	16361639	16361680	PARCLIP_IGF2BP123.train.neg_20453		-
chr4	143504981	143505022	PARCLIP_IGF2BP123.train.neg_25385		-
chr16	3916946	3916992	PARCLIP_IGF2BP123.train.neg_11190		-
chr16	69949435	69949487	PARCLIP_IGF2BP123.train.neg_11007		+
chr8	21791162	21791237	PARCLIP_IGF2BP123.train.neg_29503		+
chr2	219266252	219266292	PARCLIP_IGF2BP123.train.neg_17391		+
chr2	157405834	157405905	PARCLIP_IGF2BP123.train.neg_17317		+
chr9	15466875	15466929	PARCLIP_IGF2BP123.train.neg_31619		-
chr18	12803675	12803742	PARCLIP_IGF2BP123.train.neg_14587		-
chr14	73958734	73958793	PARCLIP_IGF2BP123.train.neg_7701		+
chr6	24420332	24420392	PARCLIP_IGF2BP123.train.neg_26797		+
chr20	32266444	32266512	PARCLIP_IGF2BP123.train.neg_19135		-
chr6	119220047	119220093	PARCLIP_IGF2BP123.train.neg_27276		+
chr13	52595755	52595790	PARCLIP_IGF2BP123.train.neg_6135		+
chr15	56667975	56668047	PARCLIP_IGF2BP123.train.neg_9081		+
chr17	26489757	26489809	PARCLIP_IGF2BP123.train.neg_12100		+
chr2	96955473	96955536	PARCLIP_IGF2BP123.train.neg_17787		-
chr2	170429625	170429688	PARCLIP_IGF2BP123.train.neg_17895		-
chr9	115454764	115454823	PARCLIP_IGF2BP123.train.neg_32005		-
chr10	104624605	104624641	PARCLIP_IGF2BP123.train.neg_1744		+
chr13	48996498	48996570	PARCLIP_IGF2BP123.train.neg_6068		+
chr10	102751885	102751947	PARCLIP_IGF2BP123.train.neg_1694		+
chr20	32299932	32300004	PARCLIP_IGF2BP123.train.neg_19143		-
chr19	7466556	7466630	PARCLIP_IGF2BP123.train.neg_15269		+
chrX	47423674	47423736	PARCLIP_IGF2BP123.train.neg_32443		+
chr4	123774171	123774225	PARCLIP_IGF2BP123.train.neg_24644		+
chr9	96278040	96278115	PARCLIP_IGF2BP123.train.neg_31197		+
chr16	2047669	2047725	PARCLIP_IGF2BP123.train.neg_11138		-
chr1	155651766	155651796	PARCLIP_IGF2BP123.train.neg_518		+
chr5	76733569	76733629	PARCLIP_IGF2BP123.train.neg_26370		-
chr6	105578546	105578607	PARCLIP_IGF2BP123.train.neg_27860		-
chr11	14299871	14299932	PARCLIP_IGF2BP123.train.neg_3510		-
chr6	108393129	108393187	PARCLIP_IGF2BP123.train.neg_27879		-
chr8	86117137	86117174	PARCLIP_IGF2BP123.train.neg_29941		+
chr8	23111472	23111545	PARCLIP_IGF2BP123.train.neg_29556		+
chr17	36522161	36522215	PARCLIP_IGF2BP123.train.neg_12252		+
chr13	53021322	53021388	PARCLIP_IGF2BP123.train.neg_6946		-
chr19	17676985	17677031	PARCLIP_IGF2BP123.train.neg_15407		+
chrX	147999297	147999355	PARCLIP_IGF2BP123.train.neg_32857		+
chr20	512172	512226	PARCLIP_IGF2BP123.train.neg_18847		-
chr17	17182716	17182759	PARCLIP_IGF2BP123.train.neg_12946		-
chr1	15974342	15974399	PARCLIP_IGF2BP123.train.neg_82		+
chr2	110321577	110321636	PARCLIP_IGF2BP123.train.neg_17827		-
chr9	112248721	112248764	PARCLIP_IGF2BP123.train.neg_31987		-
chrX	16766051	16766083	PARCLIP_IGF2BP123.train.neg_32287		+
chr8	27505898	27505935	PARCLIP_IGF2BP123.train.neg_29600		+
chr10	73033687	73033731	PARCLIP_IGF2BP123.train.neg_1456		+
chr13	45913462	45913536	PARCLIP_IGF2BP123.train.neg_6806		-
chr14	74203634	74203705	PARCLIP_IGF2BP123.train.neg_8497		-
chr18	12495491	12495565	PARCLIP_IGF2BP123.train.neg_14559		-
chr3	24018480	24018528	PARCLIP_IGF2BP123.train.neg_22936		+
chr5	71604907	71604965	PARCLIP_IGF2BP123.train.neg_26340		-
chr8	48883835	48883904	PARCLIP_IGF2BP123.train.neg_29797		+
chr7	7276981	7277016	PARCLIP_IGF2BP123.train.neg_28081		+
chr22	41856742	41856810	PARCLIP_IGF2BP123.train.neg_22560		-
chr11	64636922	64636974	PARCLIP_IGF2BP123.train.neg_3784		-
chrX	21878365	21878431	PARCLIP_IGF2BP123.train.neg_32320		+
chr19	37751374	37751440	PARCLIP_IGF2BP123.train.neg_15634		+
chr21	40188259	40188329	PARCLIP_IGF2BP123.train.neg_20093		+
chr18	61026021	61026082	PARCLIP_IGF2BP123.train.neg_15081		-
chr11	64631276	64631323	PARCLIP_IGF2BP123.train.neg_3783		-
chr15	74742036	74742106	PARCLIP_IGF2BP123.train.neg_10095		-
chr1	106434919	106434988	PARCLIP_IGF2BP123.train.neg_418		+
chr5	74064194	74064268	PARCLIP_IGF2BP123.train.neg_25734		+
chr17	41978199	41978241	PARCLIP_IGF2BP123.train.neg_13177		-
chr1	24498673	24498715	PARCLIP_IGF2BP123.train.neg_709		-
chr8	74532381	74532446	PARCLIP_IGF2BP123.train.neg_30613		-
chr4	100830461	100830503	PARCLIP_IGF2BP123.train.neg_25222		-
chr15	67523852	67523910	PARCLIP_IGF2BP123.train.neg_10020		-
chr9	73023918	73023971	PARCLIP_IGF2BP123.train.neg_31800		-
chr16	57550208	57550257	PARCLIP_IGF2BP123.train.neg_11597		-
chr19	13235410	13235460	PARCLIP_IGF2BP123.train.neg_15355		+
chr19	39972030	39972105	PARCLIP_IGF2BP123.train.neg_15711		+
chr19	47246749	47246813	PARCLIP_IGF2BP123.train.neg_16652		-
chr14	95589561	95589613	PARCLIP_IGF2BP123.train.neg_8647		-
chr17	39985341	39985379	PARCLIP_IGF2BP123.train.neg_13131		-
chr9	2779090	2779123	PARCLIP_IGF2BP123.train.neg_31584		-
chr10	22156122	22156177	PARCLIP_IGF2BP123.train.neg_2033		-
chr19	56209180	56209222	PARCLIP_IGF2BP123.train.neg_15972		+
chr1	45809585	45809659	PARCLIP_IGF2BP123.train.neg_297		+
chr5	115173861	115173922	PARCLIP_IGF2BP123.train.neg_26503		-
chr11	85740457	85740531	PARCLIP_IGF2BP123.train.neg_3949		-
chr16	9189142	9189203	PARCLIP_IGF2BP123.train.neg_10442		+
chr12	107189563	107189623	PARCLIP_IGF2BP123.train.neg_4760		+
chr10	43893237	43893293	PARCLIP_IGF2BP123.train.neg_2157		-
chr4	114461872	114461932	PARCLIP_IGF2BP123.train.neg_25291		-
chr14	24667820	24667858	PARCLIP_IGF2BP123.train.neg_8119		-
chr17	77756476	77756532	PARCLIP_IGF2BP123.train.neg_12697		+
chr20	35940706	35940747	PARCLIP_IGF2BP123.train.neg_18417		+
chr4	52925217	52925278	PARCLIP_IGF2BP123.train.neg_24355		+
chr7	56124930	56124991	PARCLIP_IGF2BP123.train.neg_28285		+
chr15	58432154	58432186	PARCLIP_IGF2BP123.train.neg_9859		-
chr21	47786524	47786581	PARCLIP_IGF2BP123.train.neg_20421		+
chr8	98687469	98687544	PARCLIP_IGF2BP123.train.neg_30020		+
chr18	3251898	3251954	PARCLIP_IGF2BP123.train.neg_13583		+
chr2	99218811	99218864	PARCLIP_IGF2BP123.train.neg_17802		-
chr5	141489028	141489096	PARCLIP_IGF2BP123.train.neg_25991		+
chr18	51893215	51893261	PARCLIP_IGF2BP123.train.neg_14220		+
chr15	68390670	68390722	PARCLIP_IGF2BP123.train.neg_9210		+
chr19	44347376	44347418	PARCLIP_IGF2BP123.train.neg_15768		+
chr12	56141802	56141847	PARCLIP_IGF2BP123.train.neg_4497		+
chrX	148046935	148047002	PARCLIP_IGF2BP123.train.neg_32859		+
chr22	38385982	38386031	PARCLIP_IGF2BP123.train.neg_21674		+
chr19	13234103	13234130	PARCLIP_IGF2BP123.train.neg_15353		+
chr19	8543298	8543358	PARCLIP_IGF2BP123.train.neg_15285		+
chr2	74367956	74367990	PARCLIP_IGF2BP123.train.neg_17727		-
chr10	5798303	5798362	PARCLIP_IGF2BP123.train.neg_1150		+
chr8	86386032	86386072	PARCLIP_IGF2BP123.train.neg_29953		+
chr21	27115785	27115855	PARCLIP_IGF2BP123.train.neg_19718		+
chr20	60703088	60703157	PARCLIP_IGF2BP123.train.neg_18754		+
chr3	28387968	28388029	PARCLIP_IGF2BP123.train.neg_23597		-
chr12	13046817	13046855	PARCLIP_IGF2BP123.train.neg_4240		+
chr22	20087524	20087596	PARCLIP_IGF2BP123.train.neg_21243		+
chr5	137326325	137326377	PARCLIP_IGF2BP123.train.neg_26573		-
chrX	122744894	122744938	PARCLIP_IGF2BP123.train.neg_33382		-
chr12	110464816	110464885	PARCLIP_IGF2BP123.train.neg_4784		+
chr17	38508954	38508996	PARCLIP_IGF2BP123.train.neg_12327		+
chr22	42234716	42234759	PARCLIP_IGF2BP123.train.neg_21840		+
chr16	27254333	27254396	PARCLIP_IGF2BP123.train.neg_11398		-
chr17	36902729	36902793	PARCLIP_IGF2BP123.train.neg_13088		-
chr22	36866861	36866933	PARCLIP_IGF2BP123.train.neg_22389		-
chr19	33150666	33150717	PARCLIP_IGF2BP123.train.neg_16421		-
chr1	11349236	11349290	PARCLIP_IGF2BP123.train.neg_59		+
chr6	83073655	83073716	PARCLIP_IGF2BP123.train.neg_27155		+
chr13	36785859	36785913	PARCLIP_IGF2BP123.train.neg_6682		-
chr20	21291773	21291819	PARCLIP_IGF2BP123.train.neg_18221		+
chrX	47661721	47661786	PARCLIP_IGF2BP123.train.neg_32453		+
chr19	2175541	2175585	PARCLIP_IGF2BP123.train.neg_15226		+
chr16	70306628	70306697	PARCLIP_IGF2BP123.train.neg_11677		-
chr8	101962185	101962259	PARCLIP_IGF2BP123.train.neg_30758		-
chr8	20070381	20070444	PARCLIP_IGF2BP123.train.neg_29496		+
chr22	41889223	41889287	PARCLIP_IGF2BP123.train.neg_21820		+
chr9	17656865	17656939	PARCLIP_IGF2BP123.train.neg_30959		+
chr19	36236153	36236195	PARCLIP_IGF2BP123.train.neg_16447		-
chr19	56211643	56211697	PARCLIP_IGF2BP123.train.neg_15973		+
chr18	9925161	9925219	PARCLIP_IGF2BP123.train.neg_13720		+
chr2	99228952	99229006	PARCLIP_IGF2BP123.train.neg_17184		+
chr12	56617733	56617798	PARCLIP_IGF2BP123.train.neg_4544		+
chr8	133841440	133841474	PARCLIP_IGF2BP123.train.neg_30138		+
chr15	83694526	83694596	PARCLIP_IGF2BP123.train.neg_9402		+
chr16	81370881	81370935	PARCLIP_IGF2BP123.train.neg_11063		+
chr14	45683143	45683206	PARCLIP_IGF2BP123.train.neg_8257		-
chr5	54517555	54517630	PARCLIP_IGF2BP123.train.neg_26263		-
chr13	76100974	76101042	PARCLIP_IGF2BP123.train.neg_7006		-
chr20	49155574	49155642	PARCLIP_IGF2BP123.train.neg_18615		+
chr18	48106850	48106920	PARCLIP_IGF2BP123.train.neg_14150		+
chr13	45018635	45018695	PARCLIP_IGF2BP123.train.neg_6777		-
chr1	78327148	78327196	PARCLIP_IGF2BP123.train.neg_380		+
chr20	37561667	37561735	PARCLIP_IGF2BP123.train.neg_18454		+
chr17	19854955	19854996	PARCLIP_IGF2BP123.train.neg_12973		-
chr17	60636844	60636893	PARCLIP_IGF2BP123.train.neg_12570		+
chr7	30138922	30138968	PARCLIP_IGF2BP123.train.neg_28170		+
chr1	185279257	185279315	PARCLIP_IGF2BP123.train.neg_1096		-
chr20	55785378	55785437	PARCLIP_IGF2BP123.train.neg_19523		-
chr13	21590702	21590775	PARCLIP_IGF2BP123.train.neg_6489		-
chrX	112068105	112068173	PARCLIP_IGF2BP123.train.neg_33338		-
chr13	50154963	50155032	PARCLIP_IGF2BP123.train.neg_6883		-
chr12	104332336	104332385	PARCLIP_IGF2BP123.train.neg_4740		+
chr9	131709761	131709830	PARCLIP_IGF2BP123.train.neg_32127		-
chr22	38725796	38725867	PARCLIP_IGF2BP123.train.neg_22440		-
chr13	77829716	77829777	PARCLIP_IGF2BP123.train.neg_7038		-
chr5	133944093	133944160	PARCLIP_IGF2BP123.train.neg_26562		-
chr21	35888880	35888945	PARCLIP_IGF2BP123.train.neg_20768		-
chr20	18452152	18452226	PARCLIP_IGF2BP123.train.neg_18178		+
chr16	50110126	50110193	PARCLIP_IGF2BP123.train.neg_10800		+
chr11	65293932	65293994	PARCLIP_IGF2BP123.train.neg_3088		+
chr18	2559059	2559112	PARCLIP_IGF2BP123.train.neg_14481		-
chr19	30432756	30432823	PARCLIP_IGF2BP123.train.neg_15495		+
chr21	37419658	37419731	PARCLIP_IGF2BP123.train.neg_20796		-
chr11	32607254	32607293	PARCLIP_IGF2BP123.train.neg_2842		+
chr8	41347941	41347978	PARCLIP_IGF2BP123.train.neg_29719		+
chr9	32541235	32541276	PARCLIP_IGF2BP123.train.neg_31693		-
chr19	49964789	49964830	PARCLIP_IGF2BP123.train.neg_15871		+
chr12	48546588	48546660	PARCLIP_IGF2BP123.train.neg_5161		-
chr3	14234027	14234082	PARCLIP_IGF2BP123.train.neg_22876		+
chr7	128400312	128400386	PARCLIP_IGF2BP123.train.neg_28642		+
chr5	87493790	87493864	PARCLIP_IGF2BP123.train.neg_26420		-
chr4	15688139	15688189	PARCLIP_IGF2BP123.train.neg_24214		+
chr5	176478514	176478544	PARCLIP_IGF2BP123.train.neg_26088		+
chr13	42697083	42697146	PARCLIP_IGF2BP123.train.neg_5957		+
chr20	3781746	3781816	PARCLIP_IGF2BP123.train.neg_18064		+
chr18	19774419	19774481	PARCLIP_IGF2BP123.train.neg_13881		+
chr22	18175722	18175773	PARCLIP_IGF2BP123.train.neg_21198		+
chr10	77089783	77089854	PARCLIP_IGF2BP123.train.neg_2352		-
chr15	43807046	43807087	PARCLIP_IGF2BP123.train.neg_8942		+
chr15	66723456	66723502	PARCLIP_IGF2BP123.train.neg_9190		+
chr18	22836535	22836597	PARCLIP_IGF2BP123.train.neg_14673		-
chr9	138786381	138786456	PARCLIP_IGF2BP123.train.neg_32172		-
chr16	48425127	48425174	PARCLIP_IGF2BP123.train.neg_11540		-
chr16	14210106	14210173	PARCLIP_IGF2BP123.train.neg_10471		+
chr1	84400039	84400098	PARCLIP_IGF2BP123.train.neg_921		-
chr20	35327815	35327869	PARCLIP_IGF2BP123.train.neg_19237		-
chr14	53413110	53413180	PARCLIP_IGF2BP123.train.neg_8333		-
chr19	44561261	44561317	PARCLIP_IGF2BP123.train.neg_15779		+
chr3	15473313	15473357	PARCLIP_IGF2BP123.train.neg_22902		+
chr17	61746271	61746341	PARCLIP_IGF2BP123.train.neg_12587		+
chrX	103421787	103421842	PARCLIP_IGF2BP123.train.neg_32713		+
chr12	49522230	49522263	PARCLIP_IGF2BP123.train.neg_5195		-
chr19	14217480	14217543	PARCLIP_IGF2BP123.train.neg_16310		-
chr18	54299197	54299240	PARCLIP_IGF2BP123.train.neg_14999		-
chr19	18426487	18426559	PARCLIP_IGF2BP123.train.neg_16361		-
chr19	58917678	58917749	PARCLIP_IGF2BP123.train.neg_16852		-
chr5	127481146	127481213	PARCLIP_IGF2BP123.train.neg_25902		+
chr19	4948050	4948115	PARCLIP_IGF2BP123.train.neg_15253		+
chr9	72339006	72339063	PARCLIP_IGF2BP123.train.neg_31792		-
chr8	38122247	38122298	PARCLIP_IGF2BP123.train.neg_30416		-
chr2	25014485	25014556	PARCLIP_IGF2BP123.train.neg_17491		-
chr18	77736894	77736933	PARCLIP_IGF2BP123.train.neg_15180		-
chr6	82930356	82930422	PARCLIP_IGF2BP123.train.neg_27751		-
chrX	30990532	30990570	PARCLIP_IGF2BP123.train.neg_33006		-
chr14	23978849	23978899	PARCLIP_IGF2BP123.train.neg_7256		+
chr6	158868197	158868239	PARCLIP_IGF2BP123.train.neg_27363		+
chrX	48566895	48566942	PARCLIP_IGF2BP123.train.neg_32495		+
chr6	17600677	17600710	PARCLIP_IGF2BP123.train.neg_26758		+
chr15	78881908	78881977	PARCLIP_IGF2BP123.train.neg_9362		+
chr12	54673710	54673755	PARCLIP_IGF2BP123.train.neg_4485		+
chr15	59398946	59399002	PARCLIP_IGF2BP123.train.neg_9116		+
chr8	67837584	67837640	PARCLIP_IGF2BP123.train.neg_30580		-
chr14	74645627	74645673	PARCLIP_IGF2BP123.train.neg_7735		+
chr9	106871720	106871774	PARCLIP_IGF2BP123.train.neg_31251		+
chr20	5930374	5930440	PARCLIP_IGF2BP123.train.neg_18976		-
chr14	65520931	65520971	PARCLIP_IGF2BP123.train.neg_8422		-
chr2	38973714	38973786	PARCLIP_IGF2BP123.train.neg_17579		-
chr17	33373584	33373623	PARCLIP_IGF2BP123.train.neg_13047		-
chr13	48821728	48821802	PARCLIP_IGF2BP123.train.neg_6057		+
chr1	163306665	163306708	PARCLIP_IGF2BP123.train.neg_544		+
chr12	88438436	88438507	PARCLIP_IGF2BP123.train.neg_4683		+
chr17	28837216	28837268	PARCLIP_IGF2BP123.train.neg_12143		+
chr16	30381061	30381134	PARCLIP_IGF2BP123.train.neg_11455		-
chr7	100878840	100878892	PARCLIP_IGF2BP123.train.neg_29190		-
chr22	24738157	24738232	PARCLIP_IGF2BP123.train.neg_21387		+
chr21	34082373	34082442	PARCLIP_IGF2BP123.train.neg_20683		-
chr10	75553736	75553769	PARCLIP_IGF2BP123.train.neg_1494		+
chr11	3833865	3833910	PARCLIP_IGF2BP123.train.neg_2661		+
chr21	45544315	45544355	PARCLIP_IGF2BP123.train.neg_20321		+
chr8	17932593	17932646	PARCLIP_IGF2BP123.train.neg_30263		-
chr10	72179932	72179979	PARCLIP_IGF2BP123.train.neg_1444		+
chr17	7396135	7396187	PARCLIP_IGF2BP123.train.neg_11971		+
chr18	74558880	74558945	PARCLIP_IGF2BP123.train.neg_14395		+
chr20	33215666	33215713	PARCLIP_IGF2BP123.train.neg_19170		-
chr10	22244283	22244329	PARCLIP_IGF2BP123.train.neg_2036		-
chr5	34908798	34908825	PARCLIP_IGF2BP123.train.neg_26186		-
chr11	30353860	30353892	PARCLIP_IGF2BP123.train.neg_2825		+
chrX	24028726	24028783	PARCLIP_IGF2BP123.train.neg_32999		-
chr1	28846534	28846596	PARCLIP_IGF2BP123.train.neg_162		+
chr5	32151994	32152051	PARCLIP_IGF2BP123.train.neg_26169		-
chr12	75896215	75896274	PARCLIP_IGF2BP123.train.neg_5366		-
chr20	2960808	2960867	PARCLIP_IGF2BP123.train.neg_18028		+
chr18	19772373	19772440	PARCLIP_IGF2BP123.train.neg_13879		+
chr17	291766	291831	PARCLIP_IGF2BP123.train.neg_12744		-
chr6	99793726	99793799	PARCLIP_IGF2BP123.train.neg_27835		-
chr7	134143052	134143120	PARCLIP_IGF2BP123.train.neg_29320		-
chr6	119223204	119223273	PARCLIP_IGF2BP123.train.neg_27278		+
chr22	32015621	32015696	PARCLIP_IGF2BP123.train.neg_22316		-
chr12	32855172	32855247	PARCLIP_IGF2BP123.train.neg_4356		+
chr14	23779349	23779381	PARCLIP_IGF2BP123.train.neg_7243		+
chr8	23116356	23116418	PARCLIP_IGF2BP123.train.neg_29560		+
chr5	175692752	175692798	PARCLIP_IGF2BP123.train.neg_26077		+
chr6	83077187	83077227	PARCLIP_IGF2BP123.train.neg_27158		+
chr22	17620378	17620447	PARCLIP_IGF2BP123.train.neg_22009		-
chr11	118254157	118254226	PARCLIP_IGF2BP123.train.neg_3307		+
chr12	10758714	10758762	PARCLIP_IGF2BP123.train.neg_5005		-
chr13	45797801	45797873	PARCLIP_IGF2BP123.train.neg_5997		+
chr11	66386397	66386440	PARCLIP_IGF2BP123.train.neg_3116		+
chr10	21809428	21809485	PARCLIP_IGF2BP123.train.neg_2028		-
chr19	54687414	54687458	PARCLIP_IGF2BP123.train.neg_16782		-
chr18	351303	351373	PARCLIP_IGF2BP123.train.neg_14429		-
chr21	40783657	40783703	PARCLIP_IGF2BP123.train.neg_20123		+
chr20	17641418	17641474	PARCLIP_IGF2BP123.train.neg_19020		-
chr21	47668214	47668271	PARCLIP_IGF2BP123.train.neg_20400		+
chr9	111699446	111699500	PARCLIP_IGF2BP123.train.neg_31282		+
chr17	29097366	29097441	PARCLIP_IGF2BP123.train.neg_13027		-
chr16	31191933	31191970	PARCLIP_IGF2BP123.train.neg_10767		+
chr9	95085090	95085149	PARCLIP_IGF2BP123.train.neg_31910		-
chr17	3482070	3482123	PARCLIP_IGF2BP123.train.neg_12808		-
chr17	80687261	80687317	PARCLIP_IGF2BP123.train.neg_12737		+
chr15	81022469	81022542	PARCLIP_IGF2BP123.train.neg_9390		+
chr19	54644392	54644440	PARCLIP_IGF2BP123.train.neg_15949		+
chr6	11556927	11556986	PARCLIP_IGF2BP123.train.neg_26733		+
chr17	3710838	3710885	PARCLIP_IGF2BP123.train.neg_12819		-
chr22	18368613	18368666	PARCLIP_IGF2BP123.train.neg_22043		-
chr16	58437574	58437628	PARCLIP_IGF2BP123.train.neg_10903		+
chr21	45439208	45439240	PARCLIP_IGF2BP123.train.neg_20288		+
chr10	88934370	88934410	PARCLIP_IGF2BP123.train.neg_1550		+
chr17	30224124	30224181	PARCLIP_IGF2BP123.train.neg_13036		-
chr20	32272371	32272444	PARCLIP_IGF2BP123.train.neg_19141		-
chr10	75963371	75963407	PARCLIP_IGF2BP123.train.neg_1502		+
chr17	53498979	53499049	PARCLIP_IGF2BP123.train.neg_13289		-
chr4	53583438	53583487	PARCLIP_IGF2BP123.train.neg_24366		+
chr8	25300896	25300935	PARCLIP_IGF2BP123.train.neg_30298		-
chr7	40090734	40090801	PARCLIP_IGF2BP123.train.neg_28227		+
chr21	28209085	28209154	PARCLIP_IGF2BP123.train.neg_20544		-
chr11	47341371	47341442	PARCLIP_IGF2BP123.train.neg_2952		+
chr5	82802183	82802222	PARCLIP_IGF2BP123.train.neg_25787		+
chr4	175229449	175229494	PARCLIP_IGF2BP123.train.neg_24777		+
chr4	109046453	109046519	PARCLIP_IGF2BP123.train.neg_25263		-
chr22	19059620	19059667	PARCLIP_IGF2BP123.train.neg_22053		-
chr22	22206523	22206572	PARCLIP_IGF2BP123.train.neg_22144		-
chr17	78611674	78611738	PARCLIP_IGF2BP123.train.neg_12704		+
chr19	57765428	57765483	PARCLIP_IGF2BP123.train.neg_16000		+
chr11	47595322	47595365	PARCLIP_IGF2BP123.train.neg_2954		+
chrX	70318504	70318566	PARCLIP_IGF2BP123.train.neg_32603		+
chr2	46845373	46845419	PARCLIP_IGF2BP123.train.neg_17014		+
chr15	23866945	23866991	PARCLIP_IGF2BP123.train.neg_8739		+
chr8	61119765	61119812	PARCLIP_IGF2BP123.train.neg_30540		-
chr20	46292026	46292077	PARCLIP_IGF2BP123.train.neg_19426		-
chr17	73016442	73016500	PARCLIP_IGF2BP123.train.neg_12641		+
chr17	43002526	43002596	PARCLIP_IGF2BP123.train.neg_13211		-
chr12	66240740	66240793	PARCLIP_IGF2BP123.train.neg_4611		+
chr14	52372018	52372086	PARCLIP_IGF2BP123.train.neg_7446		+
chr4	48036339	48036405	PARCLIP_IGF2BP123.train.neg_24332		+
chr20	1435048	1435119	PARCLIP_IGF2BP123.train.neg_18870		-
chr5	172584573	172584634	PARCLIP_IGF2BP123.train.neg_26068		+
chr22	24228840	24228905	PARCLIP_IGF2BP123.train.neg_21361		+
chr15	83860277	83860335	PARCLIP_IGF2BP123.train.neg_10231		-
chr10	44062662	44062720	PARCLIP_IGF2BP123.train.neg_2168		-
chr18	19195305	19195357	PARCLIP_IGF2BP123.train.neg_13851		+
chr5	134076905	134076978	PARCLIP_IGF2BP123.train.neg_25942		+
chr12	31470571	31470614	PARCLIP_IGF2BP123.train.neg_5094		-
chr5	177020367	177020411	PARCLIP_IGF2BP123.train.neg_26095		+
chr11	116651100	116651172	PARCLIP_IGF2BP123.train.neg_4060		-
chr21	46503936	46503970	PARCLIP_IGF2BP123.train.neg_20339		+
chr8	8668162	8668204	PARCLIP_IGF2BP123.train.neg_30184		-
chr17	8057798	8057849	PARCLIP_IGF2BP123.train.neg_12904		-
chr10	50685660	50685732	PARCLIP_IGF2BP123.train.neg_2181		-
chr14	21896358	21896403	PARCLIP_IGF2BP123.train.neg_8030		-
chr18	56824486	56824548	PARCLIP_IGF2BP123.train.neg_14289		+
chr19	30201717	30201788	PARCLIP_IGF2BP123.train.neg_16413		-
chr22	36781976	36782016	PARCLIP_IGF2BP123.train.neg_22384		-
chr10	28827067	28827130	PARCLIP_IGF2BP123.train.neg_1299		+
chr4	2634932	2634988	PARCLIP_IGF2BP123.train.neg_24140		+
chr12	2104368	2104431	PARCLIP_IGF2BP123.train.neg_4953		-
chrX	122834329	122834389	PARCLIP_IGF2BP123.train.neg_33386		-
chr10	114200086	114200159	PARCLIP_IGF2BP123.train.neg_2546		-
chr16	21645367	21645413	PARCLIP_IGF2BP123.train.neg_10552		+
chr20	20028221	20028259	PARCLIP_IGF2BP123.train.neg_19047		-
chr7	64839807	64839869	PARCLIP_IGF2BP123.train.neg_28306		+
chr13	52005243	52005318	PARCLIP_IGF2BP123.train.neg_6926		-
chr20	44988801	44988873	PARCLIP_IGF2BP123.train.neg_19390		-
chr12	50233432	50233496	PARCLIP_IGF2BP123.train.neg_5214		-
chr19	19120173	19120246	PARCLIP_IGF2BP123.train.neg_16376		-
chr11	66948671	66948743	PARCLIP_IGF2BP123.train.neg_3128		+
chr19	47230659	47230703	PARCLIP_IGF2BP123.train.neg_16650		-
chr10	62545996	62546046	PARCLIP_IGF2BP123.train.neg_1370		+
chr21	34843894	34843965	PARCLIP_IGF2BP123.train.neg_19913		+
chr9	116027606	116027672	PARCLIP_IGF2BP123.train.neg_31328		+
chr6	83928892	83928964	PARCLIP_IGF2BP123.train.neg_27755		-
chr6	127796342	127796398	PARCLIP_IGF2BP123.train.neg_27943		-
chr2	136460461	136460531	PARCLIP_IGF2BP123.train.neg_17288		+
chr12	56647631	56647657	PARCLIP_IGF2BP123.train.neg_5296		-
chr12	14598088	14598152	PARCLIP_IGF2BP123.train.neg_4258		+
chr7	26248073	26248112	PARCLIP_IGF2BP123.train.neg_28147		+
chr22	31343021	31343092	PARCLIP_IGF2BP123.train.neg_22296		-
chr11	73883551	73883619	PARCLIP_IGF2BP123.train.neg_3159		+
chr10	112754095	112754127	PARCLIP_IGF2BP123.train.neg_1778		+
chr3	15797660	15797735	PARCLIP_IGF2BP123.train.neg_23560		-
chr17	40744124	40744187	PARCLIP_IGF2BP123.train.neg_13156		-
chr5	32158890	32158959	PARCLIP_IGF2BP123.train.neg_26170		-
chr12	49920914	49920950	PARCLIP_IGF2BP123.train.neg_4407		+
chr11	14699586	14699646	PARCLIP_IGF2BP123.train.neg_2778		+
chr2	99133085	99133154	PARCLIP_IGF2BP123.train.neg_17177		+
chr17	13449549	13449610	PARCLIP_IGF2BP123.train.neg_12931		-
chr6	28198889	28198964	PARCLIP_IGF2BP123.train.neg_26872		+
chr4	89444697	89444747	PARCLIP_IGF2BP123.train.neg_25182		-
chr20	32269619	32269686	PARCLIP_IGF2BP123.train.neg_19137		-
chr20	2111060	2111122	PARCLIP_IGF2BP123.train.neg_18005		+
chr18	3267682	3267732	PARCLIP_IGF2BP123.train.neg_13596		+
chr19	11298887	11298950	PARCLIP_IGF2BP123.train.neg_16266		-
chr11	106867095	106867169	PARCLIP_IGF2BP123.train.neg_4001		-
chr15	43681707	43681765	PARCLIP_IGF2BP123.train.neg_8939		+
chr14	72087322	72087390	PARCLIP_IGF2BP123.train.neg_7679		+
chr18	42470353	42470415	PARCLIP_IGF2BP123.train.neg_14103		+
chr20	18454040	18454101	PARCLIP_IGF2BP123.train.neg_18181		+
chr14	104176080	104176120	PARCLIP_IGF2BP123.train.neg_8704		-
chr17	38248314	38248363	PARCLIP_IGF2BP123.train.neg_12297		+
chr19	46075747	46075822	PARCLIP_IGF2BP123.train.neg_16612		-
chr21	33086633	33086677	PARCLIP_IGF2BP123.train.neg_20644		-
chr6	72003921	72003956	PARCLIP_IGF2BP123.train.neg_27121		+
chr12	623852	623901	PARCLIP_IGF2BP123.train.neg_4127		+
chr18	55271981	55272043	PARCLIP_IGF2BP123.train.neg_15019		-
chr16	24097213	24097265	PARCLIP_IGF2BP123.train.neg_10614		+
chr14	59112961	59113035	PARCLIP_IGF2BP123.train.neg_7534		+
chr17	75283818	75283891	PARCLIP_IGF2BP123.train.neg_12680		+
chr16	53682834	53682900	PARCLIP_IGF2BP123.train.neg_11561		-
chr5	7859860	7859899	PARCLIP_IGF2BP123.train.neg_26130		-
chr8	25218175	25218244	PARCLIP_IGF2BP123.train.neg_29567		+
chr9	139732881	139732939	PARCLIP_IGF2BP123.train.neg_31564		+
chr14	99963062	99963113	PARCLIP_IGF2BP123.train.neg_7880		+
chrX	47340945	47341017	PARCLIP_IGF2BP123.train.neg_33052		-
chr2	128943281	128943346	PARCLIP_IGF2BP123.train.neg_17271		+
chr22	44390022	44390078	PARCLIP_IGF2BP123.train.neg_21874		+
chr9	5660601	5660656	PARCLIP_IGF2BP123.train.neg_30930		+
chr14	89048241	89048290	PARCLIP_IGF2BP123.train.neg_7810		+
chr20	55809552	55809624	PARCLIP_IGF2BP123.train.neg_19525		-
chr5	6719275	6719328	PARCLIP_IGF2BP123.train.neg_25484		+
chr16	22271999	22272072	PARCLIP_IGF2BP123.train.neg_10571		+
chr4	41133381	41133452	PARCLIP_IGF2BP123.train.neg_25014		-
chr22	42050838	42050908	PARCLIP_IGF2BP123.train.neg_21836		+
chr5	106922824	106922874	PARCLIP_IGF2BP123.train.neg_26461		-
chr5	52119038	52119112	PARCLIP_IGF2BP123.train.neg_25606		+
chr18	20428071	20428135	PARCLIP_IGF2BP123.train.neg_13886		+
chr12	81282367	81282431	PARCLIP_IGF2BP123.train.neg_5403		-
chr15	63423314	63423369	PARCLIP_IGF2BP123.train.neg_9142		+
chr14	55496731	55496768	PARCLIP_IGF2BP123.train.neg_7478		+
chr19	42485922	42485989	PARCLIP_IGF2BP123.train.neg_16562		-
chr18	51843466	51843526	PARCLIP_IGF2BP123.train.neg_14211		+
chr16	58290694	58290719	PARCLIP_IGF2BP123.train.neg_10891		+
chr3	48512461	48512509	PARCLIP_IGF2BP123.train.neg_23694		-
chr14	24443391	24443457	PARCLIP_IGF2BP123.train.neg_8115		-
chr6	26167455	26167522	PARCLIP_IGF2BP123.train.neg_26821		+
chr12	54408639	54408688	PARCLIP_IGF2BP123.train.neg_4479		+
chr19	6244223	6244258	PARCLIP_IGF2BP123.train.neg_16177		-
chr4	100807689	100807751	PARCLIP_IGF2BP123.train.neg_25216		-
chr11	62642983	62643058	PARCLIP_IGF2BP123.train.neg_3043		+
chr3	44795251	44795312	PARCLIP_IGF2BP123.train.neg_23643		-
chr14	69861665	69861725	PARCLIP_IGF2BP123.train.neg_8465		-
chr3	101403273	101403332	PARCLIP_IGF2BP123.train.neg_23902		-
chr14	31618617	31618661	PARCLIP_IGF2BP123.train.neg_8163		-
chr9	91937402	91937445	PARCLIP_IGF2BP123.train.neg_31190		+
chr11	3022205	3022254	PARCLIP_IGF2BP123.train.neg_3398		-
chr4	99980619	99980674	PARCLIP_IGF2BP123.train.neg_24564		+
chr6	86262069	86262142	PARCLIP_IGF2BP123.train.neg_27767		-
chr1	59123489	59123524	PARCLIP_IGF2BP123.train.neg_887		-
chr4	109578037	109578094	PARCLIP_IGF2BP123.train.neg_24609		+
chr2	97025950	97026010	PARCLIP_IGF2BP123.train.neg_17168		+
chr22	42259567	42259620	PARCLIP_IGF2BP123.train.neg_21842		+
chr20	49576731	49576795	PARCLIP_IGF2BP123.train.neg_18632		+
chr10	35446603	35446666	PARCLIP_IGF2BP123.train.neg_1320		+
chr6	37299908	37299947	PARCLIP_IGF2BP123.train.neg_26954		+
chr21	34720188	34720242	PARCLIP_IGF2BP123.train.neg_19885		+
chr14	50957172	50957220	PARCLIP_IGF2BP123.train.neg_8292		-
chr17	7771523	7771563	PARCLIP_IGF2BP123.train.neg_12897		-
chr16	14300421	14300469	PARCLIP_IGF2BP123.train.neg_10474		+
chr7	77303632	77303684	PARCLIP_IGF2BP123.train.neg_29088		-
chr19	36120206	36120257	PARCLIP_IGF2BP123.train.neg_15568		+
chr11	10788527	10788599	PARCLIP_IGF2BP123.train.neg_2742		+
chr9	98077757	98077799	PARCLIP_IGF2BP123.train.neg_31929		-
chr16	15750847	15750880	PARCLIP_IGF2BP123.train.neg_10501		+
chr18	51890020	51890068	PARCLIP_IGF2BP123.train.neg_14216		+
chr8	71578406	71578449	PARCLIP_IGF2BP123.train.neg_30609		-
chr13	45605653	45605709	PARCLIP_IGF2BP123.train.neg_5982		+
chr1	9211818	9211891	PARCLIP_IGF2BP123.train.neg_645		-
chr17	37494967	37495001	PARCLIP_IGF2BP123.train.neg_13102		-
chr3	141461837	141461903	PARCLIP_IGF2BP123.train.neg_23362		+
chr7	10973922	10973990	PARCLIP_IGF2BP123.train.neg_28839		-
chr22	39801111	39801168	PARCLIP_IGF2BP123.train.neg_21736		+
chrX	133512428	133512458	PARCLIP_IGF2BP123.train.neg_32812		+
chr12	56607895	56607945	PARCLIP_IGF2BP123.train.neg_5288		-
chr18	12698349	12698419	PARCLIP_IGF2BP123.train.neg_14582		-
chr20	43433515	43433560	PARCLIP_IGF2BP123.train.neg_19352		-
chr22	19033793	19033845	PARCLIP_IGF2BP123.train.neg_22051		-
chr5	125960764	125960827	PARCLIP_IGF2BP123.train.neg_25893		+
chr12	79993803	79993854	PARCLIP_IGF2BP123.train.neg_5391		-
chr17	30818126	30818189	PARCLIP_IGF2BP123.train.neg_12186		+
chr4	40063089	40063145	PARCLIP_IGF2BP123.train.neg_24291		+
chr12	48743237	48743304	PARCLIP_IGF2BP123.train.neg_5170		-
chr14	68247478	68247532	PARCLIP_IGF2BP123.train.neg_8443		-
chr3	181436776	181436848	PARCLIP_IGF2BP123.train.neg_23449		+
chr9	36163360	36163407	PARCLIP_IGF2BP123.train.neg_31040		+
chr20	37075984	37076029	PARCLIP_IGF2BP123.train.neg_18438		+
chr9	35671060	35671134	PARCLIP_IGF2BP123.train.neg_31750		-
chr16	4727926	4727986	PARCLIP_IGF2BP123.train.neg_10423		+
chr22	18108154	18108228	PARCLIP_IGF2BP123.train.neg_22028		-
chr6	20486398	20486424	PARCLIP_IGF2BP123.train.neg_26782		+
chr10	25313445	25313485	PARCLIP_IGF2BP123.train.neg_1283		+
chr15	76200035	76200080	PARCLIP_IGF2BP123.train.neg_9309		+
chr9	132593042	132593090	PARCLIP_IGF2BP123.train.neg_32132		-
chr17	47896408	47896474	PARCLIP_IGF2BP123.train.neg_12463		+
chr9	33031133	33031204	PARCLIP_IGF2BP123.train.neg_30994		+
chr2	73758967	73759036	PARCLIP_IGF2BP123.train.neg_17121		+
chr22	17595230	17595289	PARCLIP_IGF2BP123.train.neg_21180		+
chrX	14922170	14922226	PARCLIP_IGF2BP123.train.neg_32274		+
chr13	41575455	41575524	PARCLIP_IGF2BP123.train.neg_6765		-
chr19	37014482	37014554	PARCLIP_IGF2BP123.train.neg_16467		-
chr11	12834931	12834985	PARCLIP_IGF2BP123.train.neg_2765		+
chr13	50500906	50500979	PARCLIP_IGF2BP123.train.neg_6911		-
chr17	37057219	37057279	PARCLIP_IGF2BP123.train.neg_12276		+
chr14	104274063	104274098	PARCLIP_IGF2BP123.train.neg_8711		-
chr21	38245837	38245902	PARCLIP_IGF2BP123.train.neg_20820		-
chrX	149881264	149881317	PARCLIP_IGF2BP123.train.neg_32860		+
chr8	54897677	54897717	PARCLIP_IGF2BP123.train.neg_30504		-
chr21	35265628	35265673	PARCLIP_IGF2BP123.train.neg_19955		+
chr5	70763426	70763486	PARCLIP_IGF2BP123.train.neg_25706		+
chr22	38883345	38883399	PARCLIP_IGF2BP123.train.neg_22450		-
chr14	55649637	55649711	PARCLIP_IGF2BP123.train.neg_8373		-
chr20	45059232	45059287	PARCLIP_IGF2BP123.train.neg_19401		-
chr15	40617627	40617689	PARCLIP_IGF2BP123.train.neg_8819		+
chr14	104246998	104247070	PARCLIP_IGF2BP123.train.neg_8710		-
chr19	12845124	12845168	PARCLIP_IGF2BP123.train.neg_16299		-
chr6	159059481	159059518	PARCLIP_IGF2BP123.train.neg_28014		-
chr12	108092056	108092120	PARCLIP_IGF2BP123.train.neg_4764		+
chr1	51152382	51152449	PARCLIP_IGF2BP123.train.neg_846		-
chr17	46627436	46627490	PARCLIP_IGF2BP123.train.neg_12445		+
chr1	28301885	28301952	PARCLIP_IGF2BP123.train.neg_736		-
chr11	46704697	46704760	PARCLIP_IGF2BP123.train.neg_3633		-
chr20	62647367	62647405	PARCLIP_IGF2BP123.train.neg_19617		-
chr13	22096456	22096509	PARCLIP_IGF2BP123.train.neg_6523		-
chr13	46061258	46061319	PARCLIP_IGF2BP123.train.neg_6009		+
chr7	63998233	63998261	PARCLIP_IGF2BP123.train.neg_29043		-
chr11	62620541	62620597	PARCLIP_IGF2BP123.train.neg_3765		-
chr10	43037301	43037375	PARCLIP_IGF2BP123.train.neg_2147		-
chr8	82623525	82623571	PARCLIP_IGF2BP123.train.neg_30662		-
chr4	83291501	83291563	PARCLIP_IGF2BP123.train.neg_25132		-
chr1	154585137	154585188	PARCLIP_IGF2BP123.train.neg_1048		-
chr11	47538218	47538257	PARCLIP_IGF2BP123.train.neg_3649		-
chr2	99239981	99240027	PARCLIP_IGF2BP123.train.neg_17804		-
chr17	15955155	15955196	PARCLIP_IGF2BP123.train.neg_12940		-
chr7	38219962	38220016	PARCLIP_IGF2BP123.train.neg_28205		+
chr21	17192908	17192953	PARCLIP_IGF2BP123.train.neg_19642		+
chr6	57081870	57081940	PARCLIP_IGF2BP123.train.neg_27703		-
chr7	92271908	92271961	PARCLIP_IGF2BP123.train.neg_29123		-
chr14	56736220	56736271	PARCLIP_IGF2BP123.train.neg_7499		+
chr6	72097583	72097652	PARCLIP_IGF2BP123.train.neg_27712		-
chr8	22284305	22284366	PARCLIP_IGF2BP123.train.neg_29530		+
chr14	59959668	59959740	PARCLIP_IGF2BP123.train.neg_7537		+
chr22	42082747	42082799	PARCLIP_IGF2BP123.train.neg_22593		-
chr15	34634813	34634885	PARCLIP_IGF2BP123.train.neg_9623		-
chr6	1393431	1393475	PARCLIP_IGF2BP123.train.neg_26675		+
chr18	72998654	72998715	PARCLIP_IGF2BP123.train.neg_14390		+
chrX	48890467	48890507	PARCLIP_IGF2BP123.train.neg_33119		-
chr16	69253484	69253525	PARCLIP_IGF2BP123.train.neg_10982		+
chr16	27511567	27511622	PARCLIP_IGF2BP123.train.neg_11404		-
chr15	69710439	69710496	PARCLIP_IGF2BP123.train.neg_9232		+
chr3	20149358	20149408	PARCLIP_IGF2BP123.train.neg_22923		+
chr12	51460013	51460088	PARCLIP_IGF2BP123.train.neg_5238		-
chr13	50586448	50586498	PARCLIP_IGF2BP123.train.neg_6095		+
chr22	30745076	30745133	PARCLIP_IGF2BP123.train.neg_22271		-
chr15	75932766	75932826	PARCLIP_IGF2BP123.train.neg_10144		-
chr5	145521408	145521468	PARCLIP_IGF2BP123.train.neg_26613		-
chr6	35430984	35431030	PARCLIP_IGF2BP123.train.neg_26924		+
chr16	22366048	22366104	PARCLIP_IGF2BP123.train.neg_11350		-
chr5	36107534	36107606	PARCLIP_IGF2BP123.train.neg_26193		-
chr9	128003138	128003202	PARCLIP_IGF2BP123.train.neg_32089		-
chr7	6370014	6370071	PARCLIP_IGF2BP123.train.neg_28820		-
chr13	77758464	77758534	PARCLIP_IGF2BP123.train.neg_7033		-
chr3	38240604	38240657	PARCLIP_IGF2BP123.train.neg_23004		+
chr17	60041009	60041050	PARCLIP_IGF2BP123.train.neg_13360		-
chr8	95960010	95960065	PARCLIP_IGF2BP123.train.neg_29999		+
chr21	35712152	35712197	PARCLIP_IGF2BP123.train.neg_19979		+
chr6	27101911	27101956	PARCLIP_IGF2BP123.train.neg_26845		+
chr4	106606479	106606552	PARCLIP_IGF2BP123.train.neg_25253		-
chr2	42931732	42931783	PARCLIP_IGF2BP123.train.neg_17005		+
chr6	70479717	70479769	PARCLIP_IGF2BP123.train.neg_27707		-
chr8	64109093	64109158	PARCLIP_IGF2BP123.train.neg_29867		+
chr13	77776455	77776515	PARCLIP_IGF2BP123.train.neg_7035		-
chr6	88048713	88048787	PARCLIP_IGF2BP123.train.neg_27170		+
chr1	175152501	175152559	PARCLIP_IGF2BP123.train.neg_1088		-
chr15	42795937	42795982	PARCLIP_IGF2BP123.train.neg_8904		+
chr6	143829305	143829337	PARCLIP_IGF2BP123.train.neg_27982		-
chr20	32021057	32021114	PARCLIP_IGF2BP123.train.neg_19130		-
chr22	40777701	40777776	PARCLIP_IGF2BP123.train.neg_21785		+
chr5	210048	210101	PARCLIP_IGF2BP123.train.neg_26108		-
chr13	107214873	107214927	PARCLIP_IGF2BP123.train.neg_7140		-
chr17	46634371	46634433	PARCLIP_IGF2BP123.train.neg_13241		-
chr6	43492064	43492108	PARCLIP_IGF2BP123.train.neg_27029		+
chr20	55068156	55068193	PARCLIP_IGF2BP123.train.neg_18663		+
chr9	35552450	35552498	PARCLIP_IGF2BP123.train.neg_31031		+
chr4	13335852	13335892	PARCLIP_IGF2BP123.train.neg_24210		+
chr19	44646544	44646617	PARCLIP_IGF2BP123.train.neg_15789		+
chr21	46645123	46645169	PARCLIP_IGF2BP123.train.neg_20359		+
chr6	163839541	163839612	PARCLIP_IGF2BP123.train.neg_27376		+
chr4	53584762	53584817	PARCLIP_IGF2BP123.train.neg_24369		+
chr4	26915028	26915087	PARCLIP_IGF2BP123.train.neg_24262		+
chr20	40038511	40038554	PARCLIP_IGF2BP123.train.neg_19313		-
chr7	92098383	92098420	PARCLIP_IGF2BP123.train.neg_28419		+
chr18	163695	163742	PARCLIP_IGF2BP123.train.neg_13531		+
chr13	30876959	30876997	PARCLIP_IGF2BP123.train.neg_6644		-
chr17	27819601	27819654	PARCLIP_IGF2BP123.train.neg_12125		+
chr22	31737194	31737252	PARCLIP_IGF2BP123.train.neg_22312		-
chr17	16959053	16959113	PARCLIP_IGF2BP123.train.neg_12036		+
chr12	62931822	62931867	PARCLIP_IGF2BP123.train.neg_4581		+
chr13	48645137	48645197	PARCLIP_IGF2BP123.train.neg_6870		-
chr16	15199262	15199326	PARCLIP_IGF2BP123.train.neg_10495		+
chrX	47515678	47515751	PARCLIP_IGF2BP123.train.neg_33070		-
chr14	24905547	24905583	PARCLIP_IGF2BP123.train.neg_7271		+
chr5	40719778	40719834	PARCLIP_IGF2BP123.train.neg_26215		-
chr2	102488682	102488717	PARCLIP_IGF2BP123.train.neg_17207		+
chr17	40623217	40623286	PARCLIP_IGF2BP123.train.neg_12338		+
chr13	47190284	47190316	PARCLIP_IGF2BP123.train.neg_6027		+
chr22	44369420	44369486	PARCLIP_IGF2BP123.train.neg_21867		+
chr22	17159817	17159871	PARCLIP_IGF2BP123.train.neg_21167		+
chr3	27471585	27471644	PARCLIP_IGF2BP123.train.neg_23593		-
chr13	45782595	45782654	PARCLIP_IGF2BP123.train.neg_5995		+
chr5	72743640	72743690	PARCLIP_IGF2BP123.train.neg_26342		-
chr8	74854482	74854521	PARCLIP_IGF2BP123.train.neg_30617		-
chr12	105436580	105436638	PARCLIP_IGF2BP123.train.neg_5483		-
chr17	67478581	67478613	PARCLIP_IGF2BP123.train.neg_12615		+
chr10	74921577	74921642	PARCLIP_IGF2BP123.train.neg_2318		-
chr16	30002409	30002471	PARCLIP_IGF2BP123.train.neg_10687		+
chr15	75312666	75312700	PARCLIP_IGF2BP123.train.neg_9297		+
chr19	56182831	56182884	PARCLIP_IGF2BP123.train.neg_15969		+
chrX	73204285	73204352	PARCLIP_IGF2BP123.train.neg_32634		+
chr17	29203402	29203460	PARCLIP_IGF2BP123.train.neg_12152		+
chr22	26886013	26886061	PARCLIP_IGF2BP123.train.neg_21436		+
chr20	61472521	61472580	PARCLIP_IGF2BP123.train.neg_19569		-
chr20	33401686	33401733	PARCLIP_IGF2BP123.train.neg_19182		-
chr15	31685863	31685927	PARCLIP_IGF2BP123.train.neg_8776		+
chr18	5892687	5892755	PARCLIP_IGF2BP123.train.neg_14516		-
chr14	81970665	81970736	PARCLIP_IGF2BP123.train.neg_8583		-
chr17	33681641	33681716	PARCLIP_IGF2BP123.train.neg_13056		-
chr9	37084822	37084894	PARCLIP_IGF2BP123.train.neg_31066		+
chr9	132990887	132990954	PARCLIP_IGF2BP123.train.neg_31485		+
chr3	58365076	58365136	PARCLIP_IGF2BP123.train.neg_23176		+
chr13	107172813	107172888	PARCLIP_IGF2BP123.train.neg_7132		-
chr12	58226294	58226345	PARCLIP_IGF2BP123.train.neg_5339		-
chr17	48182791	48182863	PARCLIP_IGF2BP123.train.neg_12470		+
chr4	141207439	141207512	PARCLIP_IGF2BP123.train.neg_24688		+
chr4	89187085	89187159	PARCLIP_IGF2BP123.train.neg_25172		-
chr8	37554201	37554265	PARCLIP_IGF2BP123.train.neg_29666		+
chr17	80767423	80767485	PARCLIP_IGF2BP123.train.neg_12739		+
chr20	23390738	23390791	PARCLIP_IGF2BP123.train.neg_19063		-
chr2	27293724	27293775	PARCLIP_IGF2BP123.train.neg_17514		-
chrX	19364529	19364588	PARCLIP_IGF2BP123.train.neg_32312		+
chr7	26407275	26407347	PARCLIP_IGF2BP123.train.neg_28153		+
chr4	87985606	87985647	PARCLIP_IGF2BP123.train.neg_24531		+
chr18	3266365	3266426	PARCLIP_IGF2BP123.train.neg_13594		+
chr4	139129042	139129080	PARCLIP_IGF2BP123.train.neg_25357		-
chr19	6453206	6453279	PARCLIP_IGF2BP123.train.neg_16191		-
chr2	55876980	55877021	PARCLIP_IGF2BP123.train.neg_17642		-
chr19	575828	575867	PARCLIP_IGF2BP123.train.neg_15187		+
chr18	19145248	19145307	PARCLIP_IGF2BP123.train.neg_14624		-
chr17	526767	526793	PARCLIP_IGF2BP123.train.neg_12746		-
chr7	44792817	44792859	PARCLIP_IGF2BP123.train.neg_28255		+
chr11	17338461	17338496	PARCLIP_IGF2BP123.train.neg_2792		+
chr10	95669124	95669187	PARCLIP_IGF2BP123.train.neg_1618		+
chr9	95524563	95524635	PARCLIP_IGF2BP123.train.neg_31916		-
chr18	54300262	54300324	PARCLIP_IGF2BP123.train.neg_15000		-
chr12	124165697	124165770	PARCLIP_IGF2BP123.train.neg_4892		+
chr21	38771791	38771853	PARCLIP_IGF2BP123.train.neg_20067		+
chr1	155885764	155885832	PARCLIP_IGF2BP123.train.neg_1062		-
chr2	24211667	24211702	PARCLIP_IGF2BP123.train.neg_16899		+
chr12	109923706	109923754	PARCLIP_IGF2BP123.train.neg_4772		+
chr4	99296052	99296109	PARCLIP_IGF2BP123.train.neg_24556		+
chr21	40822693	40822738	PARCLIP_IGF2BP123.train.neg_20130		+
chr13	114122656	114122688	PARCLIP_IGF2BP123.train.neg_7210		-
chr9	140149667	140149733	PARCLIP_IGF2BP123.train.neg_31572		+
chr10	124727145	124727192	PARCLIP_IGF2BP123.train.neg_1853		+
chr5	16856371	16856422	PARCLIP_IGF2BP123.train.neg_26162		-
chr15	74742116	74742157	PARCLIP_IGF2BP123.train.neg_10096		-
chr21	35172898	35172936	PARCLIP_IGF2BP123.train.neg_20760		-
chr15	65259460	65259521	PARCLIP_IGF2BP123.train.neg_9928		-
chr18	22031394	22031431	PARCLIP_IGF2BP123.train.neg_13948		+
chr7	5587599	5587663	PARCLIP_IGF2BP123.train.neg_28807		-
chr17	75205543	75205601	PARCLIP_IGF2BP123.train.neg_12678		+
chr1	40932092	40932130	PARCLIP_IGF2BP123.train.neg_242		+
chr5	43540897	43540964	PARCLIP_IGF2BP123.train.neg_26246		-
chr21	46349681	46349722	PARCLIP_IGF2BP123.train.neg_21068		-
chr8	30504344	30504408	PARCLIP_IGF2BP123.train.neg_30364		-
chr6	108952944	108953013	PARCLIP_IGF2BP123.train.neg_27220		+
chr16	74374384	74374448	PARCLIP_IGF2BP123.train.neg_11731		-
chr1	25667325	25667360	PARCLIP_IGF2BP123.train.neg_116		+
chr21	44476533	44476588	PARCLIP_IGF2BP123.train.neg_20944		-
chr4	129200702	129200754	PARCLIP_IGF2BP123.train.neg_25344		-
chr12	51376224	51376299	PARCLIP_IGF2BP123.train.neg_5234		-
chr17	78448212	78448266	PARCLIP_IGF2BP123.train.neg_13489		-
chr18	13081310	13081367	PARCLIP_IGF2BP123.train.neg_13815		+
chr17	39975446	39975506	PARCLIP_IGF2BP123.train.neg_12334		+
chr3	47502713	47502787	PARCLIP_IGF2BP123.train.neg_23676		-
chr5	85916149	85916210	PARCLIP_IGF2BP123.train.neg_25792		+
chr11	33788681	33788756	PARCLIP_IGF2BP123.train.neg_3601		-
chr13	76214989	76215044	PARCLIP_IGF2BP123.train.neg_6167		+
chr21	27118074	27118120	PARCLIP_IGF2BP123.train.neg_19720		+
chr16	24766226	24766300	PARCLIP_IGF2BP123.train.neg_10625		+
chr18	22822944	22822990	PARCLIP_IGF2BP123.train.neg_14671		-
chr3	15470357	15470426	PARCLIP_IGF2BP123.train.neg_22900		+
chr4	77094425	77094469	PARCLIP_IGF2BP123.train.neg_25105		-
chr19	46882377	46882421	PARCLIP_IGF2BP123.train.neg_15835		+
chr7	143595565	143595615	PARCLIP_IGF2BP123.train.neg_29357		-
chr4	99951869	99951939	PARCLIP_IGF2BP123.train.neg_24561		+
chr22	25557047	25557116	PARCLIP_IGF2BP123.train.neg_21415		+
chr6	90335935	90336005	PARCLIP_IGF2BP123.train.neg_27800		-
chr2	65308574	65308647	PARCLIP_IGF2BP123.train.neg_17077		+
chr13	51511161	51511226	PARCLIP_IGF2BP123.train.neg_6122		+
chr20	44442198	44442250	PARCLIP_IGF2BP123.train.neg_18546		+
chr17	34950016	34950089	PARCLIP_IGF2BP123.train.neg_12232		+
chr10	61603212	61603272	PARCLIP_IGF2BP123.train.neg_2222		-
chrX	23803154	23803202	PARCLIP_IGF2BP123.train.neg_32335		+
chr3	52759601	52759665	PARCLIP_IGF2BP123.train.neg_23777		-
chr18	23662916	23662961	PARCLIP_IGF2BP123.train.neg_14690		-
chr8	27158497	27158553	PARCLIP_IGF2BP123.train.neg_30315		-
chr19	4048846	4048913	PARCLIP_IGF2BP123.train.neg_16140		-
chr5	127790257	127790304	PARCLIP_IGF2BP123.train.neg_26533		-
chr14	39636045	39636119	PARCLIP_IGF2BP123.train.neg_8245		-
chr22	21777573	21777614	PARCLIP_IGF2BP123.train.neg_21298		+
chr1	52530079	52530127	PARCLIP_IGF2BP123.train.neg_311		+
chr16	66922566	66922610	PARCLIP_IGF2BP123.train.neg_10920		+
chrX	40975979	40976050	PARCLIP_IGF2BP123.train.neg_32385		+
chr21	38631286	38631352	PARCLIP_IGF2BP123.train.neg_20862		-
chr19	4641430	4641478	PARCLIP_IGF2BP123.train.neg_16145		-
chr22	38324493	38324536	PARCLIP_IGF2BP123.train.neg_21663		+
chr5	115559702	115559746	PARCLIP_IGF2BP123.train.neg_25861		+
chr13	99205166	99205224	PARCLIP_IGF2BP123.train.neg_7092		-
chr20	44712872	44712921	PARCLIP_IGF2BP123.train.neg_19380		-
chr14	91208793	91208850	PARCLIP_IGF2BP123.train.neg_8593		-
chr22	41831155	41831214	PARCLIP_IGF2BP123.train.neg_22553		-
chr22	34249852	34249898	PARCLIP_IGF2BP123.train.neg_22353		-
chr20	1346501	1346563	PARCLIP_IGF2BP123.train.neg_17997		+
chr6	11553406	11553471	PARCLIP_IGF2BP123.train.neg_26732		+
chrX	135769867	135769932	PARCLIP_IGF2BP123.train.neg_33449		-
chr12	30803906	30803971	PARCLIP_IGF2BP123.train.neg_5084		-
chr1	47842310	47842349	PARCLIP_IGF2BP123.train.neg_305		+
chr15	55479467	55479534	PARCLIP_IGF2BP123.train.neg_9805		-
chr22	42460099	42460171	PARCLIP_IGF2BP123.train.neg_22606		-
chr7	35121184	35121234	PARCLIP_IGF2BP123.train.neg_28955		-
chr17	34881483	34881528	PARCLIP_IGF2BP123.train.neg_13070		-
chr5	54522493	54522557	PARCLIP_IGF2BP123.train.neg_26268		-
chr9	139555602	139555658	PARCLIP_IGF2BP123.train.neg_31552		+
chr17	17494798	17494863	PARCLIP_IGF2BP123.train.neg_12953		-
chr13	50973748	50973817	PARCLIP_IGF2BP123.train.neg_6110		+
chr18	10541546	10541621	PARCLIP_IGF2BP123.train.neg_13744		+
chr18	34377608	34377679	PARCLIP_IGF2BP123.train.neg_14825		-
chr5	10294951	10295016	PARCLIP_IGF2BP123.train.neg_26145		-
chrX	134494400	134494462	PARCLIP_IGF2BP123.train.neg_32829		+
chr11	34333647	34333680	PARCLIP_IGF2BP123.train.neg_3607		-
chr17	7367618	7367688	PARCLIP_IGF2BP123.train.neg_12881		-
chr18	46648295	46648337	PARCLIP_IGF2BP123.train.neg_14895		-
chrX	106980069	106980119	PARCLIP_IGF2BP123.train.neg_33315		-
chr5	6606001	6606076	PARCLIP_IGF2BP123.train.neg_26127		-
chr17	60127004	60127064	PARCLIP_IGF2BP123.train.neg_13364		-
chr2	68525119	68525180	PARCLIP_IGF2BP123.train.neg_17684		-
chr22	44892951	44893023	PARCLIP_IGF2BP123.train.neg_22692		-
chr10	102892403	102892447	PARCLIP_IGF2BP123.train.neg_1700		+
chr19	23431780	23431849	PARCLIP_IGF2BP123.train.neg_16392		-
chr19	14199728	14199799	PARCLIP_IGF2BP123.train.neg_16306		-
chr11	120910004	120910060	PARCLIP_IGF2BP123.train.neg_3343		+
chr7	36433554	36433619	PARCLIP_IGF2BP123.train.neg_28192		+
chr13	47353471	47353532	PARCLIP_IGF2BP123.train.neg_6848		-
chr12	6834500	6834560	PARCLIP_IGF2BP123.train.neg_4178		+
chr12	93822865	93822921	PARCLIP_IGF2BP123.train.neg_5426		-
chr16	19814400	19814467	PARCLIP_IGF2BP123.train.neg_10534		+
chr9	2723085	2723131	PARCLIP_IGF2BP123.train.neg_31579		-
chr16	87447907	87447976	PARCLIP_IGF2BP123.train.neg_11819		-
chr20	45012471	45012529	PARCLIP_IGF2BP123.train.neg_19396		-
chr14	71208835	71208894	PARCLIP_IGF2BP123.train.neg_8482		-
chr17	55019962	55019990	PARCLIP_IGF2BP123.train.neg_13300		-
chr2	119984349	119984395	PARCLIP_IGF2BP123.train.neg_17246		+
chr8	91762367	91762422	PARCLIP_IGF2BP123.train.neg_30678		-
chr19	39804499	39804537	PARCLIP_IGF2BP123.train.neg_16528		-
chr22	17584295	17584364	PARCLIP_IGF2BP123.train.neg_21172		+
chr12	57953882	57953930	PARCLIP_IGF2BP123.train.neg_4562		+
chr6	99902403	99902474	PARCLIP_IGF2BP123.train.neg_27839		-
chr7	6077253	6077309	PARCLIP_IGF2BP123.train.neg_28812		-
chr13	79177522	79177589	PARCLIP_IGF2BP123.train.neg_7046		-
chr5	170824906	170824951	PARCLIP_IGF2BP123.train.neg_26058		+
chr17	58918006	58918073	PARCLIP_IGF2BP123.train.neg_12561		+
chr8	110348561	110348605	PARCLIP_IGF2BP123.train.neg_30080		+
chr17	57985429	57985492	PARCLIP_IGF2BP123.train.neg_12551		+
chr22	41520757	41520830	PARCLIP_IGF2BP123.train.neg_21801		+
chr21	34842922	34842995	PARCLIP_IGF2BP123.train.neg_20723		-
chr10	72646749	72646783	PARCLIP_IGF2BP123.train.neg_2277		-
chr20	33298922	33298984	PARCLIP_IGF2BP123.train.neg_19177		-
chr11	76580734	76580795	PARCLIP_IGF2BP123.train.neg_3188		+
chr8	26201731	26201764	PARCLIP_IGF2BP123.train.neg_29582		+
chr13	45567915	45567980	PARCLIP_IGF2BP123.train.neg_5969		+
chr19	55747873	55747937	PARCLIP_IGF2BP123.train.neg_16794		-
chr8	29207123	29207160	PARCLIP_IGF2BP123.train.neg_30351		-
chr18	48563021	48563095	PARCLIP_IGF2BP123.train.neg_14194		+
chr12	72149998	72150049	PARCLIP_IGF2BP123.train.neg_4656		+
chr1	150550364	150550416	PARCLIP_IGF2BP123.train.neg_1026		-
chr15	57310312	57310369	PARCLIP_IGF2BP123.train.neg_9092		+
chr4	106852044	106852109	PARCLIP_IGF2BP123.train.neg_24581		+
chr13	97151167	97151232	PARCLIP_IGF2BP123.train.neg_6257		+
chr20	43104703	43104776	PARCLIP_IGF2BP123.train.neg_18483		+
chr6	88042478	88042546	PARCLIP_IGF2BP123.train.neg_27168		+
chr17	62520248	62520304	PARCLIP_IGF2BP123.train.neg_12596		+
chr17	71284602	71284647	PARCLIP_IGF2BP123.train.neg_13410		-
chr13	45984184	45984208	PARCLIP_IGF2BP123.train.neg_6814		-
chr3	66446672	66446739	PARCLIP_IGF2BP123.train.neg_23833		-
chr8	61694084	61694158	PARCLIP_IGF2BP123.train.neg_29858		+
chr21	45091298	45091354	PARCLIP_IGF2BP123.train.neg_20222		+
chr16	2257996	2258040	PARCLIP_IGF2BP123.train.neg_10351		+
chr8	61125768	61125827	PARCLIP_IGF2BP123.train.neg_30541		-
chr8	12970531	12970586	PARCLIP_IGF2BP123.train.neg_30222		-
chr12	19373965	19374007	PARCLIP_IGF2BP123.train.neg_4273		+
chr8	94752492	94752563	PARCLIP_IGF2BP123.train.neg_30701		-
chr22	30081476	30081535	PARCLIP_IGF2BP123.train.neg_21497		+
chr18	13733895	13733966	PARCLIP_IGF2BP123.train.neg_13826		+
chr19	39394690	39394747	PARCLIP_IGF2BP123.train.neg_15684		+
chr21	28212282	28212355	PARCLIP_IGF2BP123.train.neg_20550		-
chr12	48543769	48543841	PARCLIP_IGF2BP123.train.neg_5160		-
chr22	28805049	28805108	PARCLIP_IGF2BP123.train.neg_22217		-
chr11	63754004	63754061	PARCLIP_IGF2BP123.train.neg_3061		+
chr6	20471092	20471156	PARCLIP_IGF2BP123.train.neg_26779		+
chr1	24788981	24789048	PARCLIP_IGF2BP123.train.neg_108		+
chr6	44224966	44225021	PARCLIP_IGF2BP123.train.neg_27651		-
chr6	139498134	139498207	PARCLIP_IGF2BP123.train.neg_27324		+
chr11	35241383	35241453	PARCLIP_IGF2BP123.train.neg_2892		+
chr11	69457884	69457948	PARCLIP_IGF2BP123.train.neg_3139		+
chr19	58453335	58453400	PARCLIP_IGF2BP123.train.neg_16831		-
chr6	135344234	135344280	PARCLIP_IGF2BP123.train.neg_27961		-
chr12	42604641	42604667	PARCLIP_IGF2BP123.train.neg_5113		-
chr12	109956287	109956359	PARCLIP_IGF2BP123.train.neg_4774		+
chr18	9396859	9396930	PARCLIP_IGF2BP123.train.neg_13688		+
chr15	78812361	78812418	PARCLIP_IGF2BP123.train.neg_9342		+
chr8	92085494	92085553	PARCLIP_IGF2BP123.train.neg_29978		+
chr12	28615515	28615574	PARCLIP_IGF2BP123.train.neg_4347		+
chr17	57939887	57939936	PARCLIP_IGF2BP123.train.neg_13333		-
chrX	135332972	135333046	PARCLIP_IGF2BP123.train.neg_33448		-
chr4	83829867	83829908	PARCLIP_IGF2BP123.train.neg_24500		+
chr9	127118061	127118104	PARCLIP_IGF2BP123.train.neg_32076		-
chr16	2559318	2559352	PARCLIP_IGF2BP123.train.neg_10367		+
chr14	20790173	20790243	PARCLIP_IGF2BP123.train.neg_7997		-
chr19	1912781	1912843	PARCLIP_IGF2BP123.train.neg_15224		+
chr11	61911619	61911683	PARCLIP_IGF2BP123.train.neg_3017		+
chr11	77827721	77827774	PARCLIP_IGF2BP123.train.neg_3916		-
chr20	43117842	43117877	PARCLIP_IGF2BP123.train.neg_18491		+
chr6	27356683	27356729	PARCLIP_IGF2BP123.train.neg_26851		+
chr18	42512815	42512877	PARCLIP_IGF2BP123.train.neg_14105		+
chrX	47659870	47659916	PARCLIP_IGF2BP123.train.neg_32451		+
chr11	62529261	62529333	PARCLIP_IGF2BP123.train.neg_3031		+
chr11	112062292	112062328	PARCLIP_IGF2BP123.train.neg_3293		+
chr10	15126066	15126135	PARCLIP_IGF2BP123.train.neg_1991		-
chr21	44520180	44520243	PARCLIP_IGF2BP123.train.neg_20967		-
chr5	61914637	61914690	PARCLIP_IGF2BP123.train.neg_25660		+
chr2	70503159	70503207	PARCLIP_IGF2BP123.train.neg_17107		+
chr19	19038545	19038614	PARCLIP_IGF2BP123.train.neg_15451		+
chr13	29244160	29244218	PARCLIP_IGF2BP123.train.neg_5826		+
chr11	14538982	14539046	PARCLIP_IGF2BP123.train.neg_3519		-
chr18	21699295	21699363	PARCLIP_IGF2BP123.train.neg_13928		+
chr13	96242053	96242104	PARCLIP_IGF2BP123.train.neg_7080		-
chr3	48934787	48934835	PARCLIP_IGF2BP123.train.neg_23710		-
chr11	60613967	60614040	PARCLIP_IGF2BP123.train.neg_2981		+
chr8	22478793	22478841	PARCLIP_IGF2BP123.train.neg_29540		+
chr10	96330858	96330911	PARCLIP_IGF2BP123.train.neg_1625		+
chr17	76852136	76852187	PARCLIP_IGF2BP123.train.neg_13474		-
chr7	75271031	75271081	PARCLIP_IGF2BP123.train.neg_29080		-
chr14	57733893	57733938	PARCLIP_IGF2BP123.train.neg_8384		-
chr11	77836544	77836600	PARCLIP_IGF2BP123.train.neg_3918		-
chr8	125375269	125375318	PARCLIP_IGF2BP123.train.neg_30852		-
chr2	177168101	177168154	PARCLIP_IGF2BP123.train.neg_17352		+
chr19	11717660	11717713	PARCLIP_IGF2BP123.train.neg_15332		+
chr7	102985916	102985991	PARCLIP_IGF2BP123.train.neg_28550		+
chr22	24322430	24322494	PARCLIP_IGF2BP123.train.neg_22182		-
chr14	75508938	75508983	PARCLIP_IGF2BP123.train.neg_8511		-
chr1	197168276	197168327	PARCLIP_IGF2BP123.train.neg_1101		-
chr12	120637690	120637743	PARCLIP_IGF2BP123.train.neg_5595		-
chr13	80113883	80113924	PARCLIP_IGF2BP123.train.neg_6208		+
chr20	62674863	62674919	PARCLIP_IGF2BP123.train.neg_19625		-
chr4	123750107	123750173	PARCLIP_IGF2BP123.train.neg_24642		+
chr18	42493661	42493712	PARCLIP_IGF2BP123.train.neg_14104		+
chr1	38317823	38317871	PARCLIP_IGF2BP123.train.neg_800		-
chr7	27912833	27912893	PARCLIP_IGF2BP123.train.neg_28912		-
chr9	91613689	91613747	PARCLIP_IGF2BP123.train.neg_31180		+
chr2	86271283	86271316	PARCLIP_IGF2BP123.train.neg_17757		-
chr16	70717481	70717528	PARCLIP_IGF2BP123.train.neg_11689		-
chr15	74004495	74004550	PARCLIP_IGF2BP123.train.neg_9265		+
chr1	51897323	51897385	PARCLIP_IGF2BP123.train.neg_852		-
chr22	31646930	31647002	PARCLIP_IGF2BP123.train.neg_21546		+
chr2	37292676	37292741	PARCLIP_IGF2BP123.train.neg_17560		-
chr20	57561279	57561341	PARCLIP_IGF2BP123.train.neg_18730		+
chr8	106602229	106602285	PARCLIP_IGF2BP123.train.neg_30066		+
chr18	47810043	47810118	PARCLIP_IGF2BP123.train.neg_14946		-
chr20	33922316	33922373	PARCLIP_IGF2BP123.train.neg_19198		-
chr21	35226160	35226208	PARCLIP_IGF2BP123.train.neg_19949		+
chr21	34639232	34639279	PARCLIP_IGF2BP123.train.neg_19855		+
chr19	44242880	44242920	PARCLIP_IGF2BP123.train.neg_16583		-
chr21	40547115	40547171	PARCLIP_IGF2BP123.train.neg_20865		-
chr2	73736880	73736930	PARCLIP_IGF2BP123.train.neg_17119		+
chr22	29760359	29760433	PARCLIP_IGF2BP123.train.neg_22238		-
chr18	12718918	12718957	PARCLIP_IGF2BP123.train.neg_13790		+
chr19	49596359	49596411	PARCLIP_IGF2BP123.train.neg_15866		+
chr16	58717161	58717209	PARCLIP_IGF2BP123.train.neg_11628		-
chr20	4953344	4953385	PARCLIP_IGF2BP123.train.neg_18945		-
chr5	65460964	65461021	PARCLIP_IGF2BP123.train.neg_25676		+
chr6	107116097	107116147	PARCLIP_IGF2BP123.train.neg_27211		+
chr4	56355571	56355627	PARCLIP_IGF2BP123.train.neg_25062		-
chr19	53224049	53224114	PARCLIP_IGF2BP123.train.neg_16764		-
chr20	56998419	56998461	PARCLIP_IGF2BP123.train.neg_18703		+
chr14	58669601	58669640	PARCLIP_IGF2BP123.train.neg_7513		+
chr18	32826657	32826697	PARCLIP_IGF2BP123.train.neg_14022		+
chr18	32871338	32871398	PARCLIP_IGF2BP123.train.neg_14031		+
chr5	172556510	172556555	PARCLIP_IGF2BP123.train.neg_26066		+
chrX	24520322	24520388	PARCLIP_IGF2BP123.train.neg_32352		+
chr12	13350305	13350344	PARCLIP_IGF2BP123.train.neg_4252		+
chr1	33496686	33496756	PARCLIP_IGF2BP123.train.neg_764		-
chr13	80094507	80094564	PARCLIP_IGF2BP123.train.neg_6203		+
chr21	40591530	40591591	PARCLIP_IGF2BP123.train.neg_20885		-
chr2	217081871	217081926	PARCLIP_IGF2BP123.train.neg_17389		+
chr6	71224585	71224626	PARCLIP_IGF2BP123.train.neg_27113		+
chr5	36873064	36873126	PARCLIP_IGF2BP123.train.neg_26199		-
chr14	55336446	55336512	PARCLIP_IGF2BP123.train.neg_8357		-
chr20	44445296	44445347	PARCLIP_IGF2BP123.train.neg_18550		+
chr3	23904604	23904657	PARCLIP_IGF2BP123.train.neg_22931		+
chr19	47286150	47286200	PARCLIP_IGF2BP123.train.neg_16653		-
chr16	23602985	23603027	PARCLIP_IGF2BP123.train.neg_11372		-
chr14	73583333	73583406	PARCLIP_IGF2BP123.train.neg_7690		+
chr2	63818283	63818325	PARCLIP_IGF2BP123.train.neg_17061		+
chr1	85900258	85900313	PARCLIP_IGF2BP123.train.neg_937		-
chr1	74700433	74700493	PARCLIP_IGF2BP123.train.neg_370		+
chr3	179042811	179042862	PARCLIP_IGF2BP123.train.neg_23437		+
chr18	3263636	3263685	PARCLIP_IGF2BP123.train.neg_13589		+
chr16	30380362	30380417	PARCLIP_IGF2BP123.train.neg_11454		-
chr2	267283	267348	PARCLIP_IGF2BP123.train.neg_16854		+
chr12	118502532	118502605	PARCLIP_IGF2BP123.train.neg_5574		-
chr15	68427234	68427302	PARCLIP_IGF2BP123.train.neg_9212		+
chr22	20021597	20021644	PARCLIP_IGF2BP123.train.neg_21227		+
chr5	108399300	108399374	PARCLIP_IGF2BP123.train.neg_25836		+
chr19	52549231	52549289	PARCLIP_IGF2BP123.train.neg_16752		-
chr9	94537256	94537304	PARCLIP_IGF2BP123.train.neg_31898		-
chr18	383759	383810	PARCLIP_IGF2BP123.train.neg_14433		-
chr2	128629019	128629074	PARCLIP_IGF2BP123.train.neg_17850		-
chr17	42787243	42787295	PARCLIP_IGF2BP123.train.neg_12403		+
chr16	50833621	50833692	PARCLIP_IGF2BP123.train.neg_10822		+
chr8	77908793	77908830	PARCLIP_IGF2BP123.train.neg_30634		-
chr11	6622481	6622550	PARCLIP_IGF2BP123.train.neg_3445		-
chr8	125490235	125490283	PARCLIP_IGF2BP123.train.neg_30114		+
chr15	91326331	91326400	PARCLIP_IGF2BP123.train.neg_9495		+
chr20	42343937	42343998	PARCLIP_IGF2BP123.train.neg_18482		+
chr20	7964133	7964192	PARCLIP_IGF2BP123.train.neg_18978		-
chr8	30539909	30539969	PARCLIP_IGF2BP123.train.neg_30368		-
chr16	8907155	8907215	PARCLIP_IGF2BP123.train.neg_10433		+
chr20	43959516	43959570	PARCLIP_IGF2BP123.train.neg_19362		-
chr9	129578173	129578225	PARCLIP_IGF2BP123.train.neg_31405		+
chr20	60972379	60972444	PARCLIP_IGF2BP123.train.neg_19565		-
chr15	49925986	49926022	PARCLIP_IGF2BP123.train.neg_9043		+
chr11	58356485	58356530	PARCLIP_IGF2BP123.train.neg_2971		+
chr20	61574555	61574626	PARCLIP_IGF2BP123.train.neg_18792		+
chr20	62571882	62571946	PARCLIP_IGF2BP123.train.neg_19606		-
chr9	36601826	36601862	PARCLIP_IGF2BP123.train.neg_31057		+
chr1	77600064	77600115	PARCLIP_IGF2BP123.train.neg_913		-
chr2	95845554	95845616	PARCLIP_IGF2BP123.train.neg_17163		+
chr6	52860419	52860480	PARCLIP_IGF2BP123.train.neg_27077		+
chr13	45109486	45109543	PARCLIP_IGF2BP123.train.neg_6788		-
chr4	77134838	77134889	PARCLIP_IGF2BP123.train.neg_25108		-
chr17	2841345	2841420	PARCLIP_IGF2BP123.train.neg_11897		+
chr21	44321753	44321795	PARCLIP_IGF2BP123.train.neg_20195		+
chr21	34961399	34961435	PARCLIP_IGF2BP123.train.neg_20745		-
chr4	1291155	1291227	PARCLIP_IGF2BP123.train.neg_24110		+
chr8	52801026	52801078	PARCLIP_IGF2BP123.train.neg_30486		-
chr19	10218169	10218236	PARCLIP_IGF2BP123.train.neg_15295		+
chr12	110159985	110160060	PARCLIP_IGF2BP123.train.neg_4778		+
chr13	111082685	111082716	PARCLIP_IGF2BP123.train.neg_6362		+
chr2	73468011	73468078	PARCLIP_IGF2BP123.train.neg_17114		+
chr5	7860337	7860370	PARCLIP_IGF2BP123.train.neg_26131		-
chr17	19566513	19566562	PARCLIP_IGF2BP123.train.neg_12069		+
chr22	36916075	36916142	PARCLIP_IGF2BP123.train.neg_22406		-
chr21	35046938	35046979	PARCLIP_IGF2BP123.train.neg_19935		+
chr2	178361641	178361696	PARCLIP_IGF2BP123.train.neg_17355		+
chr18	51897158	51897226	PARCLIP_IGF2BP123.train.neg_14224		+
chr15	75824537	75824609	PARCLIP_IGF2BP123.train.neg_10139		-
chr1	53683361	53683423	PARCLIP_IGF2BP123.train.neg_868		-
chr14	45714719	45714784	PARCLIP_IGF2BP123.train.neg_8260		-
chr12	56212396	56212471	PARCLIP_IGF2BP123.train.neg_4506		+
chr3	57805920	57805977	PARCLIP_IGF2BP123.train.neg_23160		+
chr10	74033696	74033768	PARCLIP_IGF2BP123.train.neg_1469		+
chr21	42620560	42620599	PARCLIP_IGF2BP123.train.neg_20164		+
chr2	24267861	24267907	PARCLIP_IGF2BP123.train.neg_17482		-
chr21	33035825	33035857	PARCLIP_IGF2BP123.train.neg_19792		+
chr8	90802349	90802414	PARCLIP_IGF2BP123.train.neg_29970		+
chr18	53147027	53147068	PARCLIP_IGF2BP123.train.neg_14984		-
chr11	111502680	111502744	PARCLIP_IGF2BP123.train.neg_3272		+
chr17	2613429	2613500	PARCLIP_IGF2BP123.train.neg_12807		-
chr9	108383198	108383252	PARCLIP_IGF2BP123.train.neg_31268		+
chr2	55883842	55883902	PARCLIP_IGF2BP123.train.neg_17643		-
chr19	9253941	9254010	PARCLIP_IGF2BP123.train.neg_15288		+
chr2	122406456	122406515	PARCLIP_IGF2BP123.train.neg_17844		-
chr14	105615146	105615212	PARCLIP_IGF2BP123.train.neg_8726		-
chr8	6338812	6338879	PARCLIP_IGF2BP123.train.neg_29413		+
chr13	27229718	27229788	PARCLIP_IGF2BP123.train.neg_5772		+
chr18	48583094	48583167	PARCLIP_IGF2BP123.train.neg_14198		+
chrX	77124917	77124971	PARCLIP_IGF2BP123.train.neg_33243		-
chr10	38142030	38142071	PARCLIP_IGF2BP123.train.neg_2134		-
chr3	32530738	32530786	PARCLIP_IGF2BP123.train.neg_23601		-
chrX	62568176	62568250	PARCLIP_IGF2BP123.train.neg_33165		-
chr9	111845242	111845280	PARCLIP_IGF2BP123.train.neg_31982		-
chr6	160183197	160183237	PARCLIP_IGF2BP123.train.neg_27370		+
chr6	121767492	121767552	PARCLIP_IGF2BP123.train.neg_27282		+
chr15	64449839	64449909	PARCLIP_IGF2BP123.train.neg_9903		-
chrX	154188098	154188167	PARCLIP_IGF2BP123.train.neg_33526		-
chr18	173082	173144	PARCLIP_IGF2BP123.train.neg_13537		+
chr1	15944411	15944463	PARCLIP_IGF2BP123.train.neg_80		+
chr20	4669294	4669368	PARCLIP_IGF2BP123.train.neg_18099		+
chr17	35910044	35910099	PARCLIP_IGF2BP123.train.neg_13079		-
chr10	3180393	3180457	PARCLIP_IGF2BP123.train.neg_1903		-
chr20	47626959	47627034	PARCLIP_IGF2BP123.train.neg_18580		+
chr19	11668770	11668831	PARCLIP_IGF2BP123.train.neg_16276		-
chr1	100613431	100613491	PARCLIP_IGF2BP123.train.neg_417		+
chr11	9260680	9260727	PARCLIP_IGF2BP123.train.neg_3472		-
chr21	47840857	47840905	PARCLIP_IGF2BP123.train.neg_20433		+
chr6	41889152	41889194	PARCLIP_IGF2BP123.train.neg_26979		+
chrX	56590190	56590232	PARCLIP_IGF2BP123.train.neg_32533		+
chr18	77891806	77891857	PARCLIP_IGF2BP123.train.neg_14409		+
chr21	45083932	45083976	PARCLIP_IGF2BP123.train.neg_20220		+
chr18	32876669	32876724	PARCLIP_IGF2BP123.train.neg_14034		+
chr1	85625626	85625661	PARCLIP_IGF2BP123.train.neg_929		-
chr2	37576105	37576157	PARCLIP_IGF2BP123.train.neg_16989		+
chr16	104920	104991	PARCLIP_IGF2BP123.train.neg_10302		+
chr15	27160372	27160446	PARCLIP_IGF2BP123.train.neg_9584		-
chr10	5796970	5797039	PARCLIP_IGF2BP123.train.neg_1149		+
chr6	127619529	127619590	PARCLIP_IGF2BP123.train.neg_27940		-
chr20	3772759	3772830	PARCLIP_IGF2BP123.train.neg_18061		+
chr14	75313019	75313092	PARCLIP_IGF2BP123.train.neg_7755		+
chr22	45623739	45623803	PARCLIP_IGF2BP123.train.neg_22707		-
chr4	1221782	1221820	PARCLIP_IGF2BP123.train.neg_24807		-
chr22	29819097	29819147	PARCLIP_IGF2BP123.train.neg_22244		-
chr9	73021876	73021919	PARCLIP_IGF2BP123.train.neg_31799		-
chr14	58674811	58674866	PARCLIP_IGF2BP123.train.neg_7515		+
chr6	118482678	118482743	PARCLIP_IGF2BP123.train.neg_27273		+
chr17	62594378	62594440	PARCLIP_IGF2BP123.train.neg_13373		-
chr22	30750126	30750177	PARCLIP_IGF2BP123.train.neg_22272		-
chr19	37733281	37733352	PARCLIP_IGF2BP123.train.neg_15631		+
chr22	25576569	25576621	PARCLIP_IGF2BP123.train.neg_21418		+
chr13	21751644	21751703	PARCLIP_IGF2BP123.train.neg_5703		+
chr10	121611365	121611430	PARCLIP_IGF2BP123.train.neg_2596		-
chr7	100961091	100961151	PARCLIP_IGF2BP123.train.neg_29201		-
chr22	39130465	39130523	PARCLIP_IGF2BP123.train.neg_21707		+
chr22	50173438	50173503	PARCLIP_IGF2BP123.train.neg_22741		-
chr8	56650204	56650261	PARCLIP_IGF2BP123.train.neg_30524		-
chr16	57281877	57281932	PARCLIP_IGF2BP123.train.neg_10881		+
chr18	55216154	55216229	PARCLIP_IGF2BP123.train.neg_15004		-
chr13	73289594	73289636	PARCLIP_IGF2BP123.train.neg_6975		-
chr18	47496845	47496907	PARCLIP_IGF2BP123.train.neg_14921		-
chr20	25421570	25421595	PARCLIP_IGF2BP123.train.neg_18246		+
chr8	28298592	28298651	PARCLIP_IGF2BP123.train.neg_30337		-
chr15	43621673	43621745	PARCLIP_IGF2BP123.train.neg_9711		-
chr15	85314618	85314661	PARCLIP_IGF2BP123.train.neg_9419		+
chr7	36443871	36443921	PARCLIP_IGF2BP123.train.neg_28193		+
chr22	42003489	42003556	PARCLIP_IGF2BP123.train.neg_22583		-
chr4	57870979	57871049	PARCLIP_IGF2BP123.train.neg_24424		+
chr10	94006224	94006274	PARCLIP_IGF2BP123.train.neg_2397		-
chr15	52620428	52620487	PARCLIP_IGF2BP123.train.neg_9785		-
chr2	122513187	122513239	PARCLIP_IGF2BP123.train.neg_17262		+
chr22	24949940	24949995	PARCLIP_IGF2BP123.train.neg_22191		-
chr22	21180638	21180711	PARCLIP_IGF2BP123.train.neg_22121		-
chr4	85566989	85567054	PARCLIP_IGF2BP123.train.neg_24518		+
chr18	44460596	44460637	PARCLIP_IGF2BP123.train.neg_14853		-
chr5	68664499	68664554	PARCLIP_IGF2BP123.train.neg_26334		-
chr10	93587325	93587368	PARCLIP_IGF2BP123.train.neg_1595		+
chr15	32919635	32919698	PARCLIP_IGF2BP123.train.neg_8781		+
chrX	129543325	129543369	PARCLIP_IGF2BP123.train.neg_32804		+
chr18	77903361	77903399	PARCLIP_IGF2BP123.train.neg_14412		+
chr16	23619049	23619087	PARCLIP_IGF2BP123.train.neg_11376		-
chr1	39332190	39332235	PARCLIP_IGF2BP123.train.neg_805		-
chr7	16732940	16733007	PARCLIP_IGF2BP123.train.neg_28096		+
chr20	54945800	54945846	PARCLIP_IGF2BP123.train.neg_19510		-
chr15	43485667	43485723	PARCLIP_IGF2BP123.train.neg_8927		+
chr13	28172111	28172171	PARCLIP_IGF2BP123.train.neg_6592		-
chr3	10091885	10091927	PARCLIP_IGF2BP123.train.neg_22834		+
chr7	106290371	106290408	PARCLIP_IGF2BP123.train.neg_29235		-
chr16	84763353	84763397	PARCLIP_IGF2BP123.train.neg_11088		+
chr4	115538926	115538997	PARCLIP_IGF2BP123.train.neg_24628		+
chr18	12847246	12847292	PARCLIP_IGF2BP123.train.neg_14591		-
chr22	21355987	21356055	PARCLIP_IGF2BP123.train.neg_22128		-
chr18	32573650	32573693	PARCLIP_IGF2BP123.train.neg_14005		+
chr18	67857962	67858011	PARCLIP_IGF2BP123.train.neg_15114		-
chr10	103560072	103560107	PARCLIP_IGF2BP123.train.neg_2507		-
chr13	95234629	95234690	PARCLIP_IGF2BP123.train.neg_7073		-
chr4	57876879	57876938	PARCLIP_IGF2BP123.train.neg_24425		+
chr16	30372981	30373055	PARCLIP_IGF2BP123.train.neg_11450		-
chr12	57471613	57471666	PARCLIP_IGF2BP123.train.neg_5322		-
chr19	41823593	41823659	PARCLIP_IGF2BP123.train.neg_15739		+
chr10	71928975	71929038	PARCLIP_IGF2BP123.train.neg_2264		-
chr15	43817079	43817138	PARCLIP_IGF2BP123.train.neg_8944		+
chr10	89721781	89721840	PARCLIP_IGF2BP123.train.neg_1569		+
chr16	84691605	84691647	PARCLIP_IGF2BP123.train.neg_11086		+
chr8	38125895	38125946	PARCLIP_IGF2BP123.train.neg_30421		-
chr15	65889756	65889809	PARCLIP_IGF2BP123.train.neg_9982		-
chr6	153298617	153298668	PARCLIP_IGF2BP123.train.neg_28005		-
chr11	6527849	6527919	PARCLIP_IGF2BP123.train.neg_2678		+
chr14	74136915	74136990	PARCLIP_IGF2BP123.train.neg_7708		+
chr21	45455203	45455246	PARCLIP_IGF2BP123.train.neg_20294		+
chr20	43582886	43582951	PARCLIP_IGF2BP123.train.neg_19356		-
chr4	99547585	99547648	PARCLIP_IGF2BP123.train.neg_25198		-
chr18	22008001	22008073	PARCLIP_IGF2BP123.train.neg_13936		+
chr6	99854101	99854170	PARCLIP_IGF2BP123.train.neg_27837		-
chr10	82263332	82263364	PARCLIP_IGF2BP123.train.neg_1533		+
chr12	51457926	51457988	PARCLIP_IGF2BP123.train.neg_5237		-
chr13	20265660	20265723	PARCLIP_IGF2BP123.train.neg_6457		-
chr10	18955733	18955784	PARCLIP_IGF2BP123.train.neg_1259		+
chr9	137287413	137287471	PARCLIP_IGF2BP123.train.neg_31536		+
chr2	62096045	62096113	PARCLIP_IGF2BP123.train.neg_17656		-
chr16	74510267	74510309	PARCLIP_IGF2BP123.train.neg_11735		-
chr18	21066521	21066576	PARCLIP_IGF2BP123.train.neg_13918		+
chr15	70346308	70346369	PARCLIP_IGF2BP123.train.neg_10039		-
chr20	30788257	30788315	PARCLIP_IGF2BP123.train.neg_19109		-
chr22	20113560	20113609	PARCLIP_IGF2BP123.train.neg_21258		+
chrX	64919352	64919410	PARCLIP_IGF2BP123.train.neg_32552		+
chr7	5552606	5552654	PARCLIP_IGF2BP123.train.neg_28800		-
chr17	45077107	45077175	PARCLIP_IGF2BP123.train.neg_12420		+
chr12	118494619	118494688	PARCLIP_IGF2BP123.train.neg_5573		-
chrX	107970996	107971070	PARCLIP_IGF2BP123.train.neg_33325		-
chr11	10240619	10240657	PARCLIP_IGF2BP123.train.neg_3486		-
chr6	107906354	107906413	PARCLIP_IGF2BP123.train.neg_27215		+
chr15	43171670	43171722	PARCLIP_IGF2BP123.train.neg_9707		-
chr2	68463491	68463526	PARCLIP_IGF2BP123.train.neg_17680		-
chr18	22874257	22874310	PARCLIP_IGF2BP123.train.neg_14676		-
chr21	33038957	33039030	PARCLIP_IGF2BP123.train.neg_19798		+
chr8	71253113	71253177	PARCLIP_IGF2BP123.train.neg_30599		-
chr1	21111220	21111275	PARCLIP_IGF2BP123.train.neg_694		-
chr9	88890676	88890710	PARCLIP_IGF2BP123.train.neg_31879		-
chrX	69582384	69582440	PARCLIP_IGF2BP123.train.neg_32582		+
chr19	58455532	58455566	PARCLIP_IGF2BP123.train.neg_16832		-
chr9	123170430	123170496	PARCLIP_IGF2BP123.train.neg_32018		-
chr14	39623516	39623563	PARCLIP_IGF2BP123.train.neg_8236		-
chr12	124685201	124685258	PARCLIP_IGF2BP123.train.neg_4900		+
chr20	43972764	43972836	PARCLIP_IGF2BP123.train.neg_19366		-
chr22	24733404	24733442	PARCLIP_IGF2BP123.train.neg_21386		+
chr16	30768449	30768503	PARCLIP_IGF2BP123.train.neg_10721		+
chr8	42013679	42013741	PARCLIP_IGF2BP123.train.neg_29742		+
chr17	7806986	7807039	PARCLIP_IGF2BP123.train.neg_11990		+
chr14	21953795	21953831	PARCLIP_IGF2BP123.train.neg_7225		+
chr8	30670868	30670941	PARCLIP_IGF2BP123.train.neg_30377		-
chr16	81045702	81045773	PARCLIP_IGF2BP123.train.neg_11055		+
chr20	25322775	25322833	PARCLIP_IGF2BP123.train.neg_19082		-
chr5	92919192	92919262	PARCLIP_IGF2BP123.train.neg_25798		+
chr6	43484524	43484596	PARCLIP_IGF2BP123.train.neg_27633		-
chr19	37394656	37394689	PARCLIP_IGF2BP123.train.neg_16483		-
chr3	15290273	15290324	PARCLIP_IGF2BP123.train.neg_22899		+
chr8	125346733	125346784	PARCLIP_IGF2BP123.train.neg_30850		-
chr2	70525740	70525792	PARCLIP_IGF2BP123.train.neg_17695		-
chr9	36468765	36468798	PARCLIP_IGF2BP123.train.neg_31776		-
chr6	127129593	127129641	PARCLIP_IGF2BP123.train.neg_27304		+
chr4	26404651	26404698	PARCLIP_IGF2BP123.train.neg_24255		+
chr13	42873163	42873220	PARCLIP_IGF2BP123.train.neg_5965		+
chr3	170097731	170097796	PARCLIP_IGF2BP123.train.neg_23431		+
chr15	76166631	76166691	PARCLIP_IGF2BP123.train.neg_9306		+
chr7	106819719	106819785	PARCLIP_IGF2BP123.train.neg_28572		+
chr8	48797809	48797855	PARCLIP_IGF2BP123.train.neg_30477		-
chr7	101830997	101831072	PARCLIP_IGF2BP123.train.neg_28541		+
chr14	24413454	24413490	PARCLIP_IGF2BP123.train.neg_8111		-
chr14	95688569	95688614	PARCLIP_IGF2BP123.train.neg_8657		-
chr3	16299598	16299643	PARCLIP_IGF2BP123.train.neg_23562		-
chr1	146653050	146653121	PARCLIP_IGF2BP123.train.neg_1017		-
chr3	40602900	40602975	PARCLIP_IGF2BP123.train.neg_23027		+
chrX	152132914	152132946	PARCLIP_IGF2BP123.train.neg_32876		+
chr15	55483801	55483863	PARCLIP_IGF2BP123.train.neg_9807		-
chr22	24473988	24474063	PARCLIP_IGF2BP123.train.neg_21374		+
chr22	42022191	42022245	PARCLIP_IGF2BP123.train.neg_21827		+
chr17	956296	956362	PARCLIP_IGF2BP123.train.neg_12763		-
chr8	124232684	124232722	PARCLIP_IGF2BP123.train.neg_30836		-
chr9	132862534	132862586	PARCLIP_IGF2BP123.train.neg_31477		+
chr11	86524196	86524251	PARCLIP_IGF2BP123.train.neg_3206		+
chr21	30360677	30360724	PARCLIP_IGF2BP123.train.neg_20594		-
chr9	106863255	106863303	PARCLIP_IGF2BP123.train.neg_31248		+
chr21	38623935	38623990	PARCLIP_IGF2BP123.train.neg_20856		-
chr6	167445130	167445183	PARCLIP_IGF2BP123.train.neg_27380		+
chr20	33121014	33121070	PARCLIP_IGF2BP123.train.neg_18355		+
chr18	47460486	47460550	PARCLIP_IGF2BP123.train.neg_14918		-
chr18	24132457	24132506	PARCLIP_IGF2BP123.train.neg_14698		-
chr20	61842195	61842247	PARCLIP_IGF2BP123.train.neg_19584		-
chr5	76744505	76744574	PARCLIP_IGF2BP123.train.neg_26373		-
chr19	58327974	58328041	PARCLIP_IGF2BP123.train.neg_16033		+
chr16	70704285	70704321	PARCLIP_IGF2BP123.train.neg_11686		-
chr12	85682639	85682694	PARCLIP_IGF2BP123.train.neg_4679		+
chr4	76462140	76462205	PARCLIP_IGF2BP123.train.neg_24463		+
chr12	110373342	110373375	PARCLIP_IGF2BP123.train.neg_4781		+
chr19	53098141	53098197	PARCLIP_IGF2BP123.train.neg_15933		+
chr17	74733375	74733400	PARCLIP_IGF2BP123.train.neg_13465		-
chr8	29195267	29195318	PARCLIP_IGF2BP123.train.neg_30346		-
chr9	33034246	33034313	PARCLIP_IGF2BP123.train.neg_30997		+
chr9	37080226	37080278	PARCLIP_IGF2BP123.train.neg_31063		+
chr9	117399842	117399911	PARCLIP_IGF2BP123.train.neg_31358		+
chr4	129862516	129862582	PARCLIP_IGF2BP123.train.neg_25349		-
chr20	34634152	34634198	PARCLIP_IGF2BP123.train.neg_19230		-
chr12	133766660	133766708	PARCLIP_IGF2BP123.train.neg_4931		+
chr22	19948272	19948332	PARCLIP_IGF2BP123.train.neg_21219		+
chr4	129742280	129742314	PARCLIP_IGF2BP123.train.neg_24672		+
chr6	121770364	121770402	PARCLIP_IGF2BP123.train.neg_27284		+
chrX	48752717	48752762	PARCLIP_IGF2BP123.train.neg_33079		-
chr1	1817355	1817430	PARCLIP_IGF2BP123.train.neg_615		-
chr9	88672448	88672495	PARCLIP_IGF2BP123.train.neg_31873		-
chr22	20107663	20107697	PARCLIP_IGF2BP123.train.neg_21250		+
chr11	3837974	3838048	PARCLIP_IGF2BP123.train.neg_2662		+
chr13	99932925	99932994	PARCLIP_IGF2BP123.train.neg_6307		+
chr16	68221166	68221216	PARCLIP_IGF2BP123.train.neg_10967		+
chr6	26598423	26598470	PARCLIP_IGF2BP123.train.neg_26840		+
chr20	30704684	30704751	PARCLIP_IGF2BP123.train.neg_18266		+
chr21	38436041	38436107	PARCLIP_IGF2BP123.train.neg_20834		-
chr15	75132340	75132399	PARCLIP_IGF2BP123.train.neg_10104		-
chr22	38239620	38239684	PARCLIP_IGF2BP123.train.neg_22419		-
chr3	14156862	14156918	PARCLIP_IGF2BP123.train.neg_23528		-
chr5	72799524	72799584	PARCLIP_IGF2BP123.train.neg_25724		+
chr6	28199349	28199419	PARCLIP_IGF2BP123.train.neg_26873		+
chr18	55826386	55826419	PARCLIP_IGF2BP123.train.neg_14255		+
chr13	37258076	37258119	PARCLIP_IGF2BP123.train.neg_5891		+
chr14	50967065	50967117	PARCLIP_IGF2BP123.train.neg_8293		-
chr21	35230107	35230173	PARCLIP_IGF2BP123.train.neg_19951		+
chr4	13413873	13413939	PARCLIP_IGF2BP123.train.neg_24904		-
chr21	40718576	40718635	PARCLIP_IGF2BP123.train.neg_20900		-
chrX	154488615	154488684	PARCLIP_IGF2BP123.train.neg_33527		-
chr4	149037830	149037901	PARCLIP_IGF2BP123.train.neg_25394		-
chr3	135905072	135905140	PARCLIP_IGF2BP123.train.neg_24008		-
chr13	28167537	28167590	PARCLIP_IGF2BP123.train.neg_6590		-
chr8	95530581	95530626	PARCLIP_IGF2BP123.train.neg_30714		-
chr4	156592036	156592109	PARCLIP_IGF2BP123.train.neg_24735		+
chr2	32245806	32245853	PARCLIP_IGF2BP123.train.neg_17541		-
chr20	2148702	2148729	PARCLIP_IGF2BP123.train.neg_18011		+
chr13	96335849	96335924	PARCLIP_IGF2BP123.train.neg_6244		+
chr21	34843912	34843979	PARCLIP_IGF2BP123.train.neg_20724		-
chr15	44046321	44046388	PARCLIP_IGF2BP123.train.neg_8950		+
chr1	61702034	61702073	PARCLIP_IGF2BP123.train.neg_344		+
chr7	135280488	135280563	PARCLIP_IGF2BP123.train.neg_28684		+
chr15	74763786	74763828	PARCLIP_IGF2BP123.train.neg_9280		+
chr7	140061478	140061548	PARCLIP_IGF2BP123.train.neg_29346		-
chr3	44673523	44673597	PARCLIP_IGF2BP123.train.neg_23066		+
chr22	39055117	39055168	PARCLIP_IGF2BP123.train.neg_21692		+
chr11	62556058	62556119	PARCLIP_IGF2BP123.train.neg_3037		+
chr1	109444508	109444571	PARCLIP_IGF2BP123.train.neg_430		+
chr12	125318746	125318793	PARCLIP_IGF2BP123.train.neg_5662		-
chr14	54895932	54895983	PARCLIP_IGF2BP123.train.neg_8344		-
chr10	74034643	74034699	PARCLIP_IGF2BP123.train.neg_1471		+
chr8	117663239	117663275	PARCLIP_IGF2BP123.train.neg_30807		-
chr18	46901436	46901474	PARCLIP_IGF2BP123.train.neg_14902		-
chr2	65244407	65244477	PARCLIP_IGF2BP123.train.neg_17073		+
chr17	38403480	38403533	PARCLIP_IGF2BP123.train.neg_12314		+
chr9	131393551	131393625	PARCLIP_IGF2BP123.train.neg_31441		+
chr12	93781966	93782033	PARCLIP_IGF2BP123.train.neg_4686		+
chr9	37083890	37083949	PARCLIP_IGF2BP123.train.neg_31065		+
chr22	28194381	28194428	PARCLIP_IGF2BP123.train.neg_22208		-
chr12	129302380	129302445	PARCLIP_IGF2BP123.train.neg_5670		-
chr11	47515091	47515125	PARCLIP_IGF2BP123.train.neg_3646		-
chr14	57876405	57876471	PARCLIP_IGF2BP123.train.neg_7509		+
chr3	196200090	196200150	PARCLIP_IGF2BP123.train.neg_24082		-
chr16	56802310	56802365	PARCLIP_IGF2BP123.train.neg_10861		+
chr3	105379311	105379380	PARCLIP_IGF2BP123.train.neg_23906		-
chr9	17355818	17355889	PARCLIP_IGF2BP123.train.neg_30953		+
chr18	48423777	48423845	PARCLIP_IGF2BP123.train.neg_14168		+
chr22	19452581	19452642	PARCLIP_IGF2BP123.train.neg_22091		-
chr12	110291937	110291988	PARCLIP_IGF2BP123.train.neg_5514		-
chr7	66777058	66777105	PARCLIP_IGF2BP123.train.neg_28326		+
chr6	57068993	57069058	PARCLIP_IGF2BP123.train.neg_27700		-
chr10	33558788	33558861	PARCLIP_IGF2BP123.train.neg_2112		-
chr15	40680344	40680398	PARCLIP_IGF2BP123.train.neg_8825		+
chr2	69573421	69573492	PARCLIP_IGF2BP123.train.neg_17687		-
chr17	38499561	38499595	PARCLIP_IGF2BP123.train.neg_12325		+
chr10	94228790	94228850	PARCLIP_IGF2BP123.train.neg_2398		-
chr9	4724178	4724230	PARCLIP_IGF2BP123.train.neg_31590		-
chr13	99507283	99507343	PARCLIP_IGF2BP123.train.neg_7097		-
chrX	133608490	133608561	PARCLIP_IGF2BP123.train.neg_32819		+
chr2	64093371	64093412	PARCLIP_IGF2BP123.train.neg_17064		+
chr4	89444332	89444395	PARCLIP_IGF2BP123.train.neg_25181		-
chr2	136692530	136692573	PARCLIP_IGF2BP123.train.neg_17873		-
chr1	100473154	100473198	PARCLIP_IGF2BP123.train.neg_410		+
chr5	157269719	157269794	PARCLIP_IGF2BP123.train.neg_26631		-
chr7	32534494	32534551	PARCLIP_IGF2BP123.train.neg_28935		-
chr8	27964210	27964247	PARCLIP_IGF2BP123.train.neg_29613		+
chr2	74691566	74691635	PARCLIP_IGF2BP123.train.neg_17735		-
chr10	1174509	1174568	PARCLIP_IGF2BP123.train.neg_1142		+
chr4	122614506	122614576	PARCLIP_IGF2BP123.train.neg_25323		-
chr14	67794869	67794927	PARCLIP_IGF2BP123.train.neg_8432		-
chr19	39221873	39221915	PARCLIP_IGF2BP123.train.neg_15681		+
chr19	19000874	19000933	PARCLIP_IGF2BP123.train.neg_16372		-
chr8	21793700	21793747	PARCLIP_IGF2BP123.train.neg_29504		+
chr14	70172847	70172917	PARCLIP_IGF2BP123.train.neg_7662		+
chr20	32660294	32660353	PARCLIP_IGF2BP123.train.neg_18342		+
chr13	20590903	20590945	PARCLIP_IGF2BP123.train.neg_5687		+
chr21	34836069	34836126	PARCLIP_IGF2BP123.train.neg_19908		+
chr7	99197559	99197610	PARCLIP_IGF2BP123.train.neg_28489		+
chr8	97239444	97239486	PARCLIP_IGF2BP123.train.neg_30736		-
chr20	34322656	34322696	PARCLIP_IGF2BP123.train.neg_19226		-
chr12	48357514	48357560	PARCLIP_IGF2BP123.train.neg_4390		+
chr13	41639357	41639428	PARCLIP_IGF2BP123.train.neg_5942		+
chr4	106749398	106749430	PARCLIP_IGF2BP123.train.neg_24578		+
chr16	67600358	67600412	PARCLIP_IGF2BP123.train.neg_10951		+
chr7	66237016	66237059	PARCLIP_IGF2BP123.train.neg_28320		+
chr4	106821105	106821173	PARCLIP_IGF2BP123.train.neg_24579		+
chr3	10183532	10183603	PARCLIP_IGF2BP123.train.neg_22839		+
chr20	62539646	62539691	PARCLIP_IGF2BP123.train.neg_18814		+
chr5	110435522	110435582	PARCLIP_IGF2BP123.train.neg_25841		+
chr4	89198368	89198410	PARCLIP_IGF2BP123.train.neg_25177		-
chr10	58120258	58120317	PARCLIP_IGF2BP123.train.neg_2209		-
chr7	86847113	86847149	PARCLIP_IGF2BP123.train.neg_29107		-
chr12	26112034	26112073	PARCLIP_IGF2BP123.train.neg_4303		+
chr7	97487753	97487803	PARCLIP_IGF2BP123.train.neg_29141		-
chr6	32136164	32136208	PARCLIP_IGF2BP123.train.neg_27522		-
chr11	61916704	61916778	PARCLIP_IGF2BP123.train.neg_3018		+
chr20	61429574	61429643	PARCLIP_IGF2BP123.train.neg_18785		+
chr12	72154385	72154418	PARCLIP_IGF2BP123.train.neg_4657		+
chr19	2772848	2772914	PARCLIP_IGF2BP123.train.neg_16119		-
chr20	52829693	52829767	PARCLIP_IGF2BP123.train.neg_18638		+
chrX	24530083	24530131	PARCLIP_IGF2BP123.train.neg_32355		+
chr22	42058724	42058760	PARCLIP_IGF2BP123.train.neg_21837		+
chr1	155844509	155844583	PARCLIP_IGF2BP123.train.neg_520		+
chr15	48433906	48433944	PARCLIP_IGF2BP123.train.neg_9742		-
chrM	12805	12848	PARCLIP_IGF2BP123.train.neg_32214		+
chr22	22025511	22025573	PARCLIP_IGF2BP123.train.neg_21322		+
chr17	2760392	2760437	PARCLIP_IGF2BP123.train.neg_11895		+
chr18	19311682	19311734	PARCLIP_IGF2BP123.train.neg_13865		+
chr14	61873658	61873723	PARCLIP_IGF2BP123.train.neg_7561		+
chrX	119384819	119384883	PARCLIP_IGF2BP123.train.neg_32778		+
chrX	71485980	71486047	PARCLIP_IGF2BP123.train.neg_33204		-
chr17	59998443	59998505	PARCLIP_IGF2BP123.train.neg_13359		-
chr19	7534871	7534905	PARCLIP_IGF2BP123.train.neg_15276		+
chr3	178778706	178778762	PARCLIP_IGF2BP123.train.neg_24050		-
chr18	28577662	28577713	PARCLIP_IGF2BP123.train.neg_14725		-
chr9	35067603	35067675	PARCLIP_IGF2BP123.train.neg_31738		-
chr19	38868555	38868617	PARCLIP_IGF2BP123.train.neg_15666		+
chr16	4042295	4042362	PARCLIP_IGF2BP123.train.neg_11192		-
chr7	2318419	2318490	PARCLIP_IGF2BP123.train.neg_28781		-
chr3	45037057	45037097	PARCLIP_IGF2BP123.train.neg_23083		+
chr13	30113926	30113987	PARCLIP_IGF2BP123.train.neg_6617		-
chr3	49070120	49070168	PARCLIP_IGF2BP123.train.neg_23717		-
chr20	10398522	10398588	PARCLIP_IGF2BP123.train.neg_18997		-
chr19	34790238	34790275	PARCLIP_IGF2BP123.train.neg_15529		+
chr17	39989735	39989772	PARCLIP_IGF2BP123.train.neg_13134		-
chr15	55843889	55843950	PARCLIP_IGF2BP123.train.neg_9828		-
chr7	91852959	91853033	PARCLIP_IGF2BP123.train.neg_29122		-
chrX	47514224	47514281	PARCLIP_IGF2BP123.train.neg_33069		-
chr4	36150467	36150506	PARCLIP_IGF2BP123.train.neg_24971		-
chr1	173743564	173743631	PARCLIP_IGF2BP123.train.neg_558		+
chr10	126671789	126671842	PARCLIP_IGF2BP123.train.neg_1869		+
chr8	37625399	37625472	PARCLIP_IGF2BP123.train.neg_29685		+
chr4	2917524	2917596	PARCLIP_IGF2BP123.train.neg_24150		+
chr4	169894555	169894621	PARCLIP_IGF2BP123.train.neg_25421		-
chrX	152989529	152989594	PARCLIP_IGF2BP123.train.neg_33489		-
chr22	22276609	22276656	PARCLIP_IGF2BP123.train.neg_22147		-
chr14	23649929	23649991	PARCLIP_IGF2BP123.train.neg_8104		-
chr10	12530843	12530875	PARCLIP_IGF2BP123.train.neg_1207		+
chr15	101174508	101174582	PARCLIP_IGF2BP123.train.neg_9542		+
chr11	226999	227058	PARCLIP_IGF2BP123.train.neg_3383		-
chr22	46090875	46090904	PARCLIP_IGF2BP123.train.neg_21901		+
chr9	20481662	20481718	PARCLIP_IGF2BP123.train.neg_31647		-
chr18	181598	181654	PARCLIP_IGF2BP123.train.neg_13542		+
chr9	129631527	129631562	PARCLIP_IGF2BP123.train.neg_31410		+
chr8	63941139	63941187	PARCLIP_IGF2BP123.train.neg_30554		-
chr18	657137	657212	PARCLIP_IGF2BP123.train.neg_14460		-
chr9	23736220	23736282	PARCLIP_IGF2BP123.train.neg_31668		-
chr16	19557445	19557509	PARCLIP_IGF2BP123.train.neg_10524		+
chr4	166077517	166077569	PARCLIP_IGF2BP123.train.neg_25416		-
chr16	47000496	47000554	PARCLIP_IGF2BP123.train.neg_11521		-
chr22	29947670	29947736	PARCLIP_IGF2BP123.train.neg_22253		-
chr20	58519528	58519580	PARCLIP_IGF2BP123.train.neg_18742		+
chr17	75298926	75298966	PARCLIP_IGF2BP123.train.neg_12681		+
chr14	24432143	24432211	PARCLIP_IGF2BP123.train.neg_8113		-
chr15	38642963	38643011	PARCLIP_IGF2BP123.train.neg_8803		+
chr17	1420719	1420772	PARCLIP_IGF2BP123.train.neg_11869		+
chr7	65358325	65358393	PARCLIP_IGF2BP123.train.neg_28312		+
chr20	30151744	30151810	PARCLIP_IGF2BP123.train.neg_18256		+
chr22	29760008	29760064	PARCLIP_IGF2BP123.train.neg_22237		-
chr22	41354352	41354426	PARCLIP_IGF2BP123.train.neg_21795		+
chr2	38794761	38794809	PARCLIP_IGF2BP123.train.neg_17576		-
chr14	45539800	45539867	PARCLIP_IGF2BP123.train.neg_7385		+
chr4	4244731	4244777	PARCLIP_IGF2BP123.train.neg_24862		-
chr3	52978887	52978920	PARCLIP_IGF2BP123.train.neg_23781		-
chrX	23703689	23703755	PARCLIP_IGF2BP123.train.neg_32330		+
chr16	82200236	82200302	PARCLIP_IGF2BP123.train.neg_11782		-
chr2	114495166	114495213	PARCLIP_IGF2BP123.train.neg_17838		-
chr2	70704416	70704482	PARCLIP_IGF2BP123.train.neg_17700		-
chr17	58713512	58713574	PARCLIP_IGF2BP123.train.neg_12554		+
chr17	39846001	39846053	PARCLIP_IGF2BP123.train.neg_12332		+
chr11	70050124	70050183	PARCLIP_IGF2BP123.train.neg_3144		+
chr17	53041570	53041618	PARCLIP_IGF2BP123.train.neg_13285		-
chr14	35323240	35323291	PARCLIP_IGF2BP123.train.neg_8209		-
chr9	15434306	15434346	PARCLIP_IGF2BP123.train.neg_30942		+
chr19	18961088	18961141	PARCLIP_IGF2BP123.train.neg_15443		+
chr11	66135897	66135972	PARCLIP_IGF2BP123.train.neg_3817		-
chr17	40974275	40974338	PARCLIP_IGF2BP123.train.neg_13163		-
chr4	37656824	37656884	PARCLIP_IGF2BP123.train.neg_24980		-
chr10	32145280	32145318	PARCLIP_IGF2BP123.train.neg_2092		-
chr11	4412486	4412540	PARCLIP_IGF2BP123.train.neg_3423		-
chr6	27368212	27368276	PARCLIP_IGF2BP123.train.neg_26855		+
chr17	33456147	33456219	PARCLIP_IGF2BP123.train.neg_13049		-
chr14	102605547	102605580	PARCLIP_IGF2BP123.train.neg_8689		-
chr12	56425322	56425370	PARCLIP_IGF2BP123.train.neg_4525		+
chrX	100272941	100272981	PARCLIP_IGF2BP123.train.neg_33272		-
chr22	22194043	22194118	PARCLIP_IGF2BP123.train.neg_22141		-
chr6	7547383	7547437	PARCLIP_IGF2BP123.train.neg_26704		+
chr11	118431134	118431183	PARCLIP_IGF2BP123.train.neg_4070		-
chr6	147728240	147728292	PARCLIP_IGF2BP123.train.neg_27332		+
chr14	105357046	105357101	PARCLIP_IGF2BP123.train.neg_7966		+
chr16	74693594	74693667	PARCLIP_IGF2BP123.train.neg_11744		-
chr21	35049542	35049578	PARCLIP_IGF2BP123.train.neg_19936		+
chr5	79933991	79934047	PARCLIP_IGF2BP123.train.neg_26400		-
chr18	67682380	67682444	PARCLIP_IGF2BP123.train.neg_15101		-
chr22	24460375	24460424	PARCLIP_IGF2BP123.train.neg_21372		+
chr14	53386998	53387054	PARCLIP_IGF2BP123.train.neg_8329		-
chr17	66042705	66042779	PARCLIP_IGF2BP123.train.neg_12606		+
chr6	116647426	116647462	PARCLIP_IGF2BP123.train.neg_27252		+
chr19	58285543	58285605	PARCLIP_IGF2BP123.train.neg_16031		+
chr8	23279485	23279536	PARCLIP_IGF2BP123.train.neg_30289		-
chr13	36863462	36863503	PARCLIP_IGF2BP123.train.neg_6687		-
chr18	19200818	19200875	PARCLIP_IGF2BP123.train.neg_13855		+
chr10	123670130	123670196	PARCLIP_IGF2BP123.train.neg_2606		-
chr9	33028116	33028158	PARCLIP_IGF2BP123.train.neg_30993		+
chr16	9214954	9215015	PARCLIP_IGF2BP123.train.neg_10445		+
chr15	89060913	89060978	PARCLIP_IGF2BP123.train.neg_10239		-
chr16	30948331	30948401	PARCLIP_IGF2BP123.train.neg_10727		+
chr17	53486157	53486202	PARCLIP_IGF2BP123.train.neg_13287		-
chr13	60545040	60545072	PARCLIP_IGF2BP123.train.neg_6949		-
chr12	100439076	100439149	PARCLIP_IGF2BP123.train.neg_5454		-
chr2	64344648	64344704	PARCLIP_IGF2BP123.train.neg_17663		-
chr8	11666167	11666241	PARCLIP_IGF2BP123.train.neg_29451		+
chr7	55976024	55976096	PARCLIP_IGF2BP123.train.neg_28276		+
chr14	36310034	36310096	PARCLIP_IGF2BP123.train.neg_7340		+
chr15	82478830	82478884	PARCLIP_IGF2BP123.train.neg_10200		-
chr8	43030621	43030682	PARCLIP_IGF2BP123.train.neg_29786		+
chr18	25692773	25692824	PARCLIP_IGF2BP123.train.neg_14718		-
chr7	108024289	108024356	PARCLIP_IGF2BP123.train.neg_29245		-
chr12	15797277	15797343	PARCLIP_IGF2BP123.train.neg_5045		-
chr2	65285192	65285247	PARCLIP_IGF2BP123.train.neg_17074		+
chr8	6423817	6423886	PARCLIP_IGF2BP123.train.neg_29420		+
chr13	46724753	46724809	PARCLIP_IGF2BP123.train.neg_6837		-
chr5	114485383	114485447	PARCLIP_IGF2BP123.train.neg_26485		-
chr21	46230477	46230546	PARCLIP_IGF2BP123.train.neg_21019		-
chr14	50625373	50625442	PARCLIP_IGF2BP123.train.neg_8285		-
chr18	72996680	72996730	PARCLIP_IGF2BP123.train.neg_14389		+
chr7	92290515	92290580	PARCLIP_IGF2BP123.train.neg_29124		-
chr7	38237500	38237573	PARCLIP_IGF2BP123.train.neg_28208		+
chr4	1266505	1266548	PARCLIP_IGF2BP123.train.neg_24106		+
chr20	45313052	45313125	PARCLIP_IGF2BP123.train.neg_19403		-
chr6	34796284	34796350	PARCLIP_IGF2BP123.train.neg_26903		+
chr15	52860900	52860969	PARCLIP_IGF2BP123.train.neg_9800		-
chr15	23057839	23057905	PARCLIP_IGF2BP123.train.neg_9559		-
chr10	101446438	101446495	PARCLIP_IGF2BP123.train.neg_1668		+
chr3	127787653	127787698	PARCLIP_IGF2BP123.train.neg_23323		+
chr16	3319829	3319888	PARCLIP_IGF2BP123.train.neg_10397		+
chr12	51775637	51775701	PARCLIP_IGF2BP123.train.neg_5244		-
chr4	31101504	31101559	PARCLIP_IGF2BP123.train.neg_24269		+
chr3	39430013	39430056	PARCLIP_IGF2BP123.train.neg_23019		+
chr14	64912979	64913015	PARCLIP_IGF2BP123.train.neg_7595		+
chr5	176940997	176941067	PARCLIP_IGF2BP123.train.neg_26655		-
chr15	30112864	30112911	PARCLIP_IGF2BP123.train.neg_9602		-
chr6	90388826	90388891	PARCLIP_IGF2BP123.train.neg_27802		-
chr4	57778270	57778340	PARCLIP_IGF2BP123.train.neg_24413		+
chr18	42393802	42393848	PARCLIP_IGF2BP123.train.neg_14099		+
chr5	72256813	72256867	PARCLIP_IGF2BP123.train.neg_25719		+
chr3	14239547	14239593	PARCLIP_IGF2BP123.train.neg_22878		+
chr21	15751179	15751244	PARCLIP_IGF2BP123.train.neg_20443		-
chr3	16301837	16301903	PARCLIP_IGF2BP123.train.neg_23563		-
chr16	4662351	4662413	PARCLIP_IGF2BP123.train.neg_11211		-
chr1	24500941	24501009	PARCLIP_IGF2BP123.train.neg_710		-
chr21	46233201	46233242	PARCLIP_IGF2BP123.train.neg_21023		-
chr4	52921172	52921238	PARCLIP_IGF2BP123.train.neg_24354		+
chr12	46629766	46629838	PARCLIP_IGF2BP123.train.neg_5146		-
chr9	91022633	91022680	PARCLIP_IGF2BP123.train.neg_31172		+
chr10	3818516	3818591	PARCLIP_IGF2BP123.train.neg_1907		-
chr22	41682225	41682284	PARCLIP_IGF2BP123.train.neg_22552		-
chr20	4959210	4959283	PARCLIP_IGF2BP123.train.neg_18946		-
chr22	31738303	31738342	PARCLIP_IGF2BP123.train.neg_22313		-
chr7	23551317	23551382	PARCLIP_IGF2BP123.train.neg_28865		-
chrX	14930839	14930893	PARCLIP_IGF2BP123.train.neg_32276		+
chr9	91927607	91927676	PARCLIP_IGF2BP123.train.neg_31188		+
chr3	152032226	152032263	PARCLIP_IGF2BP123.train.neg_23398		+
chr22	19164177	19164241	PARCLIP_IGF2BP123.train.neg_22069		-
chr5	17246547	17246612	PARCLIP_IGF2BP123.train.neg_25519		+
chr17	56053978	56054022	PARCLIP_IGF2BP123.train.neg_13307		-
chr20	60976762	60976836	PARCLIP_IGF2BP123.train.neg_19567		-
chr19	44733971	44734042	PARCLIP_IGF2BP123.train.neg_15798		+
chr6	137522423	137522498	PARCLIP_IGF2BP123.train.neg_27971		-
chrX	147010636	147010707	PARCLIP_IGF2BP123.train.neg_32853		+
chr7	140046460	140046512	PARCLIP_IGF2BP123.train.neg_29345		-
chr11	77940308	77940379	PARCLIP_IGF2BP123.train.neg_3921		-
chr11	46667762	46667801	PARCLIP_IGF2BP123.train.neg_2941		+
chr1	25084763	25084812	PARCLIP_IGF2BP123.train.neg_114		+
chr6	118021690	118021764	PARCLIP_IGF2BP123.train.neg_27267		+
chr16	66921605	66921664	PARCLIP_IGF2BP123.train.neg_10919		+
chrX	47509022	47509065	PARCLIP_IGF2BP123.train.neg_33060		-
chr4	6710253	6710322	PARCLIP_IGF2BP123.train.neg_24890		-
chr7	100027364	100027396	PARCLIP_IGF2BP123.train.neg_28506		+
chr20	60962832	60962904	PARCLIP_IGF2BP123.train.neg_18779		+
chr15	74318429	74318503	PARCLIP_IGF2BP123.train.neg_9270		+
chr15	74967721	74967757	PARCLIP_IGF2BP123.train.neg_10098		-
chr12	56992216	56992272	PARCLIP_IGF2BP123.train.neg_5302		-
chr16	69374720	69374787	PARCLIP_IGF2BP123.train.neg_10990		+
chr6	42035740	42035781	PARCLIP_IGF2BP123.train.neg_26987		+
chr17	2242837	2242899	PARCLIP_IGF2BP123.train.neg_11884		+
chr7	27237379	27237424	PARCLIP_IGF2BP123.train.neg_28903		-
chr9	82232577	82232645	PARCLIP_IGF2BP123.train.neg_31147		+
chr13	73638790	73638856	PARCLIP_IGF2BP123.train.neg_6153		+
chr14	100383119	100383193	PARCLIP_IGF2BP123.train.neg_7888		+
chr7	100028843	100028914	PARCLIP_IGF2BP123.train.neg_28508		+
chr11	71808617	71808649	PARCLIP_IGF2BP123.train.neg_3858		-
chr4	100470209	100470257	PARCLIP_IGF2BP123.train.neg_25209		-
chr12	69048417	69048490	PARCLIP_IGF2BP123.train.neg_4623		+
chr12	56154484	56154550	PARCLIP_IGF2BP123.train.neg_5276		-
chr13	42887683	42887745	PARCLIP_IGF2BP123.train.neg_5968		+
chr1	26606215	26606270	PARCLIP_IGF2BP123.train.neg_127		+
chr17	40981232	40981290	PARCLIP_IGF2BP123.train.neg_12359		+
chr13	31154895	31154963	PARCLIP_IGF2BP123.train.neg_6648		-
chr8	29195400	29195457	PARCLIP_IGF2BP123.train.neg_30347		-
chr3	101458010	101458069	PARCLIP_IGF2BP123.train.neg_23274		+
chr22	17985640	17985695	PARCLIP_IGF2BP123.train.neg_21186		+
chr16	19567829	19567883	PARCLIP_IGF2BP123.train.neg_10529		+
chr1	155229392	155229454	PARCLIP_IGF2BP123.train.neg_1054		-
chr1	52406998	52407046	PARCLIP_IGF2BP123.train.neg_858		-
chr10	82217792	82217843	PARCLIP_IGF2BP123.train.neg_1529		+
chr13	45774591	45774629	PARCLIP_IGF2BP123.train.neg_5992		+
chr11	93876216	93876270	PARCLIP_IGF2BP123.train.neg_3221		+
chr12	13151577	13151628	PARCLIP_IGF2BP123.train.neg_5040		-
chr19	17830769	17830841	PARCLIP_IGF2BP123.train.neg_15411		+
chr11	12985321	12985364	PARCLIP_IGF2BP123.train.neg_3500		-
chr20	17570290	17570353	PARCLIP_IGF2BP123.train.neg_18155		+
chrX	13907822	13907891	PARCLIP_IGF2BP123.train.neg_32950		-
chr17	34161888	34161961	PARCLIP_IGF2BP123.train.neg_12222		+
chr13	28772890	28772945	PARCLIP_IGF2BP123.train.neg_5805		+
chr10	102305325	102305380	PARCLIP_IGF2BP123.train.neg_1688		+
chr3	9781275	9781347	PARCLIP_IGF2BP123.train.neg_22820		+
chr19	36232976	36233047	PARCLIP_IGF2BP123.train.neg_16445		-
chr9	133481560	133481610	PARCLIP_IGF2BP123.train.neg_31492		+
chr13	45992157	45992229	PARCLIP_IGF2BP123.train.neg_6820		-
chr20	32655134	32655201	PARCLIP_IGF2BP123.train.neg_18340		+
chr10	103389838	103389893	PARCLIP_IGF2BP123.train.neg_2502		-
chr22	35805624	35805659	PARCLIP_IGF2BP123.train.neg_21600		+
chr10	121349063	121349099	PARCLIP_IGF2BP123.train.neg_2593		-
chr2	65343724	65343776	PARCLIP_IGF2BP123.train.neg_17671		-
chr12	123978923	123978964	PARCLIP_IGF2BP123.train.neg_5641		-
chr21	46232896	46232950	PARCLIP_IGF2BP123.train.neg_21022		-
chr12	109889752	109889817	PARCLIP_IGF2BP123.train.neg_5511		-
chr17	40726706	40726747	PARCLIP_IGF2BP123.train.neg_13154		-
chr11	64629743	64629785	PARCLIP_IGF2BP123.train.neg_3780		-
chrX	47009104	47009158	PARCLIP_IGF2BP123.train.neg_32425		+
chr3	23851108	23851181	PARCLIP_IGF2BP123.train.neg_22927		+
chr13	73642571	73642623	PARCLIP_IGF2BP123.train.neg_6158		+
chr19	33438367	33438441	PARCLIP_IGF2BP123.train.neg_16428		-
chr3	150155644	150155695	PARCLIP_IGF2BP123.train.neg_23380		+
chr10	51049776	51049827	PARCLIP_IGF2BP123.train.neg_2184		-
chr7	138865432	138865483	PARCLIP_IGF2BP123.train.neg_28698		+
chr4	108601453	108601517	PARCLIP_IGF2BP123.train.neg_25261		-
chr21	34894064	34894138	PARCLIP_IGF2BP123.train.neg_20735		-
chr8	120783288	120783351	PARCLIP_IGF2BP123.train.neg_30818		-
chr3	121155905	121155974	PARCLIP_IGF2BP123.train.neg_23948		-
chr7	47844567	47844603	PARCLIP_IGF2BP123.train.neg_29021		-
chr22	35684579	35684648	PARCLIP_IGF2BP123.train.neg_21595		+
chr22	38892834	38892893	PARCLIP_IGF2BP123.train.neg_22458		-
chr16	56971664	56971711	PARCLIP_IGF2BP123.train.neg_10868		+
chr17	7130642	7130704	PARCLIP_IGF2BP123.train.neg_12871		-
chr12	42772516	42772565	PARCLIP_IGF2BP123.train.neg_4372		+
chr6	89824343	89824384	PARCLIP_IGF2BP123.train.neg_27790		-
chr13	32936825	32936879	PARCLIP_IGF2BP123.train.neg_5867		+
chr18	32917618	32917675	PARCLIP_IGF2BP123.train.neg_14780		-
chr21	30424919	30424961	PARCLIP_IGF2BP123.train.neg_19764		+
chr5	52404150	52404210	PARCLIP_IGF2BP123.train.neg_26261		-
chr5	149825511	149825566	PARCLIP_IGF2BP123.train.neg_26621		-
chr12	21799146	21799191	PARCLIP_IGF2BP123.train.neg_5050		-
chr3	112293624	112293659	PARCLIP_IGF2BP123.train.neg_23286		+
chr3	15034999	15035071	PARCLIP_IGF2BP123.train.neg_22890		+
chr1	12557042	12557080	PARCLIP_IGF2BP123.train.neg_70		+
chr12	56706247	56706297	PARCLIP_IGF2BP123.train.neg_5298		-
chr7	5644334	5644396	PARCLIP_IGF2BP123.train.neg_28068		+
chr3	63840751	63840784	PARCLIP_IGF2BP123.train.neg_23821		-
chr10	120929838	120929913	PARCLIP_IGF2BP123.train.neg_2590		-
chr3	119243345	119243383	PARCLIP_IGF2BP123.train.neg_23302		+
chr13	50905518	50905573	PARCLIP_IGF2BP123.train.neg_6108		+
chr19	14629213	14629279	PARCLIP_IGF2BP123.train.neg_16329		-
chr6	26116685	26116758	PARCLIP_IGF2BP123.train.neg_27480		-
chr20	34497774	34497799	PARCLIP_IGF2BP123.train.neg_18380		+
chr8	27974500	27974546	PARCLIP_IGF2BP123.train.neg_29614		+
chr17	37430861	37430905	PARCLIP_IGF2BP123.train.neg_13098		-
chr15	86132233	86132299	PARCLIP_IGF2BP123.train.neg_9440		+
chr16	88823333	88823401	PARCLIP_IGF2BP123.train.neg_11835		-
chrX	47860862	47860922	PARCLIP_IGF2BP123.train.neg_33077		-
chr18	11997458	11997522	PARCLIP_IGF2BP123.train.neg_13769		+
chr19	2047734	2047794	PARCLIP_IGF2BP123.train.neg_16098		-
chr15	63539405	63539470	PARCLIP_IGF2BP123.train.neg_9154		+
chr6	10416685	10416730	PARCLIP_IGF2BP123.train.neg_27432		-
chr1	145110396	145110462	PARCLIP_IGF2BP123.train.neg_477		+
chr11	61224382	61224440	PARCLIP_IGF2BP123.train.neg_3003		+
chr7	69386050	69386109	PARCLIP_IGF2BP123.train.neg_28331		+
chr15	73997188	73997232	PARCLIP_IGF2BP123.train.neg_9263		+
chr11	47536852	47536910	PARCLIP_IGF2BP123.train.neg_3648		-
chr20	33763631	33763672	PARCLIP_IGF2BP123.train.neg_18366		+
chr16	88669810	88669878	PARCLIP_IGF2BP123.train.neg_11097		+
chr6	108545762	108545799	PARCLIP_IGF2BP123.train.neg_27880		-
chr8	27648428	27648483	PARCLIP_IGF2BP123.train.neg_29607		+
chr19	23407282	23407328	PARCLIP_IGF2BP123.train.neg_16387		-
chr7	94758916	94758983	PARCLIP_IGF2BP123.train.neg_28447		+
chr1	119615276	119615341	PARCLIP_IGF2BP123.train.neg_1004		-
chr11	59431317	59431364	PARCLIP_IGF2BP123.train.neg_3690		-
chr14	50080542	50080594	PARCLIP_IGF2BP123.train.neg_7401		+
chr15	64992711	64992762	PARCLIP_IGF2BP123.train.neg_9924		-
chr15	27041696	27041754	PARCLIP_IGF2BP123.train.neg_9581		-
chr22	28187586	28187658	PARCLIP_IGF2BP123.train.neg_22205		-
chr10	33563429	33563479	PARCLIP_IGF2BP123.train.neg_2113		-
chr21	34877331	34877395	PARCLIP_IGF2BP123.train.neg_20729		-
chr21	42583552	42583591	PARCLIP_IGF2BP123.train.neg_20157		+
chr8	86391616	86391679	PARCLIP_IGF2BP123.train.neg_29955		+
chr3	47333853	47333912	PARCLIP_IGF2BP123.train.neg_23098		+
chrX	134029127	134029200	PARCLIP_IGF2BP123.train.neg_33437		-
chr10	74035377	74035430	PARCLIP_IGF2BP123.train.neg_1473		+
chr17	40992165	40992207	PARCLIP_IGF2BP123.train.neg_12363		+
chr22	46505503	46505575	PARCLIP_IGF2BP123.train.neg_21914		+
chr18	9571873	9571947	PARCLIP_IGF2BP123.train.neg_14528		-
chr8	38057016	38057084	PARCLIP_IGF2BP123.train.neg_29700		+
chr14	68145845	68145886	PARCLIP_IGF2BP123.train.neg_8439		-
chr11	61185167	61185239	PARCLIP_IGF2BP123.train.neg_3719		-
chr4	103768527	103768581	PARCLIP_IGF2BP123.train.neg_25239		-
chr10	64003489	64003545	PARCLIP_IGF2BP123.train.neg_2235		-
chr15	83665800	83665853	PARCLIP_IGF2BP123.train.neg_10217		-
chr22	18464096	18464130	PARCLIP_IGF2BP123.train.neg_22049		-
chr8	26286204	26286241	PARCLIP_IGF2BP123.train.neg_29586		+
chr15	100045659	100045730	PARCLIP_IGF2BP123.train.neg_9537		+
chr15	44041861	44041917	PARCLIP_IGF2BP123.train.neg_8948		+
chr6	43480346	43480389	PARCLIP_IGF2BP123.train.neg_27629		-
chr5	90673008	90673053	PARCLIP_IGF2BP123.train.neg_26429		-
chr21	18924082	18924154	PARCLIP_IGF2BP123.train.neg_19696		+
chr2	74428896	74428962	PARCLIP_IGF2BP123.train.neg_17133		+
chr20	44422015	44422069	PARCLIP_IGF2BP123.train.neg_18533		+
chr7	100740396	100740429	PARCLIP_IGF2BP123.train.neg_28531		+
chr18	55270526	55270562	PARCLIP_IGF2BP123.train.neg_15017		-
chr6	71256910	71256977	PARCLIP_IGF2BP123.train.neg_27114		+
chr12	46171733	46171793	PARCLIP_IGF2BP123.train.neg_4383		+
chr19	52636028	52636100	PARCLIP_IGF2BP123.train.neg_16757		-
chr5	64899559	64899599	PARCLIP_IGF2BP123.train.neg_26320		-
chr7	99124787	99124845	PARCLIP_IGF2BP123.train.neg_28484		+
chr9	131221146	131221180	PARCLIP_IGF2BP123.train.neg_31431		+
chr8	74892532	74892603	PARCLIP_IGF2BP123.train.neg_29899		+
chr11	107718599	107718665	PARCLIP_IGF2BP123.train.neg_4010		-
chr5	76030870	76030923	PARCLIP_IGF2BP123.train.neg_25748		+
chr16	2023969	2024034	PARCLIP_IGF2BP123.train.neg_10341		+
chr18	9932464	9932532	PARCLIP_IGF2BP123.train.neg_13722		+
chr7	91786874	91786944	PARCLIP_IGF2BP123.train.neg_29117		-
chr19	13876634	13876705	PARCLIP_IGF2BP123.train.neg_15363		+
chr4	128722016	128722051	PARCLIP_IGF2BP123.train.neg_24655		+
chr8	101958333	101958397	PARCLIP_IGF2BP123.train.neg_30755		-
chr2	44578245	44578303	PARCLIP_IGF2BP123.train.neg_17608		-
chr12	112455215	112455261	PARCLIP_IGF2BP123.train.neg_4802		+
chr16	30953457	30953523	PARCLIP_IGF2BP123.train.neg_10731		+
chr13	41155866	41155933	PARCLIP_IGF2BP123.train.neg_6747		-
chr18	51893971	51894044	PARCLIP_IGF2BP123.train.neg_14222		+
chr17	60657736	60657811	PARCLIP_IGF2BP123.train.neg_12573		+
chr21	28213772	28213839	PARCLIP_IGF2BP123.train.neg_20555		-
chr16	11805908	11805976	PARCLIP_IGF2BP123.train.neg_11248		-
chr8	90971614	90971678	PARCLIP_IGF2BP123.train.neg_30667		-
chr7	43966521	43966594	PARCLIP_IGF2BP123.train.neg_28231		+
chr20	35425409	35425478	PARCLIP_IGF2BP123.train.neg_19254		-
chr14	59105336	59105396	PARCLIP_IGF2BP123.train.neg_7530		+
chr20	60702930	60702982	PARCLIP_IGF2BP123.train.neg_18753		+
chr8	71509000	71509067	PARCLIP_IGF2BP123.train.neg_30603		-
chr15	85933747	85933819	PARCLIP_IGF2BP123.train.neg_9436		+
chr11	62555329	62555372	PARCLIP_IGF2BP123.train.neg_3036		+
chr16	88870657	88870692	PARCLIP_IGF2BP123.train.neg_11100		+
chr10	126511395	126511419	PARCLIP_IGF2BP123.train.neg_1861		+
chr7	2278925	2278990	PARCLIP_IGF2BP123.train.neg_28775		-
chr21	47654021	47654053	PARCLIP_IGF2BP123.train.neg_20389		+
chr16	50205943	50205975	PARCLIP_IGF2BP123.train.neg_10809		+
chr18	19138244	19138282	PARCLIP_IGF2BP123.train.neg_14623		-
chr19	47110868	47110903	PARCLIP_IGF2BP123.train.neg_15837		+
chrX	100085613	100085653	PARCLIP_IGF2BP123.train.neg_32689		+
chr9	104297587	104297638	PARCLIP_IGF2BP123.train.neg_31244		+
chr5	126223712	126223749	PARCLIP_IGF2BP123.train.neg_26521		-
chr9	124793094	124793147	PARCLIP_IGF2BP123.train.neg_32043		-
chr2	55886183	55886227	PARCLIP_IGF2BP123.train.neg_17644		-
chr6	4042191	4042230	PARCLIP_IGF2BP123.train.neg_26689		+
chr10	46125587	46125652	PARCLIP_IGF2BP123.train.neg_2175		-
chr13	28021464	28021539	PARCLIP_IGF2BP123.train.neg_6580		-
chr3	15124071	15124124	PARCLIP_IGF2BP123.train.neg_23543		-
chr11	64087095	64087159	PARCLIP_IGF2BP123.train.neg_3070		+
chr17	56800678	56800737	PARCLIP_IGF2BP123.train.neg_12529		+
chr4	83295091	83295158	PARCLIP_IGF2BP123.train.neg_25134		-
chr15	34521815	34521890	PARCLIP_IGF2BP123.train.neg_8793		+
chr8	22104883	22104940	PARCLIP_IGF2BP123.train.neg_29517		+
chr16	68262055	68262122	PARCLIP_IGF2BP123.train.neg_10968		+
chr10	32583346	32583388	PARCLIP_IGF2BP123.train.neg_2099		-
chr2	135715173	135715247	PARCLIP_IGF2BP123.train.neg_17280		+
chr19	46327312	46327373	PARCLIP_IGF2BP123.train.neg_16627		-
chr9	91947030	91947090	PARCLIP_IGF2BP123.train.neg_31191		+
chr20	32437788	32437848	PARCLIP_IGF2BP123.train.neg_18326		+
chr7	24705377	24705416	PARCLIP_IGF2BP123.train.neg_28140		+
chr20	5119270	5119311	PARCLIP_IGF2BP123.train.neg_18112		+
chr7	43965438	43965506	PARCLIP_IGF2BP123.train.neg_28994		-
chr15	55783428	55783474	PARCLIP_IGF2BP123.train.neg_9824		-
chrX	16741986	16742060	PARCLIP_IGF2BP123.train.neg_32286		+
chr4	100801925	100801976	PARCLIP_IGF2BP123.train.neg_25215		-
chr12	27208111	27208159	PARCLIP_IGF2BP123.train.neg_4318		+
chr15	78816366	78816401	PARCLIP_IGF2BP123.train.neg_9344		+
chr14	61980861	61980930	PARCLIP_IGF2BP123.train.neg_7564		+
chr2	68542422	68542479	PARCLIP_IGF2BP123.train.neg_17686		-
chr6	16141068	16141112	PARCLIP_IGF2BP123.train.neg_26750		+
chr2	148764745	148764805	PARCLIP_IGF2BP123.train.neg_17877		-
chr16	28834886	28834960	PARCLIP_IGF2BP123.train.neg_10634		+
chr12	11080626	11080676	PARCLIP_IGF2BP123.train.neg_5015		-
chr8	33348092	33348154	PARCLIP_IGF2BP123.train.neg_29662		+
chr15	50789250	50789286	PARCLIP_IGF2BP123.train.neg_9054		+
chr9	79007588	79007651	PARCLIP_IGF2BP123.train.neg_31827		-
chr7	100734829	100734899	PARCLIP_IGF2BP123.train.neg_28528		+
chr12	76470362	76470435	PARCLIP_IGF2BP123.train.neg_5374		-
chr1	93010179	93010245	PARCLIP_IGF2BP123.train.neg_951		-
chr16	30535874	30535947	PARCLIP_IGF2BP123.train.neg_11465		-
chr17	18222303	18222359	PARCLIP_IGF2BP123.train.neg_12058		+
chr4	149112695	149112736	PARCLIP_IGF2BP123.train.neg_25395		-
chr18	46451439	46451481	PARCLIP_IGF2BP123.train.neg_14888		-
chr21	46934549	46934594	PARCLIP_IGF2BP123.train.neg_21117		-
chr17	20688079	20688134	PARCLIP_IGF2BP123.train.neg_12075		+
chr5	64919976	64920046	PARCLIP_IGF2BP123.train.neg_26323		-
chr7	100863031	100863096	PARCLIP_IGF2BP123.train.neg_28533		+
chr14	92199993	92200038	PARCLIP_IGF2BP123.train.neg_8613		-
chr12	95360411	95360464	PARCLIP_IGF2BP123.train.neg_5433		-
chr4	76467377	76467431	PARCLIP_IGF2BP123.train.neg_24465		+
chr14	50237609	50237670	PARCLIP_IGF2BP123.train.neg_7407		+
chr3	183508606	183508652	PARCLIP_IGF2BP123.train.neg_23456		+
chr12	50213865	50213936	PARCLIP_IGF2BP123.train.neg_5212		-
chr13	27177279	27177329	PARCLIP_IGF2BP123.train.neg_5766		+
chr19	14523849	14523904	PARCLIP_IGF2BP123.train.neg_16321		-
chr18	61010883	61010924	PARCLIP_IGF2BP123.train.neg_15076		-
chr19	52551384	52551446	PARCLIP_IGF2BP123.train.neg_16753		-
chr18	43705732	43705800	PARCLIP_IGF2BP123.train.neg_14122		+
chr9	85634200	85634267	PARCLIP_IGF2BP123.train.neg_31842		-
chr10	72617075	72617124	PARCLIP_IGF2BP123.train.neg_1452		+
chr8	128752439	128752504	PARCLIP_IGF2BP123.train.neg_30126		+
chr19	46874760	46874815	PARCLIP_IGF2BP123.train.neg_15833		+
chr8	90937557	90937622	PARCLIP_IGF2BP123.train.neg_29975		+
chr15	73059590	73059615	PARCLIP_IGF2BP123.train.neg_10078		-
chr20	36696264	36696305	PARCLIP_IGF2BP123.train.neg_18432		+
chr12	12482777	12482839	PARCLIP_IGF2BP123.train.neg_5022		-
chr10	35492202	35492262	PARCLIP_IGF2BP123.train.neg_1321		+
chr3	20208761	20208802	PARCLIP_IGF2BP123.train.neg_23575		-
chr13	45775209	45775247	PARCLIP_IGF2BP123.train.neg_5993		+
chrX	13727682	13727738	PARCLIP_IGF2BP123.train.neg_32267		+
chr4	2484731	2484790	PARCLIP_IGF2BP123.train.neg_24134		+
chr5	110836167	110836235	PARCLIP_IGF2BP123.train.neg_26465		-
chr1	156290008	156290072	PARCLIP_IGF2BP123.train.neg_1067		-
chr6	34579696	34579741	PARCLIP_IGF2BP123.train.neg_27548		-
chr1	59249586	59249647	PARCLIP_IGF2BP123.train.neg_891		-
chr22	44250915	44250964	PARCLIP_IGF2BP123.train.neg_22687		-
chr12	132440849	132440890	PARCLIP_IGF2BP123.train.neg_4914		+
chr13	103482544	103482594	PARCLIP_IGF2BP123.train.neg_6341		+
chr16	11769856	11769903	PARCLIP_IGF2BP123.train.neg_10457		+
chrX	48921578	48921625	PARCLIP_IGF2BP123.train.neg_32499		+
chr11	64890951	64891024	PARCLIP_IGF2BP123.train.neg_3788		-
chr9	127098443	127098504	PARCLIP_IGF2BP123.train.neg_31388		+
chr9	134352739	134352812	PARCLIP_IGF2BP123.train.neg_31518		+
chr5	77081820	77081874	PARCLIP_IGF2BP123.train.neg_25765		+
chr13	76375523	76375580	PARCLIP_IGF2BP123.train.neg_6174		+
chr16	57553183	57553235	PARCLIP_IGF2BP123.train.neg_11598		-
chr9	37864772	37864838	PARCLIP_IGF2BP123.train.neg_31091		+
chr1	46464739	46464773	PARCLIP_IGF2BP123.train.neg_301		+
chr8	118537560	118537610	PARCLIP_IGF2BP123.train.neg_30098		+
chr16	66971776	66971823	PARCLIP_IGF2BP123.train.neg_10927		+
chr4	108568466	108568513	PARCLIP_IGF2BP123.train.neg_25259		-
chr11	82952773	82952832	PARCLIP_IGF2BP123.train.neg_3202		+
chr21	30407240	30407300	PARCLIP_IGF2BP123.train.neg_19748		+
chr16	69499245	69499302	PARCLIP_IGF2BP123.train.neg_10998		+
chr1	154568200	154568258	PARCLIP_IGF2BP123.train.neg_1047		-
chr11	65428683	65428758	PARCLIP_IGF2BP123.train.neg_3800		-
chr1	2519730	2519789	PARCLIP_IGF2BP123.train.neg_18		+
chr17	5018802	5018855	PARCLIP_IGF2BP123.train.neg_12847		-
chr11	76215454	76215519	PARCLIP_IGF2BP123.train.neg_3187		+
chr19	44091463	44091538	PARCLIP_IGF2BP123.train.neg_16579		-
chr6	7550353	7550424	PARCLIP_IGF2BP123.train.neg_26705		+
chr2	26291771	26291824	PARCLIP_IGF2BP123.train.neg_16911		+
chr14	53256636	53256702	PARCLIP_IGF2BP123.train.neg_8321		-
chr16	4900162	4900217	PARCLIP_IGF2BP123.train.neg_10427		+
chr13	47359371	47359431	PARCLIP_IGF2BP123.train.neg_6852		-
chr4	3239276	3239309	PARCLIP_IGF2BP123.train.neg_24161		+
chr12	12906726	12906766	PARCLIP_IGF2BP123.train.neg_4237		+
chr8	42973056	42973100	PARCLIP_IGF2BP123.train.neg_29782		+
chr18	262554	262612	PARCLIP_IGF2BP123.train.neg_14424		-
chr15	34608392	34608454	PARCLIP_IGF2BP123.train.neg_9618		-
chr2	153614133	153614203	PARCLIP_IGF2BP123.train.neg_17313		+
chr18	32844647	32844683	PARCLIP_IGF2BP123.train.neg_14028		+
chr4	88814572	88814642	PARCLIP_IGF2BP123.train.neg_24537		+
chr9	116042363	116042429	PARCLIP_IGF2BP123.train.neg_31329		+
chr11	77341908	77341979	PARCLIP_IGF2BP123.train.neg_3906		-
chr8	103664348	103664404	PARCLIP_IGF2BP123.train.neg_30775		-
chr15	75192412	75192479	PARCLIP_IGF2BP123.train.neg_10114		-
chr12	8203572	8203609	PARCLIP_IGF2BP123.train.neg_4214		+
chr9	19378957	19379000	PARCLIP_IGF2BP123.train.neg_31641		-
chr7	108188648	108188712	PARCLIP_IGF2BP123.train.neg_29252		-
chr7	80493576	80493639	PARCLIP_IGF2BP123.train.neg_29094		-
chr21	46934398	46934462	PARCLIP_IGF2BP123.train.neg_21116		-
chr16	31117828	31117878	PARCLIP_IGF2BP123.train.neg_10755		+
chr9	14662896	14662965	PARCLIP_IGF2BP123.train.neg_31614		-
chr11	3852206	3852262	PARCLIP_IGF2BP123.train.neg_3418		-
chr18	5238745	5238802	PARCLIP_IGF2BP123.train.neg_13618		+
chr3	11515313	11515377	PARCLIP_IGF2BP123.train.neg_22849		+
chr20	61431626	61431661	PARCLIP_IGF2BP123.train.neg_18788		+
chr5	41808497	41808567	PARCLIP_IGF2BP123.train.neg_26228		-
chr11	57269840	57269896	PARCLIP_IGF2BP123.train.neg_3680		-
chr14	104188156	104188215	PARCLIP_IGF2BP123.train.neg_7957		+
chr19	39989894	39989957	PARCLIP_IGF2BP123.train.neg_15713		+
chr22	28193670	28193744	PARCLIP_IGF2BP123.train.neg_22207		-
chr18	23636625	23636693	PARCLIP_IGF2BP123.train.neg_14683		-
chr11	62605391	62605463	PARCLIP_IGF2BP123.train.neg_3763		-
chr20	376292	376356	PARCLIP_IGF2BP123.train.neg_17977		+
chr22	31622092	31622147	PARCLIP_IGF2BP123.train.neg_21538		+
chr18	47911881	47911919	PARCLIP_IGF2BP123.train.neg_14144		+
chr9	79057606	79057645	PARCLIP_IGF2BP123.train.neg_31119		+
chr19	16786055	16786099	PARCLIP_IGF2BP123.train.neg_15391		+
chr19	53849269	53849312	PARCLIP_IGF2BP123.train.neg_15935		+
chr13	73296103	73296144	PARCLIP_IGF2BP123.train.neg_6978		-
chr10	102297931	102297987	PARCLIP_IGF2BP123.train.neg_1684		+
chr20	1103697	1103747	PARCLIP_IGF2BP123.train.neg_17985		+
chr8	21836926	21836983	PARCLIP_IGF2BP123.train.neg_29506		+
chr21	38625059	38625116	PARCLIP_IGF2BP123.train.neg_20857		-
chr14	24701605	24701643	PARCLIP_IGF2BP123.train.neg_8132		-
chr8	91987329	91987395	PARCLIP_IGF2BP123.train.neg_30682		-
chr13	67472327	67472390	PARCLIP_IGF2BP123.train.neg_6957		-
chr9	139691280	139691327	PARCLIP_IGF2BP123.train.neg_31557		+
chr15	34380537	34380571	PARCLIP_IGF2BP123.train.neg_9603		-
chr5	72114780	72114845	PARCLIP_IGF2BP123.train.neg_25715		+
chr19	39884878	39884948	PARCLIP_IGF2BP123.train.neg_15698		+
chr19	16553103	16553177	PARCLIP_IGF2BP123.train.neg_16350		-
chr17	71296981	71297019	PARCLIP_IGF2BP123.train.neg_13411		-
chr13	48541560	48541610	PARCLIP_IGF2BP123.train.neg_6860		-
chr1	65623097	65623151	PARCLIP_IGF2BP123.train.neg_356		+
chr21	45527869	45527923	PARCLIP_IGF2BP123.train.neg_20314		+
chr14	20789088	20789151	PARCLIP_IGF2BP123.train.neg_7995		-
chr1	45244413	45244463	PARCLIP_IGF2BP123.train.neg_293		+
chr8	95951077	95951131	PARCLIP_IGF2BP123.train.neg_30723		-
chr19	1007217	1007274	PARCLIP_IGF2BP123.train.neg_16064		-
chrX	46698861	46698896	PARCLIP_IGF2BP123.train.neg_32410		+
chr9	106868897	106868970	PARCLIP_IGF2BP123.train.neg_31250		+
chr4	103455142	103455211	PARCLIP_IGF2BP123.train.neg_24569		+
chr20	16712931	16713005	PARCLIP_IGF2BP123.train.neg_18145		+
chr16	71931041	71931116	PARCLIP_IGF2BP123.train.neg_11025		+
chr22	42335260	42335294	PARCLIP_IGF2BP123.train.neg_22597		-
chr6	87912689	87912752	PARCLIP_IGF2BP123.train.neg_27164		+
chr13	114116812	114116882	PARCLIP_IGF2BP123.train.neg_7208		-
chrX	72804007	72804059	PARCLIP_IGF2BP123.train.neg_32627		+
chr11	47196014	47196087	PARCLIP_IGF2BP123.train.neg_3644		-
chr1	145441981	145442056	PARCLIP_IGF2BP123.train.neg_479		+
chr6	24408158	24408233	PARCLIP_IGF2BP123.train.neg_26790		+
chr6	37143109	37143165	PARCLIP_IGF2BP123.train.neg_26950		+
chr14	39898093	39898151	PARCLIP_IGF2BP123.train.neg_8251		-
chr11	75124953	75125008	PARCLIP_IGF2BP123.train.neg_3181		+
chr20	48283263	48283338	PARCLIP_IGF2BP123.train.neg_19454		-
chr22	38691784	38691852	PARCLIP_IGF2BP123.train.neg_22435		-
chr10	73589774	73589816	PARCLIP_IGF2BP123.train.neg_2281		-
chr10	102040276	102040324	PARCLIP_IGF2BP123.train.neg_2493		-
chr13	98041104	98041155	PARCLIP_IGF2BP123.train.neg_6274		+
chr4	159721443	159721512	PARCLIP_IGF2BP123.train.neg_24757		+
chr22	50888310	50888377	PARCLIP_IGF2BP123.train.neg_22760		-
chr12	116460890	116460958	PARCLIP_IGF2BP123.train.neg_5563		-
chr13	37576743	37576783	PARCLIP_IGF2BP123.train.neg_5902		+
chr17	33466869	33466935	PARCLIP_IGF2BP123.train.neg_13054		-
chr4	185639270	185639318	PARCLIP_IGF2BP123.train.neg_25449		-
chr4	53583329	53583402	PARCLIP_IGF2BP123.train.neg_24365		+
chr22	29902478	29902534	PARCLIP_IGF2BP123.train.neg_22245		-
chr6	36020395	36020453	PARCLIP_IGF2BP123.train.neg_26929		+
chr5	61711024	61711073	PARCLIP_IGF2BP123.train.neg_25658		+
chr8	12581310	12581373	PARCLIP_IGF2BP123.train.neg_30213		-
chr4	1737729	1737762	PARCLIP_IGF2BP123.train.neg_24123		+
chr20	58510281	58510330	PARCLIP_IGF2BP123.train.neg_18739		+
chr17	5353746	5353785	PARCLIP_IGF2BP123.train.neg_12856		-
chr9	115043749	115043802	PARCLIP_IGF2BP123.train.neg_32002		-
chr10	261386	261458	PARCLIP_IGF2BP123.train.neg_1130		+
chr12	45231752	45231792	PARCLIP_IGF2BP123.train.neg_5140		-
chr19	34876216	34876281	PARCLIP_IGF2BP123.train.neg_15535		+
chr10	75555551	75555624	PARCLIP_IGF2BP123.train.neg_1495		+
chrX	64890511	64890569	PARCLIP_IGF2BP123.train.neg_32548		+
chr13	21745914	21745978	PARCLIP_IGF2BP123.train.neg_6500		-
chr4	2933760	2933808	PARCLIP_IGF2BP123.train.neg_24839		-
chr20	42932147	42932215	PARCLIP_IGF2BP123.train.neg_19331		-
chr11	43343114	43343162	PARCLIP_IGF2BP123.train.neg_2909		+
chr6	89858832	89858898	PARCLIP_IGF2BP123.train.neg_27181		+
chr2	120693590	120693645	PARCLIP_IGF2BP123.train.neg_17252		+
chr20	33909125	33909198	PARCLIP_IGF2BP123.train.neg_19195		-
chr1	184544469	184544525	PARCLIP_IGF2BP123.train.neg_571		+
chr20	425822	425884	PARCLIP_IGF2BP123.train.neg_18832		-
chr16	50210753	50210822	PARCLIP_IGF2BP123.train.neg_10810		+
chr12	49954141	49954216	PARCLIP_IGF2BP123.train.neg_5201		-
chr2	25014639	25014698	PARCLIP_IGF2BP123.train.neg_17492		-
chr4	6480620	6480678	PARCLIP_IGF2BP123.train.neg_24887		-
chr5	41856401	41856466	PARCLIP_IGF2BP123.train.neg_26229		-
chr11	65107615	65107686	PARCLIP_IGF2BP123.train.neg_3081		+
chr6	53376243	53376278	PARCLIP_IGF2BP123.train.neg_27690		-
chr12	93292950	93293022	PARCLIP_IGF2BP123.train.neg_5422		-
chr14	21995217	21995250	PARCLIP_IGF2BP123.train.neg_8043		-
chr11	102934054	102934100	PARCLIP_IGF2BP123.train.neg_3990		-
chr19	50786736	50786794	PARCLIP_IGF2BP123.train.neg_15914		+
chr15	40723884	40723949	PARCLIP_IGF2BP123.train.neg_8838		+
chr20	33942287	33942341	PARCLIP_IGF2BP123.train.neg_19202		-
chr2	113333246	113333290	PARCLIP_IGF2BP123.train.neg_17238		+
chr8	41842434	41842508	PARCLIP_IGF2BP123.train.neg_30451		-
chr6	82928935	82928978	PARCLIP_IGF2BP123.train.neg_27750		-
chr8	48963284	48963317	PARCLIP_IGF2BP123.train.neg_29805		+
chr11	66409940	66410002	PARCLIP_IGF2BP123.train.neg_3121		+
chr22	41664223	41664294	PARCLIP_IGF2BP123.train.neg_22544		-
chr18	2569080	2569125	PARCLIP_IGF2BP123.train.neg_14485		-
chr13	21737471	21737542	PARCLIP_IGF2BP123.train.neg_6498		-
chr18	32709410	32709449	PARCLIP_IGF2BP123.train.neg_14018		+
chr17	79803143	79803212	PARCLIP_IGF2BP123.train.neg_13499		-
chr11	58915240	58915302	PARCLIP_IGF2BP123.train.neg_2977		+
chr11	120096408	120096478	PARCLIP_IGF2BP123.train.neg_3334		+
chrX	119385933	119385992	PARCLIP_IGF2BP123.train.neg_32780		+
chr20	57287331	57287386	PARCLIP_IGF2BP123.train.neg_18715		+
chr20	3028058	3028126	PARCLIP_IGF2BP123.train.neg_18037		+
chr12	95900045	95900112	PARCLIP_IGF2BP123.train.neg_4700		+
chr5	14473137	14473200	PARCLIP_IGF2BP123.train.neg_25509		+
chr21	34901013	34901072	PARCLIP_IGF2BP123.train.neg_20737		-
chr21	45552792	45552850	PARCLIP_IGF2BP123.train.neg_20327		+
chr6	33677935	33678007	PARCLIP_IGF2BP123.train.neg_27535		-
chrX	19367185	19367236	PARCLIP_IGF2BP123.train.neg_32313		+
chr3	12336996	12337063	PARCLIP_IGF2BP123.train.neg_22851		+
chr17	76860099	76860141	PARCLIP_IGF2BP123.train.neg_13475		-
chr17	73818693	73818763	PARCLIP_IGF2BP123.train.neg_12659		+
chr18	67789196	67789269	PARCLIP_IGF2BP123.train.neg_15108		-
chr4	103437095	103437156	PARCLIP_IGF2BP123.train.neg_24565		+
chr4	164432587	164432644	PARCLIP_IGF2BP123.train.neg_24765		+
chr11	9190026	9190075	PARCLIP_IGF2BP123.train.neg_3468		-
chr20	60722602	60722677	PARCLIP_IGF2BP123.train.neg_18758		+
chr10	69671594	69671669	PARCLIP_IGF2BP123.train.neg_1399		+
chr14	21996969	21997005	PARCLIP_IGF2BP123.train.neg_8045		-
chr19	12832212	12832262	PARCLIP_IGF2BP123.train.neg_16298		-
chr1	45223457	45223497	PARCLIP_IGF2BP123.train.neg_290		+
chr22	33231481	33231524	PARCLIP_IGF2BP123.train.neg_21582		+
chr16	74694780	74694852	PARCLIP_IGF2BP123.train.neg_11745		-
chr21	37767087	37767141	PARCLIP_IGF2BP123.train.neg_20011		+
chr16	56400246	56400301	PARCLIP_IGF2BP123.train.neg_11575		-
chr19	42802571	42802625	PARCLIP_IGF2BP123.train.neg_16574		-
chr7	94716553	94716622	PARCLIP_IGF2BP123.train.neg_28446		+
chr8	81780366	81780426	PARCLIP_IGF2BP123.train.neg_30648		-
chr19	56625189	56625237	PARCLIP_IGF2BP123.train.neg_16811		-
chr10	112574396	112574466	PARCLIP_IGF2BP123.train.neg_1772		+
chr19	1031237	1031301	PARCLIP_IGF2BP123.train.neg_15202		+
chr17	7344870	7344911	PARCLIP_IGF2BP123.train.neg_11967		+
chr4	57173776	57173838	PARCLIP_IGF2BP123.train.neg_24399		+
chr11	87888347	87888412	PARCLIP_IGF2BP123.train.neg_3954		-
chr8	41398661	41398731	PARCLIP_IGF2BP123.train.neg_29737		+
chr16	23558311	23558353	PARCLIP_IGF2BP123.train.neg_11364		-
chr22	33244420	33244472	PARCLIP_IGF2BP123.train.neg_21585		+
chr8	75220280	75220326	PARCLIP_IGF2BP123.train.neg_30631		-
chr4	77128081	77128114	PARCLIP_IGF2BP123.train.neg_25106		-
chr16	31514530	31514589	PARCLIP_IGF2BP123.train.neg_11501		-
chr9	33327480	33327555	PARCLIP_IGF2BP123.train.neg_31005		+
chrX	51151957	51152015	PARCLIP_IGF2BP123.train.neg_32505		+
chr14	67829312	67829387	PARCLIP_IGF2BP123.train.neg_7637		+
chr12	56186033	56186093	PARCLIP_IGF2BP123.train.neg_5279		-
chr14	20755484	20755528	PARCLIP_IGF2BP123.train.neg_7989		-
chr10	75851492	75851525	PARCLIP_IGF2BP123.train.neg_1500		+
chr22	42909921	42909990	PARCLIP_IGF2BP123.train.neg_22633		-
chr18	47909810	47909882	PARCLIP_IGF2BP123.train.neg_14141		+
chr14	23487586	23487656	PARCLIP_IGF2BP123.train.neg_8079		-
chr9	34127058	34127106	PARCLIP_IGF2BP123.train.neg_31729		-
chr1	154134958	154135025	PARCLIP_IGF2BP123.train.neg_1041		-
chr21	34938230	34938303	PARCLIP_IGF2BP123.train.neg_19927		+
chr12	97304430	97304463	PARCLIP_IGF2BP123.train.neg_4706		+
chrX	138977569	138977636	PARCLIP_IGF2BP123.train.neg_33468		-
chr2	11429493	11429546	PARCLIP_IGF2BP123.train.neg_17457		-
chr17	43154421	43154487	PARCLIP_IGF2BP123.train.neg_12411		+
chr10	7842537	7842588	PARCLIP_IGF2BP123.train.neg_1163		+
chr15	91475032	91475102	PARCLIP_IGF2BP123.train.neg_10260		-
chr20	34636543	34636579	PARCLIP_IGF2BP123.train.neg_19231		-
chr7	152083833	152083894	PARCLIP_IGF2BP123.train.neg_29375		-
chr17	56162589	56162659	PARCLIP_IGF2BP123.train.neg_12517		+
chr6	37139745	37139796	PARCLIP_IGF2BP123.train.neg_26947		+
chr4	103446649	103446694	PARCLIP_IGF2BP123.train.neg_24568		+
chr20	44437573	44437635	PARCLIP_IGF2BP123.train.neg_18543		+
chr22	36891185	36891235	PARCLIP_IGF2BP123.train.neg_22396		-
chr18	57009517	57009591	PARCLIP_IGF2BP123.train.neg_15035		-
chr2	178118216	178118273	PARCLIP_IGF2BP123.train.neg_17910		-
chr9	115623565	115623621	PARCLIP_IGF2BP123.train.neg_31321		+
chr4	748069	748103	PARCLIP_IGF2BP123.train.neg_24097		+
chr21	17476882	17476949	PARCLIP_IGF2BP123.train.neg_19655		+
chr11	64085798	64085840	PARCLIP_IGF2BP123.train.neg_3068		+
chr20	58773653	58773727	PARCLIP_IGF2BP123.train.neg_18743		+
chr17	38290199	38290273	PARCLIP_IGF2BP123.train.neg_12303		+
chr4	13616020	13616085	PARCLIP_IGF2BP123.train.neg_24911		-
chr8	81924872	81924923	PARCLIP_IGF2BP123.train.neg_30649		-
chr22	42339675	42339721	PARCLIP_IGF2BP123.train.neg_22600		-
chr12	72079229	72079293	PARCLIP_IGF2BP123.train.neg_4652		+
chr1	179809911	179809969	PARCLIP_IGF2BP123.train.neg_1090		-
chr10	6158996	6159037	PARCLIP_IGF2BP123.train.neg_1155		+
chr11	28108956	28109031	PARCLIP_IGF2BP123.train.neg_3577		-
chr3	131176312	131176364	PARCLIP_IGF2BP123.train.neg_23991		-
chr4	57841187	57841240	PARCLIP_IGF2BP123.train.neg_25078		-
chr5	38501188	38501225	PARCLIP_IGF2BP123.train.neg_26207		-
chr2	26597287	26597349	PARCLIP_IGF2BP123.train.neg_16923		+
chr3	14230796	14230842	PARCLIP_IGF2BP123.train.neg_22874		+
chr22	19952249	19952294	PARCLIP_IGF2BP123.train.neg_21221		+
chr14	35253394	35253457	PARCLIP_IGF2BP123.train.neg_8207		-
chr6	56916275	56916321	PARCLIP_IGF2BP123.train.neg_27085		+
chr21	27445095	27445148	PARCLIP_IGF2BP123.train.neg_20538		-
chr13	101324269	101324332	PARCLIP_IGF2BP123.train.neg_7114		-
chr4	68918751	68918821	PARCLIP_IGF2BP123.train.neg_24432		+
chr14	77808544	77808605	PARCLIP_IGF2BP123.train.neg_8547		-
chr4	6492291	6492363	PARCLIP_IGF2BP123.train.neg_24888		-
chr12	82657958	82658011	PARCLIP_IGF2BP123.train.neg_5404		-
chr19	49994923	49994985	PARCLIP_IGF2BP123.train.neg_15882		+
chr14	34924825	34924867	PARCLIP_IGF2BP123.train.neg_8181		-
chr18	32920671	32920724	PARCLIP_IGF2BP123.train.neg_14782		-
chr12	57624080	57624144	PARCLIP_IGF2BP123.train.neg_4555		+
chr6	143077233	143077286	PARCLIP_IGF2BP123.train.neg_27977		-
chr3	169705736	169705799	PARCLIP_IGF2BP123.train.neg_23430		+
chr2	133420468	133420524	PARCLIP_IGF2BP123.train.neg_17869		-
chr16	1686192	1686264	PARCLIP_IGF2BP123.train.neg_10331		+
chr2	44451072	44451121	PARCLIP_IGF2BP123.train.neg_17007		+
chr2	24257549	24257624	PARCLIP_IGF2BP123.train.neg_17479		-
chr3	9833239	9833272	PARCLIP_IGF2BP123.train.neg_23490		-
chr21	44296770	44296840	PARCLIP_IGF2BP123.train.neg_20937		-
chr19	42713384	42713449	PARCLIP_IGF2BP123.train.neg_16568		-
chr3	88179266	88179324	PARCLIP_IGF2BP123.train.neg_23872		-
chr7	114013127	114013194	PARCLIP_IGF2BP123.train.neg_28600		+
chr19	37878730	37878782	PARCLIP_IGF2BP123.train.neg_15642		+
chr15	35201301	35201375	PARCLIP_IGF2BP123.train.neg_9632		-
chr9	111704835	111704902	PARCLIP_IGF2BP123.train.neg_31285		+
chr21	38531497	38531553	PARCLIP_IGF2BP123.train.neg_20057		+
chr21	44518426	44518486	PARCLIP_IGF2BP123.train.neg_20966		-
chr3	8855111	8855170	PARCLIP_IGF2BP123.train.neg_23479		-
chr15	55915537	55915579	PARCLIP_IGF2BP123.train.neg_9831		-
chr8	38895896	38895962	PARCLIP_IGF2BP123.train.neg_29717		+
chr19	36111106	36111148	PARCLIP_IGF2BP123.train.neg_15566		+
chr11	85380727	85380752	PARCLIP_IGF2BP123.train.neg_3943		-
chr18	19410638	19410685	PARCLIP_IGF2BP123.train.neg_13872		+
chr20	35664509	35664542	PARCLIP_IGF2BP123.train.neg_19267		-
chr11	67166279	67166351	PARCLIP_IGF2BP123.train.neg_3835		-
chr8	61506604	61506659	PARCLIP_IGF2BP123.train.neg_29851		+
chr11	130133892	130133966	PARCLIP_IGF2BP123.train.neg_4104		-
chr4	1912554	1912600	PARCLIP_IGF2BP123.train.neg_24130		+
chrX	67737734	67737792	PARCLIP_IGF2BP123.train.neg_32560		+
chr7	16822644	16822711	PARCLIP_IGF2BP123.train.neg_28102		+
chr10	94105811	94105882	PARCLIP_IGF2BP123.train.neg_1604		+
chr15	74761563	74761606	PARCLIP_IGF2BP123.train.neg_9279		+
chr19	19038104	19038159	PARCLIP_IGF2BP123.train.neg_15449		+
chr6	84057102	84057151	PARCLIP_IGF2BP123.train.neg_27757		-
chr1	35451312	35451384	PARCLIP_IGF2BP123.train.neg_770		-
chr22	42005712	42005787	PARCLIP_IGF2BP123.train.neg_22584		-
chr12	112390171	112390219	PARCLIP_IGF2BP123.train.neg_5541		-
chr17	79811044	79811086	PARCLIP_IGF2BP123.train.neg_13500		-
chr2	32423482	32423547	PARCLIP_IGF2BP123.train.neg_16972		+
chr10	32099766	32099837	PARCLIP_IGF2BP123.train.neg_2089		-
chr20	32267733	32267766	PARCLIP_IGF2BP123.train.neg_19136		-
chr19	52629573	52629634	PARCLIP_IGF2BP123.train.neg_16756		-
chr21	34127274	34127312	PARCLIP_IGF2BP123.train.neg_20691		-
chr16	3279961	3280009	PARCLIP_IGF2BP123.train.neg_11167		-
chr9	127316442	127316497	PARCLIP_IGF2BP123.train.neg_32080		-
chr1	1341291	1341357	PARCLIP_IGF2BP123.train.neg_606		-
chr17	71238091	71238157	PARCLIP_IGF2BP123.train.neg_12621		+
chr22	39716316	39716389	PARCLIP_IGF2BP123.train.neg_22505		-
chr22	24509745	24509780	PARCLIP_IGF2BP123.train.neg_21377		+
chr2	105923508	105923553	PARCLIP_IGF2BP123.train.neg_17820		-
chr17	74703319	74703377	PARCLIP_IGF2BP123.train.neg_13459		-
chr18	12978002	12978071	PARCLIP_IGF2BP123.train.neg_13806		+
chr13	111100653	111100693	PARCLIP_IGF2BP123.train.neg_6365		+
chr3	122120946	122120984	PARCLIP_IGF2BP123.train.neg_23308		+
chr16	48415691	48415725	PARCLIP_IGF2BP123.train.neg_11539		-
chr8	14107027	14107092	PARCLIP_IGF2BP123.train.neg_30225		-
chr22	33868053	33868107	PARCLIP_IGF2BP123.train.neg_22342		-
chr9	114408762	114408799	PARCLIP_IGF2BP123.train.neg_31301		+
chr7	28830782	28830855	PARCLIP_IGF2BP123.train.neg_28162		+
chr10	105133787	105133860	PARCLIP_IGF2BP123.train.neg_1754		+
chr1	44451460	44451506	PARCLIP_IGF2BP123.train.neg_287		+
chr13	74386566	74386618	PARCLIP_IGF2BP123.train.neg_6996		-
chr21	38765185	38765224	PARCLIP_IGF2BP123.train.neg_20066		+
chr19	9794098	9794169	PARCLIP_IGF2BP123.train.neg_16236		-
chr20	33106501	33106572	PARCLIP_IGF2BP123.train.neg_18352		+
chr7	1070015	1070077	PARCLIP_IGF2BP123.train.neg_28758		-
chr20	44053642	44053701	PARCLIP_IGF2BP123.train.neg_18531		+
chr11	7330814	7330859	PARCLIP_IGF2BP123.train.neg_2695		+
chr22	43575858	43575915	PARCLIP_IGF2BP123.train.neg_22673		-
chr18	33702707	33702752	PARCLIP_IGF2BP123.train.neg_14820		-
chr16	81064768	81064816	PARCLIP_IGF2BP123.train.neg_11058		+
chr11	67172285	67172348	PARCLIP_IGF2BP123.train.neg_3840		-
chr22	35683057	35683128	PARCLIP_IGF2BP123.train.neg_21594		+
chr12	10859700	10859750	PARCLIP_IGF2BP123.train.neg_5010		-
chr18	23669821	23669892	PARCLIP_IGF2BP123.train.neg_14691		-
chr14	101517280	101517323	PARCLIP_IGF2BP123.train.neg_7902		+
chr14	69548482	69548541	PARCLIP_IGF2BP123.train.neg_8456		-
chr19	44630623	44630685	PARCLIP_IGF2BP123.train.neg_15785		+
chr1	31520973	31521024	PARCLIP_IGF2BP123.train.neg_747		-
chr12	108132467	108132536	PARCLIP_IGF2BP123.train.neg_5497		-
chr13	110833839	110833878	PARCLIP_IGF2BP123.train.neg_7157		-
chr22	38250303	38250353	PARCLIP_IGF2BP123.train.neg_21653		+
chr7	92116365	92116425	PARCLIP_IGF2BP123.train.neg_28422		+
chr19	33184554	33184617	PARCLIP_IGF2BP123.train.neg_15510		+
chr10	103876823	103876866	PARCLIP_IGF2BP123.train.neg_2512		-
chr22	37959166	37959230	PARCLIP_IGF2BP123.train.neg_21616		+
chr19	7972640	7972693	PARCLIP_IGF2BP123.train.neg_15277		+
chr2	10815845	10815899	PARCLIP_IGF2BP123.train.neg_17449		-
chr18	73000873	73000939	PARCLIP_IGF2BP123.train.neg_14391		+
chr5	112462787	112462849	PARCLIP_IGF2BP123.train.neg_26482		-
chr15	50080396	50080433	PARCLIP_IGF2BP123.train.neg_9046		+
chr13	31734652	31734717	PARCLIP_IGF2BP123.train.neg_6664		-
chr4	71697164	71697194	PARCLIP_IGF2BP123.train.neg_25083		-
chr21	38233756	38233817	PARCLIP_IGF2BP123.train.neg_20818		-
chr7	73653661	73653721	PARCLIP_IGF2BP123.train.neg_29069		-
chr21	43416397	43416468	PARCLIP_IGF2BP123.train.neg_20906		-
chr4	142069319	142069393	PARCLIP_IGF2BP123.train.neg_25381		-
chr4	20713359	20713409	PARCLIP_IGF2BP123.train.neg_24241		+
chr11	18352438	18352507	PARCLIP_IGF2BP123.train.neg_2801		+
chr12	12706893	12706937	PARCLIP_IGF2BP123.train.neg_5034		-
chr14	105888898	105888934	PARCLIP_IGF2BP123.train.neg_7973		+
chr6	110497554	110497607	PARCLIP_IGF2BP123.train.neg_27895		-
chr14	100564902	100564951	PARCLIP_IGF2BP123.train.neg_7894		+
chr1	24486539	24486586	PARCLIP_IGF2BP123.train.neg_708		-
chr22	22282521	22282572	PARCLIP_IGF2BP123.train.neg_22151		-
chr14	92533781	92533840	PARCLIP_IGF2BP123.train.neg_8619		-
chr13	28020823	28020875	PARCLIP_IGF2BP123.train.neg_6579		-
chr17	4701742	4701807	PARCLIP_IGF2BP123.train.neg_11917		+
chr16	15766605	15766659	PARCLIP_IGF2BP123.train.neg_10503		+
chr10	94302549	94302616	PARCLIP_IGF2BP123.train.neg_2402		-
chr2	39145327	39145381	PARCLIP_IGF2BP123.train.neg_16999		+
chr10	28424025	28424100	PARCLIP_IGF2BP123.train.neg_2056		-
chr17	76171153	76171221	PARCLIP_IGF2BP123.train.neg_13466		-
chr13	41181548	41181621	PARCLIP_IGF2BP123.train.neg_6753		-
chr13	99037405	99037479	PARCLIP_IGF2BP123.train.neg_6301		+
chrX	41206105	41206172	PARCLIP_IGF2BP123.train.neg_32394		+
chr18	47347630	47347694	PARCLIP_IGF2BP123.train.neg_14916		-
chr17	34221755	34221791	PARCLIP_IGF2BP123.train.neg_13062		-
chr21	47789430	47789497	PARCLIP_IGF2BP123.train.neg_20422		+
chr3	50081902	50081947	PARCLIP_IGF2BP123.train.neg_23135		+
chr22	22202310	22202380	PARCLIP_IGF2BP123.train.neg_22143		-
chr15	96872433	96872483	PARCLIP_IGF2BP123.train.neg_9518		+
chr10	101113693	101113748	PARCLIP_IGF2BP123.train.neg_1667		+
chr3	14229382	14229453	PARCLIP_IGF2BP123.train.neg_22873		+
chr17	40125286	40125338	PARCLIP_IGF2BP123.train.neg_12337		+
chr11	89948308	89948367	PARCLIP_IGF2BP123.train.neg_3961		-
chr13	48652772	48652837	PARCLIP_IGF2BP123.train.neg_6873		-
chr21	38214148	38214184	PARCLIP_IGF2BP123.train.neg_20814		-
chr15	66789979	66790031	PARCLIP_IGF2BP123.train.neg_10008		-
chr8	109214827	109214876	PARCLIP_IGF2BP123.train.neg_30790		-
chr8	87543165	87543226	PARCLIP_IGF2BP123.train.neg_29962		+
chr10	6623728	6623786	PARCLIP_IGF2BP123.train.neg_1157		+
chr11	44908131	44908193	PARCLIP_IGF2BP123.train.neg_3612		-
chr7	134338990	134339055	PARCLIP_IGF2BP123.train.neg_28677		+
chr20	61309927	61309992	PARCLIP_IGF2BP123.train.neg_18781		+
chr10	70260155	70260206	PARCLIP_IGF2BP123.train.neg_2250		-
chr12	95670631	95670674	PARCLIP_IGF2BP123.train.neg_4696		+
chr11	61164854	61164916	PARCLIP_IGF2BP123.train.neg_3000		+
chr11	33786751	33786782	PARCLIP_IGF2BP123.train.neg_3599		-
chr2	27559613	27559654	PARCLIP_IGF2BP123.train.neg_17530		-
chr19	23511131	23511196	PARCLIP_IGF2BP123.train.neg_16397		-
chr5	128435229	128435303	PARCLIP_IGF2BP123.train.neg_25906		+
chr6	44194634	44194677	PARCLIP_IGF2BP123.train.neg_27048		+
chr1	65770992	65771063	PARCLIP_IGF2BP123.train.neg_359		+
chr14	39590739	39590792	PARCLIP_IGF2BP123.train.neg_7354		+
chr7	121003095	121003147	PARCLIP_IGF2BP123.train.neg_29266		-
chr10	93811355	93811398	PARCLIP_IGF2BP123.train.neg_2396		-
chr15	80361430	80361500	PARCLIP_IGF2BP123.train.neg_9369		+
chr5	80603986	80604044	PARCLIP_IGF2BP123.train.neg_25775		+
chr12	57034459	57034529	PARCLIP_IGF2BP123.train.neg_5305		-
chr9	21979882	21979921	PARCLIP_IGF2BP123.train.neg_31657		-
chr19	33187512	33187578	PARCLIP_IGF2BP123.train.neg_15511		+
chr4	142146437	142146496	PARCLIP_IGF2BP123.train.neg_24696		+
chr20	57456888	57456954	PARCLIP_IGF2BP123.train.neg_18726		+
chr5	175928320	175928391	PARCLIP_IGF2BP123.train.neg_26083		+
chrX	79967168	79967227	PARCLIP_IGF2BP123.train.neg_33254		-
chr2	9009302	9009363	PARCLIP_IGF2BP123.train.neg_17434		-
chr15	44949465	44949498	PARCLIP_IGF2BP123.train.neg_9732		-
chr18	12703730	12703779	PARCLIP_IGF2BP123.train.neg_13786		+
chr15	41649633	41649689	PARCLIP_IGF2BP123.train.neg_8884		+
chr15	43621536	43621605	PARCLIP_IGF2BP123.train.neg_9710		-
chr18	21041305	21041380	PARCLIP_IGF2BP123.train.neg_13905		+
chr14	27065000	27065062	PARCLIP_IGF2BP123.train.neg_8154		-
chr3	44800501	44800548	PARCLIP_IGF2BP123.train.neg_23646		-
chr8	95393516	95393549	PARCLIP_IGF2BP123.train.neg_30704		-
chrX	16773262	16773312	PARCLIP_IGF2BP123.train.neg_32289		+
chr6	105608028	105608078	PARCLIP_IGF2BP123.train.neg_27862		-
chr5	36873483	36873526	PARCLIP_IGF2BP123.train.neg_26200		-
chr5	64991156	64991201	PARCLIP_IGF2BP123.train.neg_26325		-
chr22	32351393	32351450	PARCLIP_IGF2BP123.train.neg_21572		+
chr7	134340163	134340230	PARCLIP_IGF2BP123.train.neg_28679		+
chr14	104165893	104165960	PARCLIP_IGF2BP123.train.neg_8699		-
chr21	38617527	38617579	PARCLIP_IGF2BP123.train.neg_20854		-
chr12	54333436	54333507	PARCLIP_IGF2BP123.train.neg_4473		+
chr13	20541724	20541767	PARCLIP_IGF2BP123.train.neg_5684		+
chr21	40658719	40658793	PARCLIP_IGF2BP123.train.neg_20891		-
chr19	37731303	37731357	PARCLIP_IGF2BP123.train.neg_15629		+
chrX	118725482	118725538	PARCLIP_IGF2BP123.train.neg_33349		-
chr2	65313736	65313792	PARCLIP_IGF2BP123.train.neg_17667		-
chr9	116172222	116172256	PARCLIP_IGF2BP123.train.neg_32016		-
chr3	15671389	15671457	PARCLIP_IGF2BP123.train.neg_22906		+
chrX	47421950	47421982	PARCLIP_IGF2BP123.train.neg_32440		+
chr11	74502447	74502514	PARCLIP_IGF2BP123.train.neg_3169		+
chr18	67850344	67850387	PARCLIP_IGF2BP123.train.neg_15112		-
chr4	2935056	2935095	PARCLIP_IGF2BP123.train.neg_24841		-
chr13	80118139	80118204	PARCLIP_IGF2BP123.train.neg_6210		+
chr7	19083250	19083312	PARCLIP_IGF2BP123.train.neg_28854		-
chr16	81076559	81076623	PARCLIP_IGF2BP123.train.neg_11061		+
chr10	13500000	13500052	PARCLIP_IGF2BP123.train.neg_1967		-
chr17	40947472	40947530	PARCLIP_IGF2BP123.train.neg_12356		+
chr21	15752554	15752627	PARCLIP_IGF2BP123.train.neg_20446		-
chr14	59104818	59104872	PARCLIP_IGF2BP123.train.neg_7529		+
chr22	43010079	43010126	PARCLIP_IGF2BP123.train.neg_22648		-
chr5	87504320	87504383	PARCLIP_IGF2BP123.train.neg_26421		-
chr8	28916971	28917046	PARCLIP_IGF2BP123.train.neg_29644		+
chr13	22272223	22272275	PARCLIP_IGF2BP123.train.neg_5715		+
chr15	60731339	60731405	PARCLIP_IGF2BP123.train.neg_9880		-
chr3	93774505	93774569	PARCLIP_IGF2BP123.train.neg_23874		-
chr7	97496850	97496917	PARCLIP_IGF2BP123.train.neg_29143		-
chr17	14039345	14039389	PARCLIP_IGF2BP123.train.neg_12014		+
chr18	9165171	9165218	PARCLIP_IGF2BP123.train.neg_13665		+
chr8	28405877	28405945	PARCLIP_IGF2BP123.train.neg_29631		+
chr11	77774278	77774348	PARCLIP_IGF2BP123.train.neg_3913		-
chr4	79755302	79755352	PARCLIP_IGF2BP123.train.neg_24490		+
chr1	47138424	47138487	PARCLIP_IGF2BP123.train.neg_839		-
chr13	92003098	92003148	PARCLIP_IGF2BP123.train.neg_6215		+
chr1	9987852	9987926	PARCLIP_IGF2BP123.train.neg_651		-
chr20	2818334	2818406	PARCLIP_IGF2BP123.train.neg_18888		-
chr11	30351854	30351891	PARCLIP_IGF2BP123.train.neg_2823		+
chrX	48343112	48343175	PARCLIP_IGF2BP123.train.neg_32466		+
chr20	33972445	33972497	PARCLIP_IGF2BP123.train.neg_19206		-
chr3	179287992	179288060	PARCLIP_IGF2BP123.train.neg_23439		+
chr10	38242435	38242499	PARCLIP_IGF2BP123.train.neg_2138		-
chr7	92165996	92166040	PARCLIP_IGF2BP123.train.neg_28429		+
chr20	62706662	62706708	PARCLIP_IGF2BP123.train.neg_19629		-
chrX	84326101	84326138	PARCLIP_IGF2BP123.train.neg_32679		+
chrX	17758050	17758111	PARCLIP_IGF2BP123.train.neg_32302		+
chr11	61592448	61592503	PARCLIP_IGF2BP123.train.neg_3729		-
chr10	77157754	77157802	PARCLIP_IGF2BP123.train.neg_2357		-
chr17	63034141	63034171	PARCLIP_IGF2BP123.train.neg_13378		-
chr7	138874308	138874379	PARCLIP_IGF2BP123.train.neg_28701		+
chr7	134783572	134783622	PARCLIP_IGF2BP123.train.neg_29321		-
chr21	40784579	40784631	PARCLIP_IGF2BP123.train.neg_20125		+
chr9	32447400	32447470	PARCLIP_IGF2BP123.train.neg_30991		+
chr1	151137956	151137988	PARCLIP_IGF2BP123.train.neg_494		+
chr4	103261866	103261922	PARCLIP_IGF2BP123.train.neg_25234		-
chr20	35388426	35388467	PARCLIP_IGF2BP123.train.neg_19247		-
chr8	98679417	98679463	PARCLIP_IGF2BP123.train.neg_30018		+
chr3	51478369	51478417	PARCLIP_IGF2BP123.train.neg_23749		-
chr15	98516203	98516254	PARCLIP_IGF2BP123.train.neg_9527		+
chr16	19895397	19895446	PARCLIP_IGF2BP123.train.neg_11333		-
chrX	32566756	32566822	PARCLIP_IGF2BP123.train.neg_33009		-
chr20	36664306	36664365	PARCLIP_IGF2BP123.train.neg_18425		+
chr2	3594470	3594541	PARCLIP_IGF2BP123.train.neg_17429		-
chr8	116599218	116599259	PARCLIP_IGF2BP123.train.neg_30805		-
chr11	16133697	16133751	PARCLIP_IGF2BP123.train.neg_3523		-
chrX	76896909	76896976	PARCLIP_IGF2BP123.train.neg_33238		-
chr2	32239292	32239337	PARCLIP_IGF2BP123.train.neg_17540		-
chr20	44981718	44981776	PARCLIP_IGF2BP123.train.neg_19385		-
chr10	60152519	60152587	PARCLIP_IGF2BP123.train.neg_1364		+
chr3	176862342	176862417	PARCLIP_IGF2BP123.train.neg_24048		-
chrX	18330401	18330463	PARCLIP_IGF2BP123.train.neg_32968		-
chr16	11935835	11935898	PARCLIP_IGF2BP123.train.neg_11254		-
chrX	44921109	44921178	PARCLIP_IGF2BP123.train.neg_32406		+
chr9	131846484	131846522	PARCLIP_IGF2BP123.train.neg_31460		+
chr15	40704057	40704127	PARCLIP_IGF2BP123.train.neg_8833		+
chr19	58851041	58851109	PARCLIP_IGF2BP123.train.neg_16044		+
chr5	326396	326461	PARCLIP_IGF2BP123.train.neg_25459		+
chr18	29208036	29208091	PARCLIP_IGF2BP123.train.neg_14755		-
chr1	53281100	53281170	PARCLIP_IGF2BP123.train.neg_316		+
chr6	143261290	143261356	PARCLIP_IGF2BP123.train.neg_27979		-
chr6	116440639	116440695	PARCLIP_IGF2BP123.train.neg_27251		+
chr14	81742068	81742108	PARCLIP_IGF2BP123.train.neg_8577		-
chr9	90116559	90116621	PARCLIP_IGF2BP123.train.neg_31166		+
chr15	23069146	23069205	PARCLIP_IGF2BP123.train.neg_9564		-
chr19	807445	807506	PARCLIP_IGF2BP123.train.neg_15196		+
chr10	12604936	12604976	PARCLIP_IGF2BP123.train.neg_1209		+
chr20	56906408	56906478	PARCLIP_IGF2BP123.train.neg_18693		+
chr15	72546548	72546618	PARCLIP_IGF2BP123.train.neg_10067		-
chr11	14808608	14808668	PARCLIP_IGF2BP123.train.neg_2781		+
chr5	43452437	43452503	PARCLIP_IGF2BP123.train.neg_26237		-
chr11	111756550	111756600	PARCLIP_IGF2BP123.train.neg_3277		+
chr18	10534064	10534130	PARCLIP_IGF2BP123.train.neg_13738		+
chr15	75193787	75193836	PARCLIP_IGF2BP123.train.neg_10117		-
chrX	48921035	48921084	PARCLIP_IGF2BP123.train.neg_32498		+
chr6	82928021	82928092	PARCLIP_IGF2BP123.train.neg_27749		-
chr3	15285229	15285274	PARCLIP_IGF2BP123.train.neg_22898		+
chr8	75290181	75290240	PARCLIP_IGF2BP123.train.neg_29904		+
chr5	92926273	92926321	PARCLIP_IGF2BP123.train.neg_25803		+
chrX	53977991	53978043	PARCLIP_IGF2BP123.train.neg_33151		-
chr6	52902503	52902556	PARCLIP_IGF2BP123.train.neg_27685		-
chr15	75187202	75187251	PARCLIP_IGF2BP123.train.neg_9290		+
chr14	32551243	32551316	PARCLIP_IGF2BP123.train.neg_7305		+
chr11	60683144	60683209	PARCLIP_IGF2BP123.train.neg_2985		+
chr22	21091250	21091318	PARCLIP_IGF2BP123.train.neg_22111		-
chr10	69777364	69777405	PARCLIP_IGF2BP123.train.neg_2246		-
chr7	100174480	100174530	PARCLIP_IGF2BP123.train.neg_29185		-
chr15	69531748	69531788	PARCLIP_IGF2BP123.train.neg_9223		+
chr10	97429793	97429856	PARCLIP_IGF2BP123.train.neg_2425		-
chr8	82585274	82585311	PARCLIP_IGF2BP123.train.neg_30655		-
chr11	68283690	68283746	PARCLIP_IGF2BP123.train.neg_3131		+
chr14	78002663	78002730	PARCLIP_IGF2BP123.train.neg_8554		-
chr12	75900328	75900373	PARCLIP_IGF2BP123.train.neg_5367		-
chr16	75603902	75603951	PARCLIP_IGF2BP123.train.neg_11038		+
chr10	43898810	43898850	PARCLIP_IGF2BP123.train.neg_2161		-
chrX	129206732	129206791	PARCLIP_IGF2BP123.train.neg_33391		-
chrX	23801758	23801817	PARCLIP_IGF2BP123.train.neg_32332		+
chr20	18718980	18719032	PARCLIP_IGF2BP123.train.neg_18205		+
chr13	23978597	23978663	PARCLIP_IGF2BP123.train.neg_6544		-
chrX	51234713	51234785	PARCLIP_IGF2BP123.train.neg_33129		-
chr15	41247927	41247960	PARCLIP_IGF2BP123.train.neg_8866		+
chr21	33036622	33036667	PARCLIP_IGF2BP123.train.neg_19793		+
chr5	65446797	65446863	PARCLIP_IGF2BP123.train.neg_25675		+
chrX	53707801	53707860	PARCLIP_IGF2BP123.train.neg_33150		-
chr21	33650537	33650591	PARCLIP_IGF2BP123.train.neg_20667		-
chr22	20755144	20755190	PARCLIP_IGF2BP123.train.neg_21264		+
chrX	47508485	47508545	PARCLIP_IGF2BP123.train.neg_33059		-
chr18	61066852	61066896	PARCLIP_IGF2BP123.train.neg_15089		-
chr12	2907937	2907988	PARCLIP_IGF2BP123.train.neg_4152		+
chr11	4028903	4028944	PARCLIP_IGF2BP123.train.neg_2670		+
chrX	55180913	55180956	PARCLIP_IGF2BP123.train.neg_33158		-
chr9	91616194	91616240	PARCLIP_IGF2BP123.train.neg_31183		+
chr19	50107181	50107230	PARCLIP_IGF2BP123.train.neg_15887		+
chr6	110099620	110099688	PARCLIP_IGF2BP123.train.neg_27231		+
chr19	10514184	10514224	PARCLIP_IGF2BP123.train.neg_16260		-
chr11	66443959	66444024	PARCLIP_IGF2BP123.train.neg_3827		-
chr21	47728445	47728499	PARCLIP_IGF2BP123.train.neg_21148		-
chr20	34138120	34138186	PARCLIP_IGF2BP123.train.neg_18374		+
chr20	30789745	30789811	PARCLIP_IGF2BP123.train.neg_19110		-
chr8	48875923	48875993	PARCLIP_IGF2BP123.train.neg_29792		+
chr13	28786911	28786957	PARCLIP_IGF2BP123.train.neg_5807		+
chr16	21990081	21990153	PARCLIP_IGF2BP123.train.neg_10559		+
chr14	27064635	27064708	PARCLIP_IGF2BP123.train.neg_8153		-
chr21	38099075	38099114	PARCLIP_IGF2BP123.train.neg_20028		+
chr10	73599644	73599711	PARCLIP_IGF2BP123.train.neg_2282		-
chr1	15314046	15314101	PARCLIP_IGF2BP123.train.neg_74		+
chr18	20429672	20429747	PARCLIP_IGF2BP123.train.neg_13887		+
chr10	134528087	134528155	PARCLIP_IGF2BP123.train.neg_1887		+
chr18	51904667	51904737	PARCLIP_IGF2BP123.train.neg_14230		+
chr20	32676761	32676805	PARCLIP_IGF2BP123.train.neg_19147		-
chr19	8922990	8923058	PARCLIP_IGF2BP123.train.neg_16210		-
chr14	39890901	39890954	PARCLIP_IGF2BP123.train.neg_8250		-
chr1	70650757	70650814	PARCLIP_IGF2BP123.train.neg_907		-
chr12	57963767	57963807	PARCLIP_IGF2BP123.train.neg_4563		+
chr4	170016677	170016720	PARCLIP_IGF2BP123.train.neg_25424		-
chr10	30593167	30593233	PARCLIP_IGF2BP123.train.neg_2075		-
chr14	76639155	76639230	PARCLIP_IGF2BP123.train.neg_7772		+
chr7	117832239	117832290	PARCLIP_IGF2BP123.train.neg_28627		+
chr18	55108868	55108908	PARCLIP_IGF2BP123.train.neg_14232		+
chr6	34354609	34354665	PARCLIP_IGF2BP123.train.neg_27545		-
chr2	27263469	27263526	PARCLIP_IGF2BP123.train.neg_16935		+
chr16	30379041	30379091	PARCLIP_IGF2BP123.train.neg_11453		-
chr13	48618007	48618069	PARCLIP_IGF2BP123.train.neg_6047		+
chr15	91137571	91137641	PARCLIP_IGF2BP123.train.neg_9485		+
chr20	61429749	61429809	PARCLIP_IGF2BP123.train.neg_18786		+
chr17	57242842	57242909	PARCLIP_IGF2BP123.train.neg_12533		+
chr3	9552807	9552867	PARCLIP_IGF2BP123.train.neg_23486		-
chr16	11769994	11770060	PARCLIP_IGF2BP123.train.neg_10458		+
chr17	55923955	55924013	PARCLIP_IGF2BP123.train.neg_13303		-
chr3	47123529	47123596	PARCLIP_IGF2BP123.train.neg_23668		-
chr18	71948006	71948069	PARCLIP_IGF2BP123.train.neg_15124		-
chrX	47856468	47856525	PARCLIP_IGF2BP123.train.neg_33076		-
chr11	78240941	78241015	PARCLIP_IGF2BP123.train.neg_3924		-
chr6	43506649	43506700	PARCLIP_IGF2BP123.train.neg_27635		-
chr3	119243233	119243304	PARCLIP_IGF2BP123.train.neg_23301		+
chr11	28105023	28105071	PARCLIP_IGF2BP123.train.neg_3576		-
chr19	56104419	56104492	PARCLIP_IGF2BP123.train.neg_16807		-
chr14	23237095	23237137	PARCLIP_IGF2BP123.train.neg_7231		+
chr19	41095206	41095280	PARCLIP_IGF2BP123.train.neg_15724		+
chr16	67665857	67665912	PARCLIP_IGF2BP123.train.neg_10954		+
chr2	48545962	48546030	PARCLIP_IGF2BP123.train.neg_17029		+
chr4	129985708	129985775	PARCLIP_IGF2BP123.train.neg_25355		-
chr18	72989227	72989295	PARCLIP_IGF2BP123.train.neg_14387		+
chr13	21994014	21994087	PARCLIP_IGF2BP123.train.neg_6509		-
chr21	27112066	27112105	PARCLIP_IGF2BP123.train.neg_19712		+
chr7	5571291	5571356	PARCLIP_IGF2BP123.train.neg_28802		-
chr2	99998082	99998154	PARCLIP_IGF2BP123.train.neg_17197		+
chr21	45467016	45467055	PARCLIP_IGF2BP123.train.neg_20299		+
chr22	38645420	38645486	PARCLIP_IGF2BP123.train.neg_22429		-
chr22	46609376	46609433	PARCLIP_IGF2BP123.train.neg_21926		+
chr9	33876135	33876193	PARCLIP_IGF2BP123.train.neg_31015		+
chr3	49062560	49062625	PARCLIP_IGF2BP123.train.neg_23715		-
chr2	25022587	25022658	PARCLIP_IGF2BP123.train.neg_16905		+
chr4	82358349	82358406	PARCLIP_IGF2BP123.train.neg_25125		-
chr3	185199887	185199962	PARCLIP_IGF2BP123.train.neg_24065		-
chr15	78834156	78834215	PARCLIP_IGF2BP123.train.neg_9349		+
chr17	27887993	27888026	PARCLIP_IGF2BP123.train.neg_13016		-
chr3	51453077	51453145	PARCLIP_IGF2BP123.train.neg_23748		-
chrX	53579272	53579335	PARCLIP_IGF2BP123.train.neg_33145		-
chr11	115150076	115150136	PARCLIP_IGF2BP123.train.neg_4045		-
chr20	36135819	36135871	PARCLIP_IGF2BP123.train.neg_19276		-
chr7	135296876	135296940	PARCLIP_IGF2BP123.train.neg_28686		+
chr17	37359413	37359480	PARCLIP_IGF2BP123.train.neg_12283		+
chr9	98768658	98768717	PARCLIP_IGF2BP123.train.neg_31217		+
chr11	19262503	19262553	PARCLIP_IGF2BP123.train.neg_3547		-
chr18	32179361	32179400	PARCLIP_IGF2BP123.train.neg_13989		+
chr7	73662215	73662284	PARCLIP_IGF2BP123.train.neg_29071		-
chr20	3200580	3200640	PARCLIP_IGF2BP123.train.neg_18045		+
chr13	39918462	39918504	PARCLIP_IGF2BP123.train.neg_6737		-
chr8	61518109	61518164	PARCLIP_IGF2BP123.train.neg_29853		+
chr2	190971870	190971930	PARCLIP_IGF2BP123.train.neg_17365		+
chr5	77081264	77081329	PARCLIP_IGF2BP123.train.neg_25763		+
chr1	38268826	38268900	PARCLIP_IGF2BP123.train.neg_797		-
chr19	58845353	58845411	PARCLIP_IGF2BP123.train.neg_16041		+
chr18	23646310	23646348	PARCLIP_IGF2BP123.train.neg_14688		-
chr9	32388566	32388641	PARCLIP_IGF2BP123.train.neg_30978		+
chr10	5692438	5692480	PARCLIP_IGF2BP123.train.neg_1915		-
chr3	47149165	47149210	PARCLIP_IGF2BP123.train.neg_23670		-
chr9	33061443	33061496	PARCLIP_IGF2BP123.train.neg_31710		-
chr1	113206303	113206346	PARCLIP_IGF2BP123.train.neg_454		+
chr13	28214087	28214160	PARCLIP_IGF2BP123.train.neg_5796		+
chr13	27666922	27666996	PARCLIP_IGF2BP123.train.neg_6569		-
chr2	71590799	71590854	PARCLIP_IGF2BP123.train.neg_17109		+
chr6	42003372	42003446	PARCLIP_IGF2BP123.train.neg_27610		-
chr13	39593948	39594021	PARCLIP_IGF2BP123.train.neg_6731		-
chr16	30436129	30436200	PARCLIP_IGF2BP123.train.neg_10703		+
chr15	89442359	89442432	PARCLIP_IGF2BP123.train.neg_10246		-
chr18	56358673	56358726	PARCLIP_IGF2BP123.train.neg_14270		+
chr20	30257905	30257973	PARCLIP_IGF2BP123.train.neg_19096		-
chr13	21607135	21607188	PARCLIP_IGF2BP123.train.neg_6490		-
chrX	138976498	138976550	PARCLIP_IGF2BP123.train.neg_33467		-
chr18	57015243	57015316	PARCLIP_IGF2BP123.train.neg_15040		-
chr21	33369825	33369891	PARCLIP_IGF2BP123.train.neg_19821		+
chr19	58022693	58022745	PARCLIP_IGF2BP123.train.neg_16022		+
chr5	60806168	60806225	PARCLIP_IGF2BP123.train.neg_25651		+
chr22	20883455	20883529	PARCLIP_IGF2BP123.train.neg_21272		+
chr15	96874678	96874729	PARCLIP_IGF2BP123.train.neg_9519		+
chr3	9003639	9003692	PARCLIP_IGF2BP123.train.neg_23482		-
chr13	73637598	73637647	PARCLIP_IGF2BP123.train.neg_6151		+
chr16	174401	174462	PARCLIP_IGF2BP123.train.neg_11123		-
chr13	113446351	113446383	PARCLIP_IGF2BP123.train.neg_6390		+
chr4	11373743	11373781	PARCLIP_IGF2BP123.train.neg_24208		+
chr3	138448703	138448765	PARCLIP_IGF2BP123.train.neg_24015		-
chr21	33057244	33057301	PARCLIP_IGF2BP123.train.neg_20637		-
chr10	28896860	28896927	PARCLIP_IGF2BP123.train.neg_1303		+
chr18	55949510	55949584	PARCLIP_IGF2BP123.train.neg_14262		+
chr20	32013801	32013865	PARCLIP_IGF2BP123.train.neg_19127		-
chr14	105905682	105905748	PARCLIP_IGF2BP123.train.neg_7975		+
chr8	124279311	124279374	PARCLIP_IGF2BP123.train.neg_30838		-
chr11	57276086	57276149	PARCLIP_IGF2BP123.train.neg_3682		-
chr7	42958213	42958278	PARCLIP_IGF2BP123.train.neg_28987		-
chr18	5597010	5597071	PARCLIP_IGF2BP123.train.neg_14509		-
chr3	191082817	191082845	PARCLIP_IGF2BP123.train.neg_23464		+
chr14	55635382	55635428	PARCLIP_IGF2BP123.train.neg_8371		-
chr3	160014599	160014657	PARCLIP_IGF2BP123.train.neg_24035		-
chr4	6709973	6710011	PARCLIP_IGF2BP123.train.neg_24889		-
chr1	65793581	65793656	PARCLIP_IGF2BP123.train.neg_360		+
chr22	42599813	42599851	PARCLIP_IGF2BP123.train.neg_22618		-
chr20	37400829	37400868	PARCLIP_IGF2BP123.train.neg_18453		+
chrX	118751323	118751377	PARCLIP_IGF2BP123.train.neg_33353		-
chr18	74536212	74536250	PARCLIP_IGF2BP123.train.neg_14392		+
chr8	54976110	54976158	PARCLIP_IGF2BP123.train.neg_30511		-
chr16	72094524	72094562	PARCLIP_IGF2BP123.train.neg_11713		-
chr8	37912043	37912079	PARCLIP_IGF2BP123.train.neg_29695		+
chr5	14677151	14677220	PARCLIP_IGF2BP123.train.neg_25515		+
chr21	34401438	34401508	PARCLIP_IGF2BP123.train.neg_19841		+
chr8	92083515	92083556	PARCLIP_IGF2BP123.train.neg_29977		+
chr12	1282678	1282740	PARCLIP_IGF2BP123.train.neg_4143		+
chr11	59575942	59575998	PARCLIP_IGF2BP123.train.neg_3693		-
chr12	49239282	49239324	PARCLIP_IGF2BP123.train.neg_5181		-
chr12	99086782	99086841	PARCLIP_IGF2BP123.train.neg_4714		+
chr21	30672589	30672627	PARCLIP_IGF2BP123.train.neg_19767		+
chr4	114424049	114424082	PARCLIP_IGF2BP123.train.neg_25287		-
chr17	42399261	42399319	PARCLIP_IGF2BP123.train.neg_13194		-
chr9	35751625	35751657	PARCLIP_IGF2BP123.train.neg_31033		+
chr12	27555454	27555506	PARCLIP_IGF2BP123.train.neg_4330		+
chr13	39324539	39324588	PARCLIP_IGF2BP123.train.neg_5923		+
chr8	67939066	67939117	PARCLIP_IGF2BP123.train.neg_30583		-
chr15	78877825	78877879	PARCLIP_IGF2BP123.train.neg_9359		+
chr5	94835801	94835842	PARCLIP_IGF2BP123.train.neg_26440		-
chr2	9634400	9634471	PARCLIP_IGF2BP123.train.neg_16867		+
chr1	23363531	23363578	PARCLIP_IGF2BP123.train.neg_100		+
chr21	38505110	38505183	PARCLIP_IGF2BP123.train.neg_20044		+
chr21	44328622	44328655	PARCLIP_IGF2BP123.train.neg_20200		+
chr1	48786589	48786637	PARCLIP_IGF2BP123.train.neg_842		-
chr19	35998872	35998944	PARCLIP_IGF2BP123.train.neg_16442		-
chr5	121410779	121410838	PARCLIP_IGF2BP123.train.neg_26511		-
chr16	53709929	53710002	PARCLIP_IGF2BP123.train.neg_11563		-
chr17	14084050	14084100	PARCLIP_IGF2BP123.train.neg_12016		+
chr21	17224153	17224222	PARCLIP_IGF2BP123.train.neg_19651		+
chr16	29926668	29926726	PARCLIP_IGF2BP123.train.neg_11426		-
chr20	32410638	32410694	PARCLIP_IGF2BP123.train.neg_18318		+
chr5	32281468	32281542	PARCLIP_IGF2BP123.train.neg_26173		-
chr19	16754396	16754466	PARCLIP_IGF2BP123.train.neg_16357		-
chr20	1357182	1357245	PARCLIP_IGF2BP123.train.neg_18863		-
chr20	62272317	62272392	PARCLIP_IGF2BP123.train.neg_19594		-
chr12	122465588	122465657	PARCLIP_IGF2BP123.train.neg_4866		+
chr4	144301048	144301083	PARCLIP_IGF2BP123.train.neg_24701		+
chr18	11727000	11727072	PARCLIP_IGF2BP123.train.neg_13751		+
chr2	44573663	44573727	PARCLIP_IGF2BP123.train.neg_17607		-
chr9	112252088	112252146	PARCLIP_IGF2BP123.train.neg_31989		-
chr3	45952311	45952378	PARCLIP_IGF2BP123.train.neg_23659		-
chr6	108206267	108206329	PARCLIP_IGF2BP123.train.neg_27876		-
chr13	33045094	33045154	PARCLIP_IGF2BP123.train.neg_6669		-
chr20	60707913	60707955	PARCLIP_IGF2BP123.train.neg_18756		+
chr22	50212280	50212355	PARCLIP_IGF2BP123.train.neg_22743		-
chr14	50576295	50576364	PARCLIP_IGF2BP123.train.neg_8275		-
chr15	57424084	57424151	PARCLIP_IGF2BP123.train.neg_9097		+
chr20	2122616	2122683	PARCLIP_IGF2BP123.train.neg_18009		+
chr4	39116143	39116212	PARCLIP_IGF2BP123.train.neg_24279		+
chr15	58975362	58975426	PARCLIP_IGF2BP123.train.neg_9864		-
chr20	39811871	39811910	PARCLIP_IGF2BP123.train.neg_19309		-
chr20	31318171	31318225	PARCLIP_IGF2BP123.train.neg_19120		-
chr17	27183419	27183484	PARCLIP_IGF2BP123.train.neg_12120		+
chr16	11982146	11982192	PARCLIP_IGF2BP123.train.neg_11262		-
chr18	59552984	59553026	PARCLIP_IGF2BP123.train.neg_15055		-
chr11	4027701	4027771	PARCLIP_IGF2BP123.train.neg_2669		+
chr15	75285866	75285917	PARCLIP_IGF2BP123.train.neg_9293		+
chr17	29081899	29081954	PARCLIP_IGF2BP123.train.neg_12148		+
chr15	76163393	76163449	PARCLIP_IGF2BP123.train.neg_9305		+
chr17	53001001	53001050	PARCLIP_IGF2BP123.train.neg_12497		+
chr16	69791564	69791627	PARCLIP_IGF2BP123.train.neg_11671		-
chr4	6880398	6880442	PARCLIP_IGF2BP123.train.neg_24191		+
chr11	66043724	66043775	PARCLIP_IGF2BP123.train.neg_3114		+
chr15	76531563	76531633	PARCLIP_IGF2BP123.train.neg_10153		-
chr12	513495	513554	PARCLIP_IGF2BP123.train.neg_4116		+
chr7	112757047	112757119	PARCLIP_IGF2BP123.train.neg_29260		-
chr19	50453787	50453841	PARCLIP_IGF2BP123.train.neg_16710		-
chr9	132955475	132955520	PARCLIP_IGF2BP123.train.neg_31482		+
chr19	47280145	47280209	PARCLIP_IGF2BP123.train.neg_15843		+
chr19	35488001	35488074	PARCLIP_IGF2BP123.train.neg_15546		+
chr8	56707798	56707858	PARCLIP_IGF2BP123.train.neg_29815		+
chr7	44844462	44844526	PARCLIP_IGF2BP123.train.neg_28259		+
chr8	81410162	81410215	PARCLIP_IGF2BP123.train.neg_29933		+
chr2	153588709	153588759	PARCLIP_IGF2BP123.train.neg_17311		+
chr2	85842995	85843049	PARCLIP_IGF2BP123.train.neg_17153		+
chr11	757786	757855	PARCLIP_IGF2BP123.train.neg_2636		+
chr20	5169504	5169576	PARCLIP_IGF2BP123.train.neg_18116		+
chr21	30350350	30350425	PARCLIP_IGF2BP123.train.neg_20590		-
chr20	48300208	48300270	PARCLIP_IGF2BP123.train.neg_19456		-
chr13	113910031	113910083	PARCLIP_IGF2BP123.train.neg_6402		+
chr8	38203411	38203450	PARCLIP_IGF2BP123.train.neg_30429		-
chr3	192516473	192516532	PARCLIP_IGF2BP123.train.neg_24076		-
chr8	37897113	37897181	PARCLIP_IGF2BP123.train.neg_29691		+
chr3	38235244	38235313	PARCLIP_IGF2BP123.train.neg_23003		+
chr2	37173347	37173415	PARCLIP_IGF2BP123.train.neg_17552		-
chr9	33122670	33122727	PARCLIP_IGF2BP123.train.neg_31714		-
chr17	4209695	4209770	PARCLIP_IGF2BP123.train.neg_12827		-
chr22	17594692	17594747	PARCLIP_IGF2BP123.train.neg_21178		+
chr7	56061555	56061608	PARCLIP_IGF2BP123.train.neg_28284		+
chr17	36870161	36870228	PARCLIP_IGF2BP123.train.neg_12260		+
chr19	38524504	38524572	PARCLIP_IGF2BP123.train.neg_15659		+
chr6	4060868	4060921	PARCLIP_IGF2BP123.train.neg_26692		+
chr17	79120043	79120118	PARCLIP_IGF2BP123.train.neg_13494		-
chr16	54319500	54319538	PARCLIP_IGF2BP123.train.neg_11568		-
chr19	50434859	50434925	PARCLIP_IGF2BP123.train.neg_16706		-
chr7	44791606	44791656	PARCLIP_IGF2BP123.train.neg_28253		+
chr16	2256406	2256472	PARCLIP_IGF2BP123.train.neg_10348		+
chr2	110261101	110261152	PARCLIP_IGF2BP123.train.neg_17229		+
chr17	73265326	73265359	PARCLIP_IGF2BP123.train.neg_13421		-
chr20	13724160	13724211	PARCLIP_IGF2BP123.train.neg_19009		-
chr9	80929740	80929796	PARCLIP_IGF2BP123.train.neg_31141		+
chr18	71934066	71934132	PARCLIP_IGF2BP123.train.neg_15120		-
```
