## Additional file 3 for "ENNGene: an Easy Neural Network model building tool for Genomics": PARCLIP_IGF2BP123.train.positives.bed

```
chr10	115603928	115604000	CID_007252		-
chr12	54339578	54339627	CID_010647		+
chr2	242440156	242440217	CID_026694		-
chr1	68943587	68943651	CID_001792		-
chr12	49522549	49522607	CID_010428		-
chr11	9610523	9610566	CID_007780		+
chr2	238672984	238673051	CID_026611		+
chr19	21723242	21723303	CID_022079		+
chr12	54678674	54678721	CID_010708		+
chr8	96057818	96057875	CID_040823		+
chr2	85876229	85876284	CID_024989		+
chr15	77771696	77771762	CID_015770		+
chr6	168347426	168347471	CID_037601		+
chr1	151261092	151261163	CID_002966		+
chr19	52390172	52390231	CID_023495		-
chr6	26199434	26199506	CID_035844		-
chr3	71008111	71008178	CID_030217		-
chr7	70163555	70163605	CID_038421		+
chr10	45953716	45953768	CID_005961		-
chr12	69054234	69054309	CID_011096		+
chr9	34637033	34637087	CID_041462		-
chr5	72348158	72348233	CID_033696		+
chr11	73850776	73850841	CID_008684		-
chr19	4361018	4361070	CID_021488		-
chr1	179812974	179813025	CID_003881		-
chr1	68167187	68167261	CID_001768		-
chr5	36183966	36184014	CID_033208		+
chr19	29699011	29699058	CID_022120		-
chr7	98508825	98508894	CID_038708		+
chr2	62100184	62100247	CID_024610		-
chr9	138712942	138712982	CID_042598		-
chr1	150597912	150597962	CID_002902		-
chr3	41266071	41266143	CID_029762		+
chr12	50524181	50524238	CID_010475		-
chr16	48387022	48387084	CID_017058		+
chr1	114939052	114939125	CID_002538		-
chr17	73131345	73131416	CID_020286		-
chr12	69665008	69665068	CID_011134		+
chr6	138412358	138412427	CID_037229		-
chrX	99885797	99885860	CID_043692		-
chr14	61177921	61177974	CID_013964		-
chr11	9444585	9444660	CID_007761		+
chr10	95279522	95279568	CID_006690		+
chr1	47899669	47899728	CID_001381		-
chr10	43087934	43087972	CID_005933		-
chr19	49254418	49254492	CID_023398		-
chr20	378090	378142	CID_026722		+
chr17	35564677	35564714	CID_018988		-
chr4	104032118	104032166	CID_032342		-
chr12	16052837	16052882	CID_009900		+
chr17	7147280	7147350	CID_018151		-
chr19	44094995	44095054	CID_023052		-
chr12	133781539	133781610	CID_012407		+
chr14	74179091	74179164	CID_014176		-
chr11	58386849	58386921	CID_008296		+
chrX	16779025	16779073	CID_042792		+
chr1	114339983	114340016	CID_002495		-
chr3	47814303	47814342	CID_029910		-
chr4	76407031	76407085	CID_032092		-
chr17	33679266	33679314	CID_018892		-
chr17	30438885	30438937	CID_018817		-
chr3	120043783	120043848	CID_030512		-
chr16	81062179	81062223	CID_017674		+
chr11	72003779	72003837	CID_008651		-
chr3	107764993	107765053	CID_030412		-
chr22	20762044	20762114	CID_028433		+
chr7	27133930	27133985	CID_037905		-
chr17	72199823	72199878	CID_020271		+
chr3	44968057	44968096	CID_029854		-
chr5	139624700	139624753	CID_034741		-
chr2	9000745	9000806	CID_024013		-
chr11	103068703	103068777	CID_008993		+
chr5	173034650	173034705	CID_035267		-
chr1	39466695	39466762	CID_001128		+
chr7	97822796	97822855	CID_038685		+
chr7	92242795	92242869	CID_038624		-
chr12	6645850	6645904	CID_009679		+
chr6	119499029	119499068	CID_037087		-
chr10	71917524	71917578	CID_006298		-
chr16	31195178	31195227	CID_016964		+
chr1	52552595	52552634	CID_001456		+
chr2	227729729	227729778	CID_026444		+
chr16	75205692	75205761	CID_017629		+
chr14	55515158	55515227	CID_013883		+
chr6	135769453	135769499	CID_037194		-
chr11	65421857	65421910	CID_008541		-
chr5	92953904	92953942	CID_033972		-
chr4	53463147	53463202	CID_031972		-
chr12	88442956	88443010	CID_011361		+
chr6	127610035	127610109	CID_037156		-
chr7	38269707	38269754	CID_038080		+
chr18	48586237	48586287	CID_021109		+
chr1	36921883	36921934	CID_001057		-
chr6	149397287	149397332	CID_037332		+
chr9	71869662	71869718	CID_041578		+
chr11	66039837	66039908	CID_008561		+
chr14	53325154	53325201	CID_013827		-
chr17	26941871	26941932	CID_018601		-
chr9	33918790	33918835	CID_041427		+
chrX	154488090	154488125	CID_044358		-
chr7	35120723	35120783	CID_038058		-
chr12	1517332	1517398	CID_009544		+
chr10	30602523	30602598	CID_005775		-
chr6	35842038	35842109	CID_036043		-
chr4	155460275	155460313	CID_032714		-
chr7	126995521	126995577	CID_039157		-
chr1	10463136	10463181	CID_000198		+
chr14	102516773	102516842	CID_014591		+
chr3	98530332	98530397	CID_030339		-
chr1	27089720	27089777	CID_000634		+
chrX	30873099	30873147	CID_042967		-
chr19	54081955	54082007	CID_023603		+
chr7	156976575	156976644	CID_039784		+
chr1	67876761	67876815	CID_001755		-
chr13	27641134	27641206	CID_012572		-
chr3	120046681	120046744	CID_030523		-
chr1	233275462	233275511	CID_005050		-
chr12	50531534	50531592	CID_010479		-
chr12	69233330	69233373	CID_011102		+
chr1	184763452	184763522	CID_004012		-
chr2	20232867	20232913	CID_024072		-
chr19	37618647	37618711	CID_022575		+
chr10	49618137	49618210	CID_005968		+
chr12	26222558	26222623	CID_010000		+
chr1	169801563	169801613	CID_003681		+
chr16	72822638	72822712	CID_017593		-
chr5	176942199	176942237	CID_035375		-
chr20	11898495	11898565	CID_026916		+
chr15	71174492	71174554	CID_015581		-
chr19	49973734	49973775	CID_023417		+
chr1	65270431	65270497	CID_001683		+
chr12	42481268	42481340	CID_010168		-
chr17	18573108	18573177	CID_018466		-
chr17	65720202	65720252	CID_020175		+
chr15	41598112	41598157	CID_014890		+
chrX	118724615	118724660	CID_043887		-
chr19	39998652	39998725	CID_022848		+
chr12	133730585	133730633	CID_012394		+
chr12	112915487	112915534	CID_011891		+
chr10	102114232	102114285	CID_006981		+
chr20	43532707	43532754	CID_027442		+
chr6	90343995	90344028	CID_036715		-
chr14	92604603	92604667	CID_014386		+
chr5	118877885	118877953	CID_034275		+
chr1	54233203	54233276	CID_001535		-
chr20	47905739	47905773	CID_027573		+
chr13	79888849	79888924	CID_013190		-
chr7	64169182	64169227	CID_038350		+
chr1	149858142	149858204	CID_002820		-
chr1	116931342	116931396	CID_002607		+
chr12	7072901	7072928	CID_009733		+
chr6	32136520	32136573	CID_035938		-
chrX	24006845	24006917	CID_042887		-
chr22	29185048	29185099	CID_028577		+
chr12	95688068	95688142	CID_011500		+
chr3	113437922	113437965	CID_030456		-
chr20	30813833	30813865	CID_027070		+
chr11	65304113	65304154	CID_008530		+
chr11	117708164	117708209	CID_009169		-
chr2	136664775	136664811	CID_025480		-
chr1	205055999	205056046	CID_004265		-
chr19	4838347	4838402	CID_021502		-
chr8	12942238	12942298	CID_039842		-
chr3	155633898	155633957	CID_030941		+
chr7	129841739	129841810	CID_039283		-
chr22	50944190	50944241	CID_029250		-
chr11	57408724	57408748	CID_008268		+
chr10	99192853	99192892	CID_006880		+
chr14	78139752	78139822	CID_014279		-
chr16	3273564	3273639	CID_016199		-
chr19	36877939	36877981	CID_022414		-
chr18	32915106	32915175	CID_020936		-
chr17	20688812	20688869	CID_018495		+
chr7	140153104	140153151	CID_039567		-
chr17	45753771	45753839	CID_019495		+
chr3	53124912	53124979	CID_030096		-
chr16	67576417	67576466	CID_017349		+
chrM	9140	9196	CID_042677		+
chr16	75661793	75661867	CID_017651		-
chr10	120818723	120818793	CID_007395		-
chr1	173861814	173861884	CID_003770		+
chr10	65381666	65381740	CID_006195		+
chr11	66434287	66434353	CID_008587		+
chr7	66274986	66275061	CID_038399		+
chr12	109546900	109546954	CID_011758		+
chr1	163309204	163309261	CID_003489		+
chr1	114308694	114308754	CID_002494		-
chr19	35166534	35166582	CID_022292		-
chr17	40765968	40766020	CID_019304		+
chr17	6920786	6920818	CID_018141		+
chr20	49577021	49577079	CID_027661		+
chr15	68586176	68586242	CID_015518		+
chr17	33678424	33678474	CID_018887		-
chr11	6503805	6503872	CID_007671		+
chr11	119156154	119156218	CID_009261		+
chr6	96999339	96999384	CID_036785		+
chr22	50181439	50181511	CID_029228		-
chr11	32999491	32999532	CID_008048		+
chrX	24003430	24003496	CID_042878		-
chr3	188598306	188598349	CID_031320		+
chr7	124462796	124462864	CID_039139		-
chr7	5104563	5104606	CID_037709		+
chr12	102590663	102590720	CID_011626		+
chr9	88879590	88879647	CID_041712		-
chr2	38812784	38812850	CID_024426		-
chr6	96054151	96054211	CID_036778		+
chr7	97821649	97821698	CID_038678		+
chr14	21992150	21992205	CID_013561		-
chr8	124026205	124026257	CID_041047		-
chr10	102123408	102123447	CID_006998		+
chr20	5527761	5527811	CID_026885		-
chr15	72117891	72117933	CID_015584		-
chrX	72902183	72902219	CID_043476		+
chr12	69665597	69665636	CID_011136		+
chr1	115315625	115315684	CID_002590		-
chr7	75046922	75046997	CID_038469		-
chr5	115249391	115249460	CID_034247		+
chr17	17969696	17969762	CID_018427		+
chr2	68269607	68269656	CID_024682		-
chr19	37235196	37235254	CID_022513		-
chr5	162939146	162939202	CID_035156		+
chr11	73387261	73387308	CID_008673		-
chrX	10417510	10417556	CID_042735		-
chr11	73387809	73387867	CID_008675		-
chr20	34635715	34635770	CID_027264		-
chr17	30697355	30697403	CID_018835		+
chr2	96917785	96917848	CID_025057		-
chr20	57486197	57486237	CID_027796		+
chr7	5518961	5519010	CID_037725		-
chr12	56990665	56990732	CID_010834		-
chr17	73237529	73237594	CID_020298		-
chr4	42118085	42118123	CID_031888		-
chr1	20978614	20978675	CID_000421		-
chr1	68564208	68564252	CID_001776		-
chr7	104703873	104703939	CID_038893		+
chr11	61633609	61633662	CID_008399		+
chr4	17487283	17487356	CID_031665		-
chr1	70698023	70698061	CID_001798		+
chr4	52782611	52782678	CID_031948		+
chr1	67880963	67881023	CID_001766		-
chr1	118494614	118494686	CID_002696		+
chr8	109244850	109244921	CID_040977		-
chr17	36874100	36874158	CID_019012		+
chr9	98740348	98740384	CID_041818		+
chr19	16301930	16302004	CID_021909		+
chr12	108127970	108128022	CID_011715		-
chr12	51374436	51374491	CID_010520		-
chr8	18390396	18390468	CID_039920		-
chr9	100424365	100424422	CID_041850		+
chr8	90958408	90958458	CID_040752		-
chr8	117858480	117858553	CID_041011		-
chr12	6638676	6638744	CID_009672		+
chrX	69385733	69385767	CID_043407		+
chr18	33689305	33689367	CID_020969		-
chr1	168169502	168169573	CID_003627		+
chrX	67756256	67756323	CID_043397		+
chr17	49255342	49255395	CID_019721		-
chr20	37146569	37146628	CID_027355		+
chr14	68265301	68265333	CID_014073		-
chr9	73000326	73000378	CID_041601		-
chr12	57057786	57057840	CID_010862		-
chr16	78154738	78154786	CID_017665		+
chr9	96326715	96326782	CID_041793		+
chr1	207967309	207967347	CID_004355		+
chr4	41960117	41960164	CID_031867		+
chr17	5377603	5377675	CID_018117		-
chr8	141537170	141537226	CID_041135		-
chr20	2988012	2988072	CID_026802		+
chr20	57608505	57608545	CID_027806		-
chr1	154129192	154129247	CID_003102		-
chr17	57289007	57289066	CID_019895		+
chr11	11977668	11977700	CID_007815		+
chr17	53040020	53040061	CID_019752		-
chr12	76444376	76444423	CID_011278		-
chr16	47189070	47189116	CID_017039		-
chr19	58416067	58416133	CID_023871		-
chr6	8422783	8422841	CID_035626		-
chr15	52357703	52357758	CID_015155		+
chr12	120936016	120936073	CID_012073		+
chr12	996405	996470	CID_009490		+
chr7	105732086	105732160	CID_038922		-
chr6	160176934	160176973	CID_037548		+
chr1	109244178	109244246	CID_002297		+
chr2	8995589	8995624	CID_024006		-
chr8	101715633	101715697	CID_040895		-
chr19	53571272	53571323	CID_023576		-
chr4	120986895	120986967	CID_032489		-
chr12	69990984	69991053	CID_011167		+
chr13	32914577	32914637	CID_012658		+
chr1	227845359	227845417	CID_004818		+
chr12	65110130	65110193	CID_011026		-
chr1	193222389	193222464	CID_004078		+
chr12	29654661	29654712	CID_010079		-
chr14	75302736	75302794	CID_014214		+
chr19	53302197	53302256	CID_023559		-
chrX	153994496	153994550	CID_044336		+
chr11	16777753	16777826	CID_007879		+
chrX	47495579	47495616	CID_043130		-
chr1	235714133	235714193	CID_005132		-
chr12	125270995	125271049	CID_012310		-
chr8	9639363	9639422	CID_039830		+
chr1	38305594	38305626	CID_001103		-
chr7	94220132	94220171	CID_038643		-
chr2	20110727	20110793	CID_024070		-
chr13	45604070	45604115	CID_012869		+
chr7	64169598	64169653	CID_038354		+
chr1	27733396	27733439	CID_000689		-
chr1	150782861	150782904	CID_002914		-
chr19	36830350	36830407	CID_022400		-
chr10	32115248	32115309	CID_005807		-
chr18	10550837	10550907	CID_020710		+
chr22	18579123	18579164	CID_028395		+
chr17	65733659	65733731	CID_020179		+
chr5	133917764	133917833	CID_034505		+
chr11	120358595	120358644	CID_009301		+
chr3	58487598	58487663	CID_030179		+
chr4	152042313	152042357	CID_032686		-
chr13	95226856	95226918	CID_013222		-
chr19	34718894	34718934	CID_022251		+
chr4	108835387	108835444	CID_032384		+
chr6	158931090	158931163	CID_037501		+
chr1	154940680	154940733	CID_003175		-
chr14	53331505	53331550	CID_013830		-
chr4	435403	435477	CID_031498		-
chr2	217366130	217366182	CID_026303		+
chr2	70888454	70888504	CID_024754		-
chr5	145641088	145641130	CID_034861		+
chr1	227846786	227846858	CID_004824		+
chr2	169628038	169628098	CID_025666		+
chr22	32078682	32078738	CID_028708		-
chr10	857100	857136	CID_005325		-
chr9	85597629	85597682	CID_041673		-
chr19	6387435	6387502	CID_021521		-
chr7	97823477	97823518	CID_038686		+
chr1	155450709	155450783	CID_003223		-
chr11	43362050	43362098	CID_008168		+
chr7	5108105	5108174	CID_037716		+
chrX	53583258	53583281	CID_043268		-
chr2	203430965	203431025	CID_026142		+
chr20	43247076	43247149	CID_027438		+
chr7	97922581	97922632	CID_038702		-
chr20	50768893	50768962	CID_027686		-
chr1	70716966	70717004	CID_001804		+
chr3	44449055	44449124	CID_029820		+
chr3	31674479	31674511	CID_029621		+
chr8	28425213	28425262	CID_040116		+
chr4	89442138	89442204	CID_032254		-
chr15	102165755	102165801	CID_016097		-
chr1	33134867	33134933	CID_000892		+
chr17	74554594	74554637	CID_020360		+
chr1	242042402	242042453	CID_005221		+
chr17	34001210	34001272	CID_018912		+
chr8	134250993	134251058	CID_041110		-
chr3	52003308	52003346	CID_030043		-
chr19	32954312	32954383	CID_022185		+
chr19	37076318	37076375	CID_022485		-
chr17	40140749	40140811	CID_019259		-
chr5	6749669	6749724	CID_033003		+
chr10	27485187	27485252	CID_005714		-
chr1	94939343	94939389	CID_002192		+
chr17	27027203	27027267	CID_018626		+
chr19	9273481	9273548	CID_021670		+
chr7	124463495	124463566	CID_039141		-
chr9	139726170	139726206	CID_042621		+
chr1	167758222	167758282	CID_003611		+
chr15	77401719	77401789	CID_015761		-
chr12	93881272	93881342	CID_011445		+
chr1	46084106	46084150	CID_001298		+
chr7	6695280	6695334	CID_037759		+
chr5	38478788	38478857	CID_033276		-
chr8	28209011	28209063	CID_040100		-
chr2	96851035	96851092	CID_025048		-
chr16	1370438	1370510	CID_016126		+
chr6	99847478	99847540	CID_036821		-
chr16	69731148	69731207	CID_017461		+
chr14	55529437	55529482	CID_013886		+
chr3	9568226	9568259	CID_029330		-
chr20	5095650	5095707	CID_026867		-
chr13	74261396	74261452	CID_013114		-
chr12	75900108	75900179	CID_011265		-
chr11	66394745	66394807	CID_008577		+
chr4	57865786	57865859	CID_032031		+
chr15	49309134	49309205	CID_015098		-
chr7	820610	820666	CID_037646		+
chr8	42933587	42933650	CID_040333		+
chr17	74063346	74063393	CID_020351		-
chr6	90343568	90343613	CID_036713		-
chr1	182845582	182845627	CID_003951		+
chr4	185616282	185616352	CID_032891		-
chr7	91852138	91852191	CID_038580		-
chr16	30455212	30455261	CID_016846		-
chrX	41393973	41394027	CID_043056		-
chr19	57965001	57965037	CID_023792		-
chr9	115383162	115383233	CID_042058		+
chr11	117040617	117040667	CID_009156		+
chr7	42002113	42002171	CID_038103		-
chr12	44189347	44189413	CID_010205		-
chr16	23076563	23076622	CID_016608		-
chr3	8921671	8921746	CID_029284		-
chr2	101622767	101622819	CID_025155		+
chr1	1724685	1724749	CID_000031		-
chrX	16862248	16862305	CID_042808		+
chr19	9066724	9066783	CID_021627		-
chr20	43535924	43535989	CID_027450		+
chr6	91228976	91229046	CID_036768		-
chr14	39511994	39512063	CID_013701		-
chr14	77975126	77975201	CID_014267		-
chr2	224622888	224622951	CID_026417		-
chr1	145501396	145501469	CID_002761		+
chr3	181432124	181432186	CID_031191		+
chr19	37240611	37240673	CID_022533		-
chr5	157162854	157162922	CID_035091		+
chr3	150347045	150347106	CID_030902		+
chr19	39924177	39924209	CID_022825		-
chrX	41485897	41485936	CID_043058		-
chr19	49995487	49995536	CID_023421		+
chr4	125586464	125586515	CID_032506		-
chr10	115904275	115904326	CID_007283		-
chr15	75703832	75703895	CID_015726		-
chr20	1350548	1350582	CID_026767		-
chr17	5288832	5288907	CID_018089		+
chr10	5768848	5768920	CID_005371		+
chr10	7841986	7842052	CID_005435		+
chr15	43034521	43034573	CID_014975		-
chr12	76745827	76745898	CID_011290		-
chr1	120162823	120162897	CID_002709		-
chr21	34726037	34726084	CID_028092		+
chr22	24313572	24313646	CID_028511		-
chr10	99023182	99023252	CID_006875		-
chr2	99719225	99719266	CID_025110		-
chr19	16755718	16755776	CID_021958		-
chr14	32330308	32330380	CID_013646		+
chr1	36067195	36067264	CID_000993		-
chr1	159998063	159998137	CID_003348		-
chr19	15533647	15533721	CID_021894		-
chr7	104757029	104757103	CID_038905		-
chr15	58009592	58009626	CID_015242		+
chr2	113404535	113404569	CID_025250		+
chr7	72877389	72877431	CID_038445		-
chr4	103985413	103985468	CID_032339		-
chr4	142155667	142155699	CID_032627		+
chrX	105922125	105922169	CID_043772		+
chr19	52375086	52375154	CID_023493		-
chr1	160966651	160966719	CID_003395		-
chr6	136581991	136582059	CID_037208		-
chr6	86346761	86346815	CID_036621		-
chr19	44436787	44436842	CID_023098		-
chr20	37378786	37378843	CID_027359		+
chr3	45719191	45719251	CID_029860		+
chr12	7087515	7087569	CID_009744		-
chr6	71570904	71570937	CID_036461		+
chr8	101730377	101730433	CID_040905		-
chr2	25990523	25990595	CID_024171		-
chr2	207169937	207170008	CID_026200		+
chr19	56910290	56910362	CID_023668		+
chr1	27731200	27731256	CID_000682		-
chr5	52394415	52394470	CID_033383		-
chr15	52203507	52203550	CID_015147		+
chr9	130454891	130454949	CID_042328		+
chr12	131356598	131356650	CID_012335		+
chr13	45912810	45912883	CID_012878		-
chr17	17088609	17088666	CID_018383		+
chr2	113514083	113514151	CID_025259		-
chr2	42559392	42559438	CID_024452		+
chr11	6630780	6630831	CID_007689		+
chr17	29701824	29701881	CID_018803		+
chr5	71411552	71411626	CID_033637		+
chr10	112760262	112760303	CID_007202		+
chr1	200376260	200376326	CID_004123		-
chr20	23608846	23608899	CID_027006		-
chr3	98517642	98517710	CID_030335		-
chr1	145510963	145511035	CID_002763		+
chr3	133876696	133876760	CID_030728		-
chr12	54625616	54625658	CID_010685		-
chr12	124082636	124082696	CID_012262		+
chr2	166545378	166545436	CID_025655		+
chr2	46809690	46809736	CID_024482		+
chr12	53873281	53873340	CID_010615		+
chr11	125483015	125483072	CID_009369		+
chr7	105738219	105738285	CID_038926		-
chr17	60689813	60689865	CID_020036		+
chr19	6415667	6415739	CID_021530		-
chr20	52194878	52194933	CID_027693		-
chr17	65110465	65110510	CID_020156		-
chr17	63010886	63010957	CID_020122		-
chr6	82906025	82906064	CID_036569		-
chr4	6863810	6863881	CID_031598		+
chr12	112945879	112945934	CID_011897		+
chr7	32590945	32590999	CID_038027		+
chr6	34213015	34213085	CID_035947		+
chr8	1730691	1730766	CID_039813		+
chr16	23478246	23478316	CID_016627		-
chr4	76567972	76568009	CID_032098		-
chr11	62334432	62334482	CID_008413		-
chr17	26673398	26673466	CID_018560		+
chrX	135252079	135252138	CID_044132		+
chr2	183867977	183868017	CID_025942		-
chr2	187626465	187626524	CID_025957		+
chr22	25592703	25592773	CID_028538		+
chr5	133738038	133738110	CID_034503		-
chr5	53181363	53181438	CID_033386		-
chr5	170833553	170833623	CID_035208		+
chr6	20492788	20492853	CID_035783		+
chr14	95655498	95655547	CID_014468		-
chr1	160246995	160247056	CID_003370		-
chr1	65299400	65299450	CID_001691		-
chr11	9431476	9431542	CID_007757		+
chr1	7829319	7829383	CID_000116		+
chr12	132562937	132562994	CID_012349		+
chr5	162945452	162945511	CID_035159		+
chr7	127013489	127013558	CID_039182		-
chr7	97836225	97836292	CID_038690		+
chr10	115489737	115489799	CID_007247		+
chr1	162487900	162487971	CID_003451		+
chr3	73027724	73027783	CID_030250		+
chr1	185265706	185265781	CID_004020		-
chr2	27845385	27845437	CID_024250		+
chr5	121365553	121365621	CID_034284		+
chr12	14940139	14940205	CID_009884		-
chr10	96368420	96368472	CID_006724		+
chr1	27730876	27730941	CID_000680		-
chr17	20141676	20141745	CID_018493		+
chr17	28511858	28511901	CID_018748		+
chr7	92240462	92240516	CID_038613		-
chr2	191383744	191383776	CID_025996		-
chr11	119174899	119174968	CID_009271		+
chr3	159975996	159976046	CID_030999		-
chr4	57797647	57797709	CID_032021		+
chrX	69354487	69354534	CID_043405		+
chr6	90578004	90578070	CID_036743		+
chr18	29202939	29202992	CID_020889		-
chr11	89935318	89935383	CID_008828		-
chr1	225977493	225977552	CID_004763		+
chr16	57282519	57282552	CID_017190		+
chr12	51453442	51453508	CID_010530		+
chr11	108379282	108379356	CID_009061		-
chr18	43667148	43667197	CID_020999		-
chr2	171911592	171911639	CID_025718		-
chr11	16217938	16217961	CID_007873		-
chr15	67483639	67483704	CID_015464		+
chr3	49063955	49064029	CID_029966		-
chr4	159175348	159175401	CID_032731		+
chr1	6246332	6246402	CID_000076		-
chr17	40467284	40467356	CID_019281		-
chr6	99878900	99878962	CID_036828		+
chr12	80200003	80200069	CID_011340		-
chr7	77379058	77379125	CID_038497		+
chr12	48482619	48482683	CID_010315		-
chr13	114013625	114013698	CID_013451		-
chr17	4576912	4576971	CID_018044		-
chr5	52900689	52900726	CID_033384		+
chr2	230652309	230652377	CID_026485		-
chr6	34841430	34841482	CID_036000		+
chr22	19437558	19437614	CID_028422		-
chr19	40739600	40739654	CID_022931		-
chr1	15995076	15995132	CID_000304		+
chr7	44806109	44806145	CID_038194		+
chr12	76440678	76440720	CID_011269		-
chr2	192288649	192288724	CID_026013		+
chr20	5157326	5157380	CID_026873		+
chr12	54739256	54739300	CID_010712		+
chr10	112660059	112660105	CID_007199		-
chr15	59146872	59146915	CID_015257		+
chr11	130102408	130102468	CID_009423		-
chr17	28748742	28748786	CID_018755		+
chr11	108029273	108029332	CID_009039		-
chr13	21720999	21721054	CID_012444		+
chr1	87633866	87633907	CID_002002		+
chr1	52378011	52378054	CID_001430		-
chr6	90640811	90640859	CID_036756		-
chr9	123526217	123526258	CID_042148		-
chr10	35859009	35859067	CID_005860		+
chr4	174242730	174242768	CID_032800		+
chrM	7780	7839	CID_042669		+
chr17	37360895	37360931	CID_019048		+
chrX	37589516	37589583	CID_042981		+
chr17	46925445	46925515	CID_019574		+
chr15	100254623	100254685	CID_016064		+
chr5	31495401	31495465	CID_033095		-
chr3	88205951	88206023	CID_030301		+
chr7	127007197	127007248	CID_039173		-
chr17	16285890	16285951	CID_018374		+
chr12	110760817	110760886	CID_011781		+
chr2	208865991	208866027	CID_026231		-
chr4	128841187	128841249	CID_032534		-
chr3	44974629	44974688	CID_029857		-
chr12	124104695	124104750	CID_012266		+
chr17	57275062	57275133	CID_019883		+
chr17	47375734	47375793	CID_019630		-
chr3	156396260	156396320	CID_030976		+
chr20	34828159	34828221	CID_027270		+
chr16	53191360	53191424	CID_017106		+
chr7	90044673	90044707	CID_038566		+
chr13	42876267	42876318	CID_012846		+
chr12	69971381	69971445	CID_011156		+
chr20	42338727	42338793	CID_027398		+
chr9	36357861	36357928	CID_041527		-
chr19	37904261	37904333	CID_022648		-
chr1	212194444	212194514	CID_004433		-
chr1	244572338	244572386	CID_005260		-
chr22	42610185	42610246	CID_029146		-
chr13	31034850	31034902	CID_012643		-
chr1	149879251	149879314	CID_002827		-
chr14	75473330	75473390	CID_014216		+
chr2	152333263	152333330	CID_025552		+
chr11	62621988	62622029	CID_008439		-
chr14	39868420	39868468	CID_013715		-
chr7	97836861	97836912	CID_038693		+
chr1	15393376	15393447	CID_000270		+
chr1	24727885	24727943	CID_000522		-
chr17	38559231	38559303	CID_019198		-
chr19	44611044	44611091	CID_023154		+
chr19	32976133	32976181	CID_022194		+
chr12	57919851	57919911	CID_010931		+
chr12	13234241	13234290	CID_009847		+
chr19	36830880	36830924	CID_022401		-
chr16	28181179	28181221	CID_016756		-
chr2	61709620	61709677	CID_024589		-
chr11	3848343	3848386	CID_007656		-
chr2	47693880	47693937	CID_024499		+
chr1	167388974	167389016	CID_003581		+
chr2	38709019	38709063	CID_024425		+
chrX	133653213	133653284	CID_044085		+
chr12	72184201	72184275	CID_011220		+
chr10	69829405	69829453	CID_006213		-
chr6	7249402	7249476	CID_035545		+
chr7	95750216	95750273	CID_038657		-
chr1	151040330	151040397	CID_002947		+
chr17	27585785	27585843	CID_018677		-
chr7	33054235	33054293	CID_038050		-
chr16	75479071	75479143	CID_017637		-
chrX	130889699	130889758	CID_044013		-
chr10	125768815	125768890	CID_007502		-
chr2	153509179	153509238	CID_025583		-
chr10	99092739	99092781	CID_006877		-
chr1	19564582	19564633	CID_000387		-
chr5	135518388	135518421	CID_034591		+
chr1	156496202	156496235	CID_003295		-
chr4	52889817	52889855	CID_031959		-
chr11	122929812	122929884	CID_009333		-
chr11	3039667	3039730	CID_007631		-
chr14	45584017	45584079	CID_013721		+
chr17	7473677	7473741	CID_018197		+
chr17	27585700	27585773	CID_018676		-
chr7	5041417	5041461	CID_037705		+
chr1	40218577	40218651	CID_001151		+
chr20	2124775	2124831	CID_026771		+
chr17	48562823	48562886	CID_019680		+
chr13	74264919	74264953	CID_013128		-
chr1	211920308	211920380	CID_004405		-
chr6	90639527	90639570	CID_036755		-
chr17	74561383	74561431	CID_020368		+
chr14	94524167	94524240	CID_014445		-
chr10	64914593	64914662	CID_006176		+
chr9	91090680	91090730	CID_041729		+
chr1	90058410	90058468	CID_002026		+
chr1	149856811	149856862	CID_002816		-
chr3	183883208	183883278	CID_031224		+
chr17	80014174	80014231	CID_020532		+
chr10	27456058	27456121	CID_005705		+
chr12	29657731	29657804	CID_010081		-
chr17	48212681	48212725	CID_019669		-
chr5	96103617	96103691	CID_034001		+
chr16	30125731	30125780	CID_016824		-
chr9	139565066	139565090	CID_042615		+
chr8	21840150	21840209	CID_039941		+
chr17	73262755	73262825	CID_020304		-
chr17	649645	649709	CID_017861		-
chr2	73678890	73678941	CID_024799		+
chr10	32329313	32329363	CID_005826		-
chr15	72879616	72879652	CID_015626		+
chr5	76031335	76031391	CID_033762		+
chrX	53964506	53964539	CID_043303		-
chr5	138269560	138269604	CID_034670		+
chr12	46322554	46322621	CID_010248		-
chr12	90036026	90036083	CID_011417		-
chr9	4713061	4713095	CID_041245		-
chr17	61822728	61822793	CID_020072		-
chr11	57256723	57256767	CID_008265		-
chr5	37303361	37303409	CID_033259		-
chr6	90343127	90343157	CID_036710		-
chr11	120925808	120925883	CID_009305		+
chr6	31604017	31604075	CID_035937		+
chr5	43289737	43289787	CID_033327		-
chr6	133136136	133136198	CID_037183		+
chr1	185269199	185269243	CID_004022		-
chr10	35859887	35859943	CID_005865		+
chr12	50870796	50870854	CID_010493		+
chr1	153905389	153905448	CID_003082		-
chr11	105967470	105967537	CID_009006		+
chr21	35124134	35124188	CID_028151		+
chr10	114577076	114577149	CID_007226		+
chr9	91619519	91619560	CID_041738		+
chr7	82764355	82764416	CID_038525		-
chr7	123322772	123322835	CID_039129		-
chr17	63049773	63049839	CID_020124		-
chrX	37699605	37699677	CID_042985		-
chr3	156396057	156396097	CID_030975		+
chr8	87414330	87414365	CID_040716		+
chrX	76930295	76930364	CID_043614		-
chr1	193056089	193056163	CID_004049		+
chr15	32930341	32930376	CID_014779		+
chr17	7215650	7215703	CID_018165		+
chr7	127003039	127003108	CID_039165		-
chr5	61684548	61684587	CID_033501		-
chr3	42680048	42680096	CID_029796		+
chr20	5096107	5096178	CID_026871		-
chr17	47371629	47371700	CID_019619		-
chr17	74676111	74676164	CID_020372		-
chr12	54405973	54406042	CID_010656		+
chr22	38259281	38259352	CID_028846		+
chr4	110603829	110603889	CID_032411		+
chr4	110451497	110451570	CID_032407		+
chr17	7480662	7480705	CID_018204		+
chr17	29222305	29222367	CID_018788		+
chr2	181927568	181927642	CID_025911		+
chr3	98526944	98527015	CID_030337		-
chr12	108128147	108128195	CID_011716		-
chr1	205057693	205057758	CID_004271		-
chr13	41764285	41764326	CID_012811		-
chr11	14300264	14300324	CID_007860		-
chr19	57840436	57840508	CID_023771		+
chr12	117154949	117155018	CID_011961		-
chr14	103953898	103953973	CID_014648		+
chr13	114295381	114295418	CID_013469		+
chrX	41077676	41077743	CID_043038		+
chr3	47632151	47632211	CID_029908		-
chr18	13072774	13072816	CID_020755		+
chr10	33217105	33217156	CID_005839		-
chr2	111922012	111922064	CID_025225		+
chr2	174820213	174820263	CID_025767		-
chr19	581416	581478	CID_021298		+
chr6	26123703	26123769	CID_035829		-
chr6	42712699	42712763	CID_036182		-
chr7	127001216	127001291	CID_039162		-
chr12	24967213	24967288	CID_009959		-
chr15	75191544	75191618	CID_015703		+
chr3	180327543	180327602	CID_031181		+
chr22	41220897	41220957	CID_028993		-
chr4	187521334	187521395	CID_032924		-
chr6	28245028	28245067	CID_035917		+
chr7	17382848	17382916	CID_037804		+
chr12	12272985	12273033	CID_009782		-
chr8	74858658	74858691	CID_040616		-
chr9	34096713	34096778	CID_041449		-
chr7	150773171	150773222	CID_039676		+
chr16	21994489	21994540	CID_016578		+
chr14	53324632	53324689	CID_013824		-
chr4	78087015	78087077	CID_032156		+
chr5	75672642	75672682	CID_033756		+
chr10	89513559	89513591	CID_006591		-
chr20	31025879	31025952	CID_027105		+
chr10	53456048	53456122	CID_006013		-
chr18	77893955	77894017	CID_021286		+
chr9	108153376	108153437	CID_041917		+
chr11	125448031	125448105	CID_009353		+
chr15	68586655	68586720	CID_015520		+
chr3	160213734	160213808	CID_031024		-
chr2	15771063	15771107	CID_024066		+
chr12	29491316	29491389	CID_010073		-
chr3	196664407	196664482	CID_031473		-
chr12	49415584	49415645	CID_010391		-
chr10	90774872	90774915	CID_006602		+
chr11	77926458	77926510	CID_008752		-
chr12	122247806	122247863	CID_012150		+
chr7	105189103	105189147	CID_038916		+
chr13	96445548	96445612	CID_013253		+
chr1	154129012	154129078	CID_003100		-
chr17	910499	910542	CID_017868		-
chr1	118008961	118009034	CID_002640		+
chr1	173856566	173856640	CID_003768		+
chr12	72095870	72095940	CID_011199		+
chr19	18688068	18688141	CID_022009		+
chr4	177252364	177252397	CID_032846		+
chr1	28608746	28608820	CID_000741		+
chr7	42116349	42116408	CID_038108		-
chr17	26678689	26678742	CID_018571		-
chr12	56665714	56665757	CID_010804		-
chr16	47117232	47117272	CID_017035		-
chr1	244572626	244572701	CID_005262		-
chr13	73331100	73331149	CID_013101		-
chr11	18629579	18629635	CID_007941		-
chr9	2773322	2773397	CID_041220		-
chrX	71425371	71425438	CID_043459		-
chr2	170806300	170806367	CID_025701		+
chr5	36183273	36183346	CID_033206		+
chr1	33765733	33765802	CID_000936		+
chr2	231943395	231943453	CID_026518		+
chr9	14116202	14116261	CID_041297		-
chr8	125498303	125498361	CID_041073		+
chrX	47663487	47663543	CID_043141		+
chr10	32307243	32307314	CID_005822		-
chr12	110983712	110983781	CID_011838		-
chr17	48774432	48774480	CID_019695		-
chr9	19050873	19050930	CID_041329		+
chr8	102210789	102210863	CID_040923		-
chr14	77902190	77902248	CID_014264		-
chr12	12483770	12483841	CID_009795		-
chr15	65899699	65899760	CID_015408		-
chr19	58052188	58052223	CID_023821		+
chr6	42906835	42906907	CID_036193		+
chr10	102309349	102309399	CID_007008		+
chr19	46352053	46352126	CID_023312		-
chr1	150447159	150447231	CID_002876		+
chr19	40580187	40580235	CID_022921		-
chr5	78619337	78619407	CID_033836		+
chr3	179052503	179052567	CID_031161		+
chr1	119703794	119703839	CID_002706		+
chr8	99054893	99054935	CID_040875		-
chr14	74961865	74961910	CID_014195		+
chr17	15930753	15930800	CID_018344		+
chr12	57651860	57651919	CID_010912		-
chr1	161298248	161298287	CID_003414		+
chrX	149898624	149898683	CID_044184		+
chr7	95838223	95838283	CID_038659		-
chr10	31817206	31817254	CID_005798		+
chr6	149730712	149730752	CID_037339		+
chr20	61303331	61303402	CID_027870		+
chr12	9098948	9098997	CID_009761		-
chr16	58577524	58577585	CID_017270		-
chr22	46634175	46634247	CID_029207		+
chr12	49432277	49432312	CID_010407		-
chr9	127114105	127114145	CID_042244		+
chr17	53471453	53471519	CID_019761		-
chr22	40731226	40731279	CID_028982		+
chr19	2101446	2101483	CID_021412		-
chr8	21829393	21829453	CID_039935		+
chr12	67709883	67709935	CID_011081		+
chr15	40821753	40821793	CID_014854		-
chr9	108110654	108110728	CID_041909		+
chr3	196313270	196313311	CID_031440		+
chr14	100551081	100551155	CID_014528		+
chr14	32624208	32624282	CID_013657		+
chr10	27399376	27399445	CID_005687		-
chr8	24808483	24808532	CID_040011		-
chr12	57885049	57885114	CID_010918		+
chr4	38700032	38700071	CID_031782		+
chr4	177252658	177252719	CID_032848		+
chr6	28348585	28348650	CID_035929		-
chr6	170891964	170892039	CID_037642		-
chr19	42734869	42734939	CID_023020		-
chr6	170105695	170105728	CID_037614		+
chr2	73675628	73675691	CID_024790		+
chr4	30733973	30734025	CID_031756		+
chrX	105922220	105922253	CID_043773		+
chr19	40884166	40884240	CID_022955		+
chr10	14560735	14560791	CID_005522		-
chr10	24910133	24910186	CID_005677		-
chr5	145863121	145863191	CID_034884		+
chr2	176978286	176978318	CID_025826		+
chr10	70744711	70744772	CID_006276		+
chrX	135055985	135056024	CID_044130		-
chr4	183063092	183063161	CID_032852		-
chr3	160218876	160218909	CID_031033		-
chr1	33977751	33977822	CID_000940		+
chr20	36700782	36700851	CID_027337		+
chr1	207975207	207975234	CID_004360		-
chr11	102267442	102267505	CID_008974		-
chrX	103439045	103439117	CID_043766		+
chrX	73225326	73225387	CID_043554		+
chr5	138661354	138661410	CID_034695		+
chr7	127013440	127013478	CID_039181		-
chr15	68506627	68506685	CID_015497		-
chrX	133905246	133905319	CID_044091		-
chr18	9956413	9956485	CID_020706		+
chr1	185265623	185265694	CID_004019		-
chr7	22981655	22981727	CID_037842		-
chr8	121550691	121550732	CID_041044		-
chr12	58153421	58153486	CID_010964		+
chr15	40513105	40513163	CID_014834		+
chr14	75201685	75201721	CID_014201		+
chr13	73283445	73283493	CID_013094		-
chr8	103217877	103217942	CID_040928		-
chr1	8930510	8930566	CID_000157		-
chr19	5691413	5691465	CID_021507		+
chr2	181925392	181925440	CID_025910		+
chr3	25638101	25638165	CID_029602		+
chr17	40282429	40282498	CID_019276		-
chr3	38581146	38581194	CID_029724		+
chr5	115469797	115469860	CID_034250		+
chr7	115897536	115897609	CID_039047		+
chr9	129597914	129597974	CID_042309		+
chr19	21909685	21909735	CID_022084		-
chr5	31515097	31515168	CID_033096		-
chr16	31200493	31200532	CID_016967		+
chr19	37238764	37238839	CID_022520		-
chr9	127913356	127913426	CID_042268		-
chr16	81064683	81064749	CID_017678		+
chr1	36757028	36757097	CID_001040		+
chr20	32295152	32295218	CID_027149		-
chr9	36162797	36162860	CID_041500		+
chr19	9069609	9069678	CID_021637		-
chr14	102551028	102551092	CID_014603		-
chr20	30920395	30920461	CID_027087		+
chr3	100043956	100044023	CID_030343		+
chr9	132655817	132655864	CID_042410		-
chr19	34890622	34890688	CID_022278		+
chr9	37088601	37088663	CID_041539		+
chr16	27245511	27245583	CID_016740		-
chr7	29962087	29962157	CID_037994		-
chr12	100733055	100733099	CID_011586		+
chr3	32208149	32208190	CID_029626		+
chr2	20451099	20451159	CID_024087		-
chr2	220114754	220114823	CID_026374		+
chr12	133778934	133778992	CID_012396		+
chr13	77580299	77580338	CID_013170		-
chr4	42116857	42116921	CID_031886		-
chr3	133319857	133319932	CID_030714		-
chr22	38258976	38259048	CID_028845		+
chr19	33203945	33204011	CID_022208		+
chr1	15897530	15897604	CID_000275		+
chr8	77765092	77765162	CID_040643		+
chr6	167453701	167453739	CID_037595		+
chrX	77381694	77381761	CID_043632		+
chr1	101338779	101338849	CID_002261		-
chr17	29552209	29552265	CID_018794		+
chr15	70351002	70351062	CID_015571		-
chr6	56351999	56352070	CID_036372		-
chr2	172964408	172964483	CID_025735		-
chr16	57462326	57462397	CID_017200		-
chr2	97039223	97039259	CID_025077		+
chr11	125527261	125527299	CID_009386		+
chr1	38058345	38058406	CID_001064		-
chr13	115092408	115092456	CID_013485		+
chr18	47317882	47317923	CID_021082		-
chr16	46694443	46694484	CID_016999		-
chr16	2303207	2303280	CID_016148		-
chr4	100799899	100799957	CID_032297		-
chr12	27067440	27067510	CID_010015		-
chr7	91864161	91864233	CID_038581		-
chr17	40966641	40966690	CID_019312		-
chr2	169629575	169629622	CID_025673		+
chr5	49694763	49694828	CID_033379		-
chr7	98935809	98935878	CID_038719		+
chr4	762723	762790	CID_031507		+
chr11	65771257	65771303	CID_008556		+
chr17	40975788	40975830	CID_019313		-
chr12	6643971	6644020	CID_009677		+
chr7	104757824	104757882	CID_038909		-
chr2	25966584	25966658	CID_024168		-
chr12	50484308	50484373	CID_010468		+
chr10	97817789	97817850	CID_006759		+
chr12	14651301	14651354	CID_009865		+
chr17	61912880	61912928	CID_020087		-
chr17	2604658	2604704	CID_017994		-
chr12	45823678	45823725	CID_010210		+
chr19	53453595	53453663	CID_023571		-
chr14	21964925	21964992	CID_013548		+
chr14	101351049	101351111	CID_014566		+
chr5	54640354	54640423	CID_033403		+
chr1	206824320	206824363	CID_004328		+
chr3	194789909	194789984	CID_031379		-
chr16	57286975	57287042	CID_017196		+
chr8	56652193	56652230	CID_040431		-
chr9	108363506	108363566	CID_041919		+
chr22	39918229	39918283	CID_028944		+
chr20	35663686	35663734	CID_027307		-
chr7	135063329	135063366	CID_039377		-
chr12	109178497	109178529	CID_011742		-
chr8	59495053	59495123	CID_040487		+
chr6	12125603	12125646	CID_035673		+
chr11	125525195	125525243	CID_009379		+
chr1	28326476	28326534	CID_000720		-
chr19	2231747	2231794	CID_021418		+
chr9	80944835	80944910	CID_041658		+
chr10	79576768	79576834	CID_006499		-
chr17	5375529	5375603	CID_018107		-
chr21	34721694	34721768	CID_028091		+
chr6	87966754	87966803	CID_036629		+
chr11	63525984	63526038	CID_008446		+
chr10	24909674	24909712	CID_005676		-
chr11	34482810	34482864	CID_008133		+
chrX	13792135	13792192	CID_042767		-
chr6	136599114	136599185	CID_037216		-
chr6	80626259	80626313	CID_036549		-
chr9	134070620	134070681	CID_042456		+
chr22	47087469	47087516	CID_029226		-
chr13	113884466	113884532	CID_013438		+
chr18	13682031	13682104	CID_020762		-
chr19	50436280	50436343	CID_023459		+
chr1	212534976	212535010	CID_004453		+
chr2	20451408	20451477	CID_024090		-
chr17	30326257	30326307	CID_018811		+
chr14	53327058	53327117	CID_013828		-
chr9	28888919	28888945	CID_041386		-
chr19	18686390	18686436	CID_022005		+
chr17	49040411	49040480	CID_019710		-
chr17	26724625	26724667	CID_018582		+
chr17	7614122	7614183	CID_018231		+
chr6	105526986	105527034	CID_036848		+
chr10	89312341	89312394	CID_006580		+
chr6	87966422	87966492	CID_036627		+
chr13	52598698	52598746	CID_013003		+
chr1	150789835	150789896	CID_002921		-
chr11	19245959	19246001	CID_007950		-
chr1	8072972	8073026	CID_000133		-
chr5	108719160	108719220	CID_034086		-
chr2	37328501	37328554	CID_024370		-
chr21	34636033	34636072	CID_028087		+
chr15	100267696	100267760	CID_016070		-
chr1	146628261	146628326	CID_002780		-
chr17	46148022	46148070	CID_019548		-
chr11	94904062	94904117	CID_008919		-
chr11	118343710	118343777	CID_009193		+
chr11	59410360	59410421	CID_008335		-
chr11	9610018	9610083	CID_007776		+
chr5	180002175	180002233	CID_035472		+
chr18	59476022	59476063	CID_021208		-
chr7	70239012	70239085	CID_038426		+
chr5	82816106	82816165	CID_033913		+
chr4	90167973	90168034	CID_032264		-
chr1	229683391	229683447	CID_004913		-
chr3	186507140	186507187	CID_031306		+
chr12	57457904	57457968	CID_010894		-
chr9	86553771	86553842	CID_041687		-
chr7	91924386	91924452	CID_038584		+
chr16	4731656	4731699	CID_016252		+
chr9	82321743	82321809	CID_041660		+
chr15	42192049	42192115	CID_014933		-
chr6	136582508	136582562	CID_037210		-
chr17	46620912	46620975	CID_019552		-
chr7	56126497	56126570	CID_038332		+
chr4	115544034	115544074	CID_032451		+
chr6	159187403	159187470	CID_037522		-
chr16	28844769	28844828	CID_016765		+
chr16	22357749	22357810	CID_016594		-
chr11	33376918	33376953	CID_008085		+
chr9	96261133	96261168	CID_041790		+
chr1	52891020	52891088	CID_001484		-
chr11	77815407	77815473	CID_008748		-
chr17	43183109	43183153	CID_019438		+
chr14	71578173	71578236	CID_014144		+
chr22	24176466	24176536	CID_028506		+
chr5	122169211	122169254	CID_034315		+
chr10	95288413	95288488	CID_006693		+
chr6	155123104	155123164	CID_037454		+
chr9	36665534	36665578	CID_041534		+
chr1	114500834	114500904	CID_002512		+
chr2	128619584	128619631	CID_025368		-
chr5	172353505	172353572	CID_035239		+
chr13	32973728	32973801	CID_012663		+
chr19	44517076	44517140	CID_023141		+
chr4	11374249	11374303	CID_031646		+
chr9	20360742	20360803	CID_041345		-
chr10	114925936	114925983	CID_007240		+
chrM	6910	6970	CID_042663		+
chr18	10550909	10550962	CID_020711		+
chr5	138746032	138746096	CID_034711		-
chr2	64860509	64860553	CID_024637		-
chr3	160151422	160151497	CID_031011		+
chr15	75682112	75682159	CID_015722		-
chrX	39911337	39911389	CID_042993		-
chr10	97919514	97919586	CID_006768		+
chr4	146475003	146475057	CID_032659		+
chr15	75693197	75693265	CID_015724		-
chr12	32945230	32945283	CID_010127		-
chr3	15073943	15073999	CID_029460		+
chr12	67699252	67699319	CID_011065		+
chr19	56154732	56154799	CID_023651		+
chr8	37614964	37615014	CID_040223		+
chr4	90166222	90166288	CID_032261		-
chr1	39950292	39950342	CID_001138		+
chr10	65383376	65383426	CID_006201		+
chr21	18966399	18966454	CID_027987		-
chr14	103804736	103804810	CID_014635		+
chr16	85687979	85688052	CID_017726		+
chr1	97243167	97243215	CID_002207		+
chr4	52781416	52781475	CID_031943		+
chr8	67834555	67834607	CID_040558		-
chr5	96366260	96366323	CID_034016		+
chr16	20748420	20748489	CID_016543		-
chr1	227843008	227843065	CID_004812		+
chr7	107261801	107261873	CID_038959		+
chr5	133295645	133295696	CID_034464		-
chrX	114347318	114347370	CID_043851		-
chr6	85446605	85446644	CID_036601		-
chr12	69663530	69663597	CID_011128		+
chr19	15375393	15375463	CID_021886		-
chr10	115489676	115489731	CID_007246		+
chr11	95567833	95567898	CID_008948		-
chr12	49093560	49093623	CID_010351		-
chr17	33678263	33678335	CID_018886		-
chr2	44139589	44139653	CID_024465		-
chr5	139624639	139624699	CID_034740		-
chr2	62106108	62106145	CID_024614		-
chr19	36636874	36636938	CID_022370		+
chr1	145499425	145499499	CID_002758		+
chr9	86585181	86585243	CID_041692		-
chr12	64827310	64827383	CID_010998		+
chr1	160247185	160247232	CID_003371		-
chr20	35945191	35945266	CID_027323		+
chr1	203819006	203819060	CID_004218		+
chr7	30656735	30656793	CID_038019		+
chr6	35395035	35395082	CID_036021		+
chr2	135714501	135714543	CID_025453		+
chr17	60060407	60060469	CID_020012		-
chr18	12720629	12720678	CID_020737		+
chr19	9959833	9959895	CID_021706		+
chr11	122930265	122930310	CID_009335		-
chr10	95288747	95288819	CID_006695		+
chr3	25661352	25661411	CID_029604		-
chr3	53919149	53919189	CID_030118		-
chr3	119582265	119582340	CID_030510		-
chr6	52367538	52367610	CID_036329		-
chr5	121371399	121371439	CID_034299		+
chr1	203766670	203766738	CID_004202		+
chr12	123892563	123892620	CID_012252		+
chr17	15973589	15973659	CID_018361		-
chr11	102319541	102319584	CID_008989		-
chr7	108204955	108205017	CID_039003		-
chr9	135139386	135139448	CID_042502		-
chr1	109178035	109178105	CID_002285		+
chr4	17626186	17626238	CID_031667		+
chr3	184428153	184428195	CID_031264		-
chr5	171661122	171661188	CID_035235		-
chr1	28298490	28298562	CID_000714		-
chrX	46917569	46917620	CID_043078		+
chr1	225977900	225977949	CID_004765		+
chr9	114313305	114313372	CID_042010		+
chr12	24969475	24969522	CID_009969		-
chr3	14153822	14153895	CID_029428		-
chr3	131181617	131181688	CID_030696		-
chr5	37049350	37049402	CID_033236		+
chr19	39924304	39924375	CID_022826		-
chr7	64293549	64293623	CID_038364		+
chr1	151403141	151403201	CID_003008		-
chr1	235274457	235274532	CID_005092		-
chr6	17629413	17629483	CID_035753		-
chr11	134117269	134117335	CID_009462		+
chr17	7478437	7478506	CID_018200		+
chr9	124751118	124751192	CID_042166		-
chr1	100544040	100544106	CID_002231		+
chr17	7404123	7404167	CID_018176		+
chr19	36884168	36884217	CID_022431		-
chr11	36511188	36511262	CID_008165		-
chr1	19493656	19493712	CID_000374		-
chr1	225681803	225681857	CID_004738		-
chr10	299247	299319	CID_005318		+
chr12	27067342	27067402	CID_010014		-
chrX	41469158	41469212	CID_043057		-
chr11	47490327	47490395	CID_008231		-
chr6	76625509	76625580	CID_036523		+
chr15	83806361	83806411	CID_015870		-
chr17	2586233	2586284	CID_017981		+
chr7	152342492	152342567	CID_039727		-
chr22	30731478	30731526	CID_028647		-
chr17	4930284	4930340	CID_018072		+
chr16	4496892	4496958	CID_016247		+
chr4	85571425	85571457	CID_032227		+
chr14	102498733	102498792	CID_014588		+
chr12	120636362	120636420	CID_012039		-
chr17	37583962	37584032	CID_019085		-
chr8	97242241	97242298	CID_040828		-
chr19	2109877	2109942	CID_021415		-
chr12	88887761	88887832	CID_011389		-
chr2	27887329	27887394	CID_024261		+
chrX	41000583	41000653	CID_043034		+
chr21	45194538	45194572	CID_028282		-
chr6	80409702	80409761	CID_036541		+
chr2	171848731	171848782	CID_025712		-
chr1	226561978	226562040	CID_004799		-
chr6	71190692	71190746	CID_036446		+
chr9	123942967	123943020	CID_042159		-
chr12	56620145	56620204	CID_010790		+
chr6	53139898	53139940	CID_036361		-
chr21	30717538	30717591	CID_028035		+
chr1	150597626	150597696	CID_002901		-
chr8	97242129	97242194	CID_040827		-
chr17	44248791	44248838	CID_019452		-
chr2	174055767	174055815	CID_025743		+
chr14	54941395	54941446	CID_013849		-
chr11	46680941	46680996	CID_008199		+
chr17	57282607	57282651	CID_019888		+
chr11	18528403	18528470	CID_007937		-
chr12	88588833	88588908	CID_011374		+
chr10	126524090	126524129	CID_007522		+
chr9	15462658	15462732	CID_041311		+
chr20	2464824	2464888	CID_026787		-
chr2	174774159	174774233	CID_025762		-
chr2	100165657	100165691	CID_025142		-
chr15	73853302	73853374	CID_015661		-
chr17	17092366	17092409	CID_018388		+
chr10	70547900	70547962	CID_006253		+
chr5	157185884	157185953	CID_035096		+
chr19	37381421	37381475	CID_022552		-
chr17	7480196	7480271	CID_018203		+
chr6	137519683	137519746	CID_037226		-
chr19	3468963	3468997	CID_021456		+
chr21	30716315	30716348	CID_028030		+
chr1	92790151	92790226	CID_002115		+
chr4	39291587	39291652	CID_031798		-
chr17	76101600	76101634	CID_020397		+
chr8	48889427	48889491	CID_040391		+
chr10	98715320	98715395	CID_006796		+
chr1	245017017	245017081	CID_005299		-
chr3	52562876	52562951	CID_030068		-
chr2	219457027	219457100	CID_026332		+
chr10	21072697	21072736	CID_005632		-
chr15	75499367	75499411	CID_015714		+
chr12	76747360	76747427	CID_011294		-
chr5	145858060	145858135	CID_034883		+
chr1	220276032	220276107	CID_004593		+
chr7	27209144	27209169	CID_037923		-
chr1	28149182	28149241	CID_000700		+
chr1	32661611	32661671	CID_000860		+
chr17	37359279	37359331	CID_019047		+
chr15	42041016	42041091	CID_014920		+
chr20	33045206	33045258	CID_027170		+
chr12	41422866	41422928	CID_010150		+
chr18	74616423	74616477	CID_021273		+
chr4	166418938	166418994	CID_032772		+
chr1	150784314	150784381	CID_002919		-
chr13	30340588	30340652	CID_012631		-
chr19	37644111	37644167	CID_022595		-
chr1	106435480	106435522	CID_002277		+
chr5	126848113	126848156	CID_034350		-
chr19	52518809	52518879	CID_023517		-
chr1	39470636	39470711	CID_001132		+
chr19	36817182	36817256	CID_022393		-
chr18	33290831	33290904	CID_020953		+
chr13	97986552	97986602	CID_013266		+
chr20	60714131	60714192	CID_027846		-
chr7	129395409	129395471	CID_039245		+
chr2	219866368	219866392	CID_026361		-
chr5	68667953	68667989	CID_033611		+
chr1	19683925	19683971	CID_000405		-
chr14	52468510	52468584	CID_013789		+
chr3	160148924	160148991	CID_031007		+
chr3	72957623	72957687	CID_030246		+
chr2	234203226	234203300	CID_026563		+
chr8	26363575	26363649	CID_040063		-
chr21	46350817	46350878	CID_028323		-
chr4	140428754	140428829	CID_032584		-
chr9	108399344	108399390	CID_041925		+
chr10	71912172	71912221	CID_006297		-
chr19	37039145	37039216	CID_022465		-
chr1	167390900	167390963	CID_003585		+
chr8	87563407	87563463	CID_040720		+
chr19	37746803	37746871	CID_022623		+
chr19	35176226	35176290	CID_022299		+
chr2	222828348	222828384	CID_026380		+
chr20	61300382	61300431	CID_027868		+
chr17	40734201	40734261	CID_019299		-
chr9	110084357	110084400	CID_041951		+
chr1	145608505	145608570	CID_002773		-
chr10	46159238	46159289	CID_005965		-
chr5	121363548	121363623	CID_034278		+
chr5	56212658	56212728	CID_033431		+
chr11	125526060	125526110	CID_009384		+
chr2	99234644	99234715	CID_025105		+
chr16	47189709	47189743	CID_017040		-
chr11	113679784	113679846	CID_009119		-
chr14	66347605	66347650	CID_014023		-
chr19	44680495	44680565	CID_023180		+
chr2	10923523	10923579	CID_024054		-
chr9	71869610	71869642	CID_041577		+
chr6	157099444	157099485	CID_037468		+
chr1	155708422	155708494	CID_003229		+
chr12	53805106	53805165	CID_010584		+
chr20	47736519	47736587	CID_027561		-
chr12	112318267	112318322	CID_011873		+
chr10	101476156	101476218	CID_006959		-
chr13	77580562	77580602	CID_013171		-
chr1	46476534	46476580	CID_001312		+
chr1	224575863	224575921	CID_004698		-
chr2	109432398	109432467	CID_025213		+
chr7	135272680	135272740	CID_039386		+
chr1	171491318	171491388	CID_003685		+
chr1	27100292	27100343	CID_000640		+
chr7	43906255	43906321	CID_038143		-
chr17	7834400	7834466	CID_018241		-
chr18	56998720	56998761	CID_021200		-
chrX	152958991	152959037	CID_044232		+
chr19	36816251	36816324	CID_022389		-
chr8	37597901	37597955	CID_040214		+
chr20	5095764	5095807	CID_026868		-
chr13	50488039	50488108	CID_012976		-
chr7	129414572	129414602	CID_039247		-
chr6	97609950	97609999	CID_036804		-
chr12	57690196	57690254	CID_010917		-
chr19	53099549	53099619	CID_023553		+
chr16	4013599	4013669	CID_016242		-
chr13	46700066	46700125	CID_012897		-
chr4	107269274	107269324	CID_032370		+
chr10	73062210	73062276	CID_006354		+
chr2	20451335	20451404	CID_024089		-
chr10	122619918	122619977	CID_007438		+
chr7	138597123	138597196	CID_039438		-
chr1	52249962	52249995	CID_001417		+
chr1	51821789	51821845	CID_001406		-
chr11	62458852	62458898	CID_008422		-
chr14	99864782	99864840	CID_014507		-
chrX	11140018	11140077	CID_042739		+
chr10	104574841	104574916	CID_007116		+
chr10	115674803	115674851	CID_007272		+
chr5	175717651	175717720	CID_035298		+
chr19	41333085	41333150	CID_022977		+
chr2	191556322	191556375	CID_026001		+
chr6	160100546	160100581	CID_037530		-
chr3	186272305	186272346	CID_031298		-
chr5	61659516	61659573	CID_033490		+
chr19	50334044	50334112	CID_023439		+
chr12	109039622	109039682	CID_011732		-
chr7	94228120	94228162	CID_038644		-
chr1	6699964	6700022	CID_000113		-
chr19	1853531	1853575	CID_021392		-
chr12	50189918	50189978	CID_010453		-
chr5	175717294	175717329	CID_035297		+
chr19	9045603	9045668	CID_021583		-
chr19	21907997	21908047	CID_022081		-
chr10	124922953	124923009	CID_007483		+
chr9	36336607	36336641	CID_041510		-
chr2	25966200	25966268	CID_024166		-
chr14	102547783	102547858	CID_014597		-
chr5	132203190	132203232	CID_034420		+
chr1	91853084	91853150	CID_002094		-
chr1	101343242	101343311	CID_002264		-
chr7	94166893	94166944	CID_038638		+
chr1	197072880	197072931	CID_004092		-
chr20	36719785	36719845	CID_027348		+
chr14	60609091	60609162	CID_013945		+
chr5	74656482	74656547	CID_033742		+
chr17	75496485	75496531	CID_020388		+
chr6	148869718	148869790	CID_037327		+
chr7	44155439	44155496	CID_038153		-
chr7	27210271	27210336	CID_037924		-
chr1	164855115	164855163	CID_003504		+
chr20	49506983	49507053	CID_027645		-
chr19	34842441	34842487	CID_022263		+
chr1	197071103	197071168	CID_004085		-
chr3	107528108	107528168	CID_030401		+
chr17	57247183	57247237	CID_019880		+
chr11	3846270	3846342	CID_007655		+
chr5	178309868	178309925	CID_035403		+
chr11	34107608	34107662	CID_008109		+
chr3	53321150	53321187	CID_030109		-
chr3	145794579	145794651	CID_030835		-
chr10	99019279	99019353	CID_006874		-
chr3	72426223	72426276	CID_030235		-
chr6	155145482	155145513	CID_037460		+
chr6	47199524	47199567	CID_036295		-
chr19	53454865	53454926	CID_023573		-
chr17	60081341	60081396	CID_020020		-
chr16	1877960	1878020	CID_016143		+
chr6	150114718	150114791	CID_037397		+
chr20	35219748	35219807	CID_027277		+
chr8	97316372	97316410	CID_040839		+
chr2	227659534	227659589	CID_026441		-
chr4	129991093	129991147	CID_032549		-
chr19	38124860	38124916	CID_022683		-
chr19	30940431	30940501	CID_022154		+
chr16	75480407	75480464	CID_017640		-
chr14	52197244	52197312	CID_013785		+
chrX	15718963	15719018	CID_042783		+
chr17	29095905	29095944	CID_018785		+
chr6	44218801	44218855	CID_036262		+
chr17	20221385	20221446	CID_018494		+
chr17	18113191	18113265	CID_018442		+
chr3	52293216	52293263	CID_030058		-
chr5	171638722	171638779	CID_035233		-
chr12	56619408	56619468	CID_010789		+
chrM	14914	14989	CID_042706		+
chr21	34715850	34715898	CID_028089		+
chr1	214211007	214211074	CID_004486		+
chr1	156434340	156434406	CID_003287		-
chr8	17501887	17501927	CID_039906		-
chr12	12303855	12303912	CID_009788		-
chr4	170618622	170618668	CID_032785		+
chrX	105922489	105922563	CID_043774		+
chr17	54940486	54940539	CID_019771		+
chr2	206662502	206662576	CID_026171		+
chr2	169551468	169551521	CID_025658		+
chr10	71911715	71911777	CID_006295		-
chr11	3381573	3381646	CID_007638		-
chr2	109302125	109302191	CID_025198		+
chr1	114227727	114227791	CID_002485		+
chr19	35505255	35505287	CID_022318		+
chr17	7147163	7147221	CID_018150		-
chr1	17734855	17734925	CID_000365		-
chr19	16756278	16756340	CID_021959		-
chr3	196661505	196661549	CID_031464		+
chr1	156006608	156006647	CID_003253		-
chr14	39617995	39618067	CID_013706		-
chr3	142741723	142741775	CID_030818		+
chr10	115606964	115607000	CID_007253		-
chr7	116147406	116147458	CID_039055		+
chr17	46114537	46114561	CID_019531		-
chr6	136580674	136580742	CID_037198		-
chr7	55500678	55500748	CID_038321		+
chr15	55473647	55473718	CID_015181		-
chr6	151789904	151789938	CID_037438		+
chr1	101339323	101339368	CID_002262		-
chr10	99215731	99215796	CID_006885		+
chr6	28347527	28347579	CID_035927		-
chr12	113610244	113610310	CID_011906		-
chr9	34400112	34400185	CID_041458		-
chr5	60453560	60453610	CID_033465		-
chr1	205116573	205116613	CID_004275		-
chr1	227963919	227963962	CID_004833		+
chr16	2305639	2305694	CID_016153		-
chrX	69354562	69354626	CID_043406		+
chr12	124082710	124082754	CID_012263		+
chr17	71243869	71243931	CID_020261		+
chr2	235403819	235403884	CID_026586		-
chr17	45700499	45700558	CID_019481		+
chr19	37210754	37210789	CID_022507		+
chr1	109605145	109605209	CID_002311		-
chr2	97270514	97270574	CID_025086		-
chr9	33948379	33948453	CID_041439		-
chr7	65419937	65420011	CID_038377		+
chr15	55474187	55474250	CID_015183		-
chr7	138983307	138983371	CID_039465		+
chr1	27733872	27733927	CID_000692		-
chr2	190788401	190788435	CID_025991		+
chr1	155629897	155629949	CID_003226		-
chr1	193058333	193058405	CID_004058		+
chr21	28210550	28210591	CID_028005		-
chr20	44445474	44445519	CID_027494		+
chr10	81057373	81057445	CID_006507		+
chr19	37210252	37210306	CID_022506		+
chr14	73586878	73586945	CID_014152		+
chr1	169390775	169390843	CID_003677		-
chr16	11964537	11964609	CID_016358		-
chr11	115046818	115046850	CID_009136		-
chr14	70836522	70836568	CID_014124		-
chr8	48889498	48889554	CID_040392		+
chr5	150133135	150133202	CID_034972		-
chr6	11576687	11576729	CID_035656		+
chr19	16213455	16213497	CID_021902		+
chr7	64293220	64293284	CID_038362		+
chr12	48734859	48734932	CID_010328		-
chr13	113974659	113974696	CID_013443		+
chr2	228221701	228221754	CID_026456		+
chr12	100491155	100491221	CID_011577		-
chr6	116973183	116973251	CID_037045		-
chr13	77750715	77750759	CID_013176		-
chr8	28420443	28420494	CID_040104		+
chr1	82456974	82457034	CID_001907		+
chr16	84690595	84690650	CID_017711		+
chr2	235963437	235963495	CID_026591		+
chr7	24728084	24728123	CID_037868		+
chr16	72827756	72827800	CID_017596		-
chr1	32696555	32696597	CID_000873		+
chr3	195964687	195964737	CID_031390		-
chr14	35498586	35498636	CID_013679		+
chr15	64968170	64968218	CID_015360		+
chr13	42871184	42871252	CID_012836		+
chr17	38556780	38556845	CID_019197		-
chr10	121595154	121595216	CID_007422		-
chr3	182659945	182660014	CID_031205		-
chr12	6640492	6640566	CID_009674		+
chr3	122078612	122078669	CID_030564		-
chr10	12875792	12875862	CID_005493		+
chr17	7150121	7150181	CID_018154		-
chr22	42296934	42296975	CID_029109		+
chr1	167395715	167395760	CID_003596		+
chr9	5775217	5775283	CID_041256		+
chr12	51445936	51445982	CID_010527		+
chrX	47085731	47085793	CID_043104		+
chr10	76294470	76294544	CID_006465		+
chr19	46351013	46351080	CID_023310		-
chr12	56666229	56666286	CID_010808		-
chr1	47737784	47737852	CID_001369		-
chr1	233802374	233802432	CID_005068		+
chr8	73959280	73959326	CID_040596		+
chr5	36184028	36184067	CID_033209		+
chr15	65856554	65856596	CID_015394		+
chr1	84702120	84702183	CID_001915		+
chr7	112757282	112757328	CID_039031		-
chr1	180805756	180805825	CID_003921		+
chr7	99171792	99171856	CID_038742		+
chr4	144457706	144457759	CID_032638		+
chr4	100869968	100870006	CID_032308		-
chr19	54194185	54194209	CID_023606		+
chr2	182757929	182757997	CID_025916		+
chrM	4706	4768	CID_042655		+
chr14	81942666	81942707	CID_014326		-
chr11	59420423	59420491	CID_008337		-
chr6	42174640	42174686	CID_036177		-
chr12	54577552	54577596	CID_010679		-
chr5	32355294	32355360	CID_033121		-
chr6	160169397	160169441	CID_037543		+
chr21	38574989	38575034	CID_028200		+
chr3	186506975	186507037	CID_031305		+
chr3	23960684	23960742	CID_029576		+
chr11	65396999	65397031	CID_008535		+
chr2	135711879	135711933	CID_025448		+
chr1	27267947	27267989	CID_000668		+
chr10	8116189	8116235	CID_005444		+
chr5	177635848	177635916	CID_035393		-
chrX	150158440	150158477	CID_044203		+
chr9	114696361	114696406	CID_042022		+
chr1	24480984	24481051	CID_000516		-
chr5	118729927	118729991	CID_034270		+
chrX	137713996	137714040	CID_044155		-
chr11	62620798	62620866	CID_008437		-
chr11	96087997	96088056	CID_008959		-
chr5	79276403	79276474	CID_033866		-
chr1	233511738	233511790	CID_005058		+
chr17	55757333	55757384	CID_019782		+
chr14	102548501	102548534	CID_014599		-
chr6	24536449	24536491	CID_035802		+
chr8	20079082	20079130	CID_039932		+
chr9	97216265	97216330	CID_041799		+
chr15	65739154	65739206	CID_015392		-
chr11	61630778	61630837	CID_008398		+
chrX	56758505	56758565	CID_043353		+
chr3	142777684	142777733	CID_030826		+
chr19	52719797	52719862	CID_023531		+
chr16	23678833	23678901	CID_016667		+
chr3	160793042	160793088	CID_031048		+
chr12	4410166	4410228	CID_009620		+
chrX	109439183	109439251	CID_043838		-
chrX	73070186	73070247	CID_043539		-
chr6	7286323	7286376	CID_035564		-
chr13	73283521	73283584	CID_013095		-
chr1	85113087	85113126	CID_001943		-
chr3	131175368	131175432	CID_030687		-
chr11	125514425	125514484	CID_009378		+
chr1	233335931	233335989	CID_005051		-
chr19	21606273	21606306	CID_022077		+
chr18	20570933	20571005	CID_020816		+
chr1	193220308	193220356	CID_004073		+
chr2	103431406	103431445	CID_025178		+
chr1	179833266	179833341	CID_003893		-
chr17	75484327	75484398	CID_020387		+
chr12	69985865	69985939	CID_011165		+
chr1	63906696	63906758	CID_001674		-
chr10	21073960	21074012	CID_005634		-
chr22	41735951	41736022	CID_029047		+
chr6	1613134	1613168	CID_035511		+
chr17	58282950	58283019	CID_019951		-
chr6	56918769	56918839	CID_036380		+
chr9	128283778	128283820	CID_042289		-
chr17	7149329	7149391	CID_018153		-
chr19	30505821	30505892	CID_022145		+
chr19	21481752	21481793	CID_022076		-
chr5	60448635	60448687	CID_033460		+
chr19	57981834	57981896	CID_023798		-
chr6	101086573	101086640	CID_036842		-
chr15	52356277	52356325	CID_015153		+
chr14	96853069	96853142	CID_014482		+
chr5	132440733	132440799	CID_034450		+
chr19	52617647	52617719	CID_023527		-
chr13	49867349	49867399	CID_012958		+
chr8	125325671	125325727	CID_041070		-
chr19	57818678	57818721	CID_023763		+
chr7	5106089	5106142	CID_037711		+
chr5	137534119	137534152	CID_034621		-
chr12	76739397	76739463	CID_011285		-
chr11	66411385	66411435	CID_008580		+
chr6	170892236	170892276	CID_037643		-
chr12	80497030	80497074	CID_011341		-
chr5	171337606	171337655	CID_035226		-
chr12	112079984	112080037	CID_011867		-
chr9	2771170	2771229	CID_041215		-
chr10	126448105	126448161	CID_007515		-
chr18	33703551	33703617	CID_020974		-
chr5	130760513	130760558	CID_034402		-
chr17	4620520	4620568	CID_018046		+
chr2	69552376	69552432	CID_024705		-
chr19	49518840	49518879	CID_023415		+
chr2	100891660	100891722	CID_025147		-
chr11	47185943	47186005	CID_008222		-
chr12	110288918	110288985	CID_011775		-
chr11	47491699	47491757	CID_008234		-
chr15	23027806	23027848	CID_014708		-
chr19	32973959	32974004	CID_022189		+
chr5	32444367	32444427	CID_033137		-
chrX	118604060	118604109	CID_043870		+
chr16	20935792	20935857	CID_016557		+
chr15	41593588	41593658	CID_014879		+
chr12	57057950	57058016	CID_010864		-
chr12	12301972	12302044	CID_009787		-
chr11	27395174	27395206	CID_007973		-
chr19	15346817	15346868	CID_021865		-
chr5	178509704	178509749	CID_035406		-
chr6	46108060	46108118	CID_036288		+
chr22	19428854	19428916	CID_028416		-
chr19	55670178	55670231	CID_023622		-
chr13	100037535	100037592	CID_013325		+
chr11	60658663	60658733	CID_008345		-
chr17	26654446	26654490	CID_018550		+
chr8	17053091	17053132	CID_039855		+
chr1	214564351	214564389	CID_004522		-
chrX	149912851	149912901	CID_044185		+
chr17	48940745	48940792	CID_019708		-
chr12	115118686	115118746	CID_011921		-
chr12	49666477	49666548	CID_010435		+
chr20	36146664	36146730	CID_027329		-
chr8	77777171	77777245	CID_040654		+
chr2	113514330	113514389	CID_025261		-
chr4	83350529	83350593	CID_032193		-
chr11	215803	215858	CID_007607		-
chr1	16257044	16257110	CID_000319		+
chr18	9518511	9518576	CID_020684		+
chr2	145155916	145155991	CID_025492		-
chr7	44871163	44871220	CID_038222		-
chr8	25323734	25323772	CID_040025		+
chr12	106458053	106458119	CID_011685		-
chr6	90343401	90343441	CID_036712		-
chr12	4668348	4668423	CID_009654		+
chr20	48740681	48740754	CID_027610		-
chr2	70889109	70889182	CID_024755		-
chr6	114182891	114182936	CID_037003		+
chr4	183812370	183812440	CID_032863		-
chrX	73219656	73219699	CID_043551		+
chr10	129921193	129921259	CID_007588		-
chr19	10428023	10428064	CID_021724		-
chr2	63833107	63833162	CID_024623		+
chr4	57261136	57261182	CID_032005		-
chr1	16046244	16046296	CID_000305		+
chr1	193059389	193059448	CID_004062		+
chr3	44790278	44790311	CID_029844		-
chr8	97285546	97285602	CID_040834		+
chr20	50693036	50693103	CID_027680		-
chr17	26959066	26959123	CID_018606		-
chr20	20015038	20015113	CID_026987		-
chr17	4576065	4576134	CID_018043		-
chr12	58112805	58112873	CID_010954		+
chr22	38894507	38894572	CID_028887		-
chr7	35057520	35057580	CID_038057		-
chr2	242624391	242624431	CID_026701		-
chr5	171318547	171318608	CID_035225		-
chr8	120252462	120252525	CID_041022		+
chr12	50386337	50386382	CID_010461		-
chr1	113243761	113243821	CID_002454		-
chr1	100573185	100573260	CID_002241		-
chr13	27250794	27250849	CID_012558		+
chr10	63174948	63174970	CID_006150		-
chr19	34960495	34960556	CID_022290		+
chr3	18389264	18389305	CID_029527		-
chr6	71191711	71191778	CID_036447		+
chr7	98498278	98498344	CID_038707		+
chr4	139088827	139088896	CID_032560		-
chr1	237063181	237063228	CID_005182		+
chr16	588331	588375	CID_016113		+
chr11	8940970	8941023	CID_007738		+
chr4	77957716	77957782	CID_032140		+
chr15	50853081	50853155	CID_015121		-
chr14	35786558	35786595	CID_013684		+
chr15	64651344	64651407	CID_015345		-
chr3	10193163	10193209	CID_029367		+
chr11	64571126	64571197	CID_008481		-
chr16	15198387	15198425	CID_016434		-
chr7	44872114	44872177	CID_038227		-
chr12	105413571	105413631	CID_011669		-
chr16	88875887	88875932	CID_017801		-
chr13	53035435	53035504	CID_013031		+
chr9	88880444	88880499	CID_041715		-
chr16	84696438	84696470	CID_017712		+
chr15	83820073	83820113	CID_015876		-
chr10	95266719	95266793	CID_006689		+
chr17	47900569	47900602	CID_019651		+
chrX	71864273	71864333	CID_043473		-
chrX	62570130	62570168	CID_043368		-
chr1	154554550	154554607	CID_003141		-
chr14	23370536	23370584	CID_013573		-
chr17	13399250	13399320	CID_018308		-
chr8	95522737	95522799	CID_040807		-
chr12	69234037	69234099	CID_011105		+
chr17	27872888	27872953	CID_018715		+
chr1	178443182	178443243	CID_003822		+
chr22	47081667	47081714	CID_029221		-
chr17	28252363	28252401	CID_018745		-
chr7	107399066	107399128	CID_038964		+
chr12	17142345	17142395	CID_009911		+
chr20	21312934	21313003	CID_026995		+
chr1	78483250	78483297	CID_001886		+
chr9	127915915	127915986	CID_042270		-
chr3	32209280	32209347	CID_029627		+
chr8	101563023	101563097	CID_040890		-
chr12	49952109	49952173	CID_010443		-
chr1	205581699	205581766	CID_004284		-
chr18	2918631	2918686	CID_020648		-
chr1	244819595	244819644	CID_005264		+
chr9	4885489	4885557	CID_041250		+
chr7	102952811	102952855	CID_038872		+
chr2	178095640	178095691	CID_025867		-
chr19	44498045	44498120	CID_023128		+
chr7	123329122	123329193	CID_039135		-
chr8	81432132	81432197	CID_040671		+
chr9	33043940	33043985	CID_041401		-
chr6	126199410	126199477	CID_037136		+
chr12	132425994	132426048	CID_012345		+
chr16	4307558	4307632	CID_016244		-
chr16	20936258	20936304	CID_016560		+
chr3	15296987	15297020	CID_029495		-
chr9	127911645	127911711	CID_042262		-
chr1	156006735	156006793	CID_003254		-
chrX	73043057	73043132	CID_043488		-
chr9	116309914	116309978	CID_042106		+
chr12	96406964	96407017	CID_011516		-
chr3	122144156	122144213	CID_030568		-
chr21	16337299	16337334	CID_027973		-
chr10	27485784	27485858	CID_005718		-
chr19	14198902	14198963	CID_021838		-
chr8	27663456	27663488	CID_040090		+
chr13	114295621	114295668	CID_013470		+
chr17	35444251	35444297	CID_018986		-
chr6	7606998	7607053	CID_035594		+
chr9	131457895	131457951	CID_042357		+
chr3	27415763	27415826	CID_029607		-
chr11	92627527	92627570	CID_008848		+
chr1	85640207	85640265	CID_001950		-
chr19	54082676	54082746	CID_023605		+
chr10	119767674	119767712	CID_007359		-
chr1	179812786	179812854	CID_003880		-
chr19	37004230	37004278	CID_022447		-
chr3	10122853	10122912	CID_029353		+
chr1	205588139	205588201	CID_004291		-
chr22	18178913	18178962	CID_028360		+
chrX	46917896	46917960	CID_043079		+
chrX	73060167	73060241	CID_043513		-
chr12	129278007	129278079	CID_012327		-
chr6	138743833	138743886	CID_037246		-
chr15	100253291	100253330	CID_016062		+
chr21	27143729	27143786	CID_027999		+
chr6	36077480	36077536	CID_036046		+
chr2	61246158	61246219	CID_024573		+
chr9	125003217	125003287	CID_042179		-
chr5	90666216	90666276	CID_033966		-
chr10	101911569	101911621	CID_006968		-
chr1	145114698	145114769	CID_002745		+
chr3	160791994	160792050	CID_031045		+
chr5	79922422	79922464	CID_033877		-
chrX	47054446	47054513	CID_043090		+
chr8	94747174	94747226	CID_040802		-
chr19	52519330	52519400	CID_023519		-
chr12	121785619	121785687	CID_012137		-
chr4	6709681	6709728	CID_031595		-
chr6	111588469	111588542	CID_036971		+
chr12	69107511	69107572	CID_011097		+
chr19	44502369	44502432	CID_023135		+
chr5	68716027	68716083	CID_033615		+
chr17	8063320	8063393	CID_018245		-
chr9	77627091	77627160	CID_041623		-
chr7	133976477	133976549	CID_039332		-
chr3	11606448	11606486	CID_029388		-
chr17	18112854	18112901	CID_018440		+
chr4	83847332	83847396	CID_032215		-
chr19	36884073	36884133	CID_022430		-
chr1	220195701	220195757	CID_004588		-
chr19	16790893	16790950	CID_021963		+
chr19	58419760	58419817	CID_023877		-
chr4	144446625	144446665	CID_032635		+
chr19	39915080	39915146	CID_022818		+
chr1	234519639	234519692	CID_005069		+
chr2	10582245	10582302	CID_024051		-
chr14	53240841	53240893	CID_013809		+
chr14	72176029	72176095	CID_014146		+
chr1	36748226	36748290	CID_001038		+
chr13	107144207	107144270	CID_013371		-
chr17	42112848	42112897	CID_019359		-
chr11	1006535	1006602	CID_007619		+
chr7	132470083	132470150	CID_039317		-
chr9	96327853	96327894	CID_041794		+
chr21	34821844	34821900	CID_028108		-
chr17	2322733	2322803	CID_017977		-
chr15	83699001	83699074	CID_015859		-
chr7	105925273	105925306	CID_038933		-
chr10	102120583	102120645	CID_006984		+
chr6	112395934	112395994	CID_036998		-
chr9	104150909	104150972	CID_041886		-
chr16	24975570	24975625	CID_016735		-
chr7	27872444	27872499	CID_037955		-
chr5	77745812	77745854	CID_033796		+
chr11	57100486	57100544	CID_008261		-
chr5	140962794	140962852	CID_034800		-
chr5	27490540	27490608	CID_033093		+
chrX	20145128	20145178	CID_042847		-
chr17	8173377	8173431	CID_018259		+
chr17	38187798	38187873	CID_019133		-
chr13	50235282	50235331	CID_012962		-
chr17	45735960	45736026	CID_019484		+
chr17	17150801	17150871	CID_018401		-
chr6	27327200	27327248	CID_035878		-
chr2	44546567	44546622	CID_024471		-
chr12	1897400	1897442	CID_009578		+
chr8	22875893	22875936	CID_039989		+
chrX	31139419	31139491	CID_042969		-
chr12	118502415	118502462	CID_012015		-
chr19	46387116	46387187	CID_023313		-
chr1	31405571	31405636	CID_000796		-
chr10	92665567	92665638	CID_006619		+
chr3	160790990	160791045	CID_031044		+
chr10	94392261	94392301	CID_006676		+
chr22	41277915	41277976	CID_029000		+
chr4	39900012	39900087	CID_031834		-
chrX	53565912	53565956	CID_043252		-
chrX	71425450	71425513	CID_043460		-
chr19	58134270	58134312	CID_023828		+
chrX	128938446	128938511	CID_043982		-
chr3	183474311	183474381	CID_031217		+
chr6	116565342	116565386	CID_037017		+
chr1	36074847	36074906	CID_000999		-
chr19	37120965	37121035	CID_022494		+
chr10	72633287	72633346	CID_006327		+
chr21	30435676	30435721	CID_028018		-
chr2	25962888	25962931	CID_024156		-
chr15	73879917	73879958	CID_015663		-
chr3	170108010	170108044	CID_031097		+
chr5	149362227	149362297	CID_034930		+
chr9	140137660	140137715	CID_042630		+
chr7	134653500	134653563	CID_039347		+
chr3	182638063	182638130	CID_031201		+
chr1	214209931	214210002	CID_004483		+
chr1	183520952	183521008	CID_003973		+
chr11	67022438	67022501	CID_008594		+
chr1	886508	886560	CID_000005		-
chr6	107387086	107387153	CID_036871		-
chr7	91864895	91864945	CID_038582		-
chr2	73470179	73470254	CID_024782		+
chr6	160201966	160202008	CID_037559		-
chr17	80574463	80574510	CID_020589		-
chr7	27870517	27870565	CID_037949		-
chr17	1421330	1421378	CID_017898		+
chr17	7217397	7217452	CID_018164		-
chrX	73170781	73170843	CID_043547		+
chr15	77241645	77241691	CID_015747		+
chr13	92002869	92002896	CID_013209		+
chr12	54625883	54625955	CID_010688		-
chr3	71732258	71732302	CID_030222		-
chr19	810550	810615	CID_021308		+
chr8	48730052	48730121	CID_040372		-
chr13	34409674	34409748	CID_012675		+
chr8	97311921	97311991	CID_040837		+
chr1	29096234	29096271	CID_000776		+
chrX	129199153	129199223	CID_044000		-
chr5	36976045	36976097	CID_033226		+
chr10	22617572	22617627	CID_005653		+
chr12	1003727	1003800	CID_009491		+
chr2	230907579	230907641	CID_026501		-
chr9	135554633	135554684	CID_042516		+
chr1	179072226	179072272	CID_003855		-
chr7	116558208	116558242	CID_039084		+
chr10	129914095	129914163	CID_007587		-
chr20	34637580	34637626	CID_027268		-
chr5	32355394	32355459	CID_033122		-
chr6	80744984	80745042	CID_036555		+
chrX	41376996	41377034	CID_043051		-
chr11	126164116	126164163	CID_009400		+
chr8	80948658	80948706	CID_040665		-
chr7	32796631	32796698	CID_038040		+
chr3	10089661	10089711	CID_029349		+
chr10	104902011	104902053	CID_007127		-
chr1	167396261	167396310	CID_003597		+
chr7	65423630	65423698	CID_038392		+
chr4	159588708	159588783	CID_032735		-
chr5	55256316	55256376	CID_033422		-
chr2	217082334	217082388	CID_026296		+
chr11	130108419	130108491	CID_009428		-
chr2	64819446	64819515	CID_024632		+
chr11	85372747	85372802	CID_008791		-
chr8	37720178	37720253	CID_040231		-
chr7	107561383	107561439	CID_038987		+
chr3	20211916	20211987	CID_029552		-
chr8	101533017	101533072	CID_040886		-
chr22	42301738	42301811	CID_029110		+
chr5	172377795	172377858	CID_035242		+
chr1	235613326	235613363	CID_005126		-
chr1	93308065	93308130	CID_002131		-
chr11	65271690	65271765	CID_008523		+
chr12	13067376	13067429	CID_009839		+
chr6	131917746	131917808	CID_037172		-
chr6	116598800	116598875	CID_037031		-
chr2	61710186	61710225	CID_024591		-
chr22	36817277	36817327	CID_028796		-
chr19	30103024	30103085	CID_022122		+
chr13	34404893	34404958	CID_012670		+
chr19	52090357	52090412	CID_023486		+
chr17	5377477	5377549	CID_018116		-
chrX	47495805	47495867	CID_043131		-
chr1	154243390	154243436	CID_003128		+
chr3	56655545	56655616	CID_030131		-
chr4	39290038	39290105	CID_031796		-
chr4	128754178	128754223	CID_032517		+
chr19	49994163	49994232	CID_023418		+
chr15	40328385	40328437	CID_014830		-
chr1	89273036	89273091	CID_002008		+
chr17	80036581	80036646	CID_020538		-
chr12	98938748	98938805	CID_011548		+
chr3	14153768	14153815	CID_029427		-
chr7	100174316	100174360	CID_038812		-
chr15	32929624	32929690	CID_014775		+
chr16	79630869	79630904	CID_017666		-
chr1	91978694	91978742	CID_002095		+
chr7	92164142	92164191	CID_038594		+
chr13	25883385	25883422	CID_012525		+
chr4	40122339	40122405	CID_031839		+
chr16	31926973	31927046	CID_016982		+
chr13	19879184	19879228	CID_012413		-
chr4	99801926	99801985	CID_032286		-
chr5	40834288	40834342	CID_033308		-
chr1	113669396	113669435	CID_002480		+
chr1	111983002	111983077	CID_002406		-
chr15	35273679	35273750	CID_014808		-
chr22	33255959	33256032	CID_028742		+
chr19	21307576	21307618	CID_022061		+
chr1	227847282	227847350	CID_004826		+
chr6	109699107	109699174	CID_036920		-
chr15	42003508	42003548	CID_014912		+
chr9	80932655	80932698	CID_041647		+
chrX	47511483	47511542	CID_043139		-
chr5	7891480	7891516	CID_033012		+
chr8	102211316	102211374	CID_040924		-
chr19	36036803	36036862	CID_022337		+
chr22	24236958	24237009	CID_028508		+
chr8	42885161	42885230	CID_040332		+
chr1	170706329	170706399	CID_003682		+
chr11	67942514	67942570	CID_008604		-
chr2	9725006	9725040	CID_024030		-
chr5	150072501	150072567	CID_034957		-
chr3	133894214	133894269	CID_030730		-
chr9	96941121	96941147	CID_041796		+
chr17	18176647	18176688	CID_018450		-
chr17	7215540	7215586	CID_018161		+
chr2	187626336	187626401	CID_025956		+
chr10	127530119	127530188	CID_007546		+
chr1	197112585	197112660	CID_004096		-
chr2	10269938	10269985	CID_024044		+
chr4	56236339	56236403	CID_031984		+
chr2	86371129	86371203	CID_024999		-
chr1	212148518	212148566	CID_004426		-
chr19	37310664	37310720	CID_022541		-
chr1	112003807	112003855	CID_002412		+
chr18	45364064	45364106	CID_021036		-
chr5	36100491	36100545	CID_033197		-
chr2	74437096	74437143	CID_024858		+
chr2	25042133	25042199	CID_024138		-
chr10	6139077	6139117	CID_005416		+
chr7	23358794	23358866	CID_037857		-
chr3	186503690	186503730	CID_031302		+
chr1	90049302	90049371	CID_002023		+
chr11	34121173	34121236	CID_008125		+
chr16	21994424	21994486	CID_016577		+
chr4	108831622	108831661	CID_032377		+
chr4	25280474	25280539	CID_031731		+
chr10	120817746	120817809	CID_007394		-
chr16	30078550	30078610	CID_016814		+
chr10	111895057	111895120	CID_007169		+
chr10	35927969	35928034	CID_005869		-
chr11	76207335	76207404	CID_008723		+
chr1	236758839	236758902	CID_005173		-
chr17	80573849	80573894	CID_020588		-
chr12	133294109	133294151	CID_012362		+
chr17	17957474	17957516	CID_018424		+
chr11	8710008	8710077	CID_007733		+
chr5	96364186	96364261	CID_034012		+
chr1	67877664	67877696	CID_001758		-
chr16	47630374	47630432	CID_017050		+
chr8	71499342	71499410	CID_040584		-
chr17	12045022	12045081	CID_018299		+
chr8	30623765	30623816	CID_040171		+
chr14	23795087	23795141	CID_013606		+
chr1	67878428	67878488	CID_001763		-
chr1	52553889	52553952	CID_001463		+
chrX	123044874	123044932	CID_043956		+
chr11	62327152	62327192	CID_008412		-
chr21	33036113	33036173	CID_028049		+
chr16	81058319	81058359	CID_017672		+
chr1	244572451	244572492	CID_005261		-
chr11	79113074	79113100	CID_008756		-
chr20	48808862	48808917	CID_027620		+
chr21	32638717	32638782	CID_028048		-
chr17	5378048	5378104	CID_018120		-
chr1	54692194	54692261	CID_001576		-
chrX	71426317	71426375	CID_043461		-
chr3	196663435	196663476	CID_031469		-
chr15	75663368	75663408	CID_015719		-
chr4	90166439	90166497	CID_032262		-
chr6	24714550	24714616	CID_035813		-
chr5	122951455	122951524	CID_034331		+
chr6	44197474	44197527	CID_036255		+
chr12	31257413	31257486	CID_010096		+
chr9	134321988	134322022	CID_042469		+
chr12	54625806	54625878	CID_010687		-
chr7	19737797	19737848	CID_037818		-
chr3	44794197	44794271	CID_029848		-
chr11	95582862	95582932	CID_008953		-
chr1	172558210	172558257	CID_003728		+
chr20	43128419	43128473	CID_027426		-
chr3	10028258	10028332	CID_029348		-
chr19	53209208	53209262	CID_023557		-
chr3	182661280	182661313	CID_031207		-
chr3	176751992	176752058	CID_031132		-
chr6	86270169	86270225	CID_036602		-
chr10	43019130	43019179	CID_005924		-
chr21	34949715	34949789	CID_028145		+
chr16	27472332	27472370	CID_016741		-
chr2	241395429	241395456	CID_026632		+
chr1	67875358	67875418	CID_001750		-
chr8	26221254	26221321	CID_040045		+
chr10	30598762	30598813	CID_005770		-
chr1	145508549	145508604	CID_002762		+
chr17	73773578	73773628	CID_020319		-
chr19	37618992	37619049	CID_022577		+
chr19	53344672	53344727	CID_023567		-
chr9	127912805	127912873	CID_042267		-
chr17	55197755	55197814	CID_019777		+
chr1	25170667	25170726	CID_000568		+
chr12	121248617	121248665	CID_012128		-
chr3	41281584	41281628	CID_029773		+
chr11	17109293	17109352	CID_007890		-
chr3	188605935	188606009	CID_031335		+
chr4	79845021	79845074	CID_032175		-
chr9	2778450	2778494	CID_041221		-
chr18	33605242	33605303	CID_020964		-
chr10	75520071	75520145	CID_006421		+
chr18	72188252	72188308	CID_021243		+
chr7	64864802	64864845	CID_038371		+
chr9	102769922	102769965	CID_041878		-
chr5	108672707	108672765	CID_034082		-
chr6	153296661	153296711	CID_037444		-
chr8	117858413	117858464	CID_041010		-
chr10	29713043	29713094	CID_005753		+
chr20	43532634	43532684	CID_027441		+
chr12	46230526	46230589	CID_010218		+
chr4	107269222	107269264	CID_032369		+
chr10	126370318	126370363	CID_007512		-
chr17	30362585	30362624	CID_018816		+
chr11	62622378	62622417	CID_008440		-
chr7	30671868	30671936	CID_038022		+
chr19	57911395	57911430	CID_023785		+
chr12	48437482	48437536	CID_010305		-
chr9	74970953	74970991	CID_041617		-
chr11	73388732	73388793	CID_008679		-
chr1	211921313	211921379	CID_004410		-
chr6	7298159	7298218	CID_035582		-
chr10	119766722	119766781	CID_007357		-
chr6	35806154	35806206	CID_036039		-
chr6	163990027	163990071	CID_037573		+
chr12	104742623	104742674	CID_011648		+
chr2	75885319	75885364	CID_024899		+
chr6	159006368	159006439	CID_037508		+
chr16	84779222	84779264	CID_017714		+
chr2	177065880	177065932	CID_025844		-
chr17	76850569	76850642	CID_020424		-
chr6	149397612	149397676	CID_037335		+
chrX	154350389	154350448	CID_044344		+
chr8	21846526	21846594	CID_039944		+
chr11	8126772	8126841	CID_007724		+
chr12	92537650	92537697	CID_011421		-
chr10	101473031	101473085	CID_006949		-
chr9	108536880	108536939	CID_041940		+
chr19	53572626	53572669	CID_023580		-
chr9	107521629	107521661	CID_041907		+
chr1	220145414	220145481	CID_004581		-
chr12	13236064	13236112	CID_009852		+
chr4	100869408	100869473	CID_032306		-
chr17	47906235	47906290	CID_019657		+
chr9	33039428	33039497	CID_041398		+
chr9	140137988	140138049	CID_042631		+
chr1	228879035	228879098	CID_004868		+
chrX	64961211	64961273	CID_043383		+
chr5	172195528	172195601	CID_035237		-
chr2	181927888	181927955	CID_025913		+
chr2	9683287	9683358	CID_024026		-
chr3	169712645	169712711	CID_031072		+
chr19	9273317	9273388	CID_021669		+
chr1	197056020	197056087	CID_004079		-
chr19	53208042	53208115	CID_023556		-
chrX	153197522	153197568	CID_044241		-
chr9	128434787	128434849	CID_042292		-
chr16	75479480	75479551	CID_017638		-
chr3	188594700	188594770	CID_031313		+
chr2	26332644	26332690	CID_024175		+
chr1	237062225	237062290	CID_005179		+
chr22	43266410	43266461	CID_029168		-
chr16	1374940	1375002	CID_016128		+
chr7	65420324	65420371	CID_038379		+
chr4	139087698	139087738	CID_032556		-
chr19	39667286	39667355	CID_022772		+
chr10	33224429	33224486	CID_005841		-
chr19	2428169	2428209	CID_021425		-
chr20	43120216	43120291	CID_027414		+
chr10	13681740	13681802	CID_005521		+
chr21	40714529	40714574	CID_028232		-
chr2	74438323	74438385	CID_024859		+
chr1	32663269	32663342	CID_000865		+
chr4	52887831	52887896	CID_031950		-
chr9	135929809	135929868	CID_042544		+
chr7	64292891	64292943	CID_038360		+
chr5	114948823	114948889	CID_034230		-
chr10	858527	858601	CID_005332		-
chr11	134014817	134014884	CID_009446		+
chr2	230657800	230657861	CID_026486		-
chr1	231700937	231700997	CID_005040		+
chr6	149731805	149731870	CID_037345		+
chr1	38304337	38304390	CID_001102		-
chr1	220280427	220280484	CID_004596		+
chrX	153760085	153760154	CID_044334		-
chr19	21304548	21304621	CID_022054		+
chr15	66629044	66629098	CID_015442		-
chr22	35661116	35661189	CID_028749		+
chr12	124104841	124104888	CID_012268		+
chr11	3800105	3800174	CID_007654		-
chr15	78337248	78337317	CID_015781		-
chr1	52498074	52498126	CID_001450		-
chr2	176043284	176043320	CID_025801		-
chr5	179193615	179193688	CID_035430		+
chr8	71071739	71071805	CID_040576		-
chr19	13947405	13947431	CID_021833		-
chr9	103109051	103109102	CID_041881		-
chr20	25427989	25428038	CID_027016		+
chr2	219315691	219315743	CID_026324		-
chr19	37643917	37643980	CID_022594		-
chrX	8499512	8499581	CID_042719		-
chr17	48774376	48774425	CID_019694		-
chr8	79515796	79515867	CID_040663		+
chr19	13947258	13947283	CID_021832		-
chr1	224563909	224563960	CID_004678		+
chr16	71961608	71961644	CID_017581		+
chr1	55319707	55319749	CID_001587		-
chr11	17394196	17394258	CID_007898		+
chr1	90178937	90178971	CID_002037		+
chr2	176789935	176789985	CID_025805		-
chr7	158526417	158526453	CID_039803		-
chr19	39868404	39868464	CID_022789		+
chr2	20454976	20455045	CID_024091		-
chr16	30750304	30750379	CID_016910		+
chr5	82349167	82349230	CID_033893		-
chr12	121013645	121013702	CID_012083		+
chr1	151374304	151374359	CID_002986		+
chr4	119632184	119632250	CID_032460		+
chr6	117883771	117883844	CID_037057		-
chr7	73610018	73610058	CID_038463		+
chr2	74754374	74754424	CID_024879		-
chr17	41601227	41601285	CID_019344		+
chr17	33977555	33977627	CID_018908		+
chr2	181941099	181941154	CID_025915		+
chr19	58489535	58489576	CID_023883		-
chr4	26432081	26432117	CID_031732		+
chrX	56590956	56591009	CID_043342		+
chr22	30728027	30728073	CID_028639		-
chr9	37879760	37879820	CID_041569		-
chr1	231471175	231471244	CID_005006		-
chr13	113964140	113964176	CID_013442		+
chr11	33727915	33727976	CID_008097		-
chr7	30053152	30053221	CID_038008		-
chr1	236744625	236744671	CID_005170		-
chr7	156549107	156549149	CID_039775		-
chr11	76061808	76061858	CID_008717		-
chr17	74401297	74401369	CID_020358		-
chr10	38408954	38408995	CID_005903		+
chr14	75526610	75526650	CID_014219		-
chr19	53343654	53343709	CID_023564		-
chr12	123746308	123746349	CID_012239		-
chr1	214837532	214837574	CID_004544		+
chr6	3271910	3271984	CID_035521		-
chr19	50000719	50000778	CID_023423		+
chr19	21304915	21304963	CID_022055		+
chr18	724007	724040	CID_020640		-
chr3	37081744	37081785	CID_029688		+
chr3	186504032	186504064	CID_031303		+
chr12	38716867	38716934	CID_010142		+
chr4	95210817	95210876	CID_032269		+
chr20	61523386	61523430	CID_027888		-
chr16	48581975	48582024	CID_017066		-
chr19	39977042	39977117	CID_022837		+
chr3	58406461	58406532	CID_030170		+
chrX	65816536	65816585	CID_043385		-
chr11	95569375	95569444	CID_008951		-
chr3	78685193	78685251	CID_030269		-
chrX	110935444	110935504	CID_043843		+
chr7	127003172	127003237	CID_039166		-
chr2	113289377	113289449	CID_025243		+
chr7	150761619	150761655	CID_039675		+
chrX	72902771	72902811	CID_043478		+
chr5	68710126	68710175	CID_033612		+
chr9	71865999	71866074	CID_041576		+
chr1	40537960	40538008	CID_001157		+
chr11	58384197	58384271	CID_008287		+
chr6	138658562	138658608	CID_037235		+
chr5	157221932	157221979	CID_035108		-
chr3	42687466	42687509	CID_029797		+
chr6	163899882	163899918	CID_037565		+
chr5	72801067	72801114	CID_033705		+
chr6	110429730	110429767	CID_036930		-
chr4	39782303	39782374	CID_031823		+
chr5	60455578	60455653	CID_033473		-
chr5	96369033	96369108	CID_034020		+
chrX	85224330	85224403	CID_043680		-
chr4	99992995	99993070	CID_032294		-
chr1	27633775	27633823	CID_000671		+
chr3	130737387	130737453	CID_030683		-
chr17	40465804	40465861	CID_019279		-
chr17	18141483	18141528	CID_018443		+
chr18	671376	671442	CID_020622		+
chr17	27237343	27237379	CID_018663		-
chr11	65486354	65486426	CID_008549		+
chr2	131906431	131906472	CID_025430		+
chr5	43446395	43446459	CID_033330		-
chr2	224741363	224741430	CID_026420		-
chr11	9801252	9801312	CID_007786		-
chr19	37675822	37675848	CID_022609		-
chr21	38596761	38596827	CID_028204		-
chr11	102220986	102221023	CID_008972		+
chr5	148748566	148748618	CID_034903		+
chr10	30602312	30602358	CID_005773		-
chr15	26789011	26789075	CID_014731		-
chr6	109489676	109489722	CID_036908		+
chr3	11599124	11599188	CID_029385		-
chr1	224380039	224380094	CID_004667		+
chr3	87302883	87302928	CID_030278		+
chr7	130037565	130037623	CID_039286		-
chr6	7586602	7586658	CID_035593		+
chr11	73387500	73387541	CID_008674		-
chr1	150184034	150184074	CID_002844		+
chr17	61894898	61894947	CID_020082		+
chr13	45858154	45858228	CID_012874		+
chr18	47351305	47351363	CID_021083		-
chrX	73065690	73065761	CID_043528		-
chr9	128724381	128724427	CID_042295		+
chr10	38412115	38412177	CID_005911		+
chr1	33145810	33145867	CID_000897		+
chr1	174987485	174987526	CID_003808		-
chr1	145684624	145684667	CID_002775		+
chr13	21375044	21375097	CID_012437		-
chr12	42475660	42475696	CID_010152		-
chr20	35281228	35281294	CID_027285		-
chr22	31831943	31832014	CID_028693		+
chr7	132720482	132720528	CID_039320		-
chr5	149363724	149363796	CID_034931		+
chr21	16339079	16339132	CID_027976		-
chr12	117154566	117154628	CID_011957		-
chr9	138706972	138707019	CID_042597		-
chr7	32526556	32526610	CID_038025		-
chr13	98045690	98045751	CID_013275		+
chr1	173457055	173457113	CID_003735		+
chr1	93827776	93827835	CID_002162		+
chr4	156656328	156656395	CID_032723		+
chr20	37202812	37202881	CID_027356		+
chr7	39746450	39746513	CID_038087		+
chr8	54959311	54959366	CID_040421		-
chr4	78081995	78082038	CID_032154		+
chr13	98043874	98043936	CID_013270		+
chr7	133977420	133977480	CID_039337		-
chr9	111777527	111777572	CID_041969		-
chr12	49230431	49230500	CID_010354		-
chr8	92098116	92098172	CID_040777		+
chr2	86433245	86433284	CID_025003		+
chr1	6324543	6324617	CID_000089		-
chr3	150183512	150183577	CID_030882		+
chr12	7031962	7032025	CID_009722		+
chrX	47835967	47836005	CID_043150		-
chr2	61618551	61618610	CID_024583		-
chr4	42114939	42114993	CID_031881		-
chr10	91522434	91522507	CID_006614		+
chr6	74226898	74226971	CID_036490		-
chr1	229730080	229730155	CID_004917		-
chr14	99959158	99959211	CID_014511		+
chr7	151854845	151854915	CID_039699		-
chr8	30436044	30436093	CID_040163		-
chr19	38055257	38055311	CID_022677		-
chr10	76990663	76990717	CID_006491		+
chr1	10436932	10436981	CID_000194		+
chr1	33146170	33146218	CID_000898		+
chr1	53287130	53287186	CID_001503		+
chr4	57261310	57261369	CID_032006		-
chr7	151057530	151057572	CID_039686		+
chr15	96877687	96877762	CID_016024		+
chr5	118175819	118175860	CID_034259		-
chr5	43175838	43175901	CID_033326		+
chr5	148734080	148734135	CID_034902		+
chr19	7085638	7085692	CID_021553		+
chr2	75888595	75888663	CID_024911		+
chrX	85119602	85119671	CID_043679		-
chr3	120113139	120113186	CID_030539		-
chr7	148427062	148427124	CID_039644		+
chr19	52394363	52394417	CID_023502		-
chr15	77361587	77361654	CID_015757		-
chr12	69236944	69236975	CID_011115		+
chr10	21959388	21959425	CID_005638		+
chr21	40714246	40714283	CID_028231		-
chr11	12988011	12988066	CID_007847		-
chr14	76118197	76118234	CID_014236		-
chr16	30976922	30976996	CID_016941		+
chr6	160100306	160100365	CID_037528		-
chr22	29185000	29185047	CID_028576		+
chr3	28373303	28373348	CID_029614		-
chr10	102005556	102005599	CID_006971		-
chr9	129647172	129647222	CID_042318		+
chr19	35176322	35176363	CID_022300		+
chr11	118405927	118405967	CID_009221		+
chr2	162247615	162247668	CID_025648		+
chr13	67790421	67790459	CID_013074		-
chr15	98516141	98516202	CID_016032		+
chr19	44741395	44741456	CID_023229		+
chr16	70557777	70557833	CID_017512		+
chr1	24112162	24112236	CID_000511		+
chr15	40618667	40618717	CID_014838		+
chr17	46972514	46972559	CID_019578		+
chr6	165743287	165743341	CID_037586		-
chr1	17734379	17734447	CID_000363		-
chr3	113528509	113528574	CID_030472		+
chr11	114273571	114273634	CID_009121		+
chr16	2810301	2810368	CID_016170		+
chr10	124172523	124172561	CID_007450		+
chr1	100548641	100548702	CID_002237		+
chr19	37240281	37240331	CID_022531		-
chr5	87512860	87512913	CID_033949		-
chr1	101339513	101339561	CID_002263		-
chr2	24252955	24252992	CID_024116		-
chr12	100733502	100733552	CID_011588		+
chrX	122748004	122748054	CID_043940		-
chr4	57356521	57356581	CID_032014		+
chrX	70518181	70518253	CID_043434		+
chr1	85279485	85279554	CID_001947		-
chr19	39916979	39917049	CID_022823		+
chr6	105606488	105606556	CID_036859		-
chr2	232673569	232673620	CID_026545		+
chr8	117669491	117669553	CID_041003		-
chr22	31366989	31367061	CID_028665		+
chr8	77895190	77895235	CID_040659		-
chr19	52519162	52519215	CID_023518		-
chr12	26274142	26274199	CID_010009		-
chr6	99847395	99847447	CID_036820		-
chr19	38055324	38055393	CID_022678		-
chr10	5498997	5499059	CID_005363		+
chr9	95050496	95050550	CID_041766		-
chr11	120203955	120204011	CID_009290		+
chr14	36340503	36340571	CID_013686		+
chr7	32797609	32797664	CID_038042		+
chr8	81549659	81549714	CID_040690		-
chr18	29246224	29246292	CID_020892		-
chr2	27019221	27019274	CID_024211		+
chr1	150583803	150583854	CID_002890		-
chr13	48835946	48836009	CID_012935		+
chr10	115882893	115882964	CID_007279		-
chr19	19004224	19004284	CID_022017		-
chr16	81418357	81418412	CID_017694		+
chr4	10445764	10445816	CID_031638		-
chr7	64293880	64293920	CID_038365		+
chr1	11345707	11345766	CID_000238		+
chr4	145915768	145915821	CID_032646		-
chr1	228645810	228645869	CID_004857		+
chr12	69992135	69992200	CID_011168		+
chr9	33113349	33113424	CID_041412		-
chr3	33125921	33125978	CID_029645		-
chr9	135568732	135568799	CID_042532		+
chrX	70519963	70520006	CID_043439		+
chr12	90004197	90004266	CID_011414		-
chr12	121206237	121206290	CID_012124		-
chr21	17251069	17251139	CID_027977		+
chr11	35014451	35014513	CID_008138		+
chr19	57841578	57841619	CID_023773		+
chr13	72014186	72014225	CID_013089		-
chr6	127610327	127610393	CID_037158		-
chr1	46782254	46782325	CID_001321		+
chr10	96100037	96100086	CID_006707		-
chr1	169101843	169101896	CID_003668		+
chr20	35407878	35407949	CID_027296		-
chr19	1987172	1987244	CID_021397		-
chr3	15071798	15071846	CID_029459		+
chr13	23909689	23909752	CID_012494		-
chr16	22357483	22357516	CID_016591		-
chr19	33871877	33871952	CID_022223		+
chr8	11279895	11279970	CID_039832		-
chr1	38305662	38305705	CID_001104		-
chr14	104378987	104379031	CID_014683		-
chr20	42320797	42320872	CID_027393		+
chrX	17771375	17771440	CID_042819		+
chr6	168323536	168323601	CID_037600		+
chr10	13359628	13359695	CID_005504		-
chr7	103002407	103002464	CID_038878		+
chr15	44820854	44820911	CID_015053		+
chr12	70726589	70726621	CID_011182		+
chr19	13250541	13250581	CID_021824		+
chr16	85812250	85812314	CID_017750		-
chr1	70716487	70716547	CID_001801		+
chr5	72205472	72205534	CID_033685		+
chr20	10393379	10393438	CID_026904		-
chr12	26490741	26490781	CID_010010		-
chr17	10595228	10595303	CID_018296		-
chr6	19840514	19840559	CID_035776		+
chr5	158712025	158712066	CID_035113		+
chr2	26413744	26413788	CID_024187		-
chr5	112095659	112095703	CID_034129		+
chr1	9809881	9809932	CID_000181		-
chr2	85549252	85549321	CID_024965		-
chr2	183800031	183800086	CID_025937		-
chr12	64813913	64813979	CID_010992		+
chr9	114983195	114983244	CID_042034		-
chr19	34919430	34919475	CID_022283		+
chr5	44820297	44820364	CID_033352		+
chr9	98229548	98229592	CID_041812		-
chr11	120201373	120201415	CID_009288		+
chr16	67905368	67905443	CID_017361		+
chr19	44501809	44501883	CID_023131		+
chr2	176981827	176981886	CID_025833		+
chr5	138761860	138761920	CID_034719		-
chr12	42476219	42476268	CID_010153		-
chr7	133975520	133975591	CID_039329		-
chr10	75533293	75533339	CID_006433		+
chr16	50351676	50351748	CID_017084		+
chr9	116814172	116814247	CID_042111		+
chrX	153295739	153295793	CID_044306		-
chr16	31120688	31120720	CID_016954		+
chr17	1801729	1801782	CID_017944		+
chr10	35298241	35298306	CID_005851		-
chr1	101440733	101440780	CID_002265		+
chr8	37612684	37612750	CID_040218		+
chr1	61921219	61921265	CID_001633		+
chr14	32562358	32562397	CID_013651		+
chr18	34376961	34377002	CID_020984		-
chr3	98235242	98235308	CID_030326		-
chr1	231154753	231154822	CID_004975		-
chr1	205578095	205578160	CID_004277		-
chr16	15737156	15737182	CID_016447		+
chr5	175775255	175775322	CID_035305		-
chr17	72200268	72200325	CID_020272		+
chr1	61928335	61928404	CID_001645		+
chr10	103313718	103313791	CID_007042		+
chr8	17156796	17156864	CID_039887		-
chr18	77897929	77897996	CID_021297		+
chr21	18939818	18939874	CID_027981		+
chrX	53619519	53619587	CID_043282		-
chr11	61568528	61568589	CID_008389		-
chr7	6731027	6731083	CID_037771		-
chr9	96328119	96328188	CID_041795		+
chr2	217082952	217083010	CID_026299		+
chr16	11935575	11935647	CID_016347		-
chr10	5784137	5784203	CID_005381		+
chrX	53657914	53657989	CID_043294		-
chr6	41035057	41035108	CID_036140		-
chr1	8415484	8415554	CID_000142		-
chr22	41221757	41221818	CID_028996		-
chr8	63056054	63056096	CID_040501		-
chr17	33336572	33336633	CID_018867		-
chr1	165860471	165860522	CID_003516		+
chr11	8018447	8018492	CID_007713		+
chr6	35263484	35263553	CID_036020		+
chr6	27420008	27420065	CID_035881		-
chr2	128462916	128462953	CID_025339		-
chr10	1042056	1042131	CID_005339		+
chr16	69967005	69967029	CID_017488		+
chr11	31452252	31452309	CID_008001		+
chr2	28002509	28002565	CID_024262		+
chr3	49017861	49017929	CID_029954		+
chr18	319412	319485	CID_020611		-
chr10	43086054	43086116	CID_005931		-
chr1	171511048	171511119	CID_003698		+
chr3	149679024	149679091	CID_030867		+
chr1	95711388	95711463	CID_002205		+
chr15	77472427	77472478	CID_015767		-
chr3	44970841	44970896	CID_029856		-
chr17	19808846	19808884	CID_018479		-
chr10	116194519	116194580	CID_007295		-
chr2	61724018	61724071	CID_024602		-
chr17	8280935	8280985	CID_018276		-
chrX	145078195	145078218	CID_044166		-
chr3	188596960	188597033	CID_031318		+
chr10	63853107	63853169	CID_006157		+
chr9	23690955	23690999	CID_041372		-
chr1	36393808	36393869	CID_001031		+
chr12	62997448	62997495	CID_010980		+
chr6	111589621	111589678	CID_036972		+
chr12	104333287	104333354	CID_011631		+
chr1	225157103	225157141	CID_004716		+
chr20	23351587	23351625	CID_027002		+
chr1	52553623	52553690	CID_001461		+
chr8	93896230	93896287	CID_040779		-
chr19	50985411	50985444	CID_023476		+
chr2	237033320	237033372	CID_026599		+
chr8	30657111	30657155	CID_040182		-
chr7	140153256	140153316	CID_039568		-
chr10	70452276	70452312	CID_006239		+
chr6	1614063	1614130	CID_035515		+
chr1	145441354	145441386	CID_002753		+
chr8	21835280	21835355	CID_039938		+
chr12	105396044	105396116	CID_011664		+
chr2	150438646	150438718	CID_025528		-
chr17	20914461	20914532	CID_018508		-
chr14	50623091	50623150	CID_013754		-
chr6	168363644	168363715	CID_037602		+
chr12	24989452	24989527	CID_009975		-
chr15	55474324	55474369	CID_015185		-
chr1	235597534	235597596	CID_005117		+
chr4	123814296	123814371	CID_032499		+
chr2	114500010	114500075	CID_025267		-
chr17	5376388	5376440	CID_018111		-
chr19	44252134	44252194	CID_023058		-
chr20	4836431	4836487	CID_026858		-
chrX	129185900	129185975	CID_043996		+
chr5	68400138	68400189	CID_033584		+
chr5	151188754	151188794	CID_035008		+
chr11	10555660	10555718	CID_007793		-
chr22	29682911	29682940	CID_028598		+
chr1	23380256	23380328	CID_000464		+
chr7	44806158	44806206	CID_038195		+
chr2	38522324	38522395	CID_024417		-
chr11	33360338	33360391	CID_008076		+
chr5	96372747	96372821	CID_034025		+
chr16	18844441	18844482	CID_016479		-
chr15	35272071	35272145	CID_014803		-
chr1	62916660	62916708	CID_001665		+
chr4	108956181	108956241	CID_032391		+
chr1	153637701	153637761	CID_003061		-
chrX	16780473	16780533	CID_042797		+
chr9	123521531	123521599	CID_042134		-
chr18	74593249	74593281	CID_021271		+
chr14	53243092	53243155	CID_013815		-
chr4	83277978	83278044	CID_032184		-
chr10	5777386	5777428	CID_005375		+
chr22	51206305	51206360	CID_029258		-
chr3	185190956	185191030	CID_031274		+
chr7	132938517	132938576	CID_039322		+
chr1	27656036	27656102	CID_000674		+
chr10	127424408	127424472	CID_007537		+
chr1	50906660	50906696	CID_001384		-
chr15	44097230	44097303	CID_015026		-
chrX	56592044	56592086	CID_043345		+
chr3	45867582	45867626	CID_029871		-
chr2	26413987	26414021	CID_024188		-
chr9	89559534	89559574	CID_041719		-
chr22	50642514	50642588	CID_029245		+
chr19	44345236	44345268	CID_023062		+
chr8	101730301	101730370	CID_040904		-
chr16	74657245	74657310	CID_017617		-
chr12	56665796	56665848	CID_010805		-
chr1	201970795	201970870	CID_004165		+
chr1	114516814	114516882	CID_002525		+
chr17	27222593	27222662	CID_018657		-
chr9	34251459	34251526	CID_041455		+
chr7	152341923	152341970	CID_039725		-
chr7	97816192	97816262	CID_038676		+
chr7	6621768	6621837	CID_037755		+
chr10	112655716	112655774	CID_007187		+
chr2	231684768	231684843	CID_026508		+
chr10	115668689	115668738	CID_007260		+
chr8	66647072	66647114	CID_040547		-
chr11	101833716	101833790	CID_008962		+
chr16	87441073	87441146	CID_017763		-
chr1	101446422	101446476	CID_002274		+
chr6	109319861	109319932	CID_036905		-
chr5	169031141	169031202	CID_035205		+
chr21	38453915	38453982	CID_028196		+
chr3	176739479	176739525	CID_031124		-
chr2	48605259	48605324	CID_024518		+
chr10	8006523	8006594	CID_005440		+
chr2	174820539	174820601	CID_025769		-
chr12	93862992	93863047	CID_011442		+
chr1	115247814	115247886	CID_002550		-
chr16	4930545	4930605	CID_016265		+
chr7	21940728	21940787	CID_037839		-
chr12	111160428	111160499	CID_011843		-
chr9	88913249	88913324	CID_041717		-
chr6	139113859	139113913	CID_037265		+
chr17	17396078	17396147	CID_018414		+
chr17	38324104	38324167	CID_019155		+
chr19	13985717	13985749	CID_021835		+
chr15	72143593	72143666	CID_015588		-
chr10	7218052	7218118	CID_005432		-
chr3	188606478	188606547	CID_031337		+
chr21	16335615	16335688	CID_027969		-
chr5	121368000	121368066	CID_034293		+
chr11	59406819	59406856	CID_008334		-
chr1	36386382	36386438	CID_001019		+
chr1	205582505	205582538	CID_004287		-
chr11	111933256	111933324	CID_009093		+
chr11	122930394	122930435	CID_009336		-
chr2	210884943	210884992	CID_026239		+
chr3	64082226	64082288	CID_030197		-
chr20	43955353	43955423	CID_027475		-
chr12	25098428	25098499	CID_009976		-
chr6	27326257	27326308	CID_035875		-
chr1	101444699	101444755	CID_002271		+
chr21	33371709	33371781	CID_028075		+
chr6	27775491	27775543	CID_035884		-
chr6	107960016	107960083	CID_036878		+
chr6	138657748	138657808	CID_037234		+
chr2	201757020	201757092	CID_026086		+
chrX	24073762	24073798	CID_042890		+
chr1	93303045	93303098	CID_002126		+
chr2	85875071	85875139	CID_024988		+
chrX	107328100	107328171	CID_043793		-
chr6	28185692	28185746	CID_035914		-
chr20	34633693	34633738	CID_027258		-
chr11	18416112	18416184	CID_007925		+
chr5	96372628	96372680	CID_034024		+
chr14	58877605	58877655	CID_013933		-
chr2	181927652	181927715	CID_025912		+
chr3	15088089	15088140	CID_029468		+
chr3	133538785	133538857	CID_030721		+
chr1	200613485	200613546	CID_004133		-
chr20	60756387	60756458	CID_027851		+
chr17	67538570	67538640	CID_020250		+
chr2	73678622	73678686	CID_024798		+
chr5	77081680	77081720	CID_033790		+
chr8	33229697	33229764	CID_040196		-
chr11	33308100	33308143	CID_008074		+
chr19	34844981	34845013	CID_022265		+
chr1	218505096	218505164	CID_004562		+
chr1	167510931	167510991	CID_003600		-
chr19	37005573	37005647	CID_022452		-
chr12	93873173	93873240	CID_011444		+
chr13	37419953	37420003	CID_012711		-
chr8	30706135	30706199	CID_040190		-
chr17	47005182	47005226	CID_019582		+
chr1	7836049	7836084	CID_000121		+
chr15	89174923	89174997	CID_015911		+
chr3	178740028	178740076	CID_031149		-
chr1	171510681	171510748	CID_003697		+
chr6	143511849	143511916	CID_037293		+
chr11	8125711	8125786	CID_007719		+
chr1	70883631	70883691	CID_001814		+
chr15	23004802	23004860	CID_014698		-
chr3	196198188	196198256	CID_031429		-
chr1	155258440	155258472	CID_003202		+
chrX	119572006	119572065	CID_043919		-
chr22	42032212	42032256	CID_029074		+
chr12	132210046	132210112	CID_012339		+
chr1	150448631	150448697	CID_002879		+
chr6	111215181	111215238	CID_036947		+
chr3	172538518	172538561	CID_031117		+
chr4	71896059	71896089	CID_032064		+
chr12	56216158	56216223	CID_010731		-
chr10	35860027	35860079	CID_005866		+
chr15	98515651	98515711	CID_016030		+
chr16	31200431	31200489	CID_016966		+
chr8	54960222	54960261	CID_040423		-
chr13	42876965	42877036	CID_012847		+
chr4	4276438	4276489	CID_031584		-
chr1	230795276	230795345	CID_004958		+
chr10	105787350	105787412	CID_007148		+
chr19	34663599	34663668	CID_022241		+
chr19	14034360	14034402	CID_021836		+
chr20	43571329	43571390	CID_027454		-
chr1	24862183	24862246	CID_000533		+
chr16	4659889	4659959	CID_016251		-
chr7	97944769	97944800	CID_038704		-
chr1	16721581	16721636	CID_000341		+
chr2	219103471	219103515	CID_026312		+
chr2	192280909	192280949	CID_026012		+
chr15	68480785	68480827	CID_015486		+
chr5	41917348	41917402	CID_033312		+
chr8	25285659	25285714	CID_040020		-
chr2	55199870	55199945	CID_024539		-
chr20	17971455	17971507	CID_026950		+
chr1	155746198	155746263	CID_003230		-
chr7	100867290	100867328	CID_038825		+
chr15	90444174	90444244	CID_015970		-
chr13	34411437	34411505	CID_012680		+
chr20	30922632	30922706	CID_027095		+
chr7	131174960	131174999	CID_039294		+
chr19	38219718	38219778	CID_022700		-
chr11	82924560	82924592	CID_008776		+
chr11	34107719	34107767	CID_008110		+
chr15	73044302	73044343	CID_015635		-
chr2	176959302	176959375	CID_025815		+
chr1	36770638	36770701	CID_001046		+
chr12	76747098	76747172	CID_011292		-
chr6	109004907	109004952	CID_036900		+
chr6	170892631	170892693	CID_037644		-
chr15	42470442	42470501	CID_014936		-
chr1	211918678	211918742	CID_004399		-
chr20	49551622	49551689	CID_027658		-
chr19	9949111	9949151	CID_021705		+
chr5	114540299	114540365	CID_034210		-
chr1	160000289	160000347	CID_003353		-
chr12	27533231	27533298	CID_010049		+
chr7	157177627	157177682	CID_039793		+
chr17	48458324	48458365	CID_019670		+
chr9	128109121	128109182	CID_042275		+
chr8	90967508	90967582	CID_040754		-
chr20	44038847	44038914	CID_027482		+
chr15	99251057	99251126	CID_016035		+
chr12	117157621	117157681	CID_011963		-
chrX	73811126	73811180	CID_043592		-
chr19	53857356	53857396	CID_023585		+
chr6	94065260	94065300	CID_036775		-
chrX	149399963	149400018	CID_044183		-
chr2	201435891	201435942	CID_026074		+
chr7	114284739	114284787	CID_039033		+
chr11	92881148	92881184	CID_008849		-
chr1	223968421	223968494	CID_004636		-
chr15	65738874	65738946	CID_015390		-
chr21	35475003	35475055	CID_028164		+
chr17	43002452	43002497	CID_019425		-
chr20	417875	417920	CID_026729		-
chr8	22879163	22879225	CID_039993		-
chr19	2426614	2426683	CID_021424		-
chr21	38596850	38596900	CID_028205		-
chr10	120900599	120900670	CID_007402		-
chrX	47088698	47088751	CID_043111		+
chr1	11148179	11148254	CID_000231		-
chr21	17912156	17912182	CID_027979		+
chr3	88103687	88103736	CID_030294		-
chr4	177249496	177249561	CID_032832		+
chr5	17276762	17276836	CID_033089		+
chr15	26792640	26792705	CID_014742		-
chr5	118835174	118835248	CID_034271		+
chr17	78111944	78112011	CID_020452		-
chr2	201437578	201437616	CID_026075		+
chr1	33475691	33475744	CID_000921		-
chr2	217057409	217057443	CID_026276		+
chr4	1944577	1944638	CID_031544		+
chr3	197510520	197510590	CID_031486		+
chr4	13339393	13339426	CID_031648		+
chr15	44671898	44671959	CID_015030		+
chr5	56559602	56559641	CID_033450		+
chr3	119540168	119540216	CID_030493		-
chr2	3590562	3590631	CID_023992		-
chr12	57674230	57674292	CID_010915		-
chr14	101506602	101506628	CID_014568		+
chr1	68243149	68243193	CID_001775		-
chr15	63556769	63556802	CID_015306		+
chr16	69729226	69729283	CID_017457		+
chr20	34635414	34635487	CID_027262		-
chr1	155869289	155869353	CID_003233		-
chr3	101484399	101484448	CID_030374		+
chr5	61643874	61643920	CID_033489		+
chr9	85595844	85595876	CID_041671		-
chr18	51679555	51679597	CID_021126		-
chr7	151058151	151058204	CID_039689		+
chr11	58384683	58384724	CID_008288		+
chrX	99548241	99548296	CID_043685		-
chr14	21965534	21965585	CID_013551		+
chr12	120636966	120637004	CID_012040		-
chr12	71979606	71979648	CID_011190		+
chr17	7212936	7212996	CID_018158		+
chr19	50302138	50302205	CID_023437		+
chr11	32126418	32126483	CID_008012		+
chr20	39752175	39752219	CID_027365		+
chr20	32294547	32294603	CID_027148		-
chr6	108191891	108191963	CID_036881		-
chr14	51100440	51100509	CID_013759		-
chr12	32886664	32886739	CID_010115		+
chr20	47705779	47705851	CID_027542		+
chr7	36364646	36364703	CID_038065		-
chr1	59124296	59124354	CID_001614		-
chr2	27604407	27604472	CID_024246		-
chr15	23005097	23005153	CID_014699		-
chr1	77095167	77095209	CID_001854		+
chr3	9416270	9416325	CID_029289		+
chr15	42835866	42835913	CID_014962		-
chr20	30920957	30920989	CID_027089		+
chr17	71192808	71192879	CID_020255		+
chr19	3534801	3534864	CID_021457		+
chr6	74226829	74226887	CID_036489		-
chrM	9036	9108	CID_042676		+
chr3	58413790	58413858	CID_030176		-
chrM	7009	7060	CID_042664		+
chr12	65090152	65090227	CID_011012		+
chr14	100576050	100576077	CID_014529		+
chr1	115277065	115277139	CID_002574		-
chr16	67236228	67236252	CID_017346		-
chr10	60158784	60158821	CID_006057		+
chrX	24567986	24568047	CID_042954		+
chr2	227659693	227659762	CID_026442		-
chr4	2940476	2940532	CID_031577		-
chr13	77759276	77759347	CID_013177		-
chr13	31233242	31233312	CID_012649		+
chr3	101312343	101312418	CID_030365		+
chr17	44108175	44108221	CID_019451		-
chr4	166261844	166261878	CID_032766		+
chr6	133804169	133804239	CID_037186		+
chr7	92905476	92905530	CID_038629		+
chr13	95056619	95056689	CID_013217		+
chr1	54293671	54293724	CID_001546		-
chr17	33977644	33977715	CID_018909		+
chr5	37358186	37358242	CID_033272		-
chr4	96087033	96087107	CID_032280		-
chr2	152656098	152656171	CID_025561		-
chr16	22545840	22545890	CID_016597		+
chr11	9303561	9303611	CID_007752		-
chr3	63819644	63819713	CID_030187		-
chr15	65261637	65261695	CID_015379		-
chr3	112301844	112301919	CID_030425		+
chr3	141644581	141644627	CID_030801		+
chr1	231154986	231155054	CID_004976		-
chr14	77253810	77253879	CID_014241		-
chr9	96209909	96209979	CID_041786		-
chr1	39463923	39463983	CID_001127		+
chr8	94742941	94742980	CID_040792		-
chr7	100882887	100882959	CID_038832		-
chr17	47109273	47109336	CID_019588		+
chr2	197000710	197000743	CID_026028		-
chr17	46663900	46663958	CID_019561		-
chr15	55838479	55838522	CID_015200		-
chr16	81060175	81060237	CID_017673		+
chr20	57485073	57485135	CID_027792		+
chr2	109086416	109086463	CID_025194		+
chr4	104101485	104101533	CID_032343		-
chr9	125002748	125002806	CID_042177		-
chr19	21300591	21300631	CID_022046		+
chr2	9724590	9724648	CID_024028		-
chr15	99506242	99506301	CID_016054		+
chr7	99489084	99489141	CID_038753		-
chr14	68145106	68145167	CID_014070		-
chr1	29446517	29446551	CID_000790		+
chr13	50275373	50275448	CID_012968		-
chr4	40814528	40814603	CID_031842		-
chr5	82836260	82836302	CID_033926		+
chr6	52137178	52137236	CID_036320		-
chr8	87559952	87559998	CID_040719		+
chr6	26158760	26158825	CID_035837		+
chr19	39834326	39834399	CID_022780		+
chr15	64656586	64656640	CID_015350		-
chr19	39875885	39875956	CID_022800		+
chr4	114375114	114375185	CID_032446		-
chr4	1694818	1694865	CID_031526		-
chr1	231489749	231489801	CID_005015		+
chr8	41801271	41801339	CID_040306		-
chr5	180275473	180275535	CID_035485		-
chr7	2402353	2402395	CID_037667		+
chr4	184626139	184626183	CID_032875		+
chr2	43449583	43449644	CID_024457		-
chr19	24010086	24010125	CID_022108		+
chr6	90345880	90345953	CID_036718		-
chr19	47673151	47673180	CID_023361		+
chr17	71204528	71204594	CID_020258		+
chr9	134067609	134067679	CID_042455		+
chr2	113421110	113421170	CID_025255		+
chr12	54736022	54736063	CID_010711		+
chr12	76440518	76440577	CID_011268		-
chr1	225609902	225609961	CID_004730		-
chr2	201687632	201687681	CID_026078		+
chr13	20601358	20601406	CID_012418		+
chr10	115672433	115672478	CID_007266		+
chr2	148685367	148685435	CID_025498		+
chr20	30784326	30784398	CID_027067		-
chr22	40756403	40756439	CID_028984		+
chrX	131512161	131512225	CID_044045		-
chr10	72059541	72059608	CID_006301		-
chr1	178887243	178887307	CID_003825		+
chr2	85876299	85876365	CID_024990		+
chr19	40576655	40576703	CID_022917		-
chr1	25140585	25140649	CID_000554		+
chr10	5790978	5791051	CID_005396		+
chr20	61845215	61845256	CID_027921		-
chr13	79893949	79894006	CID_013193		-
chr6	146119445	146119505	CID_037321		-
chr4	56295022	56295075	CID_031988		-
chr18	51690918	51690968	CID_021130		-
chr7	65420728	65420762	CID_038382		+
chr1	566740	566790	CID_000001		+
chr18	32834256	32834317	CID_020920		+
chr7	140037083	140037134	CID_039565		-
chr1	54509071	54509131	CID_001557		-
chr13	47358419	47358477	CID_012916		-
chr12	42477811	42477847	CID_010158		-
chr4	10090293	10090357	CID_031630		-
chr13	45604117	45604169	CID_012870		+
chr19	57910063	57910135	CID_023784		+
chr11	46765349	46765423	CID_008213		-
chr8	146280104	146280178	CID_041199		+
chr13	50274586	50274660	CID_012966		-
chr13	23909055	23909109	CID_012490		-
chr3	183894759	183894825	CID_031236		+
chr17	26668272	26668324	CID_018554		+
chr15	41595673	41595740	CID_014883		+
chr3	56652200	56652240	CID_030130		+
chr13	96234888	96234955	CID_013242		-
chr12	132498055	132498100	CID_012347		+
chr2	191365684	191365721	CID_025995		+
chr11	115046153	115046222	CID_009131		-
chr14	67851714	67851776	CID_014040		+
chr12	70216086	70216160	CID_011179		+
chr3	122145380	122145443	CID_030573		-
chr7	50514840	50514888	CID_038305		-
chrX	102507916	102507989	CID_043728		-
chr1	154930275	154930324	CID_003164		-
chr3	72424607	72424654	CID_030228		-
chr15	44063544	44063608	CID_015020		+
chrX	117907846	117907883	CID_043857		+
chr19	38026855	38026916	CID_022658		+
chr16	66654915	66654953	CID_017310		-
chr14	100744609	100744666	CID_014537		+
chrX	24095463	24095503	CID_042900		+
chr7	55521552	55521607	CID_038322		-
chr3	182661212	182661259	CID_031206		-
chr8	59492289	59492350	CID_040481		+
chr3	24020386	24020438	CID_029591		+
chr5	78618451	78618512	CID_033832		+
chrX	147019063	147019111	CID_044167		+
chr19	58724608	58724679	CID_023892		+
chr5	95222876	95222939	CID_033997		-
chr8	17074681	17074756	CID_039859		+
chr8	121549224	121549268	CID_041036		-
chr3	73026768	73026806	CID_030249		+
chr20	32676531	32676604	CID_027158		-
chr2	153509257	153509299	CID_025584		-
chr5	137519158	137519219	CID_034608		+
chr10	75879394	75879456	CID_006448		+
chr4	39974928	39974975	CID_031837		-
chr8	26270268	26270300	CID_040059		+
chr22	41536145	41536183	CID_029024		+
chr18	60223489	60223550	CID_021210		+
chr3	15424636	15424678	CID_029498		-
chr12	102590825	102590889	CID_011627		+
chr4	2516101	2516152	CID_031561		+
chr20	30956821	30956882	CID_027096		+
chr22	36897400	36897453	CID_028811		-
chr5	54515761	54515817	CID_033400		-
chr2	223425149	223425224	CID_026390		+
chr14	78142148	78142201	CID_014281		-
chr3	150281310	150281349	CID_030892		+
chr1	113459940	113460012	CID_002472		-
chr8	38710153	38710215	CID_040273		+
chr19	40741175	40741239	CID_022934		-
chr1	1659720	1659770	CID_000022		-
chr3	186274276	186274331	CID_031299		-
chr5	127524781	127524846	CID_034372		+
chr8	24808624	24808682	CID_040012		-
chr6	105526418	105526483	CID_036846		+
chr5	60839808	60839861	CID_033483		+
chr1	36805222	36805292	CID_001047		-
chr16	14743673	14743741	CID_016401		+
chr11	14288190	14288249	CID_007857		+
chr20	54961340	54961400	CID_027708		-
chrX	41202029	41202084	CID_043044		+
chr12	115109115	115109187	CID_011920		-
chr13	95059101	95059162	CID_013221		+
chr2	30866363	30866433	CID_024300		+
chr7	29962009	29962068	CID_037993		-
chr18	28646867	28646938	CID_020880		-
chr7	158560388	158560454	CID_039807		-
chr16	2998788	2998852	CID_016189		+
chr19	21366404	21366444	CID_022067		+
chrX	123041273	123041308	CID_043947		+
chr19	19606860	19606923	CID_022031		+
chr19	56154625	56154674	CID_023650		+
chr1	12042104	12042169	CID_000249		+
chr19	38190047	38190090	CID_022695		-
chr13	45827055	45827106	CID_012871		+
chr2	42557471	42557521	CID_024448		+
chr3	72798783	72798854	CID_030245		-
chr7	79848373	79848408	CID_038512		+
chr11	108043590	108043657	CID_009044		-
chr2	47132498	47132535	CID_024497		-
chr9	97847784	97847839	CID_041805		+
chrX	117927211	117927284	CID_043861		+
chr11	61183137	61183185	CID_008375		-
chr3	176741317	176741367	CID_031128		-
chr14	60759958	60760019	CID_013949		+
chr5	132332830	132332893	CID_034442		-
chr7	22983595	22983656	CID_037845		-
chr11	17393845	17393888	CID_007895		+
chr6	90637229	90637297	CID_036751		-
chr20	57485739	57485807	CID_027793		+
chr12	93800502	93800534	CID_011434		-
chr6	90037638	90037704	CID_036688		-
chr12	49399088	49399142	CID_010388		-
chr10	104572395	104572463	CID_007113		+
chrX	55172440	55172471	CID_043340		-
chrX	40993996	40994056	CID_043032		+
chr4	41959210	41959256	CID_031865		+
chr14	66210132	66210195	CID_014022		+
chr1	7828122	7828161	CID_000115		+
chr9	86616544	86616603	CID_041694		+
chr15	31234324	31234363	CID_014759		+
chr12	64829420	64829465	CID_010999		+
chr12	24970713	24970781	CID_009973		-
chr14	36339997	36340057	CID_013685		+
chr17	55760941	55760994	CID_019794		+
chrX	30848939	30849008	CID_042962		-
chr13	114290411	114290443	CID_013462		+
chr13	29275502	29275560	CID_012601		-
chr5	32603547	32603616	CID_033149		+
chr9	14087632	14087696	CID_041294		-
chr2	47708032	47708074	CID_024501		+
chr18	22033185	22033244	CID_020838		+
chr15	89174404	89174462	CID_015907		+
chr14	64064803	64064837	CID_013988		-
chr1	225157196	225157246	CID_004717		+
chr5	137275592	137275655	CID_034600		-
chr5	138618428	138618474	CID_034674		+
chr12	48062758	48062799	CID_010291		-
chr4	57261070	57261129	CID_032004		-
chr7	140549912	140549975	CID_039586		-
chr10	12069474	12069535	CID_005470		-
chr10	43076514	43076583	CID_005925		-
chr22	21804314	21804354	CID_028467		+
chr1	214522684	214522757	CID_004496		-
chr15	23045363	23045426	CID_014712		-
chr16	58571008	58571083	CID_017266		-
chr17	47371572	47371617	CID_019618		-
chr1	162498570	162498644	CID_003472		+
chr16	58585042	58585100	CID_017276		-
chr10	27036944	27036987	CID_005681		-
chr4	1834500	1834572	CID_031539		-
chr7	127004168	127004229	CID_039170		-
chr7	107564295	107564369	CID_038989		-
chr5	176707776	176707835	CID_035347		+
chr1	154523422	154523478	CID_003139		-
chr15	35270955	35271027	CID_014797		-
chr17	79976587	79976641	CID_020529		-
chr5	34925743	34925784	CID_033186		+
chr20	34237925	34237959	CID_027223		-
chr20	35945021	35945075	CID_027321		+
chr20	36146219	36146289	CID_027327		-
chrM	2030	2099	CID_042650		+
chrX	71496025	71496083	CID_043470		-
chr15	79187161	79187214	CID_015815		+
chr13	67800811	67800866	CID_013081		-
chr12	122756942	122757008	CID_012204		-
chr12	104335417	104335486	CID_011633		+
chr19	44476100	44476174	CID_023108		+
chr19	18642911	18642984	CID_021998		-
chr12	120565199	120565259	CID_012032		-
chr10	22158588	22158621	CID_005649		-
chr14	32625500	32625538	CID_013660		+
chr17	26672435	26672489	CID_018556		+
chr17	30508792	30508835	CID_018821		+
chr20	25428839	25428896	CID_027019		+
chrX	48418458	48418513	CID_043157		+
chr19	21910092	21910145	CID_022085		-
chr16	47545584	47545633	CID_017049		+
chr1	33323883	33323951	CID_000917		+
chr7	44866520	44866595	CID_038204		-
chr1	33145743	33145806	CID_000896		+
chr11	60668077	60668133	CID_008350		-
chr13	25914590	25914651	CID_012537		+
chr8	71553222	71553284	CID_040595		-
chr18	9211576	9211648	CID_020667		+
chr5	132215344	132215393	CID_034430		-
chr6	151670397	151670442	CID_037419		+
chr10	299056	299113	CID_005317		+
chr12	4724769	4724805	CID_009657		-
chr13	37614712	37614767	CID_012738		-
chr20	464673	464734	CID_026741		-
chr13	28834584	28834626	CID_012592		+
chr12	56721162	56721237	CID_010820		-
chr12	34179695	34179744	CID_010130		+
chr16	24551950	24552022	CID_016695		+
chr10	97453119	97453191	CID_006754		-
chr9	135786838	135786909	CID_042541		-
chr16	30744928	30744996	CID_016898		+
chr9	88201761	88201827	CID_041697		-
chr17	30658400	30658455	CID_018825		-
chr7	102732961	102732999	CID_038863		+
chr1	87571012	87571084	CID_001991		+
chr9	114304031	114304100	CID_041993		+
chrX	13727488	13727559	CID_042757		+
chr1	171535380	171535453	CID_003703		+
chr15	68479913	68479988	CID_015483		+
chr5	98206424	98206459	CID_034044		-
chrX	40465231	40465288	CID_043009		+
chr2	178406488	178406544	CID_025882		+
chr1	90399992	90400039	CID_002059		+
chr2	130897024	130897083	CID_025392		-
chr16	88874889	88874962	CID_017800		+
chr12	7085471	7085542	CID_009741		-
chrX	73810749	73810793	CID_043588		-
chr2	216809212	216809287	CID_026267		-
chr2	166769020	166769066	CID_025656		-
chr2	70885380	70885432	CID_024752		-
chr4	156267720	156267770	CID_032719		-
chr19	55741979	55742052	CID_023624		-
chr16	15959895	15959962	CID_016453		-
chr6	160100230	160100286	CID_037527		-
chr15	64966530	64966602	CID_015355		+
chrX	77388836	77388892	CID_043643		-
chr1	229795269	229795329	CID_004935		+
chr9	124546904	124546961	CID_042164		+
chr17	80560204	80560272	CID_020576		+
chr1	212792915	212792969	CID_004456		+
chr13	107164905	107164969	CID_013377		-
chr7	64169109	64169177	CID_038349		+
chr17	75210271	75210321	CID_020384		+
chr13	53038006	53038055	CID_013035		+
chr14	64152627	64152686	CID_013993		-
chr2	152657107	152657177	CID_025564		-
chr16	9199268	9199326	CID_016290		+
chr2	74077577	74077636	CID_024814		+
chr14	51100560	51100612	CID_013760		-
chr12	120935882	120935946	CID_012072		+
chr3	183888755	183888825	CID_031226		+
chr2	65432801	65432852	CID_024660		+
chr2	242285581	242285653	CID_026678		+
chr11	82925914	82925982	CID_008778		+
chr19	58905864	58905912	CID_023944		+
chr6	7288964	7289023	CID_035575		-
chr18	55233685	55233729	CID_021173		-
chr9	111702953	111703010	CID_041967		+
chr16	24837070	24837145	CID_016728		+
chr2	103431864	103431905	CID_025179		+
chr4	52895020	52895080	CID_031962		-
chr7	55499925	55499980	CID_038320		+
chr21	30439051	30439098	CID_028019		-
chr2	69473545	69473605	CID_024695		+
chrX	15844609	15844676	CID_042788		-
chr5	33456259	33456331	CID_033156		+
chr2	203745349	203745424	CID_026151		-
chr2	120734941	120735001	CID_025282		+
chr6	75974994	75975042	CID_036514		-
chr17	59968948	59968987	CID_019982		-
chr6	114181916	114181950	CID_036999		+
chr6	131161697	131161737	CID_037170		-
chr1	161131828	161131888	CID_003406		+
chr18	346699	346768	CID_020617		-
chr5	78621323	78621365	CID_033844		+
chr2	242274543	242274596	CID_026677		+
chr16	89294879	89294953	CID_017805		+
chr22	42393106	42393168	CID_029122		+
chr6	150157245	150157319	CID_037408		-
chr16	87440892	87440956	CID_017762		-
chr3	142777195	142777260	CID_030825		+
chr5	177632886	177632961	CID_035391		+
chr10	74631233	74631298	CID_006388		+
chr20	48251806	48251880	CID_027578		-
chr12	27190508	27190583	CID_010043		+
chr6	39080997	39081042	CID_036137		-
chr3	155615717	155615747	CID_030939		+
chrX	118605185	118605240	CID_043874		+
chr5	179193372	179193415	CID_035428		+
chr13	96263697	96263740	CID_013244		-
chr2	239971917	239971982	CID_026626		-
chr1	156692527	156692596	CID_003302		-
chr15	43651572	43651628	CID_014990		-
chr5	71495522	71495572	CID_033653		+
chr5	175777666	175777728	CID_035306		-
chr2	74091477	74091537	CID_024819		+
chr2	37431766	37431833	CID_024398		+
chr9	14086593	14086644	CID_041290		-
chr12	54791141	54791189	CID_010717		-
chr2	176981397	176981455	CID_025831		+
chr7	104754083	104754115	CID_038903		+
chr8	38848155	38848219	CID_040274		-
chr19	44660788	44660851	CID_023165		+
chr5	77773157	77773231	CID_033805		+
chr11	126132873	126132931	CID_009395		-
chr11	33000960	33001021	CID_008053		+
chr9	114313627	114313662	CID_042012		+
chr10	119799657	119799706	CID_007364		-
chr18	44660934	44661004	CID_021025		-
chr7	16624257	16624322	CID_037799		-
chr15	49283910	49283956	CID_015095		-
chr3	100082407	100082465	CID_030344		-
chr21	37788972	37789022	CID_028182		+
chr8	17081337	17081375	CID_039871		+
chr1	95710819	95710870	CID_002204		+
chr1	151400814	151400889	CID_003006		-
chr2	170402896	170402961	CID_025685		-
chr2	30863177	30863232	CID_024291		+
chr11	35006201	35006275	CID_008137		+
chr9	116025500	116025574	CID_042087		+
chr5	121375132	121375202	CID_034304		+
chr17	16097778	16097842	CID_018369		-
chr20	33932931	33932973	CID_027212		-
chr11	27912553	27912603	CID_007994		-
chr17	78109880	78109930	CID_020450		-
chr9	100745846	100745893	CID_041853		+
chr18	60997172	60997219	CID_021224		-
chr4	6883052	6883092	CID_031601		+
chr1	10364508	10364559	CID_000191		+
chr6	108532434	108532479	CID_036893		-
chr5	122951821	122951880	CID_034332		+
chr11	94917583	94917634	CID_008929		-
chr12	12974919	12974989	CID_009829		+
chr17	46147881	46147943	CID_019546		-
chr1	29070032	29070088	CID_000773		+
chr17	73315287	73315355	CID_020310		-
chr16	11273390	11273445	CID_016328		+
chrX	41082528	41082599	CID_043040		+
chr19	38056917	38056977	CID_022680		-
chr10	102121794	102121864	CID_006990		+
chr1	144900750	144900815	CID_002738		-
chr4	36214017	36214069	CID_031771		-
chr22	40729555	40729617	CID_028974		+
chr19	57816947	57817000	CID_023758		+
chr20	61833755	61833806	CID_027915		-
chr14	79746562	79746605	CID_014285		+
chr7	141373947	141374004	CID_039613		-
chr15	55474256	55474315	CID_015184		-
chr11	9199846	9199912	CID_007745		-
chr17	7130425	7130485	CID_018142		-
chr17	14252410	14252467	CID_018329		+
chrX	41379761	41379804	CID_043055		-
chr12	92537870	92537934	CID_011422		-
chr2	65432949	65432995	CID_024661		+
chr19	37638719	37638759	CID_022582		-
chr14	67759288	67759339	CID_014025		+
chr9	5763482	5763534	CID_041253		+
chr20	4834596	4834656	CID_026856		-
chr15	69080111	69080179	CID_015530		-
chr11	74717931	74717982	CID_008702		+
chr11	57099889	57099962	CID_008259		-
chr17	64805797	64805865	CID_020140		+
chr1	225680717	225680779	CID_004735		-
chr22	40724722	40724794	CID_028964		+
chr2	160626493	160626563	CID_025641		-
chr10	63853178	63853247	CID_006158		+
chr10	129908503	129908569	CID_007579		-
chr2	29169990	29170064	CID_024281		+
chr16	53359416	53359490	CID_017114		+
chr10	28812433	28812470	CID_005731		-
chr20	31996338	31996402	CID_027138		-
chr14	24673859	24673927	CID_013616		-
chr17	27051134	27051193	CID_018634		+
chr13	76100632	76100684	CID_013149		-
chr1	47844413	47844445	CID_001380		+
chr3	52580296	52580366	CID_030071		-
chr6	116598329	116598386	CID_037028		-
chr2	37284527	37284587	CID_024357		-
chr7	26707245	26707306	CID_037899		-
chr17	47911900	47911971	CID_019664		+
chr6	111216161	111216202	CID_036952		+
chr6	90420444	90420492	CID_036726		-
chr8	126033976	126034050	CID_041082		+
chr5	33456106	33456171	CID_033155		+
chr14	105930375	105930432	CID_014695		+
chr22	30728076	30728117	CID_028640		-
chr6	144151348	144151413	CID_037316		+
chr13	95279712	95279779	CID_013226		+
chr1	28343694	28343731	CID_000721		-
chr19	44481145	44481183	CID_023117		+
chr14	93704684	93704725	CID_014422		-
chr14	51722414	51722466	CID_013778		+
chr1	70904909	70904982	CID_001815		+
chr15	21937533	21937578	CID_014697		-
chr9	100433817	100433872	CID_041851		+
chr6	28116149	28116202	CID_035897		+
chr12	75897747	75897817	CID_011264		-
chr1	63915677	63915733	CID_001675		-
chr12	123778590	123778664	CID_012246		-
chr4	2251309	2251360	CID_031558		-
chr7	132469682	132469724	CID_039316		-
chr5	118176518	118176592	CID_034261		-
chr15	40916983	40917023	CID_014858		+
chr15	56383232	56383292	CID_015208		-
chr7	87464127	87464196	CID_038540		-
chr11	77780752	77780822	CID_008744		-
chr11	110100335	110100369	CID_009070		-
chr3	8920360	8920421	CID_029283		-
chr1	90486437	90486481	CID_002067		+
chr9	95043053	95043126	CID_041763		-
chr12	32945362	32945411	CID_010128		-
chr3	73115047	73115109	CID_030253		+
chr6	64421655	64421707	CID_036431		+
chr10	89717632	89717681	CID_006595		+
chr14	73587523	73587559	CID_014155		+
chr1	11083032	11083102	CID_000217		+
chr16	30751651	30751699	CID_016916		+
chr1	207533076	207533111	CID_004352		+
chr5	71499445	71499484	CID_033656		+
chr12	105390020	105390066	CID_011659		+
chr6	111620994	111621065	CID_036979		-
chr3	149679633	149679685	CID_030868		+
chr18	33283519	33283593	CID_020949		+
chr5	61684596	61684658	CID_033502		-
chr18	722761	722827	CID_020636		-
chr1	214837396	214837451	CID_004542		+
chr6	85444916	85444987	CID_036597		-
chr9	129459936	129459988	CID_042303		+
chr13	92003324	92003349	CID_013211		+
chr16	66650097	66650170	CID_017307		-
chrX	24231487	24231539	CID_042918		+
chr19	1438844	1438886	CID_021357		+
chr13	34405732	34405802	CID_012672		+
chr13	74266939	74267006	CID_013137		-
chr12	6788623	6788687	CID_009706		-
chr21	46195350	46195415	CID_028312		-
chr10	5772554	5772607	CID_005372		+
chr16	9199693	9199734	CID_016294		+
chr15	84286902	84286950	CID_015878		+
chr13	34453564	34453620	CID_012692		+
chr10	35858183	35858257	CID_005858		+
chr7	27237526	27237580	CID_037940		-
chr17	45760877	45760932	CID_019507		+
chr20	47686772	47686832	CID_027537		+
chr8	94744832	94744870	CID_040796		-
chr2	128772376	128772446	CID_025387		-
chrM	1505	1573	CID_042646		+
chr20	61576633	61576705	CID_027900		+
chr6	109689905	109689966	CID_036917		-
chr15	42026720	42026788	CID_014914		+
chr1	33475765	33475824	CID_000922		-
chr1	198266323	198266365	CID_004107		+
chr12	6782528	6782603	CID_009703		-
chr19	6733854	6733922	CID_021546		-
chr22	38337789	38337863	CID_028857		+
chr22	29693822	29693896	CID_028602		+
chr17	56050269	56050304	CID_019807		-
chr19	58265901	58265963	CID_023843		+
chr3	47870513	47870565	CID_029912		+
chr20	52184009	52184082	CID_027688		-
chr10	5788280	5788343	CID_005385		+
chr5	56558800	56558848	CID_033446		+
chr2	204300692	204300753	CID_026167		-
chr9	5921675	5921731	CID_041274		-
chr5	32354887	32354934	CID_033119		-
chr1	172525111	172525162	CID_003727		+
chr5	68425356	68425417	CID_033585		+
chr6	4428285	4428321	CID_035533		+
chr7	30536600	30536672	CID_038018		-
chr17	30302554	30302593	CID_018806		+
chr7	97820052	97820121	CID_038677		+
chr15	64463422	64463462	CID_015341		-
chr5	43526854	43526924	CID_033331		-
chr14	103194292	103194366	CID_014618		+
chr11	110040545	110040616	CID_009068		+
chr19	40540184	40540254	CID_022906		-
chr6	56969160	56969234	CID_036397		+
chr1	182181590	182181634	CID_003937		-
chr17	53038486	53038534	CID_019745		-
chr7	152346169	152346207	CID_039731		-
chr19	30505896	30505958	CID_022146		+
chr5	154299531	154299583	CID_035078		-
chr13	52598284	52598345	CID_013001		+
chr2	210884564	210884637	CID_026238		+
chr11	46726122	46726188	CID_008212		+
chr21	33076086	33076143	CID_028074		-
chr2	10585098	10585172	CID_024052		-
chr11	9467100	9467145	CID_007767		+
chr14	77975789	77975849	CID_014269		-
chr1	193222263	193222320	CID_004077		+
chr12	123776881	123776948	CID_012244		-
chr3	107524573	107524647	CID_030389		+
chr16	72119539	72119585	CID_017587		-
chr8	145948186	145948242	CID_041184		-
chr5	178139057	178139126	CID_035398		-
chr1	116233907	116233941	CID_002596		+
chr14	90870733	90870799	CID_014352		+
chr10	25313813	25313886	CID_005678		+
chr1	3653729	3653787	CID_000066		-
chr19	49470068	49470128	CID_023408		+
chr4	95200114	95200166	CID_032268		+
chr17	39847119	39847181	CID_019215		+
chr4	20512697	20512761	CID_031704		+
chr1	26161319	26161365	CID_000597		-
chr13	75858847	75858912	CID_013145		-
chr10	70737285	70737337	CID_006266		+
chr17	1798336	1798375	CID_017941		+
chr19	57773344	57773413	CID_023709		+
chr6	42985879	42985954	CID_036207		+
chr19	36878846	36878903	CID_022417		-
chr6	80736115	80736174	CID_036553		+
chr6	118029764	118029812	CID_037060		+
chr2	131805896	131805969	CID_025408		-
chr12	113629532	113629597	CID_011908		+
chr17	29509585	29509641	CID_018793		+
chr1	82437552	82437603	CID_001898		+
chr7	55499809	55499883	CID_038319		+
chr6	168372644	168372698	CID_037604		+
chr21	15744073	15744146	CID_027954		-
chr5	65290613	65290680	CID_033549		+
chr7	116550311	116550348	CID_039081		+
chr9	131007060	131007085	CID_042344		-
chr7	64292137	64292194	CID_038358		+
chr15	84287024	84287093	CID_015879		+
chr17	53039945	53040002	CID_019751		-
chr1	66100326	66100358	CID_001723		+
chr10	71962751	71962795	CID_006300		-
chr12	46757712	46757782	CID_010288		-
chr19	30974999	30975073	CID_022161		+
chr7	90019646	90019712	CID_038561		+
chr2	222284907	222284946	CID_026378		-
chr5	148899852	148899902	CID_034919		-
chr5	172752878	172752948	CID_035265		-
chr8	17078200	17078239	CID_039862		+
chr19	53454409	53454471	CID_023572		-
chrX	47496257	47496326	CID_043135		-
chr21	15744556	15744602	CID_027958		-
chr1	227174787	227174837	CID_004807		+
chr19	58490779	58490837	CID_023884		-
chr2	55777003	55777059	CID_024548		-
chr22	45278863	45278932	CID_029186		-
chr19	30102768	30102841	CID_022121		+
chr1	179887483	179887542	CID_003905		+
chr15	90167299	90167370	CID_015941		+
chr14	73586744	73586804	CID_014151		+
chr18	72913110	72913183	CID_021255		-
chr19	52536070	52536124	CID_023524		-
chr1	173835104	173835166	CID_003764		-
chr4	82347548	82347589	CID_032177		-
chr1	59247803	59247877	CID_001620		-
chr5	149934747	149934822	CID_034950		+
chr1	219385747	219385800	CID_004577		+
chr13	36742946	36742989	CID_012696		-
chr12	14940398	14940432	CID_009886		-
chr7	21551128	21551179	CID_037824		+
chr20	61827685	61827741	CID_027911		-
chr16	14761739	14761797	CID_016407		+
chr18	48606254	48606308	CID_021117		+
chr7	97837132	97837185	CID_038695		+
chr15	34635220	34635293	CID_014792		-
chr2	151326049	151326111	CID_025532		-
chr10	93040222	93040295	CID_006633		+
chr6	89875171	89875218	CID_036687		+
chr4	186083298	186083366	CID_032904		-
chr17	2320132	2320175	CID_017972		-
chr6	42857510	42857584	CID_036191		+
chr14	92601706	92601749	CID_014385		+
chr18	29709281	29709324	CID_020896		+
chr10	93811449	93811507	CID_006663		-
chr12	45823742	45823798	CID_010211		+
chr16	87443742	87443814	CID_017774		-
chr8	56981717	56981783	CID_040441		-
chr12	96672810	96672849	CID_011527		-
chr20	43121282	43121355	CID_027417		+
chrX	73810444	73810518	CID_043586		-
chr3	52559228	52559284	CID_030066		-
chr22	29678498	29678547	CID_028597		+
chr2	277420	277455	CID_023975		+
chr1	62916733	62916789	CID_001666		+
chr12	2977728	2977797	CID_009596		-
chr11	66044504	66044575	CID_008564		+
chr6	109308629	109308699	CID_036904		-
chr1	24087254	24087324	CID_000508		+
chr2	25038451	25038514	CID_024136		+
chr22	40727937	40727979	CID_028969		+
chr15	41598433	41598471	CID_014892		+
chr7	27210482	27210553	CID_037926		-
chr19	37005913	37005967	CID_022455		-
chr4	79793033	79793102	CID_032163		+
chr10	60158828	60158895	CID_006058		+
chr2	56094065	56094134	CID_024553		-
chr2	208773230	208773301	CID_026228		-
chr13	41765163	41765236	CID_012815		-
chr19	16990593	16990635	CID_021966		+
chr5	175816437	175816504	CID_035310		+
chr22	40661011	40661068	CID_028947		+
chr11	108379796	108379870	CID_009062		-
chr15	40765017	40765084	CID_014852		+
chr14	69928198	69928259	CID_014108		+
chr7	64168679	64168729	CID_038347		+
chr7	97838516	97838586	CID_038696		+
chr5	179036620	179036692	CID_035407		+
chr3	37067167	37067240	CID_029687		+
chr1	62147053	62147093	CID_001647		-
chr19	44661218	44661266	CID_023168		+
chr17	60045565	60045619	CID_020007		-
chr5	109124681	109124749	CID_034087		+
chr3	186507781	186507846	CID_031307		-
chr22	41831934	41831996	CID_029056		-
chr18	13663891	13663956	CID_020757		-
chr5	138994492	138994551	CID_034722		+
chr2	39241941	39241987	CID_024443		-
chr12	50481145	50481202	CID_010466		+
chr10	105148193	105148249	CID_007137		+
chr17	30698060	30698128	CID_018838		+
chr7	107543922	107543963	CID_038976		+
chr17	2587414	2587486	CID_017986		+
chr1	168169130	168169200	CID_003624		+
chr5	140105755	140105810	CID_034784		+
chr12	48537847	48537892	CID_010317		+
chr6	100957133	100957171	CID_036838		-
chr1	212148630	212148679	CID_004427		-
chr6	18226404	18226472	CID_035771		-
chr7	100275374	100275439	CID_038814		+
chr4	119202325	119202393	CID_032458		-
chr17	21435972	21436044	CID_018530		-
chr8	17501702	17501767	CID_039905		-
chr10	96089981	96090046	CID_006702		-
chr8	141530662	141530735	CID_041120		-
chr15	101832169	101832205	CID_016088		-
chr19	28223820	28223870	CID_022115		-
chr20	43708097	43708164	CID_027470		+
chr13	30338640	30338713	CID_012623		-
chr16	87442171	87442243	CID_017766		-
chr18	45377652	45377697	CID_021052		-
chr22	22276741	22276787	CID_028496		-
chr12	53687289	53687350	CID_010576		+
chr19	52196502	52196552	CID_023491		+
chr1	156452324	156452386	CID_003290		-
chr6	160510964	160511038	CID_037563		+
chr1	54256569	54256625	CID_001539		-
chr2	64861859	64861932	CID_024641		-
chr2	201761877	201761916	CID_026087		+
chr6	111694263	111694325	CID_036986		-
chr5	145667269	145667343	CID_034875		+
chr2	206869622	206869672	CID_026191		-
chr7	129471518	129471582	CID_039252		-
chrX	47431223	47431286	CID_043126		+
chr22	41521950	41522005	CID_029019		+
chr19	53571934	53571976	CID_023577		-
chr1	32374480	32374555	CID_000829		-
chr11	18317554	18317624	CID_007922		-
chr5	65460628	65460701	CID_033559		+
chr14	81942237	81942311	CID_014324		-
chr17	2320893	2320940	CID_017973		-
chr1	119575308	119575381	CID_002703		-
chr7	72988721	72988790	CID_038457		-
chr15	102173515	102173548	CID_016103		-
chr2	139328168	139328241	CID_025485		+
chr22	21305628	21305686	CID_028453		+
chr17	73774336	73774405	CID_020323		-
chr19	50358259	50358330	CID_023442		+
chr6	13622532	13622607	CID_035687		-
chr8	77765920	77765968	CID_040645		+
chr10	123501483	123501548	CID_007446		-
chr19	7084903	7084974	CID_021551		+
chr7	103801586	103801630	CID_038885		-
chr14	75202016	75202058	CID_014202		+
chr17	55918543	55918580	CID_019805		-
chr22	41521879	41521930	CID_029018		+
chr11	65119683	65119744	CID_008504		+
chr4	106616773	106616816	CID_032359		-
chr13	74268189	74268256	CID_013142		-
chr14	24664024	24664093	CID_013614		-
chr3	105377347	105377408	CID_030386		-
chr12	112946890	112946942	CID_011902		+
chr10	53455303	53455367	CID_006009		-
chr19	58851366	58851429	CID_023938		+
chr5	34922644	34922684	CID_033183		+
chr1	71529278	71529340	CID_001822		-
chr7	91865802	91865856	CID_038583		-
chr11	19247337	19247405	CID_007952		-
chr8	90937914	90937988	CID_040740		+
chr16	2508314	2508380	CID_016156		+
chr19	38027920	38027970	CID_022659		+
chr16	11930692	11930766	CID_016344		-
chr6	165746537	165746588	CID_037589		-
chr17	57228506	57228532	CID_019879		-
chr11	87033199	87033239	CID_008810		+
chr13	96446201	96446249	CID_013255		+
chr3	15269351	15269408	CID_029489		+
chr5	108528208	108528240	CID_034072		+
chr21	27143155	27143224	CID_027998		+
chr8	12942381	12942445	CID_039843		-
chr17	56801403	56801453	CID_019859		+
chr19	3053679	3053742	CID_021438		-
chr17	18176559	18176631	CID_018449		-
chr7	64168852	64168907	CID_038348		+
chr2	208841811	208841882	CID_026229		-
chr9	99518497	99518541	CID_041833		-
chr11	36251555	36251594	CID_008157		+
chr20	34291579	34291624	CID_027244		-
chr6	125404285	125404341	CID_037125		+
chr12	14947560	14947616	CID_009889		-
chr6	118320108	118320153	CID_037062		+
chr17	58740565	58740634	CID_019962		+
chr17	65124801	65124865	CID_020159		-
chr4	15607191	15607240	CID_031657		-
chr1	6583887	6583930	CID_000094		-
chr12	64843997	64844047	CID_011006		+
chr9	95059809	95059865	CID_041767		-
chr4	185615865	185615939	CID_032890		-
chr17	26499603	26499644	CID_018545		+
chr13	77458083	77458148	CID_013162		-
chr15	58919951	58920007	CID_015256		-
chr7	99170743	99170791	CID_038741		+
chr6	20491547	20491586	CID_035780		+
chr4	154258462	154258529	CID_032710		+
chr3	150293481	150293526	CID_030896		+
chr17	66038424	66038469	CID_020213		+
chr1	200534748	200534796	CID_004132		-
chr8	125325571	125325644	CID_041069		-
chr10	63853249	63853305	CID_006159		+
chr1	38289438	38289484	CID_001100		-
chr5	133726307	133726363	CID_034498		+
chr13	48621008	48621060	CID_012926		+
chr8	146068170	146068236	CID_041190		+
chr5	71489692	71489758	CID_033639		+
chr13	23909586	23909658	CID_012493		-
chr7	155251255	155251318	CID_039740		+
chr6	153603711	153603754	CID_037445		-
chr4	108832075	108832132	CID_032379		+
chr1	203821529	203821574	CID_004219		+
chr16	69152543	69152608	CID_017392		-
chr9	125627691	125627763	CID_042219		-
chr1	6592027	6592095	CID_000102		-
chr16	66601461	66601515	CID_017301		+
chr3	12623977	12624035	CID_029392		+
chr3	15297472	15297529	CID_029496		-
chr18	3458262	3458297	CID_020653		+
chr15	45900206	45900259	CID_015071		+
chr2	27171908	27171982	CID_024218		+
chr18	346294	346354	CID_020615		-
chr11	111954915	111954986	CID_009106		+
chr1	118455219	118455287	CID_002694		-
chr2	220047669	220047716	CID_026366		+
chr19	36875729	36875799	CID_022405		-
chr1	84955340	84955410	CID_001924		+
chr10	112655775	112655836	CID_007188		+
chr7	48018021	48018067	CID_038283		-
chr11	78147462	78147531	CID_008753		-
chr3	58413667	58413735	CID_030175		-
chr3	136048898	136048946	CID_030742		+
chr12	57057187	57057259	CID_010859		-
chr4	108832826	108832891	CID_032381		+
chr1	67469479	67469544	CID_001739		-
chr4	78082044	78082117	CID_032155		+
chr16	84778936	84778979	CID_017713		+
chr17	66420650	66420677	CID_020242		-
chrX	153670453	153670516	CID_044325		+
chr3	183889595	183889652	CID_031229		+
chr10	22823823	22823896	CID_005660		-
chr6	151679616	151679658	CID_037430		+
chr11	77372831	77372893	CID_008741		-
chr17	7481830	7481869	CID_018208		+
chr8	30565588	30565642	CID_040170		-
chr21	35476636	35476687	CID_028169		+
chr12	95645715	95645751	CID_011495		+
chr10	13676963	13677006	CID_005518		+
chr4	71852323	71852384	CID_032059		+
chr20	35857060	35857115	CID_027312		+
chr11	43516108	43516179	CID_008180		+
chr13	28011327	28011392	CID_012580		-
chr7	139105233	139105307	CID_039488		+
chr2	10267222	10267279	CID_024040		+
chr19	35649246	35649301	CID_022325		+
chr11	85371470	85371517	CID_008787		-
chr17	26689127	26689192	CID_018577		+
chr9	5921389	5921451	CID_041273		-
chr22	38061958	38062012	CID_028828		+
chrX	70504248	70504298	CID_043431		+
chr4	13369787	13369856	CID_031649		-
chr20	49368645	49368717	CID_027637		+
chr5	89809473	89809513	CID_033953		+
chr8	61778960	61779027	CID_040499		+
chr1	89401637	89401671	CID_002016		-
chr19	37129947	37130016	CID_022502		-
chr19	45406800	45406865	CID_023271		+
chr6	53132375	53132434	CID_036351		-
chr6	56357140	56357195	CID_036373		-
chr2	44459755	44459792	CID_024469		+
chr1	226420822	226420892	CID_004789		-
chr16	81078018	81078057	CID_017681		+
chr13	41764424	41764479	CID_012812		-
chr19	33872030	33872090	CID_022225		+
chr16	15026999	15027061	CID_016418		+
chr3	158322914	158322973	CID_030991		+
chr7	99662088	99662134	CID_038781		+
chr1	153635214	153635274	CID_003058		-
chr11	125525677	125525738	CID_009382		+
chr12	101021482	101021524	CID_011603		+
chr11	87846963	87846997	CID_008813		-
chr1	63920076	63920144	CID_001676		-
chr10	75002808	75002875	CID_006399		-
chr8	22994589	22994643	CID_040000		-
chr5	148732933	148733005	CID_034897		+
chr14	31424862	31424897	CID_013640		-
chr22	31364183	31364242	CID_028662		-
chr4	89442215	89442283	CID_032255		-
chr15	34520724	34520788	CID_014785		+
chr3	42591825	42591893	CID_029787		-
chr10	114576099	114576172	CID_007223		+
chr12	51455659	51455717	CID_010533		-
chr4	78639371	78639419	CID_032160		-
chr17	73789803	73789877	CID_020326		+
chr1	151416441	151416515	CID_003012		-
chr1	184662698	184662765	CID_004004		-
chr11	58893424	58893485	CID_008309		+
chr7	7917943	7917978	CID_037775		+
chr13	99064207	99064266	CID_013312		+
chr14	21966564	21966634	CID_013554		+
chr20	62564562	62564632	CID_027939		+
chr1	46654623	46654670	CID_001314		-
chr19	44428389	44428446	CID_023096		-
chr11	34477698	34477749	CID_008132		+
chr21	30434814	30434876	CID_028017		-
chr1	224349617	224349664	CID_004663		+
chr19	42796296	42796359	CID_023038		+
chr6	88376858	88376932	CID_036657		+
chr1	7903660	7903720	CID_000130		+
chr2	24484014	24484088	CID_024122		-
chr1	63284714	63284787	CID_001671		+
chr1	173855884	173855946	CID_003766		+
chr1	20826681	20826751	CID_000414		-
chr11	18427008	18427057	CID_007929		+
chr12	102107865	102107928	CID_011613		+
chrX	107976159	107976201	CID_043814		-
chr6	91226184	91226243	CID_036767		-
chr8	125487439	125487504	CID_041071		+
chr16	14359052	14359126	CID_016392		+
chr11	46694438	46694510	CID_008202		+
chr10	14944991	14945044	CID_005545		+
chr3	160795058	160795088	CID_031051		+
chr17	7143741	7143806	CID_018146		-
chr12	112846083	112846133	CID_011890		-
chr17	60023375	60023423	CID_019995		-
chr9	116024030	116024082	CID_042084		+
chr2	177037693	177037762	CID_025838		+
chr2	73677197	73677245	CID_024793		+
chr5	82352147	82352205	CID_033903		-
chr17	76220195	76220245	CID_020409		+
chr5	137853276	137853341	CID_034662		-
chr1	41220040	41220068	CID_001183		+
chr14	51721525	51721596	CID_013774		+
chr9	108399404	108399461	CID_041926		+
chr19	37383167	37383238	CID_022555		-
chrX	47775557	47775607	CID_043142		+
chr12	100734183	100734240	CID_011592		+
chr16	3777671	3777745	CID_016220		-
chr1	211921254	211921311	CID_004409		-
chr6	27327027	27327079	CID_035877		-
chr19	57932922	57932986	CID_023789		+
chr17	66251840	66251898	CID_020237		+
chr9	134361485	134361554	CID_042478		+
chr10	13360203	13360252	CID_005506		-
chr4	103183233	103183304	CID_032317		-
chr6	42050919	42050959	CID_036173		+
chr15	77361344	77361412	CID_015756		-
chrX	45606436	45606466	CID_043068		-
chr1	224574017	224574088	CID_004693		-
chr10	72182262	72182334	CID_006307		+
chr5	154170205	154170265	CID_035041		+
chr5	112203472	112203505	CID_034157		+
chr16	8948912	8948958	CID_016281		-
chr19	23541943	23541983	CID_022105		-
chr4	177250398	177250434	CID_032837		+
chr8	135812810	135812835	CID_041112		-
chr4	1330700	1330770	CID_031521		+
chr19	19307779	19307821	CID_022024		+
chr10	5782387	5782441	CID_005379		+
chr15	58888663	58888738	CID_015252		-
chr10	121700626	121700701	CID_007436		+
chr6	42712555	42712627	CID_036181		-
chr9	132862911	132862982	CID_042412		+
chr1	75202243	75202299	CID_001841		+
chr7	105187484	105187530	CID_038915		+
chr10	76789237	76789284	CID_006470		+
chr10	102741221	102741293	CID_007035		-
chr2	27439726	27439794	CID_024234		+
chr1	167387555	167387605	CID_003574		+
chr3	125249327	125249361	CID_030626		-
chr1	152005220	152005265	CID_003040		-
chr19	10244093	10244141	CID_021711		-
chr3	53317812	53317848	CID_030101		-
chrX	13791935	13791986	CID_042766		-
chr19	13064315	13064386	CID_021815		+
chr5	64962786	64962843	CID_033541		-
chr5	179132788	179132855	CID_035415		+
chr1	85111616	85111665	CID_001937		-
chr13	45967985	45968033	CID_012882		-
chr6	52843250	52843308	CID_036334		-
chr1	231042328	231042403	CID_004968		-
chr4	174244928	174244966	CID_032809		+
chr10	129904310	129904375	CID_007568		-
chr9	114305979	114306034	CID_041994		+
chr13	79893752	79893826	CID_013192		-
chr14	55834087	55834151	CID_013908		-
chr18	8638696	8638759	CID_020664		+
chr16	30365222	30365292	CID_016836		-
chr16	23700814	23700862	CID_016689		+
chr17	66040437	66040498	CID_020218		+
chr4	187629957	187630019	CID_032958		-
chr2	219525723	219525778	CID_026355		+
chr17	72832892	72832959	CID_020278		+
chr2	48033402	48033456	CID_024509		+
chr2	20463164	20463213	CID_024095		-
chr12	7092620	7092683	CID_009748		-
chr14	74363011	74363065	CID_014184		+
chr7	120607638	120607689	CID_039111		+
chr14	50080973	50081017	CID_013735		+
chr19	40947089	40947145	CID_022956		-
chr1	231489113	231489162	CID_005013		+
chr17	58134605	58134667	CID_019950		-
chr1	231403425	231403498	CID_004984		+
chr5	162880682	162880737	CID_035151		-
chr14	102810161	102810223	CID_014613		-
chr12	49522619	49522662	CID_010429		-
chr1	155385535	155385594	CID_003211		-
chr10	35805482	35805551	CID_005856		+
chr2	39209223	39209298	CID_024440		-
chr11	18428939	18428997	CID_007931		+
chr1	156006231	156006270	CID_003251		-
chr7	107561455	107561488	CID_038988		+
chr16	22296467	22296506	CID_016585		+
chr17	18562008	18562053	CID_018465		-
chr15	66786581	66786655	CID_015448		-
chr17	7215257	7215297	CID_018160		+
chr12	89814703	89814778	CID_011398		-
chr19	44419031	44419081	CID_023095		-
chr15	93492217	93492259	CID_016015		+
chr17	37421649	37421699	CID_019063		-
chr5	37057365	37057433	CID_033238		+
chrX	68751778	68751829	CID_043404		+
chr1	52553094	52553145	CID_001457		+
chr1	233520350	233520410	CID_005066		+
chr11	125887220	125887255	CID_009393		-
chr8	117869606	117869647	CID_041019		-
chr12	10375220	10375283	CID_009765		+
chr19	23405295	23405346	CID_022095		-
chrX	119678450	119678496	CID_043935		-
chr5	72205214	72205269	CID_033683		+
chr5	171289233	171289292	CID_035215		-
chr12	64539056	64539121	CID_010987		+
chr4	115599053	115599117	CID_032457		+
chr12	56996578	56996645	CID_010843		-
chr9	35101900	35101959	CID_041474		-
chr6	135318657	135318732	CID_037192		-
chr17	27183523	27183589	CID_018645		+
chr16	19548121	19548183	CID_016499		+
chr19	37816947	37816991	CID_022624		+
chr17	27248705	27248773	CID_018668		-
chr1	155408419	155408475	CID_003212		-
chr2	128619421	128619455	CID_025367		-
chr5	77774972	77775027	CID_033809		+
chr3	14239787	14239842	CID_029438		+
chr1	12337490	12337534	CID_000258		+
chrX	107968847	107968913	CID_043806		-
chr19	41925132	41925188	CID_023001		+
chr4	71851845	71851897	CID_032058		+
chr16	19548190	19548236	CID_016500		+
chr1	214832291	214832359	CID_004539		+
chr15	80430239	80430296	CID_015819		+
chr2	24207618	24207671	CID_024108		+
chr1	203822864	203822939	CID_004220		+
chr1	6610454	6610511	CID_000104		-
chr17	45760391	45760427	CID_019504		+
chr5	171305057	171305097	CID_035224		-
chr17	18157933	18157996	CID_018445		-
chr2	112566637	112566689	CID_025234		-
chr14	96998685	96998758	CID_014487		+
chr20	43571566	43571604	CID_027455		-
chr1	36770334	36770391	CID_001044		+
chr15	93489393	93489442	CID_016014		+
chr15	63423148	63423184	CID_015302		+
chr1	57176187	57176256	CID_001600		+
chrX	40456857	40456909	CID_043007		+
chr19	57065234	57065296	CID_023673		+
chr19	52619719	52619761	CID_023530		-
chr1	150937674	150937720	CID_002923		-
chr14	102552336	102552404	CID_014608		-
chr11	68381643	68381688	CID_008609		+
chr5	32364267	32364299	CID_033125		-
chr19	37903934	37903976	CID_022646		-
chr6	86321716	86321783	CID_036615		-
chr15	44707897	44707929	CID_015038		+
chr4	160271352	160271425	CID_032748		+
chr1	145601780	145601825	CID_002772		-
chr5	138666790	138666831	CID_034704		+
chr11	120201287	120201341	CID_009287		+
chr1	231500927	231500989	CID_005023		-
chr8	121549426	121549498	CID_041037		-
chr2	109381703	109381750	CID_025206		+
chr18	57020432	57020503	CID_021201		-
chr12	14628845	14628914	CID_009858		+
chr1	235647641	235647696	CID_005130		-
chr17	37006377	37006438	CID_019038		-
chr5	115164645	115164718	CID_034241		-
chr3	88205861	88205915	CID_030300		+
chr22	36177655	36177727	CID_028788		-
chr19	37074316	37074382	CID_022483		-
chr1	152006165	152006206	CID_003041		-
chr14	31122723	31122773	CID_013631		+
chr19	23406444	23406519	CID_022102		-
chr16	24228487	24228555	CID_016694		+
chr6	163989325	163989390	CID_037569		+
chr2	207175590	207175633	CID_026203		+
chr17	12044869	12044925	CID_018298		+
chr8	146068096	146068142	CID_041189		+
chr19	55901793	55901834	CID_023635		+
chr20	32677543	32677614	CID_027160		-
chr5	145136391	145136449	CID_034849		-
chr2	69581620	69581694	CID_024708		-
chr10	121436960	121437014	CID_007417		+
chr2	231742903	231742968	CID_026513		+
chr8	53569297	53569367	CID_040411		-
chr19	16753965	16754034	CID_021955		-
chr5	37304863	37304933	CID_033261		-
chr18	20876764	20876813	CID_020821		-
chr18	196654	196728	CID_020600		+
chr17	6921294	6921318	CID_018140		-
chr12	14650598	14650644	CID_009862		+
chr10	103867915	103867983	CID_007058		-
chr20	39813029	39813102	CID_027369		-
chr1	224573339	224573373	CID_004689		-
chr9	72329440	72329496	CID_041590		-
chr19	30946681	30946754	CID_022155		+
chr20	5172123	5172190	CID_026879		+
chr19	33203037	33203083	CID_022206		+
chr22	45582251	45582317	CID_029193		+
chr9	98231288	98231325	CID_041813		-
chr1	1103294	1103319	CID_000008		+
chr19	18684099	18684160	CID_022001		+
chr2	25964053	25964091	CID_024160		-
chr17	34235834	34235900	CID_018943		-
chr11	14299770	14299823	CID_007859		-
chr7	44618380	44618431	CID_038183		-
chr7	80373036	80373086	CID_038514		-
chrX	73810683	73810735	CID_043587		-
chr2	39108643	39108712	CID_024439		+
chr2	148687425	148687476	CID_025500		+
chr17	27023876	27023914	CID_018624		+
chr4	113186185	113186220	CID_032438		+
chr3	148727130	148727186	CID_030839		+
chr11	61569867	61569921	CID_008395		-
chr1	91406312	91406366	CID_002090		-
chr12	54066363	54066432	CID_010641		-
chr8	66515018	66515054	CID_040536		-
chr17	36924004	36924075	CID_019030		-
chr14	65400585	65400634	CID_014006		+
chr19	44517151	44517208	CID_023142		+
chr1	201849944	201849985	CID_004158		+
chr12	987470	987527	CID_009481		+
chr13	79173727	79173779	CID_013181		-
chr12	34180860	34180915	CID_010133		+
chr12	76783510	76783572	CID_011302		-
chr2	216990670	216990735	CID_026269		+
chr7	156475046	156475099	CID_039766		-
chr19	11561316	11561361	CID_021775		+
chr1	54417662	54417726	CID_001548		+
chr3	23960998	23961051	CID_029578		+
chr8	12940926	12940971	CID_039839		-
chr6	24706103	24706141	CID_035810		-
chr2	65496295	65496364	CID_024665		+
chr7	10978439	10978507	CID_037786		-
chr13	42807894	42807937	CID_012827		+
chr7	140076523	140076595	CID_039566		-
chr12	42478794	42478837	CID_010162		-
chr9	135567735	135567795	CID_042530		+
chr5	82352378	82352421	CID_033905		-
chr7	138987037	138987074	CID_039472		+
chr7	137564945	137565011	CID_039427		-
chr16	1370233	1370284	CID_016125		+
chr14	92527800	92527862	CID_014376		-
chr5	61778927	61778981	CID_033504		+
chr20	3028745	3028794	CID_026806		+
chr1	65296540	65296582	CID_001684		+
chr5	60455688	60455760	CID_033474		-
chr5	133307923	133307966	CID_034466		-
chr5	108671555	108671612	CID_034078		-
chr14	75203188	75203243	CID_014204		+
chr6	149833289	149833356	CID_037363		-
chr2	53897374	53897426	CID_024521		-
chrX	123043469	123043536	CID_043950		+
chr10	115609482	115609518	CID_007255		-
chr13	31903650	31903721	CID_012656		+
chr1	169433535	169433581	CID_003678		-
chr10	115883367	115883423	CID_007280		-
chr19	6415394	6415467	CID_021529		-
chr19	24309525	24309578	CID_022113		+
chr17	60020598	60020672	CID_019985		-
chr17	79477802	79477859	CID_020475		-
chr5	56190755	56190812	CID_033429		+
chr16	89484719	89484776	CID_017823		-
chr12	56989924	56989969	CID_010831		-
chr8	17914452	17914496	CID_039914		-
chr20	39752273	39752326	CID_027366		+
chr12	110972887	110972954	CID_011829		-
chr1	165632117	165632159	CID_003508		-
chr7	44870979	44871048	CID_038220		-
chr1	179833350	179833393	CID_003894		-
chr17	27955225	27955276	CID_018740		-
chr1	16723432	16723486	CID_000348		+
chr4	3117835	3117882	CID_031579		+
chr17	73164034	73164091	CID_020294		-
chr5	176492940	176493008	CID_035336		+
chr10	30304271	30304331	CID_005760		-
chr11	65771326	65771373	CID_008557		+
chr3	25670400	25670448	CID_029605		-
chr3	15604893	15604934	CID_029511		-
chr7	5108816	5108851	CID_037719		+
chr22	45580696	45580731	CID_029187		+
chr22	41324884	41324958	CID_029005		+
chr1	24999482	24999540	CID_000552		+
chr6	150064773	150064844	CID_037395		-
chr4	100870469	100870543	CID_032309		-
chr7	108204810	108204873	CID_039002		-
chr2	74441418	74441472	CID_024864		+
chr11	63595077	63595142	CID_008454		+
chr1	52553431	52553506	CID_001460		+
chr17	7760089	7760149	CID_018232		-
chr10	88949102	88949137	CID_006578		+
chr5	7897017	7897069	CID_033015		+
chr11	6635484	6635533	CID_007696		-
chr14	51721187	51721250	CID_013773		+
chr20	60706486	60706557	CID_027841		+
chr8	87526698	87526770	CID_040717		+
chr8	109254031	109254105	CID_040980		-
chr5	31526495	31526553	CID_033097		-
chr15	43698304	43698374	CID_015004		+
chr3	176742875	176742948	CID_031131		-
chr10	74646745	74646801	CID_006392		+
chr10	98983148	98983221	CID_006868		-
chr19	44682192	44682226	CID_023187		+
chr4	99392850	99392906	CID_032283		-
chr11	9467303	9467358	CID_007769		+
chr17	37685315	37685355	CID_019100		+
chr7	138985364	138985436	CID_039469		+
chr1	118066589	118066621	CID_002644		+
chr8	21827018	21827071	CID_039933		+
chr13	114287440	114287495	CID_013458		+
chr17	34036251	34036315	CID_018914		+
chr11	8126502	8126545	CID_007722		+
chr22	30730522	30730592	CID_028645		-
chr8	101719165	101719225	CID_040898		-
chr22	32081714	32081779	CID_028717		-
chr8	48974415	48974469	CID_040399		+
chr12	42840692	42840734	CID_010175		+
chr10	102121202	102121262	CID_006987		+
chr1	151377639	151377701	CID_002996		-
chr2	233600584	233600639	CID_026556		+
chr7	104715114	104715189	CID_038894		+
chr7	91741478	91741531	CID_038574		-
chr5	10426502	10426571	CID_033042		+
chr9	116148640	116148680	CID_042096		-
chr20	3765000	3765039	CID_026820		-
chr1	93616943	93616994	CID_002142		-
chr2	114709055	114709098	CID_025268		+
chr10	121186407	121186469	CID_007406		+
chr3	139077839	139077898	CID_030768		-
chr1	31425109	31425184	CID_000800		-
chr12	32945035	32945082	CID_010126		-
chrX	71493083	71493134	CID_043465		-
chr11	130737710	130737755	CID_009432		-
chr19	10287967	10288006	CID_021715		-
chr1	11308031	11308097	CID_000236		-
chr10	15118157	15118211	CID_005561		-
chr7	105187369	105187415	CID_038914		+
chr1	164761917	164761976	CID_003490		+
chr1	113001449	113001522	CID_002437		+
chr3	182662644	182662690	CID_031210		-
chr3	101312698	101312771	CID_030367		+
chr2	207172382	207172435	CID_026201		+
chr10	59954725	59954799	CID_006035		-
chr7	64168360	64168404	CID_038346		+
chr2	203421074	203421128	CID_026129		+
chr12	67703931	67703985	CID_011071		+
chr3	49114332	49114396	CID_029977		-
chr12	53853056	53853128	CID_010606		+
chr6	136594259	136594325	CID_037212		-
chr10	127524798	127524870	CID_007543		+
chrX	76930692	76930749	CID_043615		-
chr1	150811921	150811982	CID_002922		-
chr12	105400366	105400429	CID_011667		+
chr4	104029994	104030040	CID_032340		-
chr3	15483023	15483082	CID_029507		+
chr7	128640478	128640537	CID_039236		-
chr10	88220957	88221023	CID_006562		-
chr16	3349720	3349766	CID_016204		-
chr6	7417680	7417725	CID_035584		+
chr6	97002386	97002446	CID_036788		+
chrX	152959601	152959669	CID_044233		+
chr2	75884066	75884124	CID_024892		+
chr1	244217214	244217277	CID_005253		+
chr3	9831390	9831460	CID_029333		-
chr7	95750523	95750588	CID_038658		-
chr9	2772416	2772475	CID_041217		-
chr8	59495139	59495202	CID_040488		+
chr10	28908621	28908685	CID_005744		+
chr12	50155486	50155553	CID_010449		+
chr9	115449865	115449913	CID_042077		-
chr6	118635624	118635668	CID_037066		+
chr19	39976183	39976243	CID_022835		+
chr12	49329776	49329842	CID_010372		-
chr13	27641410	27641464	CID_012573		-
chr11	22843433	22843497	CID_007959		-
chr6	7611608	7611669	CID_035607		+
chr1	156495583	156495642	CID_003293		-
chr1	45213323	45213374	CID_001278		+
chr9	21932855	21932929	CID_041363		+
chr5	115628900	115628950	CID_034254		+
chr19	21909353	21909409	CID_022082		-
chr1	171673509	171673576	CID_003723		-
chr1	71529706	71529778	CID_001825		-
chr2	203066060	203066117	CID_026116		-
chr19	58929037	58929109	CID_023951		+
chr19	55900910	55900975	CID_023633		+
chr2	114471262	114471306	CID_025264		-
chr11	118888156	118888207	CID_009245		-
chr2	233428965	233429039	CID_026546		+
chr5	95242358	95242427	CID_034000		-
chr8	130867861	130867901	CID_041091		-
chr8	135817152	135817183	CID_041113		-
chr19	41312511	41312577	CID_022976		+
chrX	123197770	123197804	CID_043965		+
chr2	178095794	178095853	CID_025868		-
chr2	157440155	157440207	CID_025607		+
chr2	97259780	97259855	CID_025080		-
chr17	8273042	8273099	CID_018275		-
chr3	49066190	49066239	CID_029970		-
chr15	102182350	102182388	CID_016104		-
chr5	112180241	112180287	CID_034153		+
chr12	54626045	54626100	CID_010689		-
chr12	93895435	93895486	CID_011450		+
chr16	56380937	56380994	CID_017147		+
chr6	126300287	126300337	CID_037152		+
chr11	85742527	85742586	CID_008804		-
chr1	155869711	155869748	CID_003236		-
chr9	125652611	125652666	CID_042223		-
chr1	25170304	25170361	CID_000566		+
chr1	46126661	46126725	CID_001308		-
chr10	51590668	51590729	CID_005999		+
chr17	27871783	27871845	CID_018710		+
chr17	27049601	27049670	CID_018630		+
chr6	90420399	90420438	CID_036725		-
chr10	126674501	126674564	CID_007533		+
chr10	115882453	115882527	CID_007278		-
chrX	107969523	107969587	CID_043807		-
chr6	26158365	26158433	CID_035835		+
chr5	178140186	178140220	CID_035400		-
chr2	128064045	128064108	CID_025330		-
chr13	23910192	23910255	CID_012496		-
chrX	41209153	41209209	CID_043049		+
chr22	29696244	29696280	CID_028603		+
chr8	14710989	14711014	CID_039846		-
chr19	35175898	35175970	CID_022297		+
chr18	23615021	23615090	CID_020846		-
chr19	36878250	36878296	CID_022416		-
chr13	30097402	30097475	CID_012618		-
chr12	108127374	108127435	CID_011712		-
chr8	71512253	71512317	CID_040590		-
chr3	47387820	47387877	CID_029892		+
chr12	104712776	104712833	CID_011645		+
chr8	74722782	74722848	CID_040613		-
chr13	42808499	42808559	CID_012829		+
chr10	104848851	104848918	CID_007125		-
chr8	87572492	87572535	CID_040730		+
chr1	19953059	19953116	CID_000406		+
chr7	156476128	156476189	CID_039771		-
chr1	117532172	117532240	CID_002632		+
chr20	31290599	31290670	CID_027110		-
chr12	102108299	102108365	CID_011614		+
chr16	90036376	90036449	CID_017835		-
chr12	28702519	28702585	CID_010069		+
chr9	114306540	114306596	CID_041995		+
chr17	57937074	57937129	CID_019944		-
chr17	41150797	41150862	CID_019322		+
chr2	170402968	170403006	CID_025686		-
chr10	857303	857347	CID_005326		-
chr4	156265528	156265595	CID_032716		-
chr7	38269896	38269964	CID_038081		+
chr15	40477371	40477409	CID_014832		+
chr15	44818290	44818331	CID_015048		+
chr10	115884748	115884786	CID_007281		-
chr22	46757959	46758034	CID_029219		-
chr4	106196379	106196430	CID_032347		+
chr11	12998763	12998830	CID_007848		-
chr1	171557578	171557643	CID_003715		+
chr12	53582480	53582537	CID_010568		+
chr11	19187849	19187920	CID_007949		+
chr6	57049103	57049140	CID_036402		+
chr5	36955693	36955740	CID_033220		+
chr5	98131505	98131560	CID_034037		+
chr10	88810305	88810379	CID_006569		-
chr14	26916357	26916426	CID_013628		-
chr2	148705640	148705687	CID_025508		-
chr2	37326088	37326139	CID_024362		+
chr16	85707176	85707242	CID_017733		+
chr1	119721304	119721361	CID_002707		+
chr4	83347617	83347692	CID_032191		-
chr11	2975764	2975832	CID_007629		-
chr4	2931738	2931791	CID_031574		+
chr2	159477854	159477927	CID_025618		+
chr7	116759699	116759768	CID_039087		+
chr9	131458464	131458521	CID_042361		+
chr13	98645361	98645401	CID_013292		+
chr3	38581986	38582045	CID_029725		+
chrM	8918	8957	CID_042675		+
chr22	43015114	43015189	CID_029162		-
chr7	935727	935794	CID_037658		+
chr7	30051980	30052035	CID_038005		-
chr20	31026633	31026687	CID_027108		+
chr14	60601000	60601056	CID_013944		+
chr1	90184567	90184634	CID_002050		+
chr1	151024514	151024562	CID_002941		-
chr4	110969791	110969841	CID_032425		-
chr19	35434330	35434371	CID_022304		+
chr1	67877705	67877779	CID_001759		-
chr10	93040989	93041055	CID_006637		+
chr9	20789539	20789578	CID_041347		+
chr19	37237146	37237183	CID_022517		-
chr20	3204278	3204340	CID_026813		+
chr3	14239845	14239916	CID_029439		+
chr1	229403122	229403183	CID_004886		-
chr5	179201944	179202011	CID_035434		+
chr12	7073315	7073342	CID_009737		+
chr1	16889962	16890007	CID_000355		-
chr11	16777122	16777180	CID_007877		+
chr15	89441916	89441991	CID_015913		-
chrX	20145380	20145436	CID_042848		-
chr20	35380904	35380976	CID_027293		-
chr5	150868379	150868420	CID_034981		+
chr19	28298325	28298359	CID_022118		+
chr14	101531975	101531999	CID_014572		+
chr10	12259397	12259466	CID_005486		+
chr10	93043510	93043556	CID_006645		+
chr4	30733814	30733867	CID_031755		+
chr1	65854021	65854090	CID_001709		+
chr3	9934615	9934668	CID_029340		+
chr15	63600692	63600726	CID_015313		+
chr7	135082938	135082978	CID_039382		-
chr5	78734834	78734904	CID_033851		-
chr17	33457952	33458008	CID_018878		-
chr1	207218754	207218828	CID_004339		-
chr17	16284438	16284499	CID_018373		+
chr5	14758643	14758698	CID_033081		-
chr8	67955457	67955531	CID_040559		-
chr11	93211770	93211831	CID_008853		-
chr6	7572211	7572281	CID_035586		+
chr10	121336998	121337034	CID_007414		-
chr16	70284218	70284271	CID_017507		-
chr6	88265130	88265194	CID_036653		-
chr6	168372235	168372309	CID_037603		+
chr20	60869567	60869638	CID_027857		+
chr12	56666296	56666354	CID_010809		-
chrX	135044500	135044563	CID_044119		-
chr9	74345644	74345697	CID_041609		-
chr9	124547532	124547602	CID_042165		+
chr13	98641350	98641419	CID_013289		+
chr6	38121818	38121878	CID_036117		+
chr19	39380328	39380385	CID_022765		-
chr3	183899697	183899748	CID_031238		+
chr14	64608173	64608241	CID_013995		+
chr5	125960871	125960945	CID_034340		+
chr2	200136867	200136916	CID_026059		-
chr22	38881459	38881520	CID_028882		-
chr19	52826540	52826594	CID_023545		+
chr8	97623786	97623855	CID_040849		+
chr11	43362709	43362745	CID_008170		+
chr17	71244685	71244749	CID_020263		+
chr19	57869351	57869389	CID_023782		+
chr3	139215905	139215970	CID_030772		+
chr6	486100	486152	CID_035502		-
chr13	73350134	73350194	CID_013111		-
chr12	46231103	46231177	CID_010219		+
chr5	179136020	179136065	CID_035417		+
chr10	22606812	22606887	CID_005650		+
chrX	16870685	16870744	CID_042814		-
chr11	12549618	12549660	CID_007818		+
chr4	41956400	41956447	CID_031854		+
chr5	148810222	148810248	CID_034905		+
chr17	7480751	7480804	CID_018205		+
chr19	35175010	35175057	CID_022294		+
chr12	50231950	50232008	CID_010454		-
chr1	35879632	35879685	CID_000980		+
chrX	37313749	37313820	CID_042979		+
chr8	17088111	17088162	CID_039876		-
chr2	47130489	47130550	CID_024492		-
chrX	103374947	103374993	CID_043746		-
chr5	114878819	114878871	CID_034222		-
chr19	1272842	1272901	CID_021344		+
chr1	42642405	42642450	CID_001201		-
chr19	4360408	4360473	CID_021484		-
chr7	126999631	126999699	CID_039160		-
chr11	57585812	57585862	CID_008286		+
chr2	128061225	128061262	CID_025325		-
chr18	722607	722675	CID_020635		-
chr1	156721156	156721218	CID_003315		-
chr3	15090343	15090402	CID_029476		+
chr12	26221861	26221919	CID_009998		+
chr4	6884937	6884999	CID_031606		+
chr4	17839275	17839350	CID_031682		+
chr17	74672421	74672486	CID_020371		-
chr20	39752813	39752886	CID_027368		+
chr5	76360034	76360109	CID_033773		+
chr5	176081915	176081964	CID_035335		+
chr6	74304053	74304117	CID_036494		-
chrX	100667748	100667785	CID_043718		+
chr12	76739131	76739175	CID_011283		-
chr5	178139487	178139535	CID_035399		-
chr8	71024845	71024889	CID_040569		-
chr17	6026541	6026599	CID_018130		+
chr14	93669474	93669516	CID_014409		-
chr1	151373921	151373994	CID_002984		+
chr7	28863827	28863871	CID_037970		+
chr1	149819403	149819454	CID_002808		-
chr16	28843644	28843705	CID_016763		+
chr14	75549942	75550004	CID_014220		-
chr19	1632041	1632107	CID_021389		-
chr1	115256525	115256570	CID_002558		-
chr14	21679093	21679126	CID_013522		-
chr10	65383445	65383520	CID_006202		+
chr1	114483260	114483331	CID_002505		+
chr5	159519784	159519848	CID_035123		-
chr12	49321115	49321151	CID_010359		-
chr13	25906083	25906148	CID_012532		+
chr6	52532669	52532729	CID_036331		+
chr13	95280043	95280117	CID_013227		+
chr1	160000154	160000210	CID_003352		-
chr7	44919439	44919514	CID_038242		-
chr19	39966748	39966817	CID_022833		+
chr20	48699166	48699220	CID_027606		-
chr3	155544361	155544422	CID_030937		-
chrX	129758649	129758696	CID_044011		-
chr14	53109286	53109328	CID_013802		-
chr22	38251575	38251634	CID_028843		+
chr1	92852953	92853027	CID_002118		+
chr5	27490064	27490122	CID_033092		+
chr5	912039	912093	CID_032966		+
chr13	50283716	50283774	CID_012972		-
chr1	93826439	93826514	CID_002156		+
chr20	17930976	17931021	CID_026943		-
chr19	30937857	30937924	CID_022150		+
chr19	38124177	38124232	CID_022682		-
chr1	235894174	235894240	CID_005137		-
chr15	90440752	90440793	CID_015962		-
chr16	31926892	31926951	CID_016981		+
chr20	31424567	31424642	CID_027115		+
chr12	64813847	64813885	CID_010991		+
chr1	149858825	149858881	CID_002819		+
chr11	65421522	65421589	CID_008539		-
chrX	119738019	119738068	CID_043938		+
chr19	53304041	53304084	CID_023561		-
chr17	60642404	60642477	CID_020034		+
chr1	247150202	247150269	CID_005310		-
chr1	91380871	91380921	CID_002071		-
chr18	33570252	33570317	CID_020960		-
chr15	56388776	56388817	CID_015225		-
chr9	33042468	33042542	CID_041399		-
chr19	50551084	50551147	CID_023470		+
chr20	35945604	35945649	CID_027325		+
chr1	113454959	113455017	CID_002459		-
chr5	82836866	82836912	CID_033928		+
chr19	39328031	39328076	CID_022757		-
chr7	55275559	55275599	CID_038317		+
chr6	105546452	105546497	CID_036855		-
chr17	30326500	30326559	CID_018812		+
chr22	29541973	29542038	CID_028594		+
chr9	2739384	2739443	CID_041211		-
chr19	38221541	38221612	CID_022704		-
chr1	2241449	2241510	CID_000049		+
chrX	102508008	102508060	CID_043729		-
chr12	56506913	56506964	CID_010755		+
chr15	76580197	76580253	CID_015742		-
chr19	4794973	4795027	CID_021500		+
chr19	23439434	23439502	CID_022103		-
chr17	56168471	56168517	CID_019829		+
chr9	36344838	36344892	CID_041524		-
chr12	110867108	110867161	CID_011818		-
chr11	111384174	111384199	CID_009080		+
chr11	130101054	130101124	CID_009419		-
chr16	31927224	31927284	CID_016983		+
chr6	114260097	114260146	CID_037011		-
chr15	35275005	35275057	CID_014812		-
chr8	48686039	48686105	CID_040368		-
chr5	114858856	114858890	CID_034216		-
chr2	171813010	171813055	CID_025705		+
chr17	33337047	33337116	CID_018870		-
chr1	150598152	150598205	CID_002903		-
chr5	142659355	142659412	CID_034825		-
chr2	181845612	181845669	CID_025908		+
chr1	58999642	58999692	CID_001606		-
chr2	152654531	152654589	CID_025558		-
chr20	35931739	35931782	CID_027317		+
chr15	83328206	83328264	CID_015838		-
chr5	72798352	72798397	CID_033702		+
chr1	156434939	156435008	CID_003288		-
chr13	41515150	41515213	CID_012800		-
chr16	27549124	27549172	CID_016743		-
chr1	75229647	75229679	CID_001842		+
chr15	66021885	66021946	CID_015414		-
chr2	170495969	170496035	CID_025690		+
chr8	71506752	71506825	CID_040585		-
chr5	36971014	36971081	CID_033223		+
chr7	150918677	150918720	CID_039684		-
chr9	134366048	134366115	CID_042481		+
chr9	136916701	136916755	CID_042576		-
chr8	128750849	128750906	CID_041087		+
chr15	52357764	52357814	CID_015156		+
chr14	35222539	35222607	CID_013678		-
chr3	15483824	15483896	CID_029510		+
chr1	202861564	202861625	CID_004183		-
chr9	125618088	125618137	CID_042215		-
chr8	103218268	103218314	CID_040929		-
chr17	57955619	57955694	CID_019948		-
chr15	65962385	65962455	CID_015410		-
chr1	183595907	183595963	CID_003982		-
chr7	155567736	155567801	CID_039751		+
chr10	98754445	98754517	CID_006865		+
chrX	102930963	102931008	CID_043741		-
chr2	240899750	240899817	CID_026627		-
chr8	134276798	134276864	CID_041111		-
chr2	204301682	204301720	CID_026168		-
chr12	42477226	42477290	CID_010156		-
chr10	27425239	27425314	CID_005697		-
chr20	2463097	2463135	CID_026786		-
chr5	65084048	65084112	CID_033544		+
chr12	120565323	120565376	CID_012033		-
chr6	17557260	17557333	CID_035729		+
chr6	53140998	53141054	CID_036363		-
chr22	31601289	31601359	CID_028684		+
chr19	47287781	47287829	CID_023342		-
chr8	120846720	120846771	CID_041033		-
chr18	9254853	9254886	CID_020668		+
chr10	15256459	15256526	CID_005573		-
chr1	45243373	45243442	CID_001282		+
chr3	185636151	185636225	CID_031291		-
chr1	184590386	184590455	CID_003995		+
chr1	186321106	186321157	CID_004031		-
chr4	1814376	1814429	CID_031534		-
chr2	177015056	177015080	CID_025837		+
chr12	56665631	56665696	CID_010803		-
chr8	117858337	117858403	CID_041009		-
chr19	42373775	42373818	CID_023011		+
chr17	76079152	76079217	CID_020392		+
chr19	21300087	21300140	CID_022044		+
chr4	148556581	148556653	CID_032673		+
chr1	93307341	93307386	CID_002127		+
chr1	84702224	84702276	CID_001916		+
chr17	46147987	46148020	CID_019547		-
chr16	19547847	19547916	CID_016497		+
chr5	178310796	178310840	CID_035404		+
chr17	27051029	27051097	CID_018633		+
chr10	91180163	91180217	CID_006613		+
chr1	197128610	197128664	CID_004103		-
chr2	223478594	223478643	CID_026400		-
chr10	127516128	127516193	CID_007542		+
chr12	56676639	56676693	CID_010815		-
chr4	140444511	140444563	CID_032600		-
chr2	32640024	32640088	CID_024333		+
chr1	113202335	113202403	CID_002443		+
chr16	67472396	67472462	CID_017347		-
chr2	200792131	200792187	CID_026069		+
chr9	5763328	5763369	CID_041252		+
chr16	2507801	2507874	CID_016155		+
chr13	21436859	21436926	CID_012442		-
chr19	52827746	52827801	CID_023549		+
chr9	80934114	80934170	CID_041649		+
chr17	66038217	66038291	CID_020211		+
chr15	52357444	52357488	CID_015154		+
chr2	241706344	241706409	CID_026643		-
chr3	69153883	69153955	CID_030208		+
chr1	120458483	120458555	CID_002727		-
chr3	127340510	127340561	CID_030637		+
chr3	129369656	129369726	CID_030678		-
chr15	42191965	42192039	CID_014932		-
chr4	170644127	170644177	CID_032796		+
chr17	73842988	73843059	CID_020333		-
chr6	126300064	126300138	CID_037151		+
chr16	88792755	88792818	CID_017797		-
chr17	1953220	1953245	CID_017948		-
chr9	104150980	104151042	CID_041887		-
chr10	14887845	14887898	CID_005537		+
chr13	21950489	21950536	CID_012468		-
chr14	100744673	100744735	CID_014538		+
chr17	47501729	47501764	CID_019636		-
chr4	107269753	107269793	CID_032373		+
chr2	32532039	32532076	CID_024324		+
chr9	5784717	5784764	CID_041258		-
chr1	33145698	33145741	CID_000895		+
chr22	38764915	38764976	CID_028875		-
chr12	4668286	4668342	CID_009653		+
chr9	85596351	85596387	CID_041672		-
chr6	53132679	53132739	CID_036353		-
chr1	97279147	97279186	CID_002214		+
chr10	32298566	32298637	CID_005812		-
chr8	48888330	48888374	CID_040390		+
chr16	84797820	84797866	CID_017716		+
chr12	121222332	121222402	CID_012127		-
chr10	120795581	120795622	CID_007392		-
chr17	38545067	38545120	CID_019189		-
chrX	77392411	77392470	CID_043644		-
chr4	1981188	1981252	CID_031548		+
chr2	32641022	32641093	CID_024336		+
chr3	48784675	48784731	CID_029940		-
chr19	49121095	49121134	CID_023397		-
chrX	118605081	118605143	CID_043873		+
chr10	97629451	97629519	CID_006756		-
chr10	30318002	30318059	CID_005765		-
chr3	42599117	42599185	CID_029791		-
chr4	76714983	76715054	CID_032112		+
chr22	39918300	39918354	CID_028945		+
chr10	75002666	75002710	CID_006398		-
chr19	44740822	44740885	CID_023226		+
chr13	37580068	37580125	CID_012724		+
chr10	61551688	61551739	CID_006080		-
chr10	31817471	31817540	CID_005800		+
chr14	64920510	64920564	CID_013998		+
chr1	156006536	156006591	CID_003252		-
chr19	10870428	10870487	CID_021752		+
chr1	229458127	229458177	CID_004900		-
chr2	225338606	225338662	CID_026429		-
chr8	141532050	141532099	CID_041124		-
chr15	78826367	78826435	CID_015800		+
chr12	132424146	132424208	CID_012344		+
chr16	15138189	15138263	CID_016426		-
chr1	150597462	150597495	CID_002900		-
chr12	63359192	63359236	CID_010985		+
chr15	49419341	49419383	CID_015103		-
chr11	43413386	43413451	CID_008178		+
chr1	112258274	112258329	CID_002420		+
chr7	33054145	33054216	CID_038049		-
chr4	159588538	159588589	CID_032734		-
chrX	74520752	74520800	CID_043594		+
chrX	133559313	133559360	CID_044071		+
chr1	171670935	171671001	CID_003721		-
chr19	53914085	53914147	CID_023594		+
chr3	151094842	151094887	CID_030910		+
chr9	114312018	114312078	CID_042006		+
chr2	220047617	220047667	CID_026365		+
chr5	126889021	126889060	CID_034361		+
chr17	38246719	38246779	CID_019137		+
chr22	31370099	31370153	CID_028672		+
chr8	64124454	64124514	CID_040522		+
chr19	47223968	47224030	CID_023328		-
chr15	66030223	66030282	CID_015416		-
chr3	150344796	150344871	CID_030898		+
chr3	33132178	33132243	CID_029652		-
chr18	20564860	20564900	CID_020815		+
chr18	9518039	9518099	CID_020681		+
chr6	133785923	133785996	CID_037185		+
chr16	30078627	30078680	CID_016815		+
chr12	6974329	6974398	CID_009718		+
chr12	109537019	109537086	CID_011753		+
chr4	26432973	26433015	CID_031736		+
chr6	34256407	34256482	CID_035979		-
chr2	178084538	178084591	CID_025846		+
chr12	6979779	6979839	CID_009720		+
chr19	23405382	23405439	CID_022096		-
chr7	65422968	65423043	CID_038388		+
chr5	170837570	170837624	CID_035209		+
chr2	128463585	128463658	CID_025340		-
chr7	25989539	25989564	CID_037875		-
chr11	67167059	67167129	CID_008597		-
chr15	66786830	66786884	CID_015450		-
chr17	3627400	3627426	CID_018002		+
chr2	152658135	152658208	CID_025567		-
chr7	99631344	99631404	CID_038758		+
chr2	136423012	136423039	CID_025462		+
chr11	105879925	105879999	CID_009002		-
chr20	33890459	33890522	CID_027210		-
chr5	133326698	133326743	CID_034468		-
chr10	81072398	81072466	CID_006509		+
chr16	28846866	28846913	CID_016772		+
chr6	107959327	107959392	CID_036877		+
chr1	117117185	117117233	CID_002622		-
chr5	32235077	32235139	CID_033117		-
chr1	204520512	204520580	CID_004249		+
chr17	40765869	40765937	CID_019303		+
chr11	92531223	92531289	CID_008838		+
chr10	33208891	33208966	CID_005836		-
chr16	67904792	67904864	CID_017360		+
chr15	44150949	44151008	CID_015029		+
chr2	121051153	121051195	CID_025299		+
chr19	23405714	23405758	CID_022098		-
chr8	67485602	67485663	CID_040548		-
chr11	3794893	3794958	CID_007652		-
chr20	18535766	18535819	CID_026975		+
chr19	1589714	1589785	CID_021375		-
chr1	15894694	15894759	CID_000272		+
chr10	3207654	3207719	CID_005354		-
chr2	27280164	27280235	CID_024227		+
chr10	27484340	27484404	CID_005713		-
chr6	149912128	149912168	CID_037366		+
chrX	68725914	68725985	CID_043402		+
chr12	990893	990955	CID_009484		+
chr10	75898088	75898134	CID_006464		-
chr1	242016730	242016773	CID_005215		+
chr22	46509569	46509596	CID_029205		+
chr12	72183605	72183648	CID_011217		+
chr5	95221277	95221349	CID_033994		-
chr7	913970	914034	CID_037656		+
chr1	100681559	100681632	CID_002258		-
chr16	75204336	75204378	CID_017624		+
chr7	36463482	36463557	CID_038071		+
chr5	110463688	110463723	CID_034108		+
chr5	121399879	121399942	CID_034307		-
chr22	41537138	41537213	CID_029025		+
chr10	63856507	63856563	CID_006166		+
chr15	42705528	42705591	CID_014939		-
chr19	40788509	40788535	CID_022939		-
chr1	109855923	109855992	CID_002341		-
chr10	74767758	74767827	CID_006394		-
chr9	116022617	116022667	CID_042081		+
chr5	44819718	44819762	CID_033351		+
chr14	101512303	101512328	CID_014569		+
chr8	146015774	146015839	CID_041186		-
chr16	2554157	2554202	CID_016158		+
chr1	157093721	157093786	CID_003326		-
chr19	16213713	16213751	CID_021904		+
chr1	203278513	203278550	CID_004197		+
chr7	129410278	129410312	CID_039246		-
chr11	60666335	60666405	CID_008348		-
chr9	138700870	138700944	CID_042591		-
chr13	27261366	27261426	CID_012564		+
chr7	100957730	100957774	CID_038833		-
chr10	15154844	15154902	CID_005565		-
chr13	52988616	52988691	CID_013024		-
chr12	72314516	72314562	CID_011224		+
chr16	31769354	31769423	CID_016977		+
chr19	30503552	30503611	CID_022141		+
chr8	62537385	62537429	CID_040500		-
chr13	74266129	74266195	CID_013133		-
chr4	146048814	146048875	CID_032649		+
chr15	23012374	23012439	CID_014706		-
chr5	156760353	156760426	CID_035082		+
chr22	38273966	38274020	CID_028850		+
chr19	59059706	59059768	CID_023959		+
chr2	32340772	32340826	CID_024305		+
chr1	193038536	193038575	CID_004039		+
chr11	57263531	57263606	CID_008267		-
chr11	77815039	77815098	CID_008747		-
chr6	165745324	165745362	CID_037587		-
chr1	235652472	235652530	CID_005131		-
chr10	116193867	116193927	CID_007293		-
chr6	163994778	163994845	CID_037584		+
chr16	23077206	23077256	CID_016610		-
chr7	151845242	151845313	CID_039695		-
chrX	53613788	53613850	CID_043279		-
chr10	13361050	13361110	CID_005509		-
chr5	138653285	138653344	CID_034690		+
chr2	75118275	75118321	CID_024881		+
chr5	145890387	145890443	CID_034886		+
chr19	46326051	46326107	CID_023305		-
chr13	95055498	95055553	CID_013212		+
chr2	128062571	128062625	CID_025326		-
chr5	153798192	153798254	CID_035034		+
chr6	81055185	81055247	CID_036561		+
chr12	81226370	81226394	CID_011342		-
chr9	34251607	34251673	CID_041456		+
chr15	23012305	23012370	CID_014705		-
chr8	48878891	48878964	CID_040386		+
chr15	78788437	78788492	CID_015789		+
chr2	130925090	130925162	CID_025394		-
chr12	110811633	110811671	CID_011809		-
chr3	179052409	179052476	CID_031160		+
chr1	84702784	84702831	CID_001919		+
chr8	9565931	9565990	CID_039828		+
chr17	48773445	48773503	CID_019692		-
chr3	10114596	10114637	CID_029351		+
chr12	117296643	117296706	CID_011974		-
chr1	227181514	227181552	CID_004808		-
chr7	140153793	140153838	CID_039571		-
chr6	126251173	126251233	CID_037142		+
chr1	169433656	169433717	CID_003679		-
chr6	42976141	42976216	CID_036198		+
chr1	36806241	36806292	CID_001051		-
chr17	15961221	15961279	CID_018354		-
chr1	77557555	77557618	CID_001859		-
chr19	53959414	53959479	CID_023598		+
chr1	94352078	94352106	CID_002186		-
chr3	178739416	178739490	CID_031145		-
chr8	103839740	103839815	CID_040944		-
chr5	126233870	126233924	CID_034349		-
chr14	60600868	60600933	CID_013943		+
chr15	71124338	71124411	CID_015577		-
chr14	90871430	90871467	CID_014354		+
chr10	97819949	97819993	CID_006762		+
chr17	43226489	43226563	CID_019448		+
chr20	61303406	61303474	CID_027871		+
chr2	120640107	120640159	CID_025280		+
chr12	50872952	50873026	CID_010499		+
chr4	106643369	106643436	CID_032364		+
chr17	30212999	30213058	CID_018805		-
chr19	57840386	57840423	CID_023770		+
chr12	51068268	51068328	CID_010500		+
chr5	133727262	133727308	CID_034502		+
chr9	84249163	84249225	CID_041669		-
chr15	49935593	49935649	CID_015111		+
chr12	24966614	24966645	CID_009957		-
chrX	53565310	53565361	CID_043250		-
chrX	71493646	71493687	CID_043466		-
chrX	106890925	106890998	CID_043783		+
chr15	74924861	74924932	CID_015682		-
chr16	27506104	27506165	CID_016742		-
chr7	151874076	151874145	CID_039708		-
chr2	202902481	202902556	CID_026112		+
chr1	245012559	245012612	CID_005279		-
chr19	36879421	36879492	CID_022418		-
chr17	61890584	61890630	CID_020080		+
chrX	134030130	134030170	CID_044102		-
chr15	71175159	71175223	CID_015582		-
chr4	148555599	148555646	CID_032668		+
chr12	56711593	56711655	CID_010818		-
chr10	23730911	23730979	CID_005672		+
chr10	14562298	14562367	CID_005528		-
chr3	116363640	116363691	CID_030486		-
chr17	48777123	48777186	CID_019698		-
chr19	9763893	9763935	CID_021702		-
chr6	117882083	117882131	CID_037050		-
chr10	115670427	115670457	CID_007262		+
chrX	73057076	73057136	CID_043511		-
chr19	37239081	37239149	CID_022522		-
chr1	111999276	111999337	CID_002411		+
chr1	231697663	231697728	CID_005034		+
chr13	42874870	42874929	CID_012841		+
chr14	50575428	50575499	CID_013753		-
chr6	26138716	26138781	CID_035833		+
chr12	102158840	102158880	CID_011620		-
chr3	143709208	143709259	CID_030828		+
chr9	128099802	128099848	CID_042274		+
chr3	182661402	182661470	CID_031208		-
chr11	75116651	75116724	CID_008712		+
chr19	38056514	38056547	CID_022679		-
chr19	45476340	45476394	CID_023272		+
chr21	38600599	38600672	CID_028209		-
chr19	14266176	14266250	CID_021848		-
chr1	246830291	246830322	CID_005307		+
chr2	26358793	26358863	CID_024181		+
chr6	79655886	79655958	CID_036534		-
chr1	109823798	109823870	CID_002333		-
chr8	95538939	95538997	CID_040811		-
chr15	69071148	69071205	CID_015527		-
chr6	136582162	136582236	CID_037209		-
chr10	13484062	13484131	CID_005512		-
chr14	97347814	97347860	CID_014506		+
chr8	61101927	61101988	CID_040491		-
chr13	99104580	99104646	CID_013317		-
chr13	113975975	113976024	CID_013444		+
chr2	102510082	102510145	CID_025174		+
chr6	10982283	10982343	CID_035641		-
chr20	25428772	25428835	CID_027018		+
chr14	21702339	21702374	CID_013524		-
chr16	48385808	48385861	CID_017054		+
chr1	39459913	39459973	CID_001125		+
chr12	4414449	4414514	CID_009629		+
chr16	30363897	30363972	CID_016834		-
chr5	1341896	1341942	CID_032975		-
chr2	178404894	178404968	CID_025879		+
chr19	50004086	50004112	CID_023426		-
chr7	30052466	30052532	CID_038007		-
chr4	76733346	76733400	CID_032113		+
chr2	136664510	136664552	CID_025478		-
chr6	159055648	159055716	CID_037516		+
chr14	21860021	21860075	CID_013537		-
chr1	220870469	220870531	CID_004604		+
chr19	33871306	33871373	CID_022220		+
chr5	138666005	138666058	CID_034702		+
chr1	154936317	154936378	CID_003173		-
chr11	70053293	70053360	CID_008624		+
chr5	137519373	137519420	CID_034609		+
chrX	47496441	47496498	CID_043136		-
chr15	59408966	59409031	CID_015276		+
chr12	38714860	38714905	CID_010139		+
chr1	1249247	1249295	CID_000014		-
chr15	42710059	42710115	CID_014944		-
chr7	152345655	152345727	CID_039730		-
chr10	53457199	53457263	CID_006019		-
chr19	56190079	56190140	CID_023662		+
chr20	43126679	43126739	CID_027423		-
chr13	37583400	37583465	CID_012727		+
chr1	109178971	109179028	CID_002287		+
chr11	118269119	118269183	CID_009186		+
chr2	8824364	8824435	CID_023996		+
chr22	18222193	18222239	CID_028374		-
chr14	66209144	66209203	CID_014019		+
chr1	204524042	204524110	CID_004258		+
chr12	123775819	123775883	CID_012243		-
chr2	234775122	234775166	CID_026579		-
chr20	34827930	34827983	CID_027269		+
chr22	29692239	29692283	CID_028601		+
chrX	47835415	47835486	CID_043149		-
chr5	67575469	67575538	CID_033574		+
chr1	40758244	40758309	CID_001173		+
chr19	23405546	23405595	CID_022097		-
chr3	125042182	125042235	CID_030624		-
chr5	56218329	56218381	CID_033437		-
chr12	110777138	110777198	CID_011785		+
chr17	4175253	4175305	CID_018038		-
chr20	49577082	49577137	CID_027662		+
chr13	32929349	32929390	CID_012661		+
chr8	71510128	71510194	CID_040587		-
chr1	27730821	27730866	CID_000679		-
chr17	42878185	42878232	CID_019407		-
chr12	49047641	49047690	CID_010331		-
chr1	95492784	95492816	CID_002199		-
chr1	236381742	236381780	CID_005157		-
chr2	73677761	73677813	CID_024794		+
chr14	70792595	70792667	CID_014114		-
chr12	56635133	56635187	CID_010797		-
chr17	38291607	38291682	CID_019147		+
chr10	7841841	7841881	CID_005434		+
chr17	57742231	57742270	CID_019912		+
chr9	114308869	114308936	CID_042000		+
chr7	5046842	5046889	CID_037707		+
chr13	110407225	110407283	CID_013398		-
chr4	6710419	6710466	CID_031596		-
chr15	69746001	69746049	CID_015560		+
chr3	71005627	71005693	CID_030211		-
chr5	65349740	65349809	CID_033551		+
chr19	11944004	11944050	CID_021781		+
chr12	122497255	122497291	CID_012160		+
chr12	14613743	14613818	CID_009856		+
chr17	80573576	80573617	CID_020586		-
chr18	47352875	47352929	CID_021084		-
chr6	7289301	7289335	CID_035578		-
chr12	46602850	46602908	CID_010274		-
chr12	56666367	56666427	CID_010810		-
chr20	47652852	47652894	CID_027535		+
chr5	10680830	10680883	CID_033061		-
chr11	33377724	33377776	CID_008088		+
chr10	81846840	81846913	CID_006529		+
chr1	215785211	215785263	CID_004552		+
chr20	5095942	5096000	CID_026870		-
chr10	116191529	116191604	CID_007286		-
chr1	155882885	155882944	CID_003237		-
chrX	106890875	106890921	CID_043782		+
chr9	36651748	36651790	CID_041531		+
chr10	99192380	99192435	CID_006879		+
chr7	135073579	135073623	CID_039379		-
chr1	9642713	9642782	CID_000163		+
chr8	116423900	116423965	CID_040992		-
chr6	17760758	17760819	CID_035765		-
chr15	32930275	32930328	CID_014778		+
chr2	173370242	173370284	CID_025741		+
chr22	45737428	45737480	CID_029202		+
chr1	156181320	156181366	CID_003261		+
chr16	11931652	11931704	CID_016346		-
chr18	55283152	55283187	CID_021181		-
chr20	4833300	4833374	CID_026852		-
chr2	202901582	202901615	CID_026110		+
chr15	66795462	66795531	CID_015456		-
chr2	114715506	114715553	CID_025270		+
chr17	45197847	45197895	CID_019473		-
chr11	14300357	14300393	CID_007861		-
chr15	65675492	65675563	CID_015386		-
chr1	91405739	91405781	CID_002087		-
chr14	52456360	52456417	CID_013787		+
chr8	98864057	98864109	CID_040871		+
chr12	106500190	106500222	CID_011688		-
chr2	99217153	99217199	CID_025103		-
chr15	55496053	55496111	CID_015186		-
chr9	134459750	134459790	CID_042500		-
chr14	32561580	32561640	CID_013648		+
chr4	110603754	110603818	CID_032410		+
chr17	20908237	20908303	CID_018506		-
chr19	36640480	36640535	CID_022372		+
chr7	105890272	105890321	CID_038932		-
chr2	63821621	63821686	CID_024619		+
chr6	151686406	151686471	CID_037432		-
chr8	30690560	30690633	CID_040184		-
chr1	84961697	84961747	CID_001927		+
chr17	30321631	30321690	CID_018809		+
chr5	78618398	78618446	CID_033831		+
chr10	116622549	116622621	CID_007300		+
chr1	146675214	146675261	CID_002786		-
chr2	211300969	211301044	CID_026258		-
chr3	197611822	197611875	CID_031490		+
chr2	190535186	190535247	CID_025978		+
chr13	98642377	98642433	CID_013290		+
chr1	151376564	151376632	CID_002993		-
chr5	133483031	133483086	CID_034472		+
chr2	179328658	179328717	CID_025891		-
chr2	159537868	159537920	CID_025624		+
chr12	100604073	100604115	CID_011578		+
chr2	97476026	97476096	CID_025092		+
chr21	17911417	17911444	CID_027978		+
chr15	64404773	64404824	CID_015325		+
chr19	6421287	6421327	CID_021538		-
chr5	133291590	133291631	CID_034458		-
chr1	235274545	235274598	CID_005093		-
chr5	38479425	38479463	CID_033277		-
chr15	38762529	38762585	CID_014818		+
chr4	71850895	71850954	CID_032057		+
chr19	21242495	21242556	CID_022043		+
chr21	47666335	47666403	CID_028336		+
chr7	8127175	8127238	CID_037782		+
chr17	58741710	58741778	CID_019965		+
chr14	21678428	21678475	CID_013520		-
chr2	217057368	217057407	CID_026275		+
chr14	93669659	93669717	CID_014410		-
chr9	123523725	123523786	CID_042140		-
chr19	52196043	52196069	CID_023490		+
chr3	48788954	48789012	CID_029951		-
chr5	55234793	55234857	CID_033411		-
chr6	35058271	35058310	CID_036018		+
chr14	36768185	36768243	CID_013688		-
chr15	75146921	75146989	CID_015694		-
chr10	13360974	13361007	CID_005508		-
chr18	5241697	5241756	CID_020654		+
chr6	42856572	42856624	CID_036189		+
chr10	38406627	38406683	CID_005898		+
chr19	58488895	58488937	CID_023882		-
chr5	92956762	92956829	CID_033980		-
chr7	99172329	99172394	CID_038743		+
chr20	6018151	6018218	CID_026891		+
chr1	94342178	94342225	CID_002179		-
chr3	112292745	112292798	CID_030420		+
chr5	130978045	130978119	CID_034404		-
chr17	76047340	76047402	CID_020391		+
chr21	47860927	47860997	CID_028342		+
chr1	31414046	31414118	CID_000799		-
chr3	72425224	72425291	CID_030231		-
chr17	66036824	66036883	CID_020210		+
chr22	29684595	29684628	CID_028600		+
chr5	138643376	138643426	CID_034683		+
chr19	52394849	52394921	CID_023504		-
chr9	89037855	89037882	CID_041718		-
chr10	116737020	116737069	CID_007310		+
chr10	120828994	120829055	CID_007398		-
chr7	64169263	64169320	CID_038351		+
chr6	52867135	52867203	CID_036338		-
chr4	128958850	128958883	CID_032537		+
chrX	53965402	53965464	CID_043306		-
chr3	149457062	149457127	CID_030859		-
chr12	53805463	53805538	CID_010586		+
chr15	72324854	72324911	CID_015591		-
chr19	59058824	59058879	CID_023957		+
chr1	33145365	33145419	CID_000893		+
chr12	89814899	89814933	CID_011400		-
chr11	10820536	10820603	CID_007797		-
chr11	92625499	92625538	CID_008844		+
chr16	85711573	85711640	CID_017747		-
chr20	20006320	20006375	CID_026981		+
chr3	55500034	55500093	CID_030120		-
chr12	104333365	104333404	CID_011632		+
chr20	42933682	42933733	CID_027410		-
chr4	47844066	47844117	CID_031910		-
chr16	87446360	87446419	CID_017778		-
chr7	135298907	135298971	CID_039390		+
chr8	146201573	146201643	CID_041194		-
chr15	85346491	85346529	CID_015894		+
chr2	25013082	25013145	CID_024135		-
chr14	100728751	100728797	CID_014530		+
chr11	108057225	108057284	CID_009046		-
chr8	42977316	42977376	CID_040336		+
chrX	123215269	123215343	CID_043968		+
chr1	236760129	236760198	CID_005176		-
chr5	68524071	68524124	CID_033599		+
chr2	232319837	232319895	CID_026526		-
chr13	51504818	51504892	CID_012993		+
chr4	139085724	139085768	CID_032553		-
chr1	19549940	19550006	CID_000386		-
chr18	43708126	43708198	CID_021003		+
chr4	169824971	169825042	CID_032775		+
chr12	121441225	121441268	CID_012129		-
chr2	32446024	32446094	CID_024310		+
chr10	89726153	89726200	CID_006596		+
chr8	117859112	117859172	CID_041015		-
chr17	19850735	19850806	CID_018485		-
chr6	117056332	117056398	CID_037048		+
chr9	88879821	88879894	CID_041713		-
chr12	50847278	50847338	CID_010485		+
chr19	37618740	37618789	CID_022576		+
chr6	42856305	42856375	CID_036187		+
chr9	104324920	104324953	CID_041895		+
chr1	166246584	166246635	CID_003540		-
chr9	129646563	129646624	CID_042317		+
chr17	2227995	2228044	CID_017962		-
chr5	92923826	92923898	CID_033969		+
chr19	53342897	53342933	CID_023562		-
chr10	75135461	75135520	CID_006408		-
chr17	65889593	65889633	CID_020182		+
chr3	33427723	33427768	CID_029664		+
chr13	42813706	42813775	CID_012834		+
chr7	79833040	79833085	CID_038510		+
chr19	6420083	6420156	CID_021537		-
chr11	35828364	35828439	CID_008142		+
chr7	825754	825824	CID_037650		+
chr5	151188607	151188650	CID_035007		+
chr11	47653205	47653263	CID_008248		-
chr18	77737608	77737682	CID_021282		-
chr22	18578902	18578964	CID_028394		+
chr4	113190330	113190373	CID_032439		+
chr1	241795153	241795224	CID_005195		-
chr8	41402119	41402193	CID_040292		+
chr22	30423689	30423744	CID_028637		+
chr10	88196597	88196654	CID_006560		-
chr6	7289965	7290024	CID_035580		-
chr1	108679016	108679074	CID_002284		-
chr3	10004938	10004994	CID_029346		-
chr10	22825816	22825866	CID_005666		-
chr1	210416891	210416947	CID_004377		+
chr5	114483033	114483108	CID_034209		-
chr3	181431265	181431306	CID_031190		+
chr11	118343264	118343316	CID_009191		+
chr4	24572389	24572454	CID_031728		-
chr15	101190518	101190592	CID_016075		+
chr19	44515851	44515904	CID_023136		+
chr1	151668043	151668090	CID_003021		+
chr19	50410378	50410444	CID_023448		-
chr16	30794218	30794280	CID_016933		-
chr6	150063626	150063700	CID_037394		-
chr12	107395540	107395610	CID_011709		-
chr17	76102700	76102735	CID_020398		+
chr17	80583263	80583333	CID_020593		-
chrX	24086133	24086168	CID_042893		+
chr12	49397571	49397629	CID_010386		-
chr13	107143611	107143675	CID_013369		-
chr19	21241539	21241596	CID_022042		+
chr5	132215724	132215768	CID_034432		-
chr19	46056277	46056325	CID_023293		-
chr1	27180422	27180472	CID_000659		+
chr3	182661888	182661939	CID_031209		-
chr1	211952278	211952345	CID_004417		-
chr12	2998498	2998537	CID_009605		+
chr7	107866739	107866792	CID_038994		-
chr6	126288049	126288104	CID_037147		+
chr8	99057160	99057221	CID_040877		-
chr4	39458025	39458079	CID_031806		-
chr8	17914621	17914680	CID_039916		-
chr4	128754064	128754111	CID_032516		+
chr11	9801318	9801356	CID_007787		-
chr10	101473641	101473693	CID_006952		-
chr5	98130316	98130389	CID_034032		+
chr16	15795219	15795284	CID_016448		+
chr20	40162118	40162160	CID_027376		-
chr20	52183885	52183953	CID_027687		-
chr4	56319885	56319929	CID_031991		-
chr9	128000422	128000492	CID_042272		-
chr1	155931895	155931966	CID_003245		-
chr10	97446797	97446851	CID_006751		-
chrX	8095019	8095042	CID_042717		+
chr11	66432816	66432876	CID_008584		-
chr1	156756894	156756966	CID_003318		+
chr12	93793936	93793984	CID_011430		+
chr5	72206969	72207012	CID_033688		+
chr1	61928273	61928324	CID_001644		+
chr12	112843752	112843810	CID_011889		-
chrX	53117356	53117418	CID_043207		+
chr3	183493832	183493907	CID_031219		+
chr2	99242222	99242297	CID_025109		-
chr1	52940817	52940865	CID_001488		-
chr5	177654122	177654160	CID_035397		-
chr20	61509393	61509462	CID_027877		-
chr14	32624054	32624108	CID_013655		+
chr1	245005143	245005184	CID_005272		-
chr5	140037144	140037218	CID_034772		+
chr6	76425226	76425292	CID_036521		+
chr3	185344140	185344181	CID_031280		+
chr1	111981197	111981272	CID_002404		-
chr1	204375030	204375095	CID_004234		-
chr3	196077734	196077807	CID_031405		-
chr1	156005546	156005603	CID_003250		-
chr10	17276691	17276742	CID_005599		+
chr16	14397872	14397898	CID_016395		+
chr17	59958368	59958410	CID_019981		-
chr1	204373038	204373110	CID_004226		-
chr12	120637228	120637288	CID_012042		-
chr2	242186252	242186288	CID_026664		-
chr17	74729895	74729960	CID_020376		+
chr17	38191977	38192041	CID_019135		-
chr19	56156031	56156106	CID_023652		+
chr20	3805235	3805306	CID_026827		+
chr11	4128669	4128738	CID_007662		+
chr16	23646681	23646751	CID_016661		-
chr9	95474652	95474707	CID_041772		-
chr11	66433880	66433946	CID_008586		+
chr13	36854842	36854874	CID_012697		-
chr14	53103902	53103975	CID_013791		+
chr6	149262498	149262563	CID_037329		+
chr3	196555498	196555570	CID_031447		+
chr3	196089376	196089437	CID_031424		-
chr11	504831	504894	CID_007612		-
chr11	34122559	34122607	CID_008129		+
chr4	154256585	154256644	CID_032706		+
chr10	16554337	16554401	CID_005587		+
chr6	143818537	143818605	CID_037301		-
chr11	117038878	117038924	CID_009149		+
chr12	65133177	65133242	CID_011029		-
chr8	146067432	146067499	CID_041188		+
chr6	38050177	38050226	CID_036110		+
chr11	20404762	20404809	CID_007955		+
chr22	40726066	40726118	CID_028967		+
chr16	47163144	47163202	CID_017038		-
chr1	28800138	28800201	CID_000745		+
chr11	43923107	43923178	CID_008189		+
chr15	77777610	77777683	CID_015777		+
chr12	56506983	56507032	CID_010756		+
chr7	135261723	135261792	CID_039383		+
chr1	52939105	52939165	CID_001487		-
chr16	8947829	8947894	CID_016277		-
chr6	149732324	149732356	CID_037347		+
chr14	68270886	68270922	CID_014074		-
chr4	139085876	139085915	CID_032554		-
chr16	54952966	54953027	CID_017142		-
chr19	37239014	37239077	CID_022521		-
chr17	17396478	17396529	CID_018415		+
chr1	112999364	112999419	CID_002430		+
chr2	135711132	135711206	CID_025445		+
chr1	19503121	19503169	CID_000377		-
chr6	4064457	4064509	CID_035528		+
chr17	76849073	76849147	CID_020423		-
chr12	122269881	122269950	CID_012155		+
chr1	225683294	225683343	CID_004743		-
chr12	123006717	123006767	CID_012213		-
chr10	75526570	75526613	CID_006425		+
chrX	131338671	131338709	CID_044028		-
chr11	43364424	43364486	CID_008172		+
chr2	206858690	206858725	CID_026172		-
chr10	105148872	105148923	CID_007139		-
chr14	89624840	89624893	CID_014338		-
chr10	99434873	99434931	CID_006900		+
chr17	7417594	7417658	CID_018191		+
chr12	100708335	100708392	CID_011580		+
chr12	6779924	6779986	CID_009700		-
chr3	119212911	119212962	CID_030491		+
chr3	107524331	107524384	CID_030388		+
chr3	142753747	142753812	CID_030819		+
chr8	64099823	64099894	CID_040509		+
chr5	64931132	64931176	CID_033536		+
chr17	79667580	79667626	CID_020487		+
chr17	26966588	26966646	CID_018620		-
chr21	40570909	40570951	CID_028230		-
chr11	74718890	74718960	CID_008705		+
chr11	63967697	63967765	CID_008463		+
chrX	45605605	45605631	CID_043067		-
chr6	146126353	146126406	CID_037323		-
chr7	99637411	99637460	CID_038776		+
chr1	174979702	174979741	CID_003800		+
chr12	76747882	76747938	CID_011296		-
chr7	87463460	87463525	CID_038539		-
chr11	63517481	63517545	CID_008444		+
chr8	22278411	22278477	CID_039969		+
chr19	11105546	11105613	CID_021764		+
chr20	48698540	48698610	CID_027604		-
chr2	172412369	172412420	CID_025728		+
chr2	204292532	204292596	CID_026158		+
chr15	38778767	38778825	CID_014824		+
chr2	32445344	32445415	CID_024307		+
chr5	114540899	114540970	CID_034211		-
chr18	43844430	43844505	CID_021007		+
chrX	102932916	102932989	CID_043744		-
chr6	144151249	144151287	CID_037315		+
chr13	73334675	73334732	CID_013108		-
chr6	42854982	42855043	CID_036185		+
chr19	35517155	35517226	CID_022323		+
chr4	99983524	99983556	CID_032290		+
chr2	63831868	63831923	CID_024621		+
chr2	171912977	171913041	CID_025719		-
chr7	97484664	97484739	CID_038667		-
chr12	53809686	53809734	CID_010601		+
chr19	37380466	37380534	CID_022547		-
chr7	127229159	127229217	CID_039190		+
chr19	37487324	37487397	CID_022558		+
chr4	77036095	77036127	CID_032118		-
chr2	183643357	183643429	CID_025932		+
chr12	95471239	95471300	CID_011494		-
chr14	101512840	101512865	CID_014570		+
chr1	21080565	21080613	CID_000434		-
chr18	33048476	33048550	CID_020946		-
chr10	27448638	27448688	CID_005703		+
chr20	47570184	47570259	CID_027528		+
chr16	70603959	70604029	CID_017522		+
chr5	82868327	82868369	CID_033933		+
chr11	134020795	134020861	CID_009454		+
chr12	107280664	107280723	CID_011698		+
chr21	34876794	34876833	CID_028111		-
chr2	120439283	120439321	CID_025279		+
chr1	223983798	223983866	CID_004637		-
chr22	32080455	32080520	CID_028713		-
chr5	172755858	172755911	CID_035266		-
chr1	226172180	226172244	CID_004776		-
chr5	10264955	10265029	CID_033030		+
chr11	118629482	118629529	CID_009241		-
chr10	31799601	31799674	CID_005783		+
chr2	86362034	86362102	CID_024998		+
chrX	46740367	46740438	CID_043074		+
chr12	98994948	98995003	CID_011561		+
chr4	2229552	2229613	CID_031555		-
chr19	58929368	58929401	CID_023952		+
chr12	121691211	121691250	CID_012131		-
chr12	54105360	54105410	CID_010643		-
chr10	88939923	88939959	CID_006577		+
chr18	77733521	77733585	CID_021281		-
chr5	77782757	77782825	CID_033813		-
chr12	88568385	88568455	CID_011372		+
chr3	12877630	12877670	CID_029416		-
chr1	157094580	157094632	CID_003330		-
chr15	41601493	41601555	CID_014895		-
chrM	6619	6673	CID_042662		+
chr17	57851116	57851160	CID_019936		+
chr19	37073762	37073829	CID_022482		-
chr20	5095814	5095882	CID_026869		-
chr17	29676167	29676225	CID_018801		+
chr3	15116225	15116280	CID_029486		-
chr1	167758399	167758441	CID_003612		+
chr12	46315619	46315687	CID_010240		-
chr4	130033685	130033741	CID_032551		+
chr19	58307699	58307771	CID_023856		+
chr17	15609705	15609762	CID_018335		+
chr10	120794786	120794838	CID_007390		-
chr5	72798792	72798838	CID_033703		+
chrX	135293214	135293268	CID_044138		+
chr3	184086168	184086235	CID_031263		+
chr7	106801285	106801341	CID_038942		+
chr12	123774859	123774924	CID_012242		-
chrX	9684698	9684764	CID_042721		+
chr7	92242366	92242414	CID_038621		-
chr17	73315464	73315527	CID_020311		-
chr10	43085776	43085822	CID_005930		-
chr17	77807127	77807196	CID_020441		-
chr12	57910833	57910908	CID_010928		-
chr20	62566353	62566425	CID_027941		+
chr13	39591639	39591672	CID_012768		-
chr1	213167778	213167838	CID_004474		-
chr1	206822928	206822990	CID_004325		+
chr16	3779479	3779544	CID_016224		-
chr3	53322082	53322143	CID_030111		-
chr7	129470628	129470688	CID_039248		-
chr15	69562428	69562487	CID_015540		+
chr10	105048907	105048959	CID_007130		+
chr1	167385344	167385415	CID_003566		+
chr8	30643596	30643656	CID_040177		-
chr4	39874676	39874736	CID_031831		-
chr1	149820244	149820311	CID_002811		-
chr1	228284782	228284854	CID_004841		+
chr11	108196797	108196849	CID_009048		+
chr1	91990218	91990285	CID_002097		+
chr7	44868321	44868392	CID_038210		-
chr2	189405956	189405995	CID_025969		+
chr1	173906742	173906780	CID_003786		-
chr20	47863062	47863126	CID_027569		-
chr8	146201655	146201709	CID_041195		-
chr19	44484356	44484404	CID_023125		+
chr13	23905957	23906032	CID_012484		-
chr19	37005821	37005862	CID_022454		-
chr1	169101106	169101170	CID_003666		+
chr2	230901298	230901368	CID_026496		-
chr2	238006506	238006573	CID_026608		+
chr8	11667254	11667300	CID_039833		+
chr5	128448955	128449014	CID_034375		+
chr19	38125250	38125297	CID_022685		-
chr5	178140557	178140612	CID_035401		-
chr1	65695804	65695858	CID_001700		+
chr17	7144666	7144720	CID_018149		-
chr9	99579829	99579863	CID_041837		-
chr9	132576160	132576228	CID_042401		-
chr4	75972481	75972551	CID_032088		+
chr18	60647270	60647321	CID_021218		+
chr1	185070669	185070734	CID_004018		+
chr4	83345893	83345953	CID_032189		-
chr10	12257760	12257835	CID_005485		+
chr22	47082217	47082282	CID_029223		-
chr9	4860491	4860564	CID_041247		+
chr6	86333771	86333817	CID_036620		-
chr2	85772050	85772097	CID_024974		+
chr1	167387484	167387523	CID_003573		+
chr6	97338482	97338554	CID_036791		-
chr1	231472086	231472151	CID_005007		-
chr7	38256788	38256847	CID_038078		+
chr13	45914187	45914260	CID_012879		-
chr13	79175139	79175212	CID_013182		-
chr1	118413197	118413237	CID_002693		-
chr15	43705380	43705440	CID_015016		-
chr9	98212161	98212221	CID_041811		-
chr18	48450490	48450524	CID_021101		+
chr1	151260362	151260420	CID_002963		+
chr16	50263442	50263508	CID_017076		+
chr16	31927728	31927780	CID_016986		+
chrX	77381292	77381337	CID_043629		+
chr8	38709472	38709518	CID_040270		+
chr9	95013002	95013077	CID_041758		-
chr14	71572092	71572157	CID_014141		+
chr17	65733212	65733258	CID_020178		+
chr13	92003189	92003216	CID_013210		+
chr16	48595783	48595857	CID_017068		-
chr5	67588086	67588124	CID_033575		+
chr22	44888569	44888635	CID_029178		-
chr6	74229058	74229119	CID_036493		-
chr16	72993424	72993498	CID_017605		-
chr11	14892070	14892117	CID_007870		+
chr4	57891540	57891613	CID_032036		+
chr3	96069737	96069769	CID_030317		+
chr7	72412681	72412731	CID_038439		+
chr13	114288874	114288917	CID_013460		+
chr3	100091515	100091566	CID_030350		-
chr11	821811	821855	CID_007615		+
chr16	3274184	3274238	CID_016201		-
chr17	79099682	79099713	CID_020469		-
chr11	113146651	113146713	CID_009114		+
chr1	206635267	206635328	CID_004315		+
chr10	63853944	63853998	CID_006162		+
chr8	27660875	27660947	CID_040085		+
chr11	62621271	62621340	CID_008438		-
chr7	66774036	66774100	CID_038419		+
chr17	74035293	74035342	CID_020346		-
chr11	46703648	46703703	CID_008211		-
chr7	142965968	142966022	CID_039614		+
chr12	116420337	116420406	CID_011934		-
chr12	16043535	16043597	CID_009898		+
chr13	41706012	41706068	CID_012810		-
chr21	38439561	38439635	CID_028195		-
chr21	45403119	45403177	CID_028287		+
chr7	35707123	35707196	CID_038060		-
chr1	94363408	94363439	CID_002191		-
chr4	164437067	164437115	CID_032759		+
chr1	151958611	151958677	CID_003038		-
chr9	37886218	37886263	CID_041570		-
chr10	60158249	60158297	CID_006055		+
chr5	179467573	179467646	CID_035453		-
chr14	93649297	93649356	CID_014404		-
chr14	70181627	70181697	CID_014112		+
chr21	19163980	19164040	CID_027992		-
chr10	102676326	102676374	CID_007023		+
chr1	231132866	231132900	CID_004970		+
chr1	173754915	173754982	CID_003740		+
chr17	34053325	34053362	CID_018921		+
chr1	220152911	220152960	CID_004583		-
chr11	92087652	92087693	CID_008834		+
chr19	57088504	57088542	CID_023675		+
chr16	67906234	67906286	CID_017365		+
chr13	45514210	45514285	CID_012868		-
chr1	15989314	15989377	CID_000289		+
chr17	13935827	13935894	CID_018311		-
chr2	169630075	169630148	CID_025676		+
chr1	1102536	1102563	CID_000007		+
chr12	44193202	44193242	CID_010206		-
chr4	185646123	185646177	CID_032895		-
chr1	180231128	180231164	CID_003920		+
chr17	53036904	53036950	CID_019743		-
chr7	64293398	64293451	CID_038363		+
chr14	75590776	75590830	CID_014221		-
chr20	34238619	34238663	CID_027226		-
chr18	77894322	77894395	CID_021288		+
chr1	120457565	120457629	CID_002723		-
chr10	101465885	101465949	CID_006927		+
chr5	82833861	82833934	CID_033917		+
chr15	58008023	58008066	CID_015241		+
chr2	65250624	65250690	CID_024652		+
chr15	73408893	73408954	CID_015642		+
chr19	44079629	44079676	CID_023044		-
chr4	140430684	140430745	CID_032591		-
chr19	42801186	42801243	CID_023040		-
chr7	23351402	23351470	CID_037856		-
chr13	48836131	48836195	CID_012937		+
chr4	38699042	38699085	CID_031779		+
chr11	9225679	9225715	CID_007748		-
chr11	130747240	130747302	CID_009437		-
chr16	24800760	24800792	CID_016707		+
chrX	107966225	107966291	CID_043803		-
chr19	37644422	37644477	CID_022596		-
chr12	100732765	100732837	CID_011584		+
chr4	57325544	57325591	CID_032008		+
chr6	108243045	108243111	CID_036889		-
chr20	33337679	33337739	CID_027198		-
chr10	59953631	59953667	CID_006033		-
chr19	58906116	58906168	CID_023945		+
chr1	52498262	52498335	CID_001452		-
chr13	20567437	20567480	CID_012415		+
chr11	13751736	13751810	CID_007855		+
chr16	69738477	69738527	CID_017483		+
chr1	160396539	160396612	CID_003390		+
chr18	45422905	45422941	CID_021056		-
chr13	114013317	114013352	CID_013449		-
chr2	74382980	74383013	CID_024851		-
chrX	53658368	53658423	CID_043295		-
chr22	20918930	20918975	CID_028434		+
chrX	129801604	129801656	CID_044012		-
chr5	158712725	158712784	CID_035116		+
chr6	170886567	170886607	CID_037639		-
chr1	167390056	167390123	CID_003584		+
chr16	24837147	24837203	CID_016729		+
chr3	10004840	10004883	CID_029345		-
chr15	66793296	66793353	CID_015452		-
chr9	128697793	128697830	CID_042294		+
chr8	91643867	91643935	CID_040768		-
chr1	54417843	54417912	CID_001549		+
chr12	31434074	31434116	CID_010098		-
chr22	32111455	32111488	CID_028725		-
chr16	46727026	46727080	CID_017003		+
chr2	171849825	171849876	CID_025715		-
chr12	109519749	109519824	CID_011745		+
chr10	129901420	129901483	CID_007558		-
chr19	57982103	57982152	CID_023799		-
chr6	109001270	109001331	CID_036897		+
chr14	59965558	59965601	CID_013936		+
chr8	90947235	90947302	CID_040749		-
chr14	20743639	20743685	CID_013487		-
chr16	69727694	69727727	CID_017454		+
chr19	1425878	1425950	CID_021350		+
chr15	99472795	99472828	CID_016040		+
chr3	133372199	133372242	CID_030719		-
chr1	200144247	200144305	CID_004117		+
chr5	31534379	31534428	CID_033099		+
chr6	17557597	17557671	CID_035730		+
chr1	119574331	119574406	CID_002700		-
chr9	111702273	111702335	CID_041965		+
chr1	224573471	224573519	CID_004690		-
chrX	73059051	73059121	CID_043512		-
chr16	31765833	31765872	CID_016976		+
chr12	393321	393370	CID_009470		-
chr10	112045587	112045661	CID_007173		+
chr1	153778571	153778639	CID_003065		-
chr12	97338416	97338487	CID_011531		+
chr6	170872855	170872910	CID_037632		+
chr4	110415930	110416000	CID_032405		+
chr13	27262153	27262211	CID_012569		+
chr9	5920084	5920159	CID_041267		-
chr16	23073460	23073501	CID_016599		-
chr7	30199525	30199597	CID_038015		+
chr15	66783568	66783642	CID_015444		+
chr4	141787892	141787966	CID_032623		-
chr6	147728565	147728615	CID_037324		+
chr15	67501811	67501877	CID_015474		-
chr19	21302304	21302372	CID_022050		+
chr2	128520829	128520889	CID_025353		-
chr1	193220238	193220298	CID_004072		+
chr1	151221551	151221609	CID_002961		+
chr5	82649132	82649191	CID_033909		+
chrM	7116	7178	CID_042665		+
chr20	33337500	33337536	CID_027197		-
chr8	61778912	61778947	CID_040498		+
chr7	98963484	98963555	CID_038723		+
chr8	131073034	131073108	CID_041098		-
chr7	100734629	100734688	CID_038823		+
chr10	126524907	126524979	CID_007527		+
chr1	153636526	153636598	CID_003059		-
chr14	90509635	90509699	CID_014345		+
chr10	31809665	31809701	CID_005788		+
chr13	51503667	51503718	CID_012992		+
chr2	202624403	202624442	CID_026108		-
chr10	116735429	116735492	CID_007304		+
chr10	70451932	70452005	CID_006238		+
chr13	21751748	21751814	CID_012457		+
chr1	233114206	233114276	CID_005046		+
chr6	87966111	87966181	CID_036625		+
chr6	41873568	41873643	CID_036165		-
chr2	148686539	148686588	CID_025499		+
chr1	1684016	1684075	CID_000024		-
chr5	172378257	172378331	CID_035244		+
chr17	40277251	40277317	CID_019272		-
chr5	138665231	138665276	CID_034698		+
chr12	122701366	122701415	CID_012200		-
chr4	175240699	175240771	CID_032827		+
chr7	128032931	128032978	CID_039215		-
chr20	47852868	47852918	CID_027567		+
chr8	101931044	101931098	CID_040909		-
chr2	37599827	37599893	CID_024413		+
chr5	112180993	112181063	CID_034154		+
chr14	21897432	21897485	CID_013542		-
chr7	70256318	70256382	CID_038433		+
chr13	41703587	41703631	CID_012808		-
chr4	148555677	148555737	CID_032669		+
chr10	857348	857396	CID_005327		-
chr4	20728912	20728949	CID_031714		+
chr5	132220772	132220811	CID_034437		-
chr7	28863919	28863963	CID_037971		+
chr2	204244981	204245046	CID_026155		+
chr21	46353141	46353214	CID_028325		-
chr19	37240017	37240076	CID_022529		-
chr10	102685712	102685751	CID_007027		+
chr6	16753478	16753523	CID_035726		-
chr13	25916189	25916240	CID_012541		+
chr17	56168984	56169045	CID_019832		+
chr1	53513527	53513577	CID_001517		+
chr6	70386381	70386421	CID_036445		-
chr8	30436203	30436272	CID_040164		-
chr12	58214047	58214114	CID_010971		-
chr4	100469288	100469325	CID_032296		-
chr20	2816682	2816735	CID_026797		-
chr18	32828953	32829003	CID_020918		+
chr5	90050835	90050898	CID_033964		+
chr10	16634042	16634098	CID_005593		-
chr22	21801661	21801719	CID_028464		+
chr1	85112374	85112445	CID_001941		-
chr7	73097083	73097131	CID_038458		-
chr11	87029213	87029267	CID_008808		+
chr1	23645129	23645181	CID_000486		-
chr3	57557163	57557205	CID_030149		-
chr1	223957546	223957607	CID_004631		+
chr7	98258639	98258704	CID_038705		+
chr5	121365640	121365713	CID_034285		+
chr18	55268163	55268205	CID_021175		-
chr20	60550071	60550140	CID_027833		-
chr16	28845946	28846014	CID_016769		+
chr6	136580976	136581009	CID_037200		-
chr4	88016069	88016111	CID_032239		+
chr19	50000514	50000582	CID_023422		+
chr7	73609897	73609953	CID_038462		+
chr1	90058536	90058575	CID_002027		+
chr6	41567088	41567122	CID_036153		+
chr12	79982700	79982754	CID_011321		-
chr14	91947923	91947979	CID_014374		-
chr12	124114778	124114831	CID_012274		-
chr2	26617328	26617382	CID_024200		+
chr2	70108279	70108352	CID_024715		+
chr6	75967761	75967823	CID_036513		-
chr8	90955523	90955593	CID_040751		-
chr7	6443098	6443170	CID_037742		+
chr17	5345920	5345986	CID_018100		-
chr19	50338352	50338404	CID_023440		+
chr5	112177172	112177211	CID_034142		+
chr15	56721295	56721329	CID_015227		+
chr10	38345057	38345120	CID_005874		+
chr3	47958115	47958173	CID_029921		-
chr2	174233417	174233475	CID_025756		+
chr9	139565101	139565128	CID_042616		+
chrX	131762206	131762262	CID_044064		-
chr4	47453195	47453264	CID_031909		-
chr16	48385761	48385807	CID_017053		+
chr17	42476809	42476879	CID_019388		-
chr9	103083963	103084010	CID_041879		-
chr17	48774299	48774356	CID_019693		-
chr20	47734320	47734381	CID_027559		-
chr11	9773441	9773510	CID_007784		+
chr12	120899661	120899697	CID_012064		-
chr12	104498102	104498175	CID_011640		+
chr13	37418998	37419038	CID_012707		-
chr5	76372777	76372831	CID_033783		-
chr10	64913391	64913435	CID_006174		+
chr6	90346132	90346179	CID_036719		-
chr5	145499994	145500057	CID_034852		-
chr3	196311959	196312014	CID_031436		+
chr5	132425321	132425387	CID_034446		+
chr7	138272241	138272291	CID_039435		+
chr4	174248920	174248990	CID_032814		-
chr5	79279055	79279120	CID_033875		-
chr6	8015484	8015552	CID_035619		-
chr6	158929423	158929484	CID_037500		+
chr14	78182141	78182211	CID_014282		+
chr7	139416759	139416808	CID_039556		-
chr22	38337295	38337364	CID_028854		+
chr1	78029278	78029318	CID_001860		-
chr13	29252494	29252547	CID_012599		+
chr1	156767082	156767134	CID_003319		+
chr7	21469935	21469977	CID_037822		+
chr10	15256539	15256587	CID_005574		-
chr17	66247045	66247112	CID_020235		+
chr2	208842184	208842228	CID_026230		-
chr10	124923671	124923731	CID_007485		+
chr1	22103016	22103084	CID_000459		-
chr13	32929053	32929112	CID_012660		+
chr17	42928482	42928549	CID_019419		-
chr1	149859024	149859076	CID_002821		-
chr4	120215715	120215782	CID_032466		+
chr1	179993621	179993692	CID_003913		+
chr19	18675788	18675832	CID_021999		+
chr12	49663383	49663439	CID_010432		+
chr12	121766167	121766239	CID_012134		-
chr5	180222611	180222654	CID_035482		-
chr9	15460312	15460371	CID_041309		+
chr10	103920001	103920069	CID_007071		+
chr15	72118435	72118499	CID_015586		-
chr13	23908608	23908655	CID_012488		-
chr1	111490029	111490070	CID_002386		-
chr18	9860242	9860308	CID_020693		+
chr3	107524781	107524854	CID_030390		+
chr2	206920980	206921048	CID_026193		-
chr21	34968435	34968475	CID_028150		-
chr19	39868317	39868387	CID_022788		+
chr1	33478839	33478904	CID_000934		-
chr15	44817212	44817272	CID_015045		+
chr7	99091169	99091233	CID_038733		-
chr19	40581712	40581764	CID_022922		-
chr10	27036350	27036416	CID_005680		-
chr13	49033886	49033930	CID_012940		+
chr1	41236972	41237034	CID_001189		+
chr19	6387503	6387558	CID_021522		-
chr10	99434148	99434218	CID_006897		+
chr19	37870980	37871029	CID_022635		+
chr7	97488208	97488265	CID_038670		-
chr11	115049368	115049414	CID_009139		-
chr19	44413313	44413387	CID_023075		+
chr12	66357227	66357291	CID_011041		+
chr6	34735705	34735740	CID_035989		+
chr12	49666149	49666197	CID_010434		+
chr15	82422596	82422644	CID_015836		-
chr6	44221466	44221515	CID_036269		+
chr12	56599362	56599426	CID_010782		-
chr17	60062100	60062146	CID_020014		-
chr15	89740239	89740305	CID_015917		+
chr22	36138260	36138331	CID_028782		-
chr19	44479393	44479463	CID_023113		+
chr3	47164404	47164473	CID_029885		-
chr1	241796099	241796171	CID_005200		-
chr6	151686814	151686874	CID_037433		-
chr9	80932586	80932639	CID_041646		+
chr3	20156399	20156464	CID_029541		+
chr10	120442123	120442180	CID_007373		-
chr9	131451852	131451927	CID_042353		+
chr9	135767091	135767133	CID_042538		-
chr8	81550069	81550142	CID_040691		-
chr7	151057823	151057878	CID_039688		+
chr4	88082813	88082880	CID_032247		-
chr14	54941530	54941565	CID_013850		-
chr15	30000784	30000853	CID_014750		-
chr13	100616686	100616754	CID_013341		-
chr1	174979440	174979484	CID_003798		+
chr4	141598130	141598181	CID_032614		-
chrX	118751955	118752015	CID_043892		-
chr2	174939863	174939935	CID_025771		-
chr6	24719640	24719710	CID_035817		-
chr8	101721413	101721451	CID_040899		-
chr6	46112582	46112656	CID_036290		+
chr20	3904125	3904162	CID_026840		+
chr2	198351465	198351518	CID_026045		-
chr13	95273415	95273484	CID_013223		+
chrX	136004885	136004926	CID_044154		+
chr17	44834529	44834570	CID_019456		+
chrX	119572687	119572729	CID_043923		-
chr8	95897294	95897353	CID_040820		-
chr1	207533403	207533470	CID_004353		+
chr18	9257081	9257137	CID_020669		+
chr1	67453573	67453643	CID_001738		+
chrM	9296	9360	CID_042679		+
chr7	77585206	77585281	CID_038504		+
chr17	37665957	37666012	CID_019093		+
chr5	76028252	76028315	CID_033757		+
chr22	31832764	31832824	CID_028696		+
chrX	39911100	39911160	CID_042991		-
chr19	45913104	45913136	CID_023288		+
chr3	42593604	42593663	CID_029789		-
chr5	32444727	32444789	CID_033138		-
chr7	90896885	90896937	CID_038569		+
chr19	21300397	21300465	CID_022045		+
chr19	38189683	38189758	CID_022694		-
chr16	74339888	74339948	CID_017609		+
chr4	184940027	184940100	CID_032876		+
chr6	150004371	150004403	CID_037382		-
chr11	61732165	61732206	CID_008401		-
chr3	71732348	71732380	CID_030223		-
chr4	83381309	83381382	CID_032194		+
chr3	124946091	124946159	CID_030609		-
chr13	37586341	37586411	CID_012730		-
chr3	100100544	100100600	CID_030351		-
chr5	49693574	49693630	CID_033376		-
chr1	68947888	68947927	CID_001794		-
chr15	50791229	50791286	CID_015118		+
chr13	52758176	52758230	CID_013019		-
chr2	68520804	68520847	CID_024692		-
chr1	21081487	21081560	CID_000437		-
chr6	90039327	90039386	CID_036692		-
chr11	61172090	61172161	CID_008373		-
chr7	95039331	95039405	CID_038656		-
chr17	78447179	78447235	CID_020465		-
chr17	66253159	66253218	CID_020239		+
chr15	55906570	55906634	CID_015203		-
chr22	41855844	41855887	CID_029059		-
chr22	35691641	35691671	CID_028762		+
chr3	12627211	12627269	CID_029404		-
chrX	44929221	44929283	CID_043063		+
chr1	224349499	224349572	CID_004662		+
chrX	145076346	145076371	CID_044165		-
chr3	133308742	133308776	CID_030710		+
chr22	38254685	38254731	CID_028844		+
chr10	69676488	69676561	CID_006208		+
chr12	51636289	51636337	CID_010546		+
chr2	96918283	96918333	CID_025058		-
chr18	9562039	9562075	CID_020691		-
chr2	24261217	24261282	CID_024118		-
chr10	34671788	34671848	CID_005848		-
chr2	47132021	47132088	CID_024496		-
chrX	73230475	73230509	CID_043563		+
chr3	188607304	188607344	CID_031339		+
chr1	9796028	9796097	CID_000180		-
chrM	15955	16024	CID_042709		-
chr6	126109999	126110046	CID_037135		+
chr16	85708838	85708900	CID_017742		+
chr5	115249554	115249612	CID_034249		+
chrX	53239596	53239669	CID_043223		-
chr14	102394213	102394275	CID_014584		+
chr1	227842585	227842637	CID_004810		+
chr5	10430016	10430074	CID_033043		+
chr8	17092313	17092366	CID_039883		-
chr1	149897739	149897780	CID_002831		-
chr7	65424450	65424523	CID_038393		+
chr20	44526356	44526397	CID_027500		+
chr15	64665560	64665610	CID_015353		-
chr12	50871284	50871345	CID_010495		+
chr17	79479756	79479823	CID_020479		-
chr1	15989235	15989300	CID_000288		+
chr13	75860099	75860167	CID_013147		-
chr17	59761172	59761246	CID_019974		-
chr11	13409767	13409827	CID_007849		-
chr14	101492117	101492140	CID_014567		+
chrX	152960643	152960701	CID_044234		+
chr1	197071336	197071406	CID_004087		-
chr17	42884762	42884826	CID_019415		-
chr17	60655847	60655916	CID_020035		+
chr2	67630811	67630881	CID_024681		+
chr17	20905876	20905948	CID_018502		-
chr7	43669322	43669389	CID_038131		-
chr5	37327807	37327877	CID_033267		-
chr10	43016227	43016266	CID_005923		-
chr2	176978611	176978675	CID_025828		+
chrX	102842583	102842648	CID_043737		+
chr10	49647228	49647260	CID_005975		+
chr1	65696203	65696272	CID_001703		+
chr13	41701798	41701872	CID_012803		-
chr2	198415365	198415426	CID_026047		+
chr15	66183469	66183512	CID_015430		+
chr5	71533891	71533958	CID_033673		-
chr7	39747137	39747198	CID_038090		+
chr17	7579312	7579363	CID_018230		-
chr9	23692220	23692273	CID_041373		-
chr8	95802918	95802978	CID_040815		+
chr12	15793636	15793691	CID_009895		-
chrX	16862326	16862385	CID_042809		+
chr1	47716489	47716547	CID_001363		-
chr17	18230316	18230390	CID_018461		+
chr10	31810745	31810819	CID_005793		+
chr10	79795109	79795167	CID_006503		+
chr7	126993542	126993598	CID_039154		-
chr4	48384596	48384666	CID_031914		+
chr12	32134181	32134219	CID_010107		+
chr4	42072567	42072635	CID_031876		+
chr1	156020281	156020331	CID_003255		-
chr18	46858325	46858376	CID_021069		-
chr1	38490363	38490415	CID_001112		+
chr4	73977768	73977828	CID_032082		-
chr10	46111274	46111314	CID_005962		-
chr22	42991548	42991609	CID_029159		-
chr19	40570749	40570811	CID_022910		-
chr10	70765602	70765671	CID_006278		+
chr1	121133307	121133348	CID_002734		+
chr14	74164096	74164165	CID_014170		+
chr8	30689596	30689644	CID_040183		-
chr7	23544836	23544903	CID_037859		-
chr19	16643838	16643881	CID_021934		-
chr16	46692749	46692789	CID_016995		-
chr6	13362217	13362274	CID_035681		-
chr2	242192375	242192450	CID_026668		-
chr9	114985888	114985954	CID_042043		-
chr2	189348157	189348216	CID_025968		+
chr17	46622124	46622191	CID_019554		-
chr17	58523014	58523083	CID_019955		-
chr16	69736822	69736891	CID_017478		+
chr12	27152460	27152532	CID_010029		-
chr20	2638971	2639038	CID_026795		+
chr15	23822687	23822762	CID_014723		+
chr9	85595412	85595444	CID_041670		-
chr5	96108345	96108387	CID_034002		+
chr10	43679145	43679189	CID_005936		+
chr1	47099953	47100021	CID_001335		-
chrX	53963974	53964048	CID_043301		-
chr14	23239670	23239702	CID_013569		+
chr1	225718266	225718338	CID_004758		-
chr20	43703997	43704057	CID_027459		+
chr17	49257837	49257912	CID_019726		-
chr2	175203102	175203137	CID_025774		+
chrX	133904568	133904630	CID_044090		-
chrX	69385819	69385875	CID_043408		+
chr5	121364946	121365014	CID_034281		+
chr19	1620990	1621057	CID_021388		-
chr7	135298976	135299021	CID_039391		+
chr14	71063356	71063388	CID_014135		-
chr7	131175793	131175856	CID_039298		+
chr10	102684043	102684099	CID_007024		+
chr1	245012693	245012735	CID_005280		-
chr20	54941760	54941820	CID_027697		+
chr14	55513304	55513353	CID_013878		+
chr10	95667636	95667700	CID_006698		+
chr14	32619170	32619223	CID_013653		+
chr2	159530433	159530504	CID_025622		+
chr1	110125065	110125128	CID_002348		+
chr13	31232399	31232443	CID_012646		+
chr12	110878133	110878172	CID_011820		-
chr1	182856648	182856709	CID_003955		+
chr12	54449452	54449517	CID_010672		+
chr10	70103650	70103693	CID_006226		-
chr11	66394450	66394514	CID_008576		+
chr11	118964219	118964247	CID_009252		+
chr11	46702842	46702904	CID_008210		-
chr20	31023366	31023426	CID_027101		+
chr7	72409876	72409939	CID_038438		+
chr11	61568640	61568709	CID_008390		-
chr2	85857969	85858026	CID_024986		+
chr15	69560895	69560937	CID_015535		+
chr21	18940205	18940243	CID_027982		+
chr1	54502345	54502381	CID_001556		-
chr2	103334368	103334431	CID_025176		-
chr3	135870602	135870668	CID_030737		-
chr7	89865771	89865840	CID_038550		+
chr4	187554833	187554897	CID_032949		-
chr11	118656789	118656837	CID_009243		-
chr17	49040737	49040770	CID_019711		-
chr9	98242748	98242815	CID_041815		-
chr4	148554939	148554997	CID_032666		+
chr14	103807611	103807677	CID_014638		+
chr4	169849317	169849372	CID_032781		+
chr16	57503156	57503195	CID_017205		+
chr1	183498558	183498629	CID_003963		+
chr3	169866904	169866961	CID_031089		-
chr5	37010235	37010291	CID_033232		+
chr5	110824810	110824857	CID_034118		+
chr11	13751403	13751463	CID_007853		+
chr12	48442780	48442854	CID_010310		-
chr4	71657559	71657592	CID_032040		+
chr18	226814	226879	CID_020610		-
chr9	138903152	138903222	CID_042602		-
chr15	66180038	66180072	CID_015419		+
chr16	23614634	23614669	CID_016655		-
chr2	172180262	172180327	CID_025725		-
chr7	73602017	73602054	CID_038461		+
chr22	31600746	31600807	CID_028683		+
chr18	47016884	47016947	CID_021074		-
chr14	64908814	64908883	CID_013997		+
chrX	48437265	48437339	CID_043165		+
chr19	37210056	37210105	CID_022504		+
chr12	120878364	120878420	CID_012055		+
chr11	62458806	62458849	CID_008421		-
chr17	45232069	45232110	CID_019477		-
chr1	150305477	150305525	CID_002860		+
chr12	46312958	46313010	CID_010237		-
chr20	2968693	2968748	CID_026801		+
chr15	69562849	69562897	CID_015543		+
chr19	34890471	34890537	CID_022277		+
chr5	145641149	145641206	CID_034862		+
chr1	150595290	150595332	CID_002897		-
chr11	63528476	63528519	CID_008452		-
chr22	24936410	24936466	CID_028516		-
chr2	128517764	128517806	CID_025350		-
chr5	127357805	127357865	CID_034367		-
chr11	64621039	64621094	CID_008488		-
chr3	49019094	49019154	CID_029955		+
chr1	144902095	144902170	CID_002742		-
chr15	48434968	48435033	CID_015083		-
chr19	32844271	32844312	CID_022169		+
chr20	49576799	49576874	CID_027659		+
chr13	21961700	21961773	CID_012470		-
chr2	152308152	152308213	CID_025537		+
chr1	231700785	231700847	CID_005039		+
chr12	1603577	1603624	CID_009558		+
chr11	107682392	107682454	CID_009025		-
chr5	98207849	98207904	CID_034045		-
chr2	209195343	209195405	CID_026234		+
chr16	14355053	14355103	CID_016383		+
chr19	57972395	57972439	CID_023795		-
chr14	21897245	21897299	CID_013541		-
chr2	74442331	74442403	CID_024868		+
chr16	19131337	19131402	CID_016487		+
chr10	76936771	76936820	CID_006480		+
chr4	57369230	57369289	CID_032018		+
chr9	131885331	131885400	CID_042391		+
chr22	29449567	29449641	CID_028582		+
chr12	13069482	13069532	CID_009841		+
chr12	27950631	27950702	CID_010054		+
chr12	53861004	53861077	CID_010611		+
chr12	44188807	44188852	CID_010203		-
chr14	102368055	102368097	CID_014575		+
chr12	88560111	88560178	CID_011370		+
chr7	128614923	128614977	CID_039233		-
chr12	74932728	74932775	CID_011228		+
chrX	134154865	134154934	CID_044105		-
chr5	134164907	134164969	CID_034539		+
chr3	98235116	98235184	CID_030325		-
chr5	68850242	68850278	CID_033627		+
chr17	28444147	28444173	CID_018747		+
chr8	109247261	109247332	CID_040979		-
chr3	23960883	23960942	CID_029577		+
chr7	65422152	65422208	CID_038386		+
chr18	9257337	9257405	CID_020671		+
chr2	26612881	26612948	CID_024194		+
chr2	191556055	191556125	CID_025999		+
chr17	63007875	63007936	CID_020110		-
chr6	17609500	17609561	CID_035733		+
chr1	245014434	245014467	CID_005286		-
chr17	59924464	59924526	CID_019978		-
chr5	70763245	70763312	CID_033629		+
chr4	143094870	143094906	CID_032628		-
chr1	110565169	110565236	CID_002361		+
chr13	50107317	50107352	CID_012960		-
chr17	45124961	45124993	CID_019464		-
chr12	133780449	133780507	CID_012401		+
chr19	37075244	37075305	CID_022484		-
chr8	144330973	144331044	CID_041157		+
chr17	1247765	1247837	CID_017869		-
chr10	120832478	120832551	CID_007401		-
chr10	59955649	59955721	CID_006037		-
chr22	36205973	36206039	CID_028790		-
chrX	99884028	99884069	CID_043688		-
chr7	99631432	99631494	CID_038759		+
chr5	5461889	5461947	CID_032988		+
chr13	24879235	24879304	CID_012516		+
chr8	41905969	41906035	CID_040309		-
chr15	77471791	77471829	CID_015766		-
chr8	120803636	120803694	CID_041030		-
chr14	36782816	36782890	CID_013689		-
chr12	3048518	3048562	CID_009608		+
chr1	167757832	167757901	CID_003609		+
chr22	42607179	42607251	CID_029136		-
chr7	128144138	128144199	CID_039217		+
chr21	46225609	46225669	CID_028313		-
chr10	116930838	116930912	CID_007313		+
chr4	57259748	57259820	CID_032001		-
chr4	103183871	103183919	CID_032319		-
chr12	8927025	8927084	CID_009757		+
chr7	28858753	28858826	CID_037957		+
chr2	37328425	37328498	CID_024369		-
chr22	40722330	40722385	CID_028958		+
chr19	58825162	58825215	CID_023931		+
chr1	27734086	27734143	CID_000694		-
chr6	139693773	139693832	CID_037276		-
chr15	83807396	83807462	CID_015873		-
chr10	22619773	22619832	CID_005658		+
chr1	207219616	207219678	CID_004341		-
chr7	133314831	133314894	CID_039324		+
chr10	43077116	43077159	CID_005927		-
chr16	57273365	57273425	CID_017189		+
chr4	110971432	110971507	CID_032429		-
chr5	55265491	55265563	CID_033423		-
chr9	103207466	103207518	CID_041884		+
chr12	109888916	109888963	CID_011769		-
chr11	59406754	59406803	CID_008333		-
chr12	120637159	120637216	CID_012041		-
chr15	93435230	93435289	CID_016012		+
chr19	4657876	4657951	CID_021492		-
chr7	157049619	157049672	CID_039787		+
chr8	94747447	94747497	CID_040803		-
chr2	70132765	70132828	CID_024719		+
chr2	128005657	128005699	CID_025316		+
chr9	115030398	115030459	CID_042050		-
chr5	21470172	21470205	CID_033090		+
chr11	73849769	73849817	CID_008683		-
chr3	12875667	12875711	CID_029410		+
chr12	57453300	57453370	CID_010892		-
chr2	64687653	64687713	CID_024631		+
chr2	86731380	86731423	CID_025019		-
chr3	45785951	45785987	CID_029865		+
chr4	71850518	71850579	CID_032055		+
chrX	119390209	119390272	CID_043903		+
chr8	28422504	28422542	CID_040110		+
chrX	128946750	128946825	CID_043989		-
chr7	149577733	149577779	CID_039671		+
chr3	158261130	158261184	CID_030984		+
chr1	29443609	29443667	CID_000780		+
chr16	20746062	20746130	CID_016534		-
chr15	73566231	73566291	CID_015646		+
chr5	149779547	149779616	CID_034939		+
chr8	59363905	59363950	CID_040480		+
chr22	17153743	17153783	CID_028344		-
chr1	225590585	225590643	CID_004723		-
chr6	121007805	121007858	CID_037093		+
chr12	131274578	131274641	CID_012333		-
chr2	37332646	37332693	CID_024382		-
chr1	52283739	52283809	CID_001423		-
chr5	118862832	118862878	CID_034272		+
chr11	111956804	111956878	CID_009111		-
chr8	25364880	25364944	CID_040030		+
chr10	75526832	75526876	CID_006426		+
chr3	135868646	135868700	CID_030733		-
chr7	12272179	12272233	CID_037788		+
chr22	32435710	32435760	CID_028734		+
chr2	206986681	206986745	CID_026197		-
chr1	55569567	55569633	CID_001591		-
chr2	128757886	128757954	CID_025383		-
chrM	7620	7676	CID_042667		+
chr5	130728245	130728317	CID_034394		+
chr10	21962375	21962444	CID_005639		+
chr17	19807955	19808018	CID_018477		-
chr7	107244391	107244443	CID_038955		+
chr19	42364844	42364916	CID_023008		+
chr5	153435854	153435913	CID_035029		+
chr2	204292959	204293024	CID_026160		+
chr14	103373306	103373380	CID_014625		+
chr4	95589314	95589367	CID_032279		+
chr13	52604602	52604652	CID_013007		+
chr10	75009471	75009512	CID_006403		-
chr14	93418301	93418358	CID_014401		-
chr1	243664036	243664088	CID_005232		-
chr9	36215426	36215482	CID_041507		-
chr10	98287003	98287045	CID_006785		-
chr19	36883748	36883790	CID_022428		-
chr10	104215518	104215578	CID_007097		+
chr20	43615772	43615843	CID_027456		+
chr13	33017483	33017556	CID_012664		-
chr8	25340915	25340990	CID_040027		+
chr7	64863736	64863785	CID_038369		+
chr2	239309037	239309112	CID_026620		+
chr13	113200826	113200891	CID_013430		-
chr11	12883805	12883846	CID_007821		+
chr6	35437999	35438058	CID_036023		+
chr7	99689269	99689344	CID_038783		+
chr1	21069827	21069902	CID_000430		-
chr6	36076238	36076305	CID_036045		+
chrX	53243902	53243953	CID_043225		-
chr3	44790451	44790503	CID_029845		-
chr3	44488993	44489060	CID_029824		-
chr16	57284333	57284396	CID_017192		+
chr9	135566281	135566337	CID_042524		+
chr1	51435051	51435121	CID_001388		+
chr17	4621910	4621978	CID_018049		+
chr12	122499847	122499901	CID_012170		+
chr2	232573233	232573304	CID_026537		+
chr2	27873872	27873912	CID_024253		-
chr14	75201610	75201682	CID_014200		+
chr19	21910357	21910423	CID_022086		-
chr5	10680732	10680795	CID_033060		-
chr15	78882711	78882785	CID_015813		+
chr5	174940526	174940578	CID_035290		+
chr5	32227815	32227856	CID_033115		-
chr7	116436375	116436442	CID_039074		+
chr8	23289368	23289428	CID_040008		-
chr2	85770983	85771038	CID_024969		+
chr3	184035225	184035285	CID_031249		+
chr3	133538878	133538943	CID_030722		+
chr3	142432047	142432113	CID_030816		+
chr3	195777185	195777240	CID_031381		-
chr11	9303122	9303187	CID_007750		-
chr11	117039079	117039154	CID_009151		+
chr17	26961546	26961597	CID_018611		-
chr14	59971205	59971256	CID_013939		+
chr15	78295721	78295776	CID_015780		-
chr20	60582613	60582655	CID_027836		-
chr1	24114229	24114292	CID_000514		+
chr15	66795580	66795652	CID_015457		-
chr15	64976633	64976701	CID_015369		+
chr22	42302205	42302258	CID_029112		+
chr10	70928247	70928304	CID_006280		+
chr12	117467979	117468021	CID_011982		+
chr11	73388700	73388731	CID_008678		-
chr5	157213296	157213364	CID_035098		-
chr12	57452794	57452862	CID_010890		-
chr17	74774341	74774390	CID_020382		+
chr7	32794879	32794929	CID_038038		+
chr17	17395635	17395706	CID_018412		+
chr7	22984481	22984548	CID_037847		-
chr15	64651548	64651617	CID_015347		-
chr3	13383331	13383375	CID_029425		-
chr6	34213908	34213979	CID_035952		+
chr12	49722966	49723023	CID_010437		+
chr5	87511443	87511500	CID_033948		-
chr8	17914549	17914617	CID_039915		-
chr8	97623311	97623365	CID_040848		+
chr18	32887011	32887060	CID_020924		+
chrX	135581756	135581808	CID_044142		+
chr9	114997105	114997174	CID_042047		-
chr2	109382226	109382290	CID_025207		+
chr19	44483325	44483385	CID_023122		+
chr9	135201951	135202017	CID_042508		-
chr22	40762616	40762691	CID_028986		+
chr3	71015134	71015192	CID_030218		-
chr19	35993041	35993084	CID_022333		-
chr1	65695974	65696042	CID_001701		+
chr7	13975373	13975442	CID_037797		-
chr22	26887455	26887516	CID_028545		+
chr12	57628305	57628380	CID_010907		+
chr10	117226686	117226746	CID_007314		+
chrX	39914689	39914759	CID_042995		-
chr6	11136607	11136650	CID_035648		+
chr16	15165031	15165106	CID_016432		-
chr6	89320192	89320235	CID_036665		-
chr19	53117045	53117113	CID_023554		-
chr3	98235045	98235115	CID_030324		-
chr1	235274603	235274672	CID_005094		-
chr3	24021719	24021794	CID_029595		+
chr2	71413344	71413417	CID_024767		-
chr9	37439617	37439682	CID_041546		-
chr4	79833187	79833233	CID_032165		+
chr15	74922997	74923046	CID_015675		-
chr3	148745013	148745080	CID_030841		+
chr4	22439981	22440043	CID_031718		-
chr19	13055203	13055252	CID_021813		+
chr5	173036240	173036300	CID_035271		-
chr13	98674590	98674662	CID_013303		+
chr12	10760212	10760269	CID_009769		-
chrX	119659493	119659537	CID_043930		-
chr11	1009122	1009168	CID_007620		+
chr5	78622761	78622827	CID_033847		+
chr4	140427485	140427544	CID_032579		-
chr20	34635533	34635597	CID_027263		-
chr16	31087689	31087753	CID_016945		+
chr1	153789847	153789912	CID_003080		-
chr19	582539	582583	CID_021299		+
chr12	121017068	121017131	CID_012087		-
chr11	118280095	118280169	CID_009188		+
chr12	42839987	42840042	CID_010173		+
chr15	96877793	96877832	CID_016025		+
chr4	148546026	148546093	CID_032665		+
chr13	103473406	103473475	CID_013361		+
chr10	72635235	72635284	CID_006328		+
chr5	54569131	54569191	CID_033401		-
chr9	5921189	5921251	CID_041272		-
chr17	73939595	73939636	CID_020340		-
chr8	30209785	30209828	CID_040162		+
chr6	111196160	111196232	CID_036942		+
chr15	68475968	68476005	CID_015482		+
chr11	34119245	34119309	CID_008118		+
chr19	58899550	58899598	CID_023942		+
chr1	243328864	243328911	CID_005227		-
chr7	132720284	132720324	CID_039319		-
chr2	99812642	99812691	CID_025114		+
chr19	28281520	28281554	CID_022116		-
chr12	44188541	44188610	CID_010202		-
chr16	69736573	69736643	CID_017476		+
chr20	3889784	3889830	CID_026837		+
chrX	56758570	56758603	CID_043354		+
chr5	121363939	121363991	CID_034279		+
chr3	49067686	49067737	CID_029974		-
chr5	78981054	78981128	CID_033855		+
chr5	102612291	102612339	CID_034050		+
chr2	70131577	70131631	CID_024716		+
chr1	116931271	116931331	CID_002606		+
chr9	125655188	125655239	CID_042224		-
chr2	178084922	178084975	CID_025848		+
chr6	90346741	90346786	CID_036722		-
chr8	91643814	91643866	CID_040767		-
chr10	89728376	89728421	CID_006601		+
chr1	32373056	32373125	CID_000824		-
chr12	88443409	88443477	CID_011363		+
chr1	171481248	171481321	CID_003683		+
chr19	37677508	37677543	CID_022613		-
chr9	114309848	114309900	CID_042003		+
chr17	15878543	15878594	CID_018340		+
chr17	27875156	27875231	CID_018723		+
chr7	44251840	44251892	CID_038163		+
chr15	42491826	42491851	CID_014937		-
chr16	69727620	69727682	CID_017453		+
chr2	164460086	164460160	CID_025650		-
chr12	109046112	109046176	CID_011740		-
chr14	55406950	55407008	CID_013866		-
chr1	82452944	82453010	CID_001902		+
chr18	47801347	47801415	CID_021092		-
chr1	47118241	47118296	CID_001343		-
chr17	80576934	80577007	CID_020591		-
chr10	82896358	82896406	CID_006543		-
chr11	16776838	16776910	CID_007875		+
chr17	65979083	65979141	CID_020203		+
chr19	53383201	53383268	CID_023568		-
chr7	94214724	94214772	CID_038642		-
chr18	19116043	19116109	CID_020783		-
chr10	38409471	38409519	CID_005904		+
chr21	40562303	40562352	CID_028227		-
chr18	23971344	23971404	CID_020854		+
chr9	79229208	79229268	CID_041632		-
chr2	178405271	178405326	CID_025880		+
chr7	107244813	107244872	CID_038957		+
chr2	234750484	234750531	CID_026573		-
chr7	64169441	64169509	CID_038353		+
chrM	9406	9462	CID_042680		+
chr3	170610705	170610780	CID_031112		-
chr12	6777034	6777074	CID_009698		-
chr15	42028520	42028583	CID_014916		+
chr3	48510911	48510969	CID_029935		-
chr8	38279320	38279389	CID_040265		-
chr7	156474962	156475021	CID_039765		-
chr20	5918750	5918794	CID_026887		-
chr20	57566059	57566130	CID_027798		+
chr14	50361260	50361309	CID_013747		+
chr7	141170957	141171006	CID_039589		+
chr19	56206893	56206946	CID_023665		+
chr1	150619652	150619726	CID_002908		-
chr20	34219429	34219492	CID_027220		-
chr11	61564188	61564244	CID_008383		+
chrX	133930170	133930230	CID_044098		-
chr7	127002574	127002641	CID_039164		-
chr19	14589113	14589166	CID_021854		-
chr2	170676072	170676126	CID_025700		-
chr1	161932615	161932682	CID_003445		+
chr19	35435843	35435882	CID_022308		+
chr5	73924536	73924601	CID_033718		-
chr14	100743871	100743946	CID_014533		+
chr10	44051988	44052021	CID_005950		-
chr12	117296795	117296857	CID_011975		-
chr17	1421485	1421554	CID_017889		-
chrX	11784281	11784355	CID_042742		+
chr18	13049332	13049398	CID_020752		+
chr18	48605354	48605402	CID_021113		+
chr12	53809374	53809417	CID_010598		+
chr19	51305469	51305513	CID_023483		-
chr20	47733682	47733748	CID_027558		-
chr2	65496365	65496418	CID_024666		+
chr17	53039199	53039250	CID_019746		+
chr5	32787382	32787438	CID_033153		+
chr12	1309701	1309771	CID_009509		+
chr4	153784763	153784818	CID_032700		+
chr12	88888685	88888742	CID_011393		-
chr16	30614711	30614780	CID_016859		-
chr13	73333895	73333939	CID_013106		-
chr12	111888024	111888090	CID_011852		+
chr15	66791909	66791968	CID_015451		-
chr17	74553876	74553931	CID_020359		+
chr11	77832115	77832173	CID_008750		-
chr1	200818008	200818081	CID_004137		+
chr2	187543561	187543634	CID_025949		+
chr11	6948905	6948969	CID_007705		+
chr1	78041832	78041905	CID_001868		-
chr12	93870747	93870793	CID_011443		+
chr13	48620054	48620125	CID_012922		+
chr1	53291481	53291548	CID_001510		+
chr19	45913907	45913944	CID_023289		+
chr22	42482112	42482184	CID_029133		-
chr6	12123266	12123324	CID_035670		+
chr3	128990695	128990752	CID_030670		+
chr5	126890178	126890253	CID_034366		+
chr10	63851226	63851285	CID_006152		+
chr1	45981325	45981362	CID_001296		-
chr7	102739082	102739139	CID_038864		+
chr14	104025936	104026003	CID_014669		-
chr13	103421709	103421780	CID_013359		-
chr4	17803739	17803800	CID_031675		-
chr11	57505419	57505465	CID_008277		+
chr14	105608649	105608706	CID_014691		-
chr3	196075841	196075884	CID_031398		-
chr12	124104754	124104826	CID_012267		+
chr18	672938	672988	CID_020628		+
chr1	67878701	67878755	CID_001764		-
chr7	157000559	157000599	CID_039785		+
chr2	196578203	196578277	CID_026020		+
chr3	196559117	196559158	CID_031450		+
chr1	10338051	10338113	CID_000189		+
chr18	213726	213788	CID_020607		+
chr10	53457124	53457181	CID_006018		-
chr4	38700505	38700573	CID_031785		+
chr11	65269652	65269709	CID_008518		+
chr14	52465214	52465262	CID_013788		+
chr6	122753466	122753530	CID_037095		+
chr18	42645040	42645097	CID_020988		+
chr17	7466522	7466584	CID_018193		+
chr13	99105343	99105401	CID_013320		-
chrX	47085363	47085423	CID_043103		+
chr9	115391377	115391419	CID_042068		+
chrX	123196766	123196832	CID_043964		+
chr15	69553428	69553482	CID_015533		+
chr1	214837453	214837525	CID_004543		+
chr18	72260109	72260153	CID_021244		-
chr6	149397345	149397414	CID_037333		+
chr2	29170070	29170143	CID_024282		+
chr9	88307605	88307667	CID_041703		-
chr19	14273433	14273484	CID_021850		-
chr10	115882154	115882196	CID_007277		-
chr4	184943950	184944009	CID_032879		+
chr12	118458723	118458770	CID_011995		+
chr19	44681190	44681248	CID_023183		+
chr2	203631453	203631487	CID_026147		+
chr17	34165427	34165502	CID_018935		+
chr6	163989776	163989847	CID_037571		+
chr18	45363211	45363248	CID_021033		-
chr6	83933562	83933630	CID_036588		-
chr5	66396289	66396355	CID_033569		+
chr3	100084586	100084652	CID_030349		-
chr5	151189892	151189967	CID_035011		+
chr5	74076446	74076510	CID_033736		-
chr19	52520637	52520689	CID_023522		-
chr6	144151438	144151503	CID_037317		+
chr20	34636191	34636254	CID_027265		-
chr15	64967991	64968061	CID_015359		+
chr5	10414556	10414614	CID_033039		+
chr2	176979059	176979105	CID_025829		+
chr8	91637660	91637721	CID_040765		-
chr2	219940161	219940201	CID_026362		-
chr7	140406374	140406442	CID_039576		+
chr19	30503201	30503257	CID_022140		+
chr12	133500243	133500316	CID_012388		-
chr1	149819701	149819764	CID_002809		-
chr6	149982927	149983001	CID_037377		-
chr14	95556591	95556633	CID_014456		-
chr5	125962778	125962831	CID_034341		+
chr3	194168583	194168630	CID_031372		-
chr21	15744379	15744430	CID_027956		-
chr7	99695845	99695911	CID_038797		-
chr12	6859401	6859470	CID_009713		-
chr19	34306083	34306134	CID_022239		+
chr10	38407397	38407453	CID_005900		+
chr19	38194399	38194472	CID_022698		-
chr10	11503034	11503079	CID_005455		-
chr11	76063100	76063133	CID_008719		-
chr3	178741977	178742047	CID_031153		-
chr9	37780001	37780068	CID_041558		-
chr1	114228048	114228112	CID_002486		+
chr1	53516991	53517058	CID_001523		+
chr3	183899755	183899829	CID_031239		+
chr3	113438379	113438445	CID_030459		-
chr3	160248662	160248727	CID_031038		-
chr8	81551290	81551356	CID_040694		-
chr2	176812353	176812407	CID_025813		-
chr9	86616704	86616753	CID_041695		+
chr19	37734334	37734377	CID_022617		+
chr7	29035252	29035325	CID_037975		-
chr16	70607340	70607414	CID_017531		+
chr20	33173242	33173289	CID_027179		-
chr19	3123289	3123354	CID_021443		+
chr12	12796143	12796216	CID_009816		+
chr5	150102467	150102535	CID_034970		-
chr6	90572340	90572410	CID_036729		+
chr19	40330890	40330954	CID_022890		-
chr12	49396444	49396503	CID_010384		-
chr4	128807366	128807434	CID_032529		+
chr9	117360520	117360574	CID_042119		+
chr12	25359102	25359168	CID_009982		-
chr1	163117043	163117098	CID_003488		-
chr12	53873219	53873275	CID_010614		+
chr3	123667812	123667886	CID_030597		-
chr9	14082726	14082766	CID_041282		-
chr1	111489816	111489854	CID_002385		-
chr3	72426929	72426978	CID_030240		-
chr15	35273594	35273659	CID_014807		-
chr9	136895625	136895692	CID_042565		-
chr6	157529659	157529723	CID_037477		+
chr1	28861786	28861837	CID_000756		+
chr1	91406656	91406725	CID_002093		-
chr17	21437946	21438016	CID_018536		-
chr4	104030089	104030164	CID_032341		-
chr6	52867486	52867549	CID_036339		-
chr19	18417520	18417592	CID_021988		-
chr15	55651134	55651205	CID_015187		-
chr16	57187211	57187256	CID_017185		-
chr12	6679365	6679418	CID_009688		-
chr7	28862094	28862132	CID_037965		+
chr22	38710085	38710158	CID_028874		-
chr21	34400974	34401016	CID_028085		+
chr14	93695482	93695527	CID_014418		+
chr12	54339351	54339402	CID_010645		+
chr1	92801904	92801976	CID_002116		+
chr4	177251446	177251507	CID_032843		+
chr5	68805068	68805126	CID_033624		+
chr16	67654600	67654648	CID_017350		+
chr13	34415015	34415074	CID_012681		+
chr6	155139656	155139726	CID_037458		+
chr3	176739098	176739148	CID_031123		-
chr19	56180806	56180877	CID_023659		+
chr10	24872874	24872912	CID_005673		-
chr17	40673704	40673767	CID_019286		+
chr15	43653815	43653883	CID_014995		-
chr18	55158121	55158171	CID_021168		+
chr7	25162928	25162968	CID_037874		-
chr10	75543050	75543091	CID_006439		+
chr11	58893110	58893170	CID_008308		+
chr1	76254973	76255038	CID_001851		+
chr1	227968834	227968871	CID_004835		+
chr12	122269414	122269479	CID_012154		+
chrX	70520455	70520508	CID_043441		+
chr20	47708584	47708648	CID_027546		+
chr13	111957888	111957953	CID_013429		+
chr1	8928052	8928101	CID_000156		-
chr19	53452996	53453049	CID_023569		-
chr15	44751234	44751278	CID_015039		+
chr22	18579946	18580019	CID_028397		+
chr12	121206166	121206234	CID_012123		-
chr10	121595088	121595132	CID_007421		-
chr19	55551487	55551520	CID_023620		-
chr11	58387933	58387996	CID_008301		+
chr5	205258	205316	CID_032962		-
chr12	56117197	56117232	CID_010719		+
chr6	86319243	86319302	CID_036608		-
chr2	183595757	183595815	CID_025926		+
chr3	176738330	176738393	CID_031121		-
chr12	105538495	105538555	CID_011677		+
chr1	214522595	214522654	CID_004495		-
chr10	28342822	28342854	CID_005730		-
chr3	9412759	9412807	CID_029288		+
chr8	99054939	99054987	CID_040876		-
chr2	179365785	179365846	CID_025892		+
chrX	119390455	119390522	CID_043904		+
chr19	30106369	30106423	CID_022126		+
chr3	33441680	33441746	CID_029670		-
chr10	27456326	27456397	CID_005707		+
chr6	8078799	8078857	CID_035621		-
chr11	94606979	94607049	CID_008891		+
chr4	99983055	99983128	CID_032288		+
chrX	47308541	47308577	CID_043123		-
chr9	116817761	116817809	CID_042118		+
chrX	123043646	123043718	CID_043951		+
chr16	87436778	87436817	CID_017753		+
chr17	63107053	63107117	CID_020126		+
chr3	142777750	142777815	CID_030827		+
chr17	57759128	57759198	CID_019924		+
chr16	21974169	21974205	CID_016574		+
chr1	26801975	26802028	CID_000622		+
chr12	82792618	82792684	CID_011346		+
chr4	20621502	20621550	CID_031711		+
chr19	9076405	9076454	CID_021657		-
chr3	135870425	135870478	CID_030735		-
chr7	44870271	44870307	CID_038217		-
chr11	94922952	94923023	CID_008932		-
chr5	76029975	76030043	CID_033760		+
chr7	139248505	139248577	CID_039509		-
chr19	35175983	35176032	CID_022298		+
chr2	155307969	155308043	CID_025604		+
chr16	30435304	30435377	CID_016844		-
chr15	60745834	60745873	CID_015296		-
chr22	39912064	39912124	CID_028931		+
chr17	28794732	28794799	CID_018774		+
chr19	37618399	37618465	CID_022573		+
chr12	42481063	42481121	CID_010167		-
chr1	2118288	2118332	CID_000036		-
chr9	37088100	37088171	CID_041538		+
chr2	145156439	145156490	CID_025494		-
chrX	76762711	76762753	CID_043611		-
chr17	17480239	17480304	CID_018418		-
chr19	35502377	35502445	CID_022317		+
chr15	59951482	59951553	CID_015282		-
chr1	24999263	24999314	CID_000550		+
chr9	80335720	80335795	CID_041643		-
chr7	123322103	123322151	CID_039126		-
chr11	34122475	34122530	CID_008128		+
chr2	86730855	86730918	CID_025017		-
chr22	41257695	41257732	CID_028997		+
chr20	44995839	44995881	CID_027512		-
chr1	214510053	214510099	CID_004493		+
chr1	40704167	40704214	CID_001166		+
chr16	19522180	19522249	CID_016494		-
chr14	73686764	73686804	CID_014161		+
chr1	171503827	171503894	CID_003688		+
chr3	15062321	15062389	CID_029458		+
chr1	52382329	52382395	CID_001440		-
chr7	25162688	25162734	CID_037873		-
chr17	49365471	49365525	CID_019727		+
chr8	17612080	17612111	CID_039910		-
chr3	98240189	98240228	CID_030328		-
chr9	101992725	101992771	CID_041871		+
chr2	55459909	55459952	CID_024544		+
chr10	89727067	89727115	CID_006598		+
chr6	64401833	64401881	CID_036429		+
chr19	30503709	30503775	CID_022142		+
chr12	112381129	112381173	CID_011879		-
chrX	57623214	57623289	CID_043361		+
chr17	41244868	41244902	CID_019333		-
chr1	236140481	236140542	CID_005141		-
chr3	141165012	141165057	CID_030790		+
chr1	167385553	167385625	CID_003567		+
chr7	70159979	70160032	CID_038420		+
chr16	72830065	72830134	CID_017602		-
chr2	198416775	198416844	CID_026051		+
chr12	31435005	31435066	CID_010101		-
chr6	114184076	114184136	CID_037007		+
chrM	7678	7737	CID_042668		+
chr3	153995397	153995469	CID_030936		-
chr10	31818421	31818483	CID_005803		+
chr16	69389929	69389992	CID_017441		-
chr1	21273156	21273192	CID_000447		-
chr11	108384332	108384393	CID_009064		-
chr20	45858476	45858525	CID_027518		-
chr7	151879538	151879601	CID_039717		-
chr3	15288239	15288303	CID_029491		+
chr11	105968812	105968883	CID_009012		+
chrX	73042741	73042815	CID_043485		-
chr7	101840202	101840273	CID_038838		+
chr9	94984864	94984918	CID_041754		-
chr15	42836003	42836073	CID_014963		-
chr14	23794892	23794939	CID_013605		+
chr12	56428956	56429024	CID_010752		+
chr4	15607258	15607332	CID_031658		-
chr17	46198938	46199009	CID_019549		+
chr12	105418054	105418116	CID_011676		-
chr12	104381490	104381538	CID_011639		+
chr1	161821561	161821625	CID_003435		+
chr3	196612353	196612386	CID_031451		+
chr12	82746862	82746921	CID_011344		-
chr2	232577565	232577618	CID_026538		+
chr14	21854152	21854226	CID_013536		-
chr20	49198478	49198534	CID_027625		+
chr10	72181596	72181655	CID_006303		+
chr17	420545	420577	CID_017844		-
chr15	52103151	52103219	CID_015130		+
chr4	57889678	57889737	CID_032035		+
chr3	40580103	40580147	CID_029760		+
chr14	71051453	71051528	CID_014134		-
chr21	40714735	40714784	CID_028233		-
chr3	44967139	44967195	CID_029852		-
chr12	34180066	34180135	CID_010131		+
chr1	24790554	24790611	CID_000524		+
chr15	72208735	72208791	CID_015589		-
chr8	91634375	91634420	CID_040757		-
chr11	101464666	101464704	CID_008961		+
chr12	15776157	15776200	CID_009892		-
chr1	173833632	173833699	CID_003762		-
chr1	244586136	244586210	CID_005263		-
chr14	39524458	39524492	CID_013702		-
chr12	56665512	56665581	CID_010802		-
chr4	151770638	151770680	CID_032682		-
chr6	7571747	7571815	CID_035585		+
chr11	76732519	76732571	CID_008732		+
chr20	48562721	48562785	CID_027594		+
chr22	18075406	18075451	CID_028358		-
chr6	86283980	86284049	CID_036603		-
chr19	44517329	44517374	CID_023143		+
chr4	128949842	128949916	CID_032535		+
chr17	7504749	7504819	CID_018219		-
chr12	111886779	111886822	CID_011848		+
chr8	71487180	71487240	CID_040580		-
chr17	40005690	40005736	CID_019236		-
chr9	36669319	36669371	CID_041535		+
chr4	187540684	187540753	CID_032940		-
chr10	32298105	32298170	CID_005810		-
chr6	27326788	27326838	CID_035876		-
chrX	12740254	12740317	CID_042748		+
chr1	35852595	35852641	CID_000976		+
chr19	38231007	38231044	CID_022723		-
chr10	129921357	129921419	CID_007589		-
chr6	138412898	138412946	CID_037232		-
chr5	74064887	74064923	CID_033723		+
chr1	236371636	236371710	CID_005149		+
chrX	102472074	102472118	CID_043727		+
chr11	45959723	45959795	CID_008195		-
chr11	22842344	22842371	CID_007958		-
chr3	196081114	196081172	CID_031412		-
chr2	23973728	23973773	CID_024107		-
chr19	16314272	16314340	CID_021912		+
chr15	51289792	51289859	CID_015125		+
chr5	72354288	72354351	CID_033697		+
chr6	34846358	34846423	CID_036016		-
chr6	133850002	133850045	CID_037187		+
chr11	58892357	58892401	CID_008303		+
chr4	109588732	109588770	CID_032399		+
chr7	66452805	66452862	CID_038418		-
chrX	10416763	10416814	CID_042733		-
chr3	8918985	8919059	CID_029281		-
chr2	65498301	65498355	CID_024672		+
chr13	39456210	39456251	CID_012747		+
chr3	149457527	149457573	CID_030861		-
chr7	33057127	33057190	CID_038053		-
chr3	16357598	16357645	CID_029523		-
chr1	45116628	45116702	CID_001273		+
chr1	147092405	147092475	CID_002791		+
chr3	169501301	169501351	CID_031062		+
chrX	152958717	152958773	CID_044230		+
chr5	121391757	121391796	CID_034305		+
chr22	41323008	41323083	CID_029002		+
chr13	74263108	74263171	CID_013120		-
chr21	30439925	30439981	CID_028020		-
chr12	63038918	63038993	CID_010982		-
chr8	38849006	38849063	CID_040277		-
chr1	197071181	197071232	CID_004086		-
chr1	184661241	184661309	CID_004000		-
chr19	37309405	37309477	CID_022540		-
chr19	35996619	35996670	CID_022334		-
chr6	119229462	119229536	CID_037083		+
chr7	107866682	107866714	CID_038993		-
chr18	33736567	33736609	CID_020978		+
chr1	84967597	84967629	CID_001932		-
chr3	18581088	18581124	CID_029534		+
chr6	82457534	82457604	CID_036565		-
chr3	100084396	100084463	CID_030348		-
chr20	30784740	30784776	CID_027068		-
chr1	186282973	186283040	CID_004026		-
chr17	2202501	2202571	CID_017950		-
chr2	139327921	139327968	CID_025484		+
chr9	130941161	130941206	CID_042340		-
chr6	116565125	116565161	CID_037016		+
chr9	108467990	108468035	CID_041938		+
chr2	177202221	177202282	CID_025845		+
chr6	38141662	38141718	CID_036119		-
chr8	124266874	124266930	CID_041060		-
chr12	125515608	125515643	CID_012326		+
chr11	58894496	58894555	CID_008314		+
chr7	30121161	30121225	CID_038011		+
chr6	53363251	53363305	CID_036367		-
chr15	41572627	41572671	CID_014872		+
chr5	145672980	145673054	CID_034879		+
chr13	28536464	28536528	CID_012590		-
chr1	245013936	245014000	CID_005283		-
chr7	23741945	23742008	CID_037863		+
chr2	32613817	32613851	CID_024332		+
chr17	1617205	1617231	CID_017936		-
chr15	75890752	75890825	CID_015733		-
chr17	71282378	71282452	CID_020268		-
chr8	133024230	133024296	CID_041100		+
chr15	77472719	77472777	CID_015769		-
chr16	47675517	47675569	CID_017051		+
chr14	81940156	81940213	CID_014319		-
chr3	73117416	73117485	CID_030259		+
chr10	114926130	114926194	CID_007241		+
chr17	49043450	49043521	CID_019714		-
chr17	76167865	76167921	CID_020399		+
chr11	16777017	16777088	CID_007876		+
chr8	59360154	59360224	CID_040469		+
chr14	32624109	32624176	CID_013656		+
chr5	142658386	142658430	CID_034821		-
chr11	33374638	33374694	CID_008080		+
chr12	49445844	49445901	CID_010421		-
chr14	35031865	35031907	CID_013668		-
chr1	11082962	11083013	CID_000216		+
chr2	61025020	61025057	CID_024564		+
chr20	11904697	11904758	CID_026919		+
chrX	107330503	107330558	CID_043795		-
chr10	32298000	32298047	CID_005809		-
chr15	64651465	64651525	CID_015346		-
chr18	19210312	19210376	CID_020790		+
chr12	27951308	27951379	CID_010055		+
chr19	44830936	44830981	CID_023261		-
chr1	206906062	206906128	CID_004335		+
chr9	79227269	79227326	CID_041629		-
chr2	228217229	228217290	CID_026455		+
chr18	756621	756676	CID_020643		-
chr3	176738276	176738327	CID_031120		-
chr9	135156890	135156945	CID_042504		-
chr14	105362945	105363007	CID_014687		+
chr17	7474034	7474079	CID_018198		+
chr10	33217158	33217197	CID_005840		-
chr6	44417085	44417118	CID_036285		+
chr9	103109638	103109687	CID_041882		-
chr14	103376674	103376731	CID_014630		+
chr22	39081815	39081890	CID_028893		-
chr15	66181586	66181651	CID_015427		+
chr11	47489497	47489560	CID_008228		-
chr22	41221290	41221350	CID_028994		-
chr5	148808537	148808564	CID_034904		+
chr12	32875479	32875511	CID_010114		+
chr5	64961834	64961907	CID_033538		-
chr21	30426216	30426270	CID_028011		+
chr2	160086342	160086403	CID_025625		+
chr15	74741972	74742016	CID_015671		-
chr16	3026818	3026873	CID_016191		-
chr19	10663764	10663830	CID_021730		+
chr5	138747400	138747433	CID_034712		-
chr19	2101947	2102022	CID_021413		-
chr1	205682670	205682744	CID_004296		-
chr14	35032162	35032222	CID_013670		-
chr19	40539200	40539250	CID_022905		-
chr14	61440681	61440754	CID_013971		-
chr19	37001865	37001937	CID_022441		-
chrX	73060351	73060408	CID_043514		-
chr19	37854783	37854832	CID_022633		+
chr19	40542269	40542339	CID_022908		-
chr5	37327732	37327800	CID_033266		-
chr16	50264952	50265026	CID_017080		+
chrX	70757678	70757739	CID_043445		+
chr1	144902650	144902721	CID_002743		-
chr3	185362392	185362429	CID_031287		-
chr7	28862722	28862774	CID_037969		+
chr5	114945985	114946041	CID_034226		-
chr12	113610164	113610237	CID_011905		-
chr11	74717840	74717879	CID_008701		+
chr4	87968330	87968394	CID_032238		+
chr11	17393552	17393598	CID_007894		+
chr19	37904007	37904076	CID_022647		-
chr19	53959505	53959549	CID_023599		+
chr1	167386506	167386559	CID_003569		+
chr3	11598398	11598455	CID_029381		-
chr20	43708024	43708094	CID_027469		+
chr11	36251612	36251675	CID_008158		+
chr17	47905809	47905871	CID_019656		+
chr6	89794215	89794273	CID_036676		+
chr9	128125478	128125517	CID_042278		+
chr14	21833228	21833290	CID_013533		-
chr15	64365656	64365701	CID_015323		-
chr17	13399324	13399382	CID_018309		-
chrX	62569541	62569598	CID_043367		-
chr21	19162001	19162052	CID_027990		-
chr1	114937812	114937871	CID_002535		-
chr20	17930802	17930848	CID_026942		-
chr1	54433529	54433566	CID_001550		+
chr9	80336325	80336378	CID_041644		-
chr15	71143918	71143964	CID_015578		-
chr19	55903187	55903250	CID_023641		+
chr13	53049146	53049217	CID_013039		+
chr4	186111530	186111594	CID_032909		-
chr16	31135296	31135348	CID_016962		+
chr5	118729828	118729860	CID_034269		+
chr7	138732143	138732200	CID_039452		-
chr19	34719608	34719681	CID_022253		+
chr2	209101700	209101773	CID_026233		-
chr7	27235495	27235554	CID_037935		-
chr8	98731307	98731354	CID_040853		+
chr19	37382986	37383042	CID_022554		-
chr1	25169800	25169874	CID_000563		+
chr6	111196073	111196142	CID_036941		+
chr22	21355552	21355627	CID_028462		-
chr2	153535569	153535626	CID_025592		-
chr7	32796753	32796809	CID_038041		+
chr5	134166472	134166525	CID_034541		+
chr1	214795423	214795469	CID_004528		+
chr5	114947135	114947172	CID_034229		-
chr13	95056249	95056314	CID_013215		+
chr1	118169921	118169986	CID_002659		+
chr10	5807177	5807244	CID_005408		-
chr3	136049368	136049428	CID_030744		+
chr7	99690418	99690483	CID_038785		-
chr2	37444126	37444180	CID_024399		-
chr19	44476556	44476628	CID_023110		+
chr11	17096675	17096743	CID_007887		-
chrX	153994193	153994263	CID_044335		+
chr8	54960457	54960501	CID_040424		-
chr16	87442530	87442603	CID_017767		-
chr3	10168677	10168731	CID_029360		+
chr18	9950444	9950510	CID_020699		+
chr7	99691662	99691687	CID_038790		-
chr3	196311796	196311871	CID_031435		+
chr6	136581339	136581400	CID_037203		-
chr8	97299250	97299323	CID_040835		+
chr2	29164376	29164441	CID_024279		+
chr3	196555267	196555322	CID_031446		+
chr13	39459470	39459545	CID_012753		+
chr13	34424828	34424865	CID_012691		+
chr21	16338697	16338743	CID_027974		-
chr13	42803901	42803967	CID_012823		+
chr1	111727599	111727640	CID_002402		+
chr10	98752408	98752476	CID_006858		+
chr5	150088650	150088703	CID_034965		-
chr2	203384865	203384919	CID_026123		+
chr7	26413413	26413453	CID_037895		+
chr17	7480991	7481030	CID_018206		+
chr1	90399376	90399418	CID_002055		+
chr14	56764523	56764579	CID_013909		+
chr22	35690581	35690619	CID_028758		+
chr4	27025000	27025055	CID_031749		+
chrX	71488562	71488630	CID_043462		-
chr12	110778701	110778775	CID_011787		+
chr9	5920420	5920476	CID_041269		-
chr12	110971763	110971826	CID_011825		-
chr22	18582731	18582783	CID_028402		+
chr11	16769665	16769706	CID_007874		+
chrX	153199831	153199868	CID_044243		-
chr11	19256341	19256401	CID_007954		-
chr3	192515402	192515460	CID_031356		-
chr11	130784160	130784205	CID_009445		-
chr10	79554611	79554659	CID_006498		-
chr8	101932372	101932438	CID_040913		-
chr12	111953967	111954031	CID_011865		-
chr3	190025566	190025604	CID_031348		-
chr9	98205739	98205778	CID_041809		-
chr1	214526771	214526834	CID_004507		-
chr17	33680080	33680152	CID_018895		-
chr5	34956955	34957027	CID_033193		+
chr7	89862394	89862463	CID_038546		+
chrX	128946698	128946749	CID_043988		-
chr22	42479987	42480039	CID_029130		+
chr3	178736757	178736832	CID_031137		-
chr13	21987791	21987832	CID_012471		-
chr2	9547676	9547726	CID_024021		-
chr16	68599349	68599416	CID_017389		+
chr7	120989442	120989476	CID_039122		-
chr19	55742779	55742842	CID_023625		-
chr4	186435900	186435974	CID_032917		-
chr1	82450276	82450347	CID_001900		+
chrX	123020230	123020300	CID_043945		+
chr1	47142492	47142531	CID_001350		-
chr1	97278416	97278485	CID_002211		+
chr20	34240636	34240705	CID_027234		-
chr17	38290093	38290153	CID_019143		+
chr10	29709716	29709761	CID_005751		+
chr16	3022913	3022979	CID_016190		-
chr1	87571101	87571136	CID_001992		+
chr6	116968622	116968656	CID_037043		-
chr5	65121598	65121655	CID_033547		+
chr8	120743869	120743942	CID_041028		-
chr19	9719529	9719591	CID_021701		-
chr12	113727987	113728048	CID_011910		+
chr3	25670578	25670629	CID_029606		-
chr16	8947504	8947568	CID_016275		-
chr14	95552620	95552663	CID_014451		-
chr9	37865152	37865210	CID_041565		+
chr5	179202782	179202843	CID_035437		+
chr2	177038217	177038254	CID_025839		-
chr10	123502236	123502308	CID_007448		-
chr2	73991190	73991246	CID_024812		-
chr20	57245585	57245659	CID_027779		+
chr8	38194912	38194984	CID_040259		-
chr7	42261854	42261919	CID_038110		-
chr17	38452974	38453020	CID_019179		+
chr3	155632209	155632264	CID_030940		+
chr17	27585556	27585595	CID_018675		-
chr22	18576369	18576401	CID_028393		+
chr12	122962752	122962794	CID_012207		-
chr19	4268989	4269056	CID_021483		+
chr10	31815714	31815774	CID_005795		+
chr1	243675631	243675667	CID_005247		-
chr2	26609338	26609393	CID_024190		+
chr3	160787636	160787697	CID_031039		+
chr6	27114998	27115054	CID_035870		+
chr3	69071122	69071165	CID_030207		-
chr3	98517160	98517205	CID_030334		-
chr1	38175332	38175376	CID_001073		+
chr3	58416553	58416605	CID_030177		-
chr20	34302249	34302312	CID_027248		-
chr17	38435580	38435647	CID_019170		+
chr13	25822714	25822757	CID_012520		-
chr4	106196332	106196377	CID_032346		+
chr2	232672416	232672461	CID_026540		+
chr2	172413059	172413102	CID_025729		+
chr1	25568850	25568907	CID_000573		-
chr5	121371212	121371274	CID_034298		+
chr11	121177895	121177949	CID_009312		+
chr2	174774081	174774154	CID_025761		-
chr8	25364725	25364775	CID_040029		+
chr1	114499329	114499389	CID_002509		+
chr2	219458485	219458526	CID_026333		+
chr1	243858896	243858944	CID_005252		-
chr2	219267377	219267403	CID_026317		+
chr14	32624573	32624625	CID_013658		+
chr19	58265812	58265867	CID_023842		+
chr12	25360883	25360958	CID_009989		-
chr1	203278228	203278297	CID_004196		+
chr6	90346685	90346723	CID_036721		-
chr20	30919818	30919865	CID_027084		+
chr4	141471986	141472057	CID_032608		+
chr1	60338686	60338727	CID_001623		+
chr4	177252505	177252559	CID_032847		+
chr12	124104584	124104633	CID_012265		+
chr1	25825153	25825221	CID_000582		+
chr3	20026032	20026091	CID_029538		+
chr8	145535006	145535062	CID_041177		+
chr13	108860493	108860539	CID_013382		-
chr6	36567745	36567811	CID_036071		+
chr21	18966610	18966665	CID_027988		-
chr7	66421110	66421157	CID_038411		+
chr1	27731394	27731440	CID_000684		-
chr12	32898124	32898196	CID_010119		+
chr15	91505305	91505370	CID_016006		+
chr20	3171836	3171883	CID_026812		-
chr1	62149090	62149150	CID_001653		-
chr19	37674055	37674093	CID_022602		-
chr11	130747930	130747986	CID_009440		-
chr2	180809814	180809881	CID_025906		-
chr5	173383515	173383571	CID_035278		+
chr15	65738363	65738401	CID_015389		-
chr2	234749418	234749488	CID_026569		-
chr12	133498563	133498633	CID_012384		-
chr5	179202351	179202411	CID_035436		+
chr1	161088612	161088671	CID_003398		+
chr15	49282966	49283025	CID_015094		-
chr7	42956744	42956808	CID_038112		-
chr15	66794357	66794429	CID_015453		-
chr17	59870957	59871011	CID_019977		-
chr4	77977405	77977475	CID_032151		-
chr2	153526793	153526831	CID_025590		-
chr7	131185356	131185405	CID_039308		-
chr22	39918094	39918169	CID_028943		+
chr2	242254888	242254963	CID_026674		+
chr2	37333401	37333475	CID_024384		-
chr16	87443331	87443369	CID_017771		-
chr5	5468976	5469043	CID_032995		+
chr5	32355487	32355554	CID_033123		-
chr17	42826734	42826772	CID_019401		+
chr9	131757748	131757794	CID_042383		+
chr9	130656899	130656967	CID_042330		-
chr11	94153028	94153072	CID_008875		-
chrX	16862452	16862510	CID_042810		+
chr19	47177586	47177637	CID_023323		-
chr5	151191106	151191181	CID_035015		+
chr4	57265361	57265412	CID_032007		-
chr9	131910099	131910173	CID_042392		+
chr7	141353111	141353185	CID_039603		+
chr19	44478121	44478167	CID_023111		+
chr1	117509621	117509657	CID_002626		+
chr16	29870762	29870813	CID_016808		-
chr5	133537547	133537595	CID_034490		-
chr22	31368553	31368593	CID_028670		+
chr19	7692254	7692307	CID_021564		-
chr19	58760864	58760936	CID_023893		+
chr3	72426278	72426334	CID_030236		-
chr22	30740931	30741001	CID_028653		-
chr8	52732191	52732250	CID_040406		-
chr15	75190651	75190715	CID_015701		+
chr7	97821844	97821919	CID_038680		+
chr5	148904647	148904720	CID_034920		-
chr10	72182187	72182257	CID_006306		+
chr12	104345292	104345343	CID_011638		-
chr6	56967483	56967521	CID_036391		+
chr14	45584080	45584120	CID_013722		+
chr1	150621063	150621120	CID_002911		-
chr3	152554907	152554963	CID_030926		+
chr6	43491384	43491423	CID_036234		-
chr14	102548723	102548777	CID_014600		-
chr5	149740721	149740772	CID_034935		+
chr12	46587159	46587229	CID_010266		-
chr11	111597533	111597599	CID_009083		+
chr4	156267600	156267640	CID_032718		-
chr6	149699153	149699185	CID_037336		+
chr1	200377719	200377791	CID_004130		-
chr22	45583120	45583177	CID_029196		+
chr1	245017347	245017408	CID_005301		-
chr7	55538359	55538425	CID_038323		-
chr8	107764040	107764095	CID_040972		+
chr15	65261590	65261632	CID_015378		-
chr13	21721561	21721611	CID_012446		+
chr15	102163884	102163946	CID_016093		-
chr2	219602984	219603047	CID_026359		+
chr3	143709294	143709343	CID_030829		+
chr12	133779389	133779441	CID_012397		+
chr3	178954349	178954416	CID_031155		+
chr13	79888930	79888997	CID_013191		-
chr11	119173884	119173949	CID_009269		+
chr2	54001951	54002026	CID_024524		+
chr10	38240887	38240959	CID_005873		-
chr3	12625741	12625812	CID_029400		-
chr12	109040005	109040069	CID_011734		-
chr2	61149078	61149134	CID_024566		+
chr9	36214794	36214866	CID_041505		-
chr9	73002531	73002586	CID_041608		-
chr1	192985305	192985356	CID_004038		-
chr8	66514745	66514812	CID_040534		-
chr2	228221821	228221876	CID_026457		+
chr6	111590904	111590972	CID_036973		+
chr10	70547689	70547759	CID_006252		+
chr19	21909501	21909552	CID_022083		-
chr8	90938541	90938612	CID_040743		+
chr3	18436106	18436160	CID_029532		-
chr19	18991199	18991233	CID_022015		-
chrX	67741284	67741333	CID_043386		+
chr15	72492815	72492887	CID_015597		-
chrX	47086437	47086473	CID_043107		+
chr9	127920568	127920641	CID_042271		-
chr10	21804916	21804954	CID_005637		-
chr1	223947075	223947133	CID_004630		+
chr8	130867927	130867990	CID_041092		-
chr18	47310162	47310214	CID_021081		-
chr19	36939824	36939880	CID_022438		-
chr15	75887273	75887343	CID_015732		-
chr12	66517190	66517251	CID_011052		-
chr6	35801740	35801813	CID_036034		-
chr19	54609260	54609319	CID_023607		+
chr11	34110941	34111001	CID_008112		+
chr6	17609119	17609172	CID_035731		+
chr12	46321190	46321236	CID_010246		-
chr5	77656508	77656564	CID_033795		+
chr16	30722322	30722396	CID_016882		+
chr15	69559626	69559683	CID_015534		+
chr15	63617850	63617893	CID_015316		-
chr4	83840711	83840753	CID_032213		+
chr12	77417234	77417302	CID_011312		-
chr7	86825697	86825752	CID_038537		-
chr8	55059941	55059996	CID_040426		+
chr4	11373798	11373852	CID_031644		+
chr12	116429293	116429363	CID_011939		-
chr19	37239262	37239324	CID_022524		-
chr7	140153856	140153924	CID_039572		-
chr8	17079060	17079118	CID_039865		+
chr3	101485569	101485637	CID_030379		+
chr3	10107614	10107659	CID_029350		+
chr12	12274089	12274144	CID_009783		-
chr15	65868735	65868807	CID_015398		+
chr19	52827120	52827186	CID_023548		+
chr15	42836098	42836169	CID_014964		-
chr2	149880252	149880325	CID_025522		+
chr8	17427044	17427114	CID_039902		+
chr14	58698895	58698961	CID_013930		+
chr3	152555538	152555575	CID_030928		+
chr7	87537076	87537131	CID_038542		+
chr14	50247458	50247493	CID_013743		+
chr12	58214557	58214605	CID_010972		-
chr1	46744283	46744358	CID_001315		-
chr13	34399951	34400023	CID_012669		+
chr12	123739936	123740004	CID_012235		+
chr3	49396984	49397034	CID_029981		-
chr6	56418321	56418387	CID_036378		-
chr16	23685180	23685200	CID_016681		+
chr16	85708773	85708826	CID_017741		+
chr19	44342937	44342984	CID_023059		+
chr1	7838177	7838232	CID_000122		+
chr20	57611748	57611796	CID_027814		-
chr19	12816501	12816570	CID_021800		-
chr20	62606247	62606307	CID_027945		-
chr10	13179365	13179409	CID_005499		+
chr21	35272373	35272441	CID_028152		-
chr2	114713215	114713253	CID_025269		+
chr13	50280232	50280305	CID_012971		-
chr13	28122335	28122405	CID_012585		-
chr9	36211702	36211750	CID_041502		+
chr19	54677527	54677591	CID_023615		-
chr1	218506230	218506298	CID_004565		+
chr9	133506033	133506090	CID_042426		+
chr1	90182213	90182259	CID_002044		+
chr20	55948719	55948792	CID_027733		+
chrX	135955805	135955848	CID_044152		-
chr10	96367954	96367987	CID_006722		+
chrX	13791494	13791538	CID_042765		-
chr3	158263193	158263259	CID_030988		+
chr3	23852946	23853001	CID_029563		+
chr7	143549037	143549083	CID_039625		-
chr5	78074176	78074229	CID_033821		-
chr1	235493341	235493398	CID_005104		+
chr4	78641566	78641616	CID_032161		-
chr1	12071553	12071612	CID_000251		+
chrX	11782004	11782057	CID_042741		+
chr19	4676554	4676629	CID_021493		-
chr17	76394357	76394428	CID_020416		+
chr4	52781553	52781609	CID_031944		+
chr7	28862554	28862623	CID_037968		+
chr1	39329914	39329959	CID_001123		-
chr17	729248	729318	CID_017866		-
chr8	101533187	101533255	CID_040887		-
chr5	138655063	138655126	CID_034692		+
chr10	17277823	17277887	CID_005601		+
chr11	27390265	27390316	CID_007971		-
chr17	59093203	59093262	CID_019969		+
chr5	179042546	179042590	CID_035412		-
chr1	68170592	68170666	CID_001772		-
chr7	5104284	5104358	CID_037708		+
chr17	61882478	61882537	CID_020078		+
chr5	135496544	135496609	CID_034570		+
chr10	34759042	34759102	CID_005850		-
chr13	113964047	113964103	CID_013441		+
chr1	167389054	167389087	CID_003582		+
chr22	46729141	46729200	CID_029216		+
chr8	145162306	145162365	CID_041176		+
chr1	224348634	224348685	CID_004657		+
chr17	7479943	7479980	CID_018202		+
chr3	133545180	133545252	CID_030726		-
chr22	18574396	18574444	CID_028387		+
chr1	185068922	185068986	CID_004014		+
chr1	154129754	154129792	CID_003105		-
chr12	12356149	12356198	CID_009791		-
chr17	56072469	56072509	CID_019814		-
chr1	100548571	100548639	CID_002236		+
chr3	129009581	129009640	CID_030672		+
chr3	196786770	196786835	CID_031476		-
chr10	29711721	29711796	CID_005752		+
chr6	74183282	74183350	CID_036478		+
chr1	179814972	179815042	CID_003887		-
chr1	146626826	146626871	CID_002777		-
chr7	17833366	17833435	CID_037807		-
chr7	103827678	103827719	CID_038887		-
chr1	68948140	68948181	CID_001795		-
chr2	9628271	9628327	CID_024024		+
chr6	109002420	109002470	CID_036899		+
chr15	42824720	42824772	CID_014953		+
chr2	96860700	96860745	CID_025054		-
chr17	78111237	78111282	CID_020451		-
chr8	64122619	64122663	CID_040515		+
chr11	108357033	108357077	CID_009058		-
chr5	132094401	132094459	CID_034418		-
chr7	22985246	22985283	CID_037849		-
chr7	129473361	129473417	CID_039255		-
chr1	113212842	113212898	CID_002445		+
chr2	152655672	152655720	CID_025559		-
chr3	120053802	120053855	CID_030536		-
chr19	2129088	2129162	CID_021416		-
chr11	76062322	76062362	CID_008718		-
chr11	31811302	31811372	CID_008007		-
chr16	69735356	69735410	CID_017472		+
chr17	80046012	80046064	CID_020546		-
chr1	161091646	161091709	CID_003400		-
chr13	79189819	79189858	CID_013185		-
chr1	150782491	150782557	CID_002913		-
chr17	40714622	40714695	CID_019289		+
chr17	58520963	58521035	CID_019952		-
chr8	146280442	146280494	CID_041202		+
chr16	14649511	14649565	CID_016396		-
chr10	124923541	124923608	CID_007484		+
chr15	43620360	43620416	CID_014986		-
chr4	20621623	20621682	CID_031712		+
chr12	31434636	31434698	CID_010100		-
chr6	109001187	109001253	CID_036896		+
chr9	132572251	132572306	CID_042397		+
chr8	30643324	30643365	CID_040175		-
chr1	173904176	173904240	CID_003782		-
chr19	44681601	44681653	CID_023184		+
chr7	148684302	148684341	CID_039649		-
chr5	158588403	158588449	CID_035112		-
chr8	71508499	71508555	CID_040586		-
chr3	47088044	47088109	CID_029878		-
chrX	102930689	102930761	CID_043739		-
chr1	200377523	200377593	CID_004128		-
chr1	211033126	211033164	CID_004383		-
chr16	14345719	14345773	CID_016381		+
chr2	20455057	20455101	CID_024092		-
chr3	150345625	150345678	CID_030900		+
chr16	71887774	71887849	CID_017574		+
chr8	22879441	22879510	CID_039995		-
chr10	120441901	120441971	CID_007371		-
chr16	56468707	56468741	CID_017168		-
chr15	101716914	101716956	CID_016080		-
chr4	3514327	3514400	CID_031580		-
chr12	123749808	123749848	CID_012240		-
chr7	134127375	134127437	CID_039344		-
chr15	76584776	76584837	CID_015743		-
chr1	151261854	151261921	CID_002968		+
chr16	58699354	58699397	CID_017292		-
chr21	34821912	34821985	CID_028109		-
chr7	126994995	126995042	CID_039155		-
chr3	12421301	12421374	CID_029390		+
chr17	80601830	80601886	CID_020594		-
chr9	36336645	36336714	CID_041511		-
chr1	243319636	243319706	CID_005225		-
chr12	112946265	112946334	CID_011899		+
chr7	30053978	30054051	CID_038009		-
chr2	55841586	55841639	CID_024551		-
chr18	55221591	55221638	CID_021172		-
chr15	68499997	68500069	CID_015492		-
chr12	53435175	53435231	CID_010564		+
chr12	53859713	53859756	CID_010610		+
chr9	2803203	2803263	CID_041237		-
chr5	60839296	60839358	CID_033481		+
chr10	35302641	35302712	CID_005852		-
chr1	178888655	178888701	CID_003827		+
chr17	27188401	27188443	CID_018650		-
chr1	206826690	206826750	CID_004331		+
chr9	125002513	125002556	CID_042175		-
chr3	52302349	52302375	CID_030060		-
chr10	102107828	102107895	CID_006979		+
chr3	160216469	160216533	CID_031028		-
chr13	50235068	50235104	CID_012961		-
chr1	87210252	87210319	CID_001977		+
chr5	130537075	130537148	CID_034385		+
chr17	55758044	55758091	CID_019784		+
chr17	47780553	47780621	CID_019644		-
chr1	91406519	91406594	CID_002092		-
chr6	52957536	52957609	CID_036346		+
chr1	62907211	62907280	CID_001656		+
chr9	138396462	138396516	CID_042589		+
chr17	26873727	26873788	CID_018586		-
chr18	46858243	46858293	CID_021068		-
chr7	120607586	120607633	CID_039110		+
chr12	112947039	112947103	CID_011903		+
chr14	21679209	21679275	CID_013523		-
chr10	97028556	97028619	CID_006739		-
chr12	70735885	70735942	CID_011184		+
chrX	47084238	47084291	CID_043100		+
chr13	33017559	33017627	CID_012665		-
chr2	128088044	128088081	CID_025335		-
chr3	42687746	42687782	CID_029799		+
chr12	120648282	120648338	CID_012043		-
chr4	184368929	184369003	CID_032873		+
chr5	140895045	140895110	CID_034792		-
chrX	24230390	24230425	CID_042912		+
chr2	202248855	202248910	CID_026101		-
chr15	66169781	66169852	CID_015417		+
chr7	99691191	99691215	CID_038788		-
chr13	99056524	99056584	CID_013309		+
chr3	170608426	170608474	CID_031109		-
chr7	105890039	105890092	CID_038931		-
chr1	119727524	119727557	CID_002708		+
chr18	74073518	74073568	CID_021269		-
chr6	149731695	149731734	CID_037344		+
chr17	74266389	74266442	CID_020356		+
chr6	52362420	52362483	CID_036323		-
chr12	114385153	114385209	CID_011918		-
chr3	49058101	49058131	CID_029964		-
chr15	29097962	29098027	CID_014743		+
chr3	150286003	150286057	CID_030894		+
chr12	64819198	64819231	CID_010993		+
chr14	75519952	75519995	CID_014218		-
chr19	49995326	49995394	CID_023420		+
chr18	45366543	45366601	CID_021044		-
chr10	111878395	111878453	CID_007159		+
chr5	65458347	65458418	CID_033558		+
chr1	185269596	185269654	CID_004023		-
chr5	38938883	38938947	CID_033287		-
chr12	110834074	110834127	CID_011815		-
chr8	101932439	101932500	CID_040914		-
chr16	85708918	85708961	CID_017743		+
chr5	95128870	95128918	CID_033986		+
chrX	20144865	20144928	CID_042846		-
chr12	68050980	68051050	CID_011083		+
chr19	58198266	58198329	CID_023833		+
chr8	42693045	42693092	CID_040326		-
chr1	211615610	211615651	CID_004387		+
chr1	65299025	65299086	CID_001689		-
chr7	103828734	103828778	CID_038890		-
chr11	9430120	9430185	CID_007756		+
chr1	6294969	6295034	CID_000087		-
chrM	6534	6599	CID_042661		+
chr6	158932081	158932145	CID_037505		+
chr7	138978673	138978727	CID_039464		+
chr5	134688644	134688708	CID_034567		-
chr10	49644812	49644877	CID_005972		+
chr3	180694437	180694505	CID_031187		+
chr11	72326143	72326169	CID_008654		-
chr19	56185365	56185440	CID_023660		+
chr8	121549555	121549604	CID_041038		-
chr15	41816293	41816367	CID_014907		-
chr1	10439041	10439092	CID_000196		+
chr2	121748639	121748704	CID_025302		+
chr6	34841827	34841891	CID_036004		+
chr4	7061485	7061550	CID_031618		-
chrX	24082323	24082376	CID_042892		+
chr6	52945785	52945856	CID_036345		+
chr7	156974312	156974366	CID_039782		+
chr13	99020378	99020449	CID_013306		+
chrX	53589154	53589205	CID_043272		-
chr1	207218061	207218111	CID_004337		-
chr10	64967633	64967698	CID_006179		-
chr1	204526939	204527003	CID_004262		+
chr12	69233081	69233130	CID_011101		+
chr11	113608299	113608371	CID_009117		-
chr1	84701398	84701451	CID_001914		+
chr17	74559655	74559716	CID_020361		+
chr1	233519435	233519509	CID_005063		+
chr1	214170980	214171048	CID_004482		+
chr1	70646847	70646891	CID_001796		-
chr17	73258884	73258942	CID_020299		+
chr9	97220597	97220669	CID_041800		+
chr1	207221226	207221283	CID_004348		-
chr12	50871054	50871126	CID_010494		+
chr4	139979995	139980047	CID_032567		-
chr1	67450299	67450338	CID_001725		+
chr6	56919320	56919374	CID_036381		+
chr1	151671133	151671187	CID_003027		+
chr19	13054347	13054405	CID_021809		+
chr10	121612640	121612699	CID_007428		-
chr9	138703196	138703271	CID_042595		-
chr13	98654723	98654768	CID_013293		+
chr6	159186912	159186947	CID_037519		-
chr19	7978818	7978869	CID_021567		+
chr18	24126071	24126122	CID_020860		-
chr16	51170654	51170695	CID_017088		-
chr11	105880014	105880083	CID_009003		-
chr15	67493944	67494002	CID_015469		-
chr11	18429312	18429354	CID_007934		+
chr15	81269079	81269142	CID_015826		-
chr11	118392987	118393049	CID_009211		+
chr7	72416987	72417043	CID_038441		+
chr15	40764842	40764904	CID_014851		+
chr11	43364624	43364673	CID_008173		+
chr1	54509141	54509186	CID_001558		-
chr5	71593459	71593526	CID_033674		-
chr14	81728703	81728777	CID_014304		-
chr4	144466623	144466678	CID_032640		+
chr10	101474023	101474097	CID_006954		-
chr6	7611837	7611877	CID_035609		+
chr6	136599802	136599875	CID_037220		-
chr11	96087357	96087432	CID_008958		-
chr12	6623442	6623505	CID_009664		+
chr20	17922890	17922958	CID_026939		-
chr9	91947859	91947899	CID_041743		+
chr8	43056398	43056465	CID_040367		+
chr6	159054855	159054920	CID_037514		+
chr19	45396093	45396168	CID_023270		+
chr5	95222177	95222233	CID_033995		-
chr4	44692743	44692810	CID_031893		+
chr7	36455367	36455441	CID_038070		+
chr15	69489676	69489723	CID_015531		+
chr2	217070516	217070576	CID_026280		+
chr20	5170954	5170997	CID_026875		+
chr8	101733841	101733880	CID_040907		-
chr1	153636886	153636945	CID_003060		-
chr11	66432615	66432690	CID_008583		-
chr5	176733742	176733785	CID_035367		+
chr2	37429478	37429516	CID_024392		+
chr8	59494804	59494879	CID_040485		+
chr12	88591791	88591862	CID_011381		+
chr1	82409110	82409166	CID_001889		+
chr1	110566225	110566280	CID_002365		+
chr6	118028945	118028986	CID_037059		+
chr2	71411459	71411512	CID_024766		-
chr16	71482779	71482825	CID_017544		-
chr15	75662729	75662794	CID_015718		-
chr8	77776600	77776668	CID_040652		+
chr22	20020674	20020699	CID_028427		+
chr2	158593250	158593307	CID_025616		-
chr1	117617992	117618066	CID_002636		+
chr1	27217433	27217505	CID_000667		-
chr4	187539689	187539740	CID_032937		-
chrX	24093308	24093367	CID_042895		+
chr10	70451651	70451684	CID_006237		+
chr12	45822887	45822946	CID_010209		+
chr1	111494691	111494733	CID_002389		-
chr2	235402755	235402826	CID_026583		-
chr3	182635198	182635247	CID_031196		+
chr1	22418878	22418946	CID_000460		+
chr17	34009778	34009843	CID_018913		+
chr19	37005240	37005305	CID_022451		-
chr9	132589712	132589785	CID_042403		-
chr20	34239882	34239933	CID_027230		-
chr1	147086240	147086303	CID_002788		+
chr19	37903674	37903736	CID_022645		-
chr6	42857251	42857300	CID_036190		+
chr4	53580153	53580223	CID_031977		+
chr10	104240122	104240192	CID_007103		-
chr2	169629623	169629677	CID_025674		+
chr13	67791146	67791204	CID_013075		-
chr7	135360051	135360103	CID_039402		+
chr1	52553362	52553423	CID_001459		+
chr2	176981889	176981952	CID_025834		+
chr18	22806387	22806445	CID_020840		-
chr12	66359335	66359387	CID_011048		+
chr11	32979562	32979629	CID_008039		+
chr11	117707726	117707796	CID_009168		-
chr22	19429594	19429652	CID_028417		-
chr17	26459646	26459692	CID_018543		+
chr16	53358528	53358602	CID_017112		+
chr19	59061725	59061789	CID_023966		+
chr9	131515488	131515528	CID_042367		-
chr10	75135930	75135971	CID_006410		-
chrX	48433963	48434026	CID_043159		+
chr16	23535260	23535306	CID_016640		-
chr16	69791179	69791230	CID_017484		-
chr6	7290026	7290093	CID_035581		-
chr1	229441197	229441256	CID_004894		+
chrX	122754762	122754816	CID_043942		-
chr17	65145993	65146050	CID_020161		-
chr15	75137873	75137923	CID_015692		-
chr10	43680179	43680220	CID_005937		+
chr2	198265076	198265151	CID_026038		-
chr1	110141551	110141585	CID_002357		+
chr13	37593478	37593533	CID_012732		-
chr1	85111884	85111946	CID_001939		-
chr14	53239892	53239942	CID_013807		+
chr19	15348345	15348414	CID_021868		-
chr20	48736908	48736981	CID_027608		-
chr18	56819860	56819896	CID_021189		+
chr10	49645374	49645441	CID_005973		+
chr1	33475853	33475918	CID_000923		-
chr7	75166323	75166367	CID_038473		-
chr1	9211790	9211816	CID_000160		-
chr7	99129929	99129986	CID_038735		+
chr19	21301574	21301617	CID_022048		+
chr9	90261375	90261435	CID_041722		+
chr5	133473777	133473843	CID_034469		+
chr2	96938773	96938843	CID_025065		+
chr12	98995011	98995058	CID_011562		+
chr5	55800703	55800750	CID_033424		-
chr16	30128238	30128313	CID_016825		-
chr13	39608266	39608320	CID_012773		-
chr4	17843612	17843645	CID_031684		+
chr15	83686614	83686681	CID_015856		-
chr18	72912307	72912378	CID_021252		-
chr20	30825807	30825877	CID_027081		+
chr16	89629292	89629348	CID_017824		+
chr7	26707036	26707108	CID_037898		-
chr5	162871975	162872014	CID_035147		+
chr9	36337794	36337862	CID_041516		-
chr3	11598461	11598535	CID_029382		-
chr19	36881597	36881640	CID_022422		-
chr1	202993773	202993842	CID_004193		+
chr1	153610494	153610553	CID_003051		+
chr10	121436043	121436087	CID_007416		+
chr22	42456047	42456099	CID_029125		-
chr10	123501379	123501425	CID_007445		-
chr1	25785013	25785074	CID_000579		+
chr3	186276302	186276361	CID_031301		-
chr17	56078541	56078611	CID_019815		-
chr16	74706191	74706257	CID_017622		-
chr19	58028713	58028770	CID_023811		+
chr12	1018473	1018528	CID_009499		+
chr3	52291380	52291437	CID_030057		-
chr10	88813113	88813149	CID_006576		-
chr7	65617841	65617894	CID_038394		+
chr16	24583100	24583170	CID_016705		+
chr6	28353300	28353359	CID_035931		-
chr2	9724744	9724793	CID_024029		-
chr1	201939258	201939326	CID_004163		+
chr9	135204807	135204861	CID_042511		-
chr12	68057486	68057561	CID_011093		+
chr11	82876770	82876836	CID_008772		+
chr17	35506796	35506853	CID_018987		-
chr16	9198637	9198692	CID_016288		+
chr3	23848874	23848909	CID_029562		+
chr5	121368153	121368212	CID_034294		+
chr1	28564533	28564608	CID_000733		+
chr3	57913454	57913525	CID_030157		+
chr1	115256420	115256480	CID_002557		-
chr2	73762004	73762058	CID_024807		+
chr1	229794849	229794920	CID_004934		+
chr13	115037702	115037763	CID_013471		+
chr8	54880258	54880306	CID_040418		-
chr17	41167701	41167773	CID_019326		-
chr19	23406298	23406352	CID_022100		-
chr5	77461433	77461484	CID_033793		-
chr2	8994834	8994882	CID_024003		-
chr6	83077544	83077587	CID_036574		+
chr16	15705487	15705534	CID_016442		-
chrX	48435656	48435724	CID_043161		+
chr1	210025385	210025441	CID_004365		+
chr8	97251789	97251840	CID_040832		-
chr6	71269637	71269697	CID_036451		+
chr1	235599701	235599762	CID_005118		+
chr2	99817636	99817708	CID_025126		+
chr20	31396696	31396752	CID_027114		+
chr10	60156286	60156335	CID_006049		+
chr7	151057652	151057725	CID_039687		+
chr20	31025217	31025286	CID_027104		+
chr19	13050376	13050411	CID_021807		+
chr7	148114341	148114414	CID_039630		+
chr14	96852123	96852161	CID_014478		+
chr1	162470864	162470896	CID_003450		+
chr10	51026403	51026463	CID_005979		-
chr1	157103905	157103979	CID_003334		-
chr1	213251070	213251123	CID_004479		+
chr21	45552372	45552439	CID_028304		+
chr7	75959084	75959148	CID_038492		-
chr6	42855329	42855391	CID_036186		+
chr1	229422240	229422304	CID_004888		+
chr10	103912194	103912267	CID_007068		+
chr12	132237837	132237908	CID_012342		+
chr1	44451009	44451073	CID_001258		+
chr20	62906555	62906593	CID_027949		+
chr5	14695136	14695194	CID_033070		+
chr7	5104889	5104938	CID_037710		+
chr16	71886307	71886374	CID_017568		+
chr4	120189505	120189575	CID_032463		+
chr10	70744774	70744815	CID_006277		+
chr9	86284174	86284238	CID_041683		-
chr1	114498194	114498258	CID_002508		+
chr7	128411348	128411409	CID_039224		+
chr6	111695765	111695813	CID_036988		-
chr12	102139377	102139449	CID_011618		-
chr9	134108935	134108990	CID_042466		+
chr18	672620	672674	CID_020625		+
chr11	32877349	32877421	CID_008023		+
chrX	107397667	107397715	CID_043800		+
chrX	73810797	73810860	CID_043589		-
chr10	5498817	5498858	CID_005362		+
chr7	139297948	139298015	CID_039547		-
chr6	36455245	36455312	CID_036058		+
chr1	247319466	247319539	CID_005311		-
chr3	9482296	9482369	CID_029305		+
chr1	149914876	149914942	CID_002840		-
chr15	56390312	56390367	CID_015226		-
chr6	110552686	110552724	CID_036933		+
chr20	49508889	49508944	CID_027650		-
chr11	27912393	27912445	CID_007993		-
chr2	74688256	74688313	CID_024874		-
chr12	31434321	31434360	CID_010099		-
chr7	148117716	148117787	CID_039642		+
chr2	242207891	242207950	CID_026673		-
chr14	60764460	60764516	CID_013955		+
chr1	113192039	113192079	CID_002442		+
chr18	29846543	29846612	CID_020901		-
chr2	207178074	207178140	CID_026207		+
chr4	52729602	52729673	CID_031938		+
chr4	760006	760081	CID_031500		+
chr2	171807913	171807963	CID_025703		+
chr4	25280284	25280342	CID_031730		+
chr5	79924503	79924562	CID_033879		-
chr12	48541763	48541798	CID_010320		-
chr13	74264845	74264898	CID_013127		-
chr11	9431545	9431618	CID_007758		+
chr15	85327031	85327091	CID_015890		+
chr5	156714037	156714111	CID_035080		+
chr2	271866	271936	CID_023973		+
chr12	107365851	107365906	CID_011701		+
chr21	44520570	44520614	CID_028263		-
chr2	225346618	225346683	CID_026432		-
chr17	40765698	40765768	CID_019302		+
chr19	36636707	36636770	CID_022369		+
chr5	41917405	41917475	CID_033313		+
chr9	95033284	95033351	CID_041761		-
chr4	24529111	24529176	CID_031720		-
chr17	37358574	37358618	CID_019046		+
chr2	171848870	171848931	CID_025713		-
chr1	157093838	157093905	CID_003327		-
chr2	86373196	86373259	CID_025002		-
chr12	133306492	133306551	CID_012372		-
chr2	227659181	227659249	CID_026440		-
chr13	97485131	97485195	CID_013258		+
chr1	113213005	113213058	CID_002446		+
chr1	227842679	227842728	CID_004811		+
chr6	39078599	39078657	CID_036131		-
chr15	45901852	45901904	CID_015076		+
chr7	70256959	70257015	CID_038435		+
chr1	110565415	110565477	CID_002362		+
chr19	58490864	58490901	CID_023885		-
chr19	36815860	36815908	CID_022388		-
chr8	30690635	30690693	CID_040185		-
chr20	43953976	43954050	CID_027473		-
chr14	36340836	36340884	CID_013687		+
chr7	130561503	130561531	CID_039289		-
chr7	102953334	102953380	CID_038874		+
chr17	38285667	38285728	CID_019140		+
chr15	65856605	65856680	CID_015395		+
chr7	55274104	55274155	CID_038316		+
chr15	78462185	78462250	CID_015785		+
chr1	78031802	78031863	CID_001866		-
chr17	73269155	73269203	CID_020305		-
chr12	53800369	53800434	CID_010580		+
chr11	31816278	31816318	CID_008009		-
chr15	66783229	66783295	CID_015443		+
chr16	67132635	67132688	CID_017331		+
chr14	45711304	45711346	CID_013725		-
chr6	88224689	88224759	CID_036649		-
chr1	52881002	52881055	CID_001474		+
chr2	182780468	182780522	CID_025921		+
chr20	31024141	31024195	CID_027102		+
chr14	71485820	71485879	CID_014138		+
chr7	120606688	120606750	CID_039109		+
chr2	24224447	24224485	CID_024110		+
chr17	25639414	25639485	CID_018539		+
chr2	27281342	27281385	CID_024228		+
chr3	123665835	123665892	CID_030595		-
chr7	116849907	116849945	CID_039088		+
chr12	49421024	49421087	CID_010397		-
chr17	40282504	40282574	CID_019277		-
chr21	46683919	46683992	CID_028328		-
chr12	121013705	121013741	CID_012084		+
chr12	85695090	85695151	CID_011355		+
chr11	74719241	74719307	CID_008707		+
chr17	73156802	73156859	CID_020289		-
chr2	85835527	85835581	CID_024983		-
chr20	57392679	57392702	CID_027790		-
chr10	114586892	114586924	CID_007234		+
chr17	38974449	38974513	CID_019209		-
chr3	48511126	48511176	CID_029936		-
chr12	123892692	123892752	CID_012253		+
chr13	96242558	96242633	CID_013243		-
chr7	107242345	107242409	CID_038953		+
chr1	113189832	113189886	CID_002441		+
chr9	135565408	135565479	CID_042522		+
chrX	15337721	15337778	CID_042775		-
chr16	90036979	90037048	CID_017836		-
chr12	12875023	12875078	CID_009824		+
chr1	6609636	6609705	CID_000103		-
chr6	160200972	160201019	CID_037558		-
chr1	59246944	59247017	CID_001619		-
chr20	5527713	5527759	CID_026884		-
chr10	14950848	14950915	CID_005554		-
chr18	46917962	46918007	CID_021070		-
chrX	100668808	100668863	CID_043720		+
chr2	46809293	46809351	CID_024480		+
chr4	103722610	103722655	CID_032334		-
chr12	32134249	32134318	CID_010108		+
chr2	181922448	181922488	CID_025909		+
chr16	31927560	31927606	CID_016985		+
chr14	20925461	20925520	CID_013497		+
chr20	20013757	20013813	CID_026985		+
chr2	25039552	25039621	CID_024137		+
chr19	15534992	15535030	CID_021896		-
chr6	34840301	34840352	CID_035995		+
chr17	663156	663212	CID_017863		-
chr15	59387709	59387764	CID_015272		+
chr1	52704718	52704781	CID_001470		+
chr10	129901490	129901556	CID_007559		-
chr5	167981119	167981155	CID_035186		-
chr4	20261142	20261199	CID_031700		+
chr1	167757284	167757354	CID_003605		+
chr9	15464348	15464404	CID_041314		-
chr19	15465025	15465091	CID_021891		-
chr8	94742705	94742749	CID_040790		-
chr5	10227229	10227296	CID_033026		-
chr22	41921912	41921968	CID_029063		-
chrX	64961294	64961358	CID_043384		+
chr7	108203301	108203334	CID_038998		-
chr12	57396342	57396381	CID_010879		-
chr8	107738492	107738538	CID_040968		+
chr5	171295642	171295680	CID_035222		-
chr3	185337121	185337195	CID_031279		+
chr3	39137229	39137290	CID_029727		+
chr16	23682793	23682837	CID_016677		+
chr6	108192668	108192742	CID_036885		-
chr19	37005087	37005139	CID_022450		-
chr10	125768927	125768974	CID_007503		-
chr11	66408012	66408077	CID_008578		+
chr11	47639162	47639226	CID_008247		-
chr10	24874661	24874736	CID_005674		-
chr1	206634675	206634747	CID_004313		+
chr1	52381181	52381237	CID_001437		-
chr16	69188296	69188360	CID_017401		+
chr7	42949723	42949772	CID_038111		-
chr3	149700127	149700173	CID_030874		-
chr1	161200313	161200374	CID_003413		+
chr10	114926473	114926527	CID_007242		+
chr19	17417484	17417545	CID_021970		+
chr10	119043067	119043117	CID_007341		-
chr6	170105984	170106039	CID_037615		+
chr7	91736612	91736660	CID_038573		+
chr3	44793627	44793680	CID_029847		-
chr6	24650344	24650399	CID_035805		-
chr17	17970884	17970945	CID_018431		+
chr6	138752762	138752814	CID_037251		-
chr17	39991455	39991521	CID_019231		-
chr13	45008588	45008641	CID_012862		-
chr7	2770380	2770424	CID_037680		-
chr6	52363545	52363610	CID_036324		-
chr6	86375484	86375551	CID_036624		-
chr17	33678490	33678549	CID_018888		-
chr16	20808906	20808946	CID_016549		-
chr1	11083299	11083352	CID_000219		+
chr14	100746635	100746690	CID_014544		+
chr3	183528287	183528348	CID_031220		+
chr5	133292309	133292364	CID_034461		-
chr2	73676925	73676960	CID_024791		+
chr3	5220517	5220579	CID_029269		+
chr10	103545013	103545071	CID_007047		-
chr11	63526548	63526611	CID_008450		+
chr6	138734228	138734287	CID_037241		+
chr17	7132698	7132763	CID_018143		-
chr12	6643668	6643735	CID_009676		+
chr5	138650363	138650420	CID_034688		+
chr5	32601476	32601547	CID_033140		+
chr11	33780033	33780084	CID_008108		-
chr2	201337648	201337715	CID_026071		+
chr11	122022980	122023005	CID_009329		-
chr10	70719661	70719711	CID_006259		+
chr15	25599706	25599743	CID_014730		-
chr12	28459674	28459736	CID_010066		+
chr1	67875294	67875340	CID_001749		-
chr13	28851448	28851506	CID_012594		+
chr8	134249840	134249907	CID_041104		-
chr16	51174060	51174125	CID_017093		-
chr2	196545125	196545178	CID_026017		+
chr11	8017516	8017566	CID_007712		+
chr2	232673369	232673430	CID_026544		+
chr10	101163493	101163538	CID_006920		-
chr2	70169032	70169107	CID_024730		+
chr12	64843772	64843837	CID_011005		+
chr19	56088596	56088666	CID_023645		-
chr5	32602482	32602520	CID_033144		+
chr20	50290691	50290748	CID_027677		-
chr1	35885755	35885788	CID_000982		+
chr10	15255690	15255752	CID_005570		-
chr12	44189015	44189066	CID_010204		-
chr19	40762834	40762897	CID_022936		-
chr4	71849457	71849519	CID_032054		+
chr15	77241757	77241829	CID_015748		+
chr5	70953538	70953574	CID_033634		+
chr20	33098471	33098546	CID_027175		+
chr5	167978534	167978609	CID_035177		-
chr15	81295974	81296047	CID_015832		+
chr6	139500049	139500110	CID_037272		+
chr2	74432946	74433015	CID_024856		+
chr2	242254973	242255005	CID_026675		+
chr7	131174177	131174244	CID_039292		+
chr6	34556444	34556490	CID_035984		-
chr13	108882214	108882273	CID_013388		+
chr7	98942070	98942112	CID_038720		+
chr5	167921616	167921655	CID_035162		+
chr12	57036454	57036518	CID_010853		-
chr12	6645659	6645701	CID_009678		+
chr7	94167023	94167068	CID_038639		+
chr5	133939933	133940003	CID_034513		-
chr17	61729951	61730007	CID_020070		+
chr3	183534387	183534457	CID_031221		-
chr5	55232641	55232690	CID_033406		-
chrX	134125895	134125966	CID_044104		+
chr11	118915618	118915682	CID_009250		-
chr5	179996734	179996807	CID_035463		+
chr20	34844134	34844207	CID_027273		+
chr1	155110135	155110199	CID_003185		+
chr4	73944538	73944607	CID_032074		-
chr11	92532819	92532869	CID_008841		+
chr5	123973119	123973167	CID_034335		-
chr12	132212884	132212934	CID_012340		+
chr20	47682901	47682968	CID_027536		+
chr7	140153721	140153764	CID_039570		-
chr16	58196634	58196704	CID_017232		-
chr2	209101106	209101177	CID_026232		-
chr3	196663252	196663323	CID_031468		-
chr11	32998867	32998913	CID_008047		+
chr18	51692445	51692502	CID_021131		-
chr3	179046104	179046139	CID_031156		+
chr12	16189745	16189818	CID_009905		+
chr11	89934849	89934886	CID_008827		-
chr14	103373385	103373454	CID_014626		+
chr3	20194621	20194666	CID_029542		+
chr11	78270588	78270657	CID_008755		-
chr5	37303412	37303467	CID_033260		-
chr8	141535671	141535744	CID_041130		-
chr3	52290612	52290663	CID_030053		-
chr13	77575219	77575270	CID_013165		+
chr11	82560185	82560243	CID_008760		-
chr12	64811826	64811879	CID_010989		+
chr17	45750853	45750927	CID_019493		+
chr5	37289283	37289344	CID_033245		-
chr12	133683025	133683077	CID_012392		+
chr7	151181824	151181876	CID_039691		-
chr18	60792814	60792873	CID_021219		-
chr1	247150053	247150105	CID_005309		-
chr15	78786552	78786606	CID_015788		+
chr12	72183142	72183210	CID_011214		+
chr7	26252066	26252112	CID_037888		+
chr7	92163811	92163866	CID_038593		+
chr21	18941334	18941403	CID_027985		+
chr2	128479409	128479465	CID_025343		-
chr18	649837	649907	CID_020620		-
chr7	128143366	128143397	CID_039216		+
chr11	43877573	43877644	CID_008184		+
chr5	77423920	77423978	CID_033792		-
chr17	1565026	1565083	CID_017916		-
chr2	135872897	135872952	CID_025455		+
chr1	27733465	27733522	CID_000690		-
chr19	39881618	39881693	CID_022809		-
chr17	649425	649470	CID_017860		-
chr7	123322837	123322895	CID_039130		-
chr17	63049680	63049725	CID_020123		-
chr1	113471718	113471761	CID_002475		-
chr17	49239347	49239399	CID_019717		+
chr14	69925260	69925325	CID_014099		+
chr1	167386568	167386617	CID_003570		+
chr4	128840654	128840708	CID_032533		-
chr10	112659079	112659147	CID_007194		+
chr6	107966440	107966502	CID_036879		+
chr1	77555975	77556016	CID_001856		-
chr9	116018457	116018515	CID_042080		+
chr5	158584628	158584697	CID_035110		-
chr17	55758289	55758345	CID_019786		+
chr19	58417614	58417661	CID_023874		-
chr17	45750379	45750435	CID_019491		+
chr3	150346853	150346921	CID_030901		+
chr10	104838267	104838301	CID_007120		+
chr7	23235458	23235526	CID_037851		+
chr1	155226158	155226210	CID_003199		-
chr19	41893426	41893490	CID_022999		-
chr16	84813001	84813047	CID_017718		+
chr3	170022724	170022778	CID_031092		+
chr4	185549756	185549808	CID_032885		-
chr16	69339277	69339352	CID_017410		+
chr12	16189822	16189879	CID_009906		+
chr1	37959490	37959556	CID_001060		-
chr17	5376499	5376563	CID_018112		-
chr3	12876688	12876756	CID_029413		-
chr18	45364868	45364924	CID_021038		-
chr11	62340054	62340104	CID_008414		-
chr7	40027430	40027486	CID_038094		+
chr14	103810193	103810227	CID_014646		+
chr2	97373011	97373070	CID_025091		-
chr10	38406422	38406467	CID_005897		+
chr2	201687953	201688007	CID_026079		+
chrX	153608306	153608380	CID_044314		+
chr1	112999096	112999170	CID_002429		+
chr9	72325880	72325939	CID_041582		-
chr6	81054462	81054533	CID_036559		+
chr7	6728376	6728424	CID_037761		-
chrX	152614517	152614581	CID_044220		+
chr9	33927925	33927986	CID_041436		-
chr4	57369065	57369114	CID_032017		+
chr6	72113293	72113320	CID_036474		-
chr11	64571672	64571723	CID_008484		-
chr9	17796521	17796586	CID_041324		+
chr1	47110832	47110903	CID_001341		-
chr10	54056525	54056596	CID_006024		+
chr1	32497124	32497181	CID_000832		+
chr1	245007279	245007353	CID_005276		+
chr12	2905799	2905837	CID_009581		+
chr1	171535465	171535520	CID_003704		+
chr6	32627729	32627797	CID_035939		-
chrX	119566629	119566686	CID_043913		-
chr6	90039604	90039669	CID_036693		-
chr1	235494300	235494375	CID_005105		+
chr17	14251866	14251940	CID_018327		+
chrX	53585719	53585759	CID_043269		-
chrX	56844430	56844496	CID_043357		+
chr22	44220959	44221002	CID_029176		-
chr6	34844480	34844515	CID_036013		+
chr3	185009464	185009524	CID_031268		+
chr3	88208206	88208264	CID_030305		+
chr1	157093117	157093191	CID_003324		-
chr9	129645199	129645252	CID_042315		+
chr7	139257097	139257160	CID_039537		-
chr3	191111368	191111412	CID_031353		+
chr8	103217034	103217083	CID_040925		-
chr8	17425653	17425714	CID_039898		+
chr11	95504534	95504583	CID_008935		-
chr8	117658709	117658775	CID_041001		-
chr10	121334166	121334206	CID_007409		-
chr5	68849605	68849656	CID_033626		+
chrX	53655493	53655538	CID_043292		-
chr12	66358805	66358861	CID_011045		+
chr12	6666466	6666518	CID_009685		-
chr16	23478962	23479027	CID_016630		-
chr22	50281259	50281308	CID_029235		+
chr2	231657929	231657971	CID_026502		+
chr8	97243359	97243426	CID_040830		-
chr1	51738729	51738789	CID_001403		+
chr1	165696423	165696496	CID_003511		-
chr5	96372415	96372475	CID_034023		+
chr2	175957928	175957994	CID_025789		-
chr17	16344818	16344890	CID_018379		+
chr17	39847801	39847851	CID_019217		+
chr1	173860158	173860205	CID_003769		+
chr12	64217432	64217478	CID_010986		+
chr12	16046980	16047054	CID_009899		+
chr1	154929571	154929617	CID_003160		-
chr6	4064201	4064268	CID_035526		+
chr4	129795705	129795771	CID_032548		+
chr22	36134961	36135029	CID_028770		-
chr18	347253	347324	CID_020619		-
chr16	88926299	88926366	CID_017803		+
chr12	1020360	1020408	CID_009503		+
chr14	60761066	60761124	CID_013952		+
chr10	15317886	15317946	CID_005577		-
chr8	11181601	11181650	CID_039831		+
chr11	3727677	3727742	CID_007644		-
chr7	140153349	140153408	CID_039569		-
chr1	11084787	11084829	CID_000222		+
chr1	228880674	228880740	CID_004873		+
chr6	163994055	163994109	CID_037582		+
chr19	52495543	52495607	CID_023507		-
chr6	126080745	126080820	CID_037134		+
chr10	127422251	127422307	CID_007536		+
chr1	46093793	46093834	CID_001301		-
chr20	44511451	44511526	CID_027495		+
chr12	30782161	30782231	CID_010086		-
chr3	15711447	15711510	CID_029516		-
chr17	38435082	38435143	CID_019167		+
chr16	21668614	21668658	CID_016572		+
chr3	48788412	48788474	CID_029949		-
chr11	69466161	69466229	CID_008614		+
chr19	21916142	21916206	CID_022088		-
chr20	44523298	44523351	CID_027498		+
chr17	38324597	38324671	CID_019157		+
chr3	51127735	51127779	CID_030016		+
chr5	133716430	133716499	CID_034493		+
chr16	69943482	69943543	CID_017486		+
chr11	94865453	94865528	CID_008905		+
chr19	57911711	57911761	CID_023786		+
chr1	243327946	243328001	CID_005226		-
chr20	48252246	48252281	CID_027581		-
chr3	160233258	160233302	CID_031036		-
chr15	66794976	66795028	CID_015454		-
chr10	50663618	50663686	CID_005978		-
chr9	104151636	104151699	CID_041888		-
chr3	184909543	184909612	CID_031266		-
chr4	108535136	108535208	CID_032375		-
chr3	185009748	185009821	CID_031270		+
chr7	151860669	151860731	CID_039705		-
chr4	52781205	52781261	CID_031941		+
chr2	176044825	176044899	CID_025803		-
chr2	37327774	37327840	CID_024367		-
chr17	28252419	28252487	CID_018746		-
chr19	16213344	16213406	CID_021901		+
chr20	36704375	36704431	CID_027338		+
chr1	28824722	28824786	CID_000753		+
chr19	58266856	58266922	CID_023847		+
chr1	144901593	144901639	CID_002740		-
chr2	219362809	219362849	CID_026330		-
chr2	75879700	75879771	CID_024884		+
chr7	97595914	97595961	CID_038674		-
chr6	149982415	149982488	CID_037376		-
chr4	39329213	39329271	CID_031800		-
chr16	58193975	58194027	CID_017221		-
chr2	37599905	37599947	CID_024414		+
chr12	123637050	123637117	CID_012222		-
chr16	23075421	23075487	CID_016602		-
chr17	61908418	61908493	CID_020084		+
chr1	220291257	220291279	CID_004597		-
chr2	231937010	231937079	CID_026517		+
chr2	171914662	171914706	CID_025720		-
chr7	141360575	141360624	CID_039608		-
chr3	133309047	133309093	CID_030712		+
chr4	76870500	76870574	CID_032117		-
chr1	168044915	168044954	CID_003621		+
chr8	17067521	17067567	CID_039856		+
chr2	210886121	210886181	CID_026244		+
chr13	100215011	100215074	CID_013334		+
chr17	74560756	74560808	CID_020363		+
chr16	66966685	66966724	CID_017327		-
chr2	70889597	70889654	CID_024757		-
chr7	44610406	44610475	CID_038175		-
chr19	9076937	9077006	CID_021661		-
chr10	129903206	129903275	CID_007563		-
chr1	174983007	174983072	CID_003804		-
chr4	106393971	106394028	CID_032354		-
chr10	92635791	92635855	CID_006615		+
chr3	10184418	10184479	CID_029362		+
chr11	47594166	47594214	CID_008246		-
chr6	39072961	39073030	CID_036123		-
chr17	49247339	49247409	CID_019720		+
chr11	125491473	125491542	CID_009375		+
chr16	51175096	51175161	CID_017097		-
chr5	110462504	110462568	CID_034106		+
chr11	12965401	12965444	CID_007845		+
chr10	127442344	127442406	CID_007538		+
chr22	24717915	24717988	CID_028513		+
chr17	58524140	58524197	CID_019957		-
chr19	39216423	39216483	CID_022747		+
chr5	135515643	135515710	CID_034580		+
chr8	6616386	6616432	CID_039818		+
chr1	44446862	44446930	CID_001255		+
chr5	82348802	82348838	CID_033891		-
chr1	101446085	101446157	CID_002273		+
chr20	46271021	46271087	CID_027523		+
chr3	64081960	64082025	CID_030195		-
chr7	82544586	82544641	CID_038515		-
chr1	28948526	28948584	CID_000766		-
chr7	44156574	44156614	CID_038156		-
chr19	44607569	44607636	CID_023149		+
chr17	66040086	66040136	CID_020217		+
chr7	149571157	149571215	CID_039666		+
chr20	35858409	35858462	CID_027313		+
chr20	34242181	34242229	CID_027239		-
chr1	35899279	35899334	CID_000985		-
chr6	136588224	136588288	CID_037211		-
chr1	226564839	226564913	CID_004800		-
chr18	56821247	56821309	CID_021190		+
chr7	26252863	26252929	CID_037892		+
chr12	133214649	133214714	CID_012356		-
chr17	47369393	47369435	CID_019614		-
chr12	96663097	96663134	CID_011524		+
chr8	146280372	146280440	CID_041201		+
chr8	77895772	77895810	CID_040660		-
chr12	28702101	28702172	CID_010067		+
chr3	93779418	93779466	CID_030311		-
chr16	28842320	28842393	CID_016761		+
chr2	149542308	149542358	CID_025516		+
chr7	65422479	65422552	CID_038387		+
chr5	130979035	130979098	CID_034405		-
chrX	106959958	106960000	CID_043790		-
chr12	57106936	57106974	CID_010867		-
chr14	60864789	60864845	CID_013957		+
chr13	20579311	20579377	CID_012417		+
chr18	55144435	55144497	CID_021152		+
chr4	103723716	103723791	CID_032335		-
chr6	42856397	42856455	CID_036188		+
chr19	44516649	44516716	CID_023138		+
chr21	34932715	34932787	CID_028142		+
chr12	123813349	123813381	CID_012250		-
chr1	235505803	235505855	CID_005110		+
chr17	15612080	15612116	CID_018336		+
chr4	57259643	57259683	CID_031999		-
chr20	18296737	18296790	CID_026951		+
chr10	70666692	70666754	CID_006257		+
chr10	134595756	134595819	CID_007601		+
chr14	104152521	104152561	CID_014674		+
chr19	32949005	32949079	CID_022184		+
chr1	235330454	235330519	CID_005100		-
chr8	55049159	55049225	CID_040425		+
chr13	45857908	45857974	CID_012872		+
chr7	5040630	5040694	CID_037703		+
chr4	184192338	184192377	CID_032864		+
chr6	87972091	87972165	CID_036644		+
chr18	21061411	21061481	CID_020825		+
chr19	18418078	18418131	CID_021991		-
chr1	200828854	200828918	CID_004146		+
chr1	154186368	154186421	CID_003110		-
chr6	119499487	119499551	CID_037089		-
chr3	178736582	178736632	CID_031136		-
chr12	53862560	53862617	CID_010612		+
chr2	85770894	85770965	CID_024968		+
chr9	132589645	132589709	CID_042402		-
chr19	37733830	37733891	CID_022616		+
chr4	103809305	103809366	CID_032336		+
chr19	807714	807762	CID_021306		+
chr11	111934690	111934757	CID_009096		+
chr6	4954909	4954973	CID_035536		+
chr12	54427749	54427775	CID_010663		+
chr1	183595827	183595874	CID_003981		-
chr16	733386	733445	CID_016124		-
chr12	75893322	75893384	CID_011262		-
chr10	30611492	30611536	CID_005779		-
chr6	24536775	24536841	CID_035803		+
chr6	133135872	133135919	CID_037182		+
chr20	43535496	43535555	CID_027448		+
chr3	169813711	169813760	CID_031083		-
chr10	27456123	27456192	CID_005706		+
chr19	37676802	37676877	CID_022610		-
chr1	29069602	29069664	CID_000771		+
chr2	99812694	99812762	CID_025115		+
chr20	17594740	17594804	CID_026936		-
chr6	16301657	16301729	CID_035716		-
chrX	135954449	135954497	CID_044150		-
chr9	125670448	125670485	CID_042227		-
chr4	83381493	83381547	CID_032195		+
chrM	9599	9656	CID_042681		+
chr22	45583010	45583047	CID_029195		+
chr20	10608214	10608247	CID_026914		+
chr2	232028363	232028411	CID_026521		+
chr15	77087680	77087746	CID_015746		-
chr7	120989490	120989549	CID_039123		-
chr20	43122221	43122284	CID_027420		+
chrX	24233478	24233538	CID_042922		+
chr16	10641404	10641458	CID_016325		-
chr9	125901816	125901867	CID_042239		-
chr12	88889842	88889914	CID_011395		-
chr18	10552461	10552508	CID_020716		+
chrX	11784381	11784434	CID_042743		+
chr17	8064088	8064144	CID_018248		-
chr8	124243729	124243776	CID_041053		-
chr12	19615443	19615505	CID_009913		+
chr18	45365908	45365959	CID_021041		-
chr20	32295226	32295279	CID_027150		-
chr7	100867334	100867382	CID_038826		+
chr1	111495017	111495078	CID_002390		-
chr17	30806868	30806905	CID_018843		+
chr17	80036251	80036323	CID_020536		-
chr13	111546389	111546462	CID_013417		-
chr1	51826856	51826915	CID_001409		-
chr6	101100602	101100667	CID_036844		-
chr13	50623299	50623325	CID_012987		-
chr17	38289786	38289840	CID_019142		+
chr18	13760928	13760988	CID_020765		+
chr22	39258854	39258923	CID_028904		-
chr11	34120908	34120973	CID_008123		+
chr12	6979851	6979905	CID_009721		+
chr14	102550258	102550305	CID_014601		-
chr7	32794930	32794978	CID_038039		+
chr7	32794729	32794795	CID_038037		+
chr14	68060560	68060602	CID_014047		-
chr1	231500867	231500924	CID_005022		-
chr8	116425469	116425525	CID_040995		-
chr2	191799316	191799385	CID_026006		+
chr7	100737675	100737739	CID_038824		+
chr16	24801046	24801120	CID_016709		+
chr18	66341595	66341634	CID_021234		-
chr18	13665972	13666046	CID_020759		-
chr9	108399186	108399259	CID_041924		+
chr16	75669594	75669660	CID_017655		-
chr6	36437971	36438026	CID_036054		+
chr1	207967432	207967494	CID_004356		+
chr19	40536924	40536957	CID_022902		-
chr22	18075277	18075323	CID_028356		-
chr11	76234199	76234270	CID_008726		+
chr4	146058062	146058113	CID_032655		-
chr2	202902412	202902473	CID_026111		+
chrX	102508337	102508383	CID_043731		-
chr8	81885119	81885174	CID_040702		-
chr1	28299543	28299618	CID_000716		-
chr18	28572864	28572939	CID_020878		-
chr15	90374224	90374289	CID_015955		-
chr1	224345729	224345803	CID_004647		+
chrX	70783275	70783349	CID_043450		+
chr2	62095768	62095830	CID_024607		-
chr3	131102462	131102526	CID_030684		+
chr2	217364677	217364743	CID_026302		+
chr17	80043652	80043723	CID_020544		-
chr12	105540274	105540306	CID_011678		+
chr5	6755900	6755973	CID_033006		+
chr17	36883693	36883754	CID_019013		+
chr16	23077996	23078049	CID_016613		-
chrX	71495397	71495469	CID_043468		-
chr21	33038773	33038833	CID_028050		+
chr10	115596867	115596938	CID_007250		-
chr12	124810069	124810129	CID_012302		-
chr14	89625178	89625251	CID_014339		-
chr16	15819855	15819895	CID_016450		+
chr8	30623935	30624008	CID_040172		+
chr5	179048354	179048410	CID_035414		-
chr1	207497915	207497978	CID_004351		+
chr2	97278017	97278090	CID_025087		-
chr16	2569912	2569968	CID_016164		+
chr6	105606182	105606215	CID_036857		-
chr6	150047963	150048012	CID_037392		-
chr5	176079804	176079878	CID_035334		+
chr19	58765630	58765663	CID_023895		+
chr10	99218615	99218651	CID_006891		-
chr2	30382757	30382828	CID_024287		+
chr1	10480108	10480160	CID_000201		+
chr1	182856753	182856797	CID_003956		+
chr1	31435733	31435776	CID_000803		-
chr12	56558471	56558514	CID_010775		-
chr1	150940296	150940357	CID_002930		-
chr4	17804393	17804464	CID_031677		-
chr2	26360231	26360270	CID_024186		+
chr12	116434838	116434913	CID_011943		-
chr8	145650366	145650433	CID_041181		-
chr17	4064861	4064933	CID_018024		+
chr7	44251897	44251946	CID_038164		+
chr17	66264896	66264960	CID_020241		-
chr16	46834894	46834947	CID_017011		-
chr17	40965973	40966026	CID_019311		-
chr6	34212940	34212998	CID_035946		+
chrX	135923943	135924001	CID_044144		-
chr5	156766212	156766264	CID_035083		+
chr14	95570173	95570236	CID_014462		-
chrX	153355069	153355135	CID_044307		-
chr12	56556273	56556341	CID_010768		-
chr1	98511644	98511670	CID_002220		-
chr8	141566306	141566356	CID_041155		-
chr17	65850337	65850409	CID_020181		+
chr20	58519749	58519817	CID_027816		+
chr3	47484383	47484453	CID_029899		-
chr19	11172822	11172891	CID_021769		+
chr7	6442387	6442448	CID_037740		+
chr7	6621284	6621311	CID_037754		+
chr12	57920951	57920986	CID_010935		+
chr13	50618554	50618597	CID_012986		-
chr13	21734055	21734123	CID_012455		-
chrX	103438991	103439039	CID_043765		+
chr2	187360007	187360065	CID_025945		+
chr11	87032968	87033024	CID_008809		+
chr9	125003794	125003863	CID_042182		-
chr10	89512390	89512452	CID_006587		-
chr2	87001332	87001400	CID_025029		+
chr17	5009038	5009106	CID_018073		-
chr1	209605510	209605535	CID_004361		+
chr16	68261033	68261101	CID_017378		+
chr4	57801861	57801901	CID_032028		+
chr13	41506656	41506718	CID_012795		-
chr11	118393364	118393408	CID_009212		+
chr11	65198462	65198524	CID_008508		+
chr13	79189286	79189343	CID_013183		-
chr2	102490179	102490214	CID_025171		+
chr12	111886829	111886896	CID_011849		+
chr17	46147501	46147552	CID_019544		-
chr9	127622488	127622540	CID_042257		-
chr19	58198414	58198474	CID_023834		+
chrX	37698357	37698396	CID_042982		-
chr1	197071775	197071838	CID_004090		-
chr19	57839953	57840003	CID_023769		+
chr5	171290648	171290721	CID_035220		-
chr8	48800185	48800254	CID_040381		-
chr12	54677608	54677660	CID_010706		+
chr10	111892065	111892134	CID_007163		+
chrX	150157214	150157279	CID_044201		+
chrX	118751247	118751305	CID_043891		-
chr11	33565561	33565626	CID_008093		+
chr16	14761799	14761850	CID_016408		+
chr19	23404783	23404842	CID_022093		-
chr9	108537719	108537766	CID_041943		+
chr14	57699387	57699458	CID_013919		-
chr22	46712229	46712301	CID_029212		+
chr1	46126161	46126229	CID_001307		-
chr16	56508766	56508815	CID_017172		+
chr19	13251719	13251775	CID_021827		+
chr1	116234264	116234331	CID_002597		+
chr14	105927240	105927283	CID_014694		+
chr6	111680184	111680217	CID_036982		-
chr17	30508483	30508521	CID_018819		+
chr17	38561044	38561117	CID_019200		-
chr16	2810371	2810436	CID_016171		+
chr5	44817390	44817463	CID_033344		+
chr4	76472038	76472104	CID_032097		+
chr2	131905061	131905093	CID_025427		+
chr1	179833407	179833475	CID_003895		-
chr15	72534509	72534577	CID_015608		-
chr13	36877237	36877299	CID_012701		-
chr9	108398597	108398645	CID_041921		+
chr6	114183216	114183286	CID_037005		+
chr8	86392904	86392970	CID_040714		+
chr11	3735072	3735112	CID_007646		-
chr12	123892834	123892872	CID_012254		+
chr16	14042788	14042852	CID_016374		+
chr17	63007121	63007170	CID_020107		-
chr6	42977117	42977179	CID_036199		+
chr13	79887704	79887774	CID_013188		-
chr11	118252180	118252231	CID_009176		+
chr5	74970100	74970158	CID_033752		-
chr6	80409774	80409832	CID_036542		+
chr14	67805265	67805313	CID_014035		-
chr16	81078892	81078942	CID_017685		+
chr10	124922893	124922951	CID_007482		+
chrX	133903788	133903831	CID_044087		-
chr1	151150532	151150568	CID_002956		-
chr1	231658140	231658208	CID_005031		-
chr10	18967161	18967231	CID_005618		+
chr3	51425169	51425229	CID_030017		+
chr12	16056084	16056149	CID_009902		+
chr1	161929779	161929836	CID_003440		+
chr14	71578479	71578539	CID_014145		+
chr8	74705211	74705261	CID_040610		-
chr1	85109659	85109695	CID_001933		-
chr15	45365730	45365791	CID_015065		+
chr6	52943643	52943681	CID_036344		+
chr3	72798691	72798766	CID_030244		-
chr4	170613284	170613356	CID_032784		+
chr9	100760883	100760920	CID_041854		+
chr10	101152809	101152856	CID_006912		+
chr19	21303460	21303513	CID_022052		+
chr20	30749076	30749138	CID_027047		+
chr4	166261885	166261951	CID_032767		+
chr1	52380740	52380810	CID_001436		-
chr9	135173620	135173679	CID_042506		-
chr12	124824566	124824626	CID_012305		-
chr21	30716225	30716261	CID_028029		+
chr22	30092266	30092311	CID_028622		+
chr7	77256746	77256815	CID_038495		+
chr6	118636886	118636955	CID_037072		+
chr13	100172316	100172383	CID_013329		+
chrX	152616246	152616289	CID_044224		+
chr4	87684299	87684344	CID_032231		+
chr3	53319583	53319636	CID_030106		-
chr6	35840417	35840467	CID_036042		-
chrX	133903664	133903722	CID_044086		-
chr6	136599205	136599261	CID_037217		-
chr17	59942936	59942981	CID_019980		-
chr2	100892963	100893016	CID_025148		-
chr20	43704783	43704847	CID_027463		+
chr12	98995901	98995946	CID_011566		+
chr6	109308148	109308212	CID_036903		-
chr3	101486373	101486432	CID_030381		+
chr14	102552192	102552244	CID_014607		-
chr2	203070977	203071050	CID_026117		-
chr19	37677639	37677711	CID_022614		-
chr11	32998801	32998834	CID_008046		+
chr2	38973285	38973324	CID_024435		-
chr1	144902043	144902079	CID_002741		-
chr5	138643905	138643980	CID_034687		+
chr1	154129106	154129139	CID_003101		-
chr2	101622831	101622887	CID_025156		+
chr17	2281180	2281226	CID_017968		+
chr9	79933151	79933223	CID_041633		+
chr3	182662699	182662742	CID_031211		-
chr5	131052266	131052341	CID_034407		-
chr6	166733607	166733647	CID_037591		-
chr8	17043877	17043925	CID_039854		+
chr8	30643674	30643725	CID_040178		-
chr6	149911957	149912032	CID_037365		+
chr9	136217924	136217988	CID_042550		+
chr4	158092104	158092155	CID_032730		+
chr22	38337874	38337949	CID_028858		+
chr20	37079517	37079562	CID_027353		+
chr4	76734677	76734724	CID_032114		+
chr3	33131901	33131976	CID_029650		-
chr16	3778486	3778555	CID_016222		-
chr1	225977976	225978021	CID_004766		+
chr13	31034286	31034354	CID_012642		-
chr5	133725024	133725061	CID_034496		+
chr2	65497269	65497307	CID_024670		+
chr6	17615351	17615415	CID_035745		-
chr4	141542356	141542416	CID_032613		-
chr2	101885518	101885570	CID_025166		+
chr5	32601987	32602044	CID_033143		+
chr3	155656536	155656593	CID_030946		+
chr12	79981986	79982052	CID_011318		-
chr11	11373821	11373870	CID_007814		-
chr10	5784439	5784489	CID_005383		+
chr19	44593686	44593750	CID_023148		+
chr16	70607476	70607549	CID_017532		+
chr10	94405244	94405303	CID_006678		+
chr19	44501944	44502018	CID_023132		+
chr1	20235942	20236009	CID_000409		+
chr11	94863905	94863975	CID_008903		+
chr6	99729078	99729119	CID_036818		-
chr20	49198207	49198262	CID_027623		+
chr20	10394011	10394065	CID_026907		-
chr19	37643165	37643233	CID_022593		-
chr17	21438109	21438178	CID_018537		-
chr1	165880673	165880740	CID_003531		+
chr11	47179411	47179467	CID_008221		+
chr10	70103601	70103634	CID_006225		-
chr9	33886879	33886933	CID_041420		+
chr12	88890341	88890396	CID_011396		-
chr22	38870563	38870624	CID_028876		+
chr14	20944572	20944632	CID_013500		+
chr14	73566075	73566141	CID_014148		+
chr9	73000591	73000655	CID_041602		-
chrX	131512323	131512382	CID_044046		-
chr12	57036248	57036309	CID_010852		-
chr4	156651810	156651870	CID_032722		+
chr17	45762392	45762437	CID_019512		+
chr17	7366948	7366994	CID_018170		-
chr10	51584615	51584666	CID_005985		+
chr20	49508508	49508555	CID_027649		-
chr8	54879680	54879751	CID_040417		-
chr4	140311026	140311096	CID_032574		+
chr16	46833084	46833121	CID_017009		-
chr12	95387961	95388036	CID_011491		-
chr3	51435486	51435544	CID_030031		-
chr7	30656843	30656895	CID_038020		+
chr19	37239860	37239931	CID_022527		-
chr13	67800479	67800549	CID_013080		-
chr1	47101583	47101635	CID_001340		-
chr20	10389336	10389395	CID_026902		-
chr13	72014228	72014278	CID_013090		-
chr20	36718924	36718972	CID_027342		+
chr15	51749607	51749649	CID_015126		-
chr3	47125665	47125731	CID_029880		-
chr5	71492491	71492557	CID_033647		+
chr2	187615904	187615972	CID_025953		+
chr1	29443327	29443369	CID_000778		+
chr9	33918185	33918228	CID_041425		+
chr9	131457779	131457817	CID_042356		+
chr11	85701372	85701442	CID_008803		-
chr4	185549257	185549327	CID_032881		-
chr16	18817985	18818031	CID_016472		-
chr4	57797802	57797840	CID_032022		+
chr4	41962040	41962111	CID_031872		+
chr3	14714004	14714074	CID_029445		+
chr3	51700376	51700429	CID_030037		+
chr5	37006531	37006579	CID_033230		+
chr9	128070084	128070143	CID_042273		+
chr11	32126235	32126310	CID_008011		+
chrX	77393462	77393515	CID_043645		-
chr5	133938825	133938899	CID_034509		-
chr20	1350071	1350123	CID_026764		-
chr22	26124299	26124356	CID_028542		+
chr18	55144280	55144327	CID_021151		+
chr19	47261437	47261488	CID_023332		+
chr1	153923734	153923805	CID_003086		-
chr6	147886028	147886080	CID_037325		+
chr5	177482688	177482740	CID_035382		+
chr7	56122128	56122168	CID_038331		+
chr2	74185917	74185991	CID_024822		+
chr22	42391628	42391688	CID_029117		+
chr2	71576623	71576671	CID_024772		+
chr8	146203018	146203085	CID_041197		-
chr6	137518814	137518865	CID_037225		-
chr14	32560813	32560877	CID_013647		+
chr4	26436445	26436496	CID_031748		+
chr2	44549961	44549993	CID_024477		-
chr19	37037315	37037369	CID_022461		-
chr15	82334661	82334731	CID_015834		-
chr7	132720649	132720687	CID_039321		-
chr6	150123514	150123552	CID_037398		+
chr5	123983460	123983534	CID_034337		-
chr19	37677399	37677438	CID_022612		-
chr7	44155364	44155434	CID_038152		-
chr1	52289341	52289392	CID_001424		-
chr1	82408839	82408874	CID_001888		+
chr7	139252800	139252846	CID_039523		-
chr13	67802399	67802460	CID_013083		-
chr20	60882660	60882706	CID_027859		+
chr5	17276339	17276382	CID_033086		+
chr15	32928168	32928212	CID_014770		+
chr2	152658272	152658339	CID_025568		-
chr4	187549856	187549916	CID_032948		-
chr13	99059447	99059516	CID_013311		+
chr10	105787052	105787110	CID_007146		+
chr20	60587925	60587989	CID_027838		-
chr2	128757959	128758024	CID_025384		-
chr12	6637963	6638023	CID_009671		+
chr19	40520700	40520736	CID_022899		+
chr16	19663307	19663376	CID_016511		+
chrM	9238	9286	CID_042678		+
chr4	100821144	100821208	CID_032304		-
chr15	30008977	30009038	CID_014754		-
chr18	19447326	19447372	CID_020799		+
chr7	6369482	6369524	CID_037739		-
chr3	57643407	57643465	CID_030155		-
chr16	2048762	2048810	CID_016146		-
chr18	20529585	20529635	CID_020813		+
chr8	101717813	101717870	CID_040896		-
chr1	211748097	211748153	CID_004393		-
chr12	121204074	121204107	CID_012121		-
chr4	24557899	24557968	CID_031727		-
chr4	88813614	88813654	CID_032251		+
chr1	35646027	35646067	CID_000958		-
chr1	156181080	156181144	CID_003259		+
chr2	178084709	178084752	CID_025847		+
chr12	21799838	21799886	CID_009931		-
chr17	28851318	28851361	CID_018778		+
chr16	56866220	56866287	CID_017177		+
chr1	162498350	162498413	CID_003470		+
chr10	76939685	76939757	CID_006486		+
chr11	8124107	8124165	CID_007718		+
chr17	37627131	37627201	CID_019086		+
chr18	5396198	5396265	CID_020658		-
chr4	139089077	139089121	CID_032561		-
chr16	30794375	30794432	CID_016934		-
chr1	32663512	32663547	CID_000867		+
chr3	52938375	52938432	CID_030095		-
chr18	74637349	74637411	CID_021275		+
chr16	12758367	12758433	CID_016372		-
chr5	89812548	89812619	CID_033957		-
chr4	57259688	57259731	CID_032000		-
chr3	197678035	197678095	CID_031492		+
chr20	2637434	2637503	CID_026793		+
chr17	57889049	57889104	CID_019937		+
chr21	34907581	34907630	CID_028117		-
chr4	4237537	4237599	CID_031582		-
chr1	58946648	58946714	CID_001604		-
chr5	37026337	37026394	CID_033235		+
chr1	180944466	180944523	CID_003928		-
chr10	12164062	12164104	CID_005472		+
chr19	9071007	9071055	CID_021643		-
chr11	94863996	94864048	CID_008904		+
chr18	25565586	25565635	CID_020869		-
chr1	229773657	229773726	CID_004932		+
chrX	53965471	53965538	CID_043307		-
chr9	123943089	123943133	CID_042160		-
chr7	134654598	134654657	CID_039352		+
chr1	45241665	45241739	CID_001280		+
chr14	31086953	31087005	CID_013630		+
chr7	114331686	114331734	CID_039037		+
chr10	81073375	81073450	CID_006512		+
chr21	34721480	34721530	CID_028090		+
chr19	35448417	35448476	CID_022316		-
chr5	78620539	78620584	CID_033840		+
chr1	39463844	39463901	CID_001126		+
chr14	102486234	102486277	CID_014586		+
chr4	13370022	13370095	CID_031650		-
chr10	76910427	76910469	CID_006479		+
chr16	50263937	50263991	CID_017077		+
chr12	51173961	51174021	CID_010508		+
chr21	46269704	46269751	CID_028319		-
chr15	89174645	89174701	CID_015909		+
chr19	55918282	55918330	CID_023643		-
chr3	53320533	53320587	CID_030107		-
chr16	21416188	21416247	CID_016563		-
chr9	114983935	114984006	CID_042036		-
chr5	70861492	70861535	CID_033632		+
chr3	33442476	33442512	CID_029671		-
chr11	34121095	34121151	CID_008124		+
chr9	98011573	98011636	CID_041808		-
chr20	58521151	58521191	CID_027821		+
chr12	109040640	109040715	CID_011737		-
chr19	21607154	21607187	CID_022078		+
chr2	203745425	203745491	CID_026152		-
chr1	167334704	167334751	CID_003558		+
chr20	43629042	43629107	CID_027458		+
chr1	153780743	153780818	CID_003069		-
chr2	152656507	152656556	CID_025562		-
chr20	18468751	18468823	CID_026962		-
chr1	118169884	118169916	CID_002658		+
chr7	44154475	44154536	CID_038150		-
chr10	126674703	126674775	CID_007534		+
chr7	108203338	108203392	CID_038999		-
chr2	86438977	86439022	CID_025007		+
chr14	96555626	96555676	CID_014476		+
chrX	73064684	73064733	CID_043521		-
chr16	1751848	1751916	CID_016142		+
chr8	41834742	41834800	CID_040308		-
chr10	15118087	15118146	CID_005560		-
chr3	120054670	120054708	CID_030538		-
chr1	179323138	179323207	CID_003872		+
chr20	2945509	2945563	CID_026799		+
chr19	53958760	53958809	CID_023597		+
chr3	47454685	47454731	CID_029896		+
chr6	74227161	74227194	CID_036492		-
chr1	113239069	113239119	CID_002453		+
chr19	37975207	37975245	CID_022650		+
chr8	74706313	74706347	CID_040612		-
chr1	11083178	11083230	CID_000218		+
chr1	45213059	45213122	CID_001277		+
chr4	146436099	146436155	CID_032657		+
chr10	22021940	22022012	CID_005643		+
chr10	13359703	13359773	CID_005505		-
chr7	63985297	63985341	CID_038341		-
chr17	42472787	42472847	CID_019378		-
chr16	14045841	14045900	CID_016378		+
chr3	20221341	20221414	CID_029556		-
chr22	18075328	18075373	CID_028357		-
chr5	148892640	148892696	CID_034918		-
chr16	31046058	31046131	CID_016944		+
chr2	128770603	128770675	CID_025386		-
chr19	9794237	9794289	CID_021703		-
chr13	34540445	34540512	CID_012693		+
chr18	11883367	11883414	CID_020727		+
chr13	31711180	31711237	CID_012652		-
chr1	19510304	19510378	CID_000379		-
chr16	30362122	30362194	CID_016828		-
chr4	71849097	71849168	CID_032052		+
chr7	104757736	104757802	CID_038908		-
chr1	205579463	205579505	CID_004279		-
chr2	74092950	74093023	CID_024820		+
chrX	53658526	53658566	CID_043296		-
chr16	56501828	56501883	CID_017171		+
chr15	31665326	31665379	CID_014762		+
chr8	70602543	70602589	CID_040561		-
chr17	26680264	26680323	CID_018573		-
chr19	52375169	52375229	CID_023494		-
chr2	26359742	26359793	CID_024184		+
chr6	118635778	118635845	CID_037068		+
chr20	32442015	32442056	CID_027154		+
chr19	42738701	42738766	CID_023027		-
chr17	60062152	60062225	CID_020015		-
chr14	104026374	104026437	CID_014671		-
chrX	24095367	24095426	CID_042899		+
chr12	70747627	70747687	CID_011186		+
chr2	128030444	128030505	CID_025319		-
chr5	79923493	79923526	CID_033878		-
chr1	153784552	153784613	CID_003077		-
chr1	245013856	245013921	CID_005282		-
chr8	91636238	91636307	CID_040761		-
chr10	72183246	72183310	CID_006310		+
chr19	2854019	2854063	CID_021435		+
chr12	133780953	133781004	CID_012404		+
chr1	24086415	24086480	CID_000504		+
chr2	160627237	160627304	CID_025642		-
chr2	128064336	128064384	CID_025331		-
chr13	25672115	25672158	CID_012518		+
chr6	20492737	20492774	CID_035782		+
chr17	56408602	56408667	CID_019842		-
chr7	64170073	64170145	CID_038356		+
chr8	96259265	96259321	CID_040826		-
chr7	73657502	73657572	CID_038467		-
chr12	95905672	95905716	CID_011510		+
chr1	26135219	26135281	CID_000584		+
chr11	3381251	3381322	CID_007637		-
chr20	33096562	33096635	CID_027173		+
chr12	69981948	69982000	CID_011163		+
chr18	77895941	77896014	CID_021292		+
chr19	13985538	13985564	CID_021834		+
chr6	10730905	10730976	CID_035636		+
chr6	64428939	64428990	CID_036444		+
chr8	95805980	95806046	CID_040817		+
chr5	74069765	74069805	CID_033724		+
chr7	97822527	97822598	CID_038683		+
chr6	41034983	41035045	CID_036139		-
chr14	76662497	76662562	CID_014237		+
chr12	10758661	10758693	CID_009768		-
chr11	119171015	119171083	CID_009262		+
chrX	70520777	70520819	CID_043443		+
chr12	27075559	27075629	CID_010017		-
chrX	24229050	24229109	CID_042908		+
chr10	43891945	43891988	CID_005947		-
chr15	32925179	32925239	CID_014769		+
chr9	98736141	98736186	CID_041817		+
chr20	61513607	61513673	CID_027886		-
chr8	30209526	30209600	CID_040161		+
chr9	132901397	132901465	CID_042423		+
chr2	189449036	189449072	CID_025970		+
chr17	34242489	34242558	CID_018961		-
chr15	77425697	77425732	CID_015765		-
chr11	8709087	8709124	CID_007732		+
chr19	42734940	42734984	CID_023021		-
chr12	27185034	27185098	CID_010039		+
chr3	101404706	101404763	CID_030371		-
chr4	38701273	38701308	CID_031787		+
chr6	114183110	114183183	CID_037004		+
chr12	68719853	68719927	CID_011095		-
chr8	54959144	54959200	CID_040420		-
chr14	91931614	91931671	CID_014371		-
chr1	210416560	210416609	CID_004375		+
chr17	60078026	60078092	CID_020019		-
chr16	87457423	87457489	CID_017781		-
chr6	33669122	33669188	CID_035942		-
chr1	35826794	35826842	CID_000972		+
chr2	128496073	128496141	CID_025347		-
chr5	68576758	68576815	CID_033602		-
chr6	158994507	158994555	CID_037506		+
chr10	116201487	116201551	CID_007298		-
chr3	152165410	152165470	CID_030916		+
chr4	755165	755205	CID_031499		+
chr10	81075539	81075584	CID_006519		+
chrM	5116	5173	CID_042657		+
chr1	113457837	113457880	CID_002467		-
chr7	152342004	152342054	CID_039726		-
chr2	206860769	206860807	CID_026176		-
chr16	67902405	67902478	CID_017359		+
chr15	72543547	72543596	CID_015609		-
chr19	30498376	30498434	CID_022135		+
chr1	114968101	114968144	CID_002541		-
chr12	112491363	112491414	CID_011887		-
chr3	33453072	33453141	CID_029673		-
chr13	50590707	50590767	CID_012982		+
chr15	40759288	40759356	CID_014850		+
chr7	73649893	73649968	CID_038466		-
chr6	52866388	52866455	CID_036335		-
chr2	54001785	54001822	CID_024523		+
chr17	7154518	7154572	CID_018155		-
chr7	17383997	17384071	CID_037806		+
chr9	91931424	91931458	CID_041741		+
chrX	152958918	152958966	CID_044231		+
chr11	10801065	10801128	CID_007795		+
chr14	64953229	64953290	CID_014002		-
chr2	61719168	61719211	CID_024595		-
chr13	51939834	51939884	CID_012998		-
chr19	38698694	38698755	CID_022734		+
chr8	66630178	66630232	CID_040545		-
chr9	32542022	32542096	CID_041388		-
chr1	224552122	224552157	CID_004673		+
chr5	38481465	38481510	CID_033283		-
chr18	66343545	66343607	CID_021238		-
chr15	43036790	43036845	CID_014979		-
chr3	31678744	31678816	CID_029625		+
chr11	32996826	32996867	CID_008041		+
chrX	77162581	77162651	CID_043628		+
chrX	153282055	153282097	CID_044279		-
chr3	101311913	101311986	CID_030363		+
chr17	49245645	49245677	CID_019719		+
chr6	35543050	35543125	CID_036028		-
chr17	43228430	43228497	CID_019449		+
chr3	169711704	169711765	CID_031068		+
chr20	3028807	3028878	CID_026807		+
chr6	88313155	88313217	CID_036655		+
chr11	33563755	33563816	CID_008090		+
chr11	134073940	134073990	CID_009460		-
chr1	92147862	92147903	CID_002106		-
chrX	117925908	117925949	CID_043858		+
chr4	144475418	144475488	CID_032643		+
chr1	100535192	100535241	CID_002229		+
chr6	136581852	136581899	CID_037207		-
chr9	125085443	125085504	CID_042186		+
chr11	66044889	66044934	CID_008567		+
chr18	77890996	77891036	CID_021283		+
chr11	32998648	32998687	CID_008045		+
chr9	127620166	127620214	CID_042256		-
chr4	183714566	183714623	CID_032857		+
chr1	155300622	155300690	CID_003204		+
chr1	235643182	235643243	CID_005129		-
chr1	156496292	156496357	CID_003296		-
chr10	70508915	70508973	CID_006248		+
chr12	2973846	2973907	CID_009594		-
chr10	33619680	33619720	CID_005846		-
chr2	225368397	225368460	CID_026437		-
chr15	35272577	35272613	CID_014805		-
chr19	49119139	49119196	CID_023393		-
chrX	114874720	114874762	CID_043852		+
chr22	50281139	50281212	CID_029234		+
chr20	46264271	46264342	CID_027521		+
chr8	18701236	18701293	CID_039923		-
chr10	13364963	13365005	CID_005511		-
chr5	33987800	33987869	CID_033168		-
chr19	42738772	42738829	CID_023028		-
chr12	93793067	93793102	CID_011428		+
chr17	74561011	74561063	CID_020365		+
chr22	39917535	39917588	CID_028939		+
chr16	87437182	87437245	CID_017754		+
chr1	225607451	225607500	CID_004728		-
chr5	77755125	77755186	CID_033797		+
chr8	27685671	27685708	CID_040094		-
chr8	68111288	68111332	CID_040560		-
chr1	179887553	179887624	CID_003906		+
chr3	9475557	9475627	CID_029301		+
chr15	73613784	73613845	CID_015656		-
chr5	151184381	151184435	CID_034992		+
chr15	52843633	52843685	CID_015175		-
chr8	59494570	59494633	CID_040483		+
chr16	28845664	28845734	CID_016767		+
chr6	135358988	135359049	CID_037193		-
chr2	235963501	235963564	CID_026592		+
chr11	115044930	115044982	CID_009127		-
chr15	68583724	68583790	CID_015506		+
chr19	53572122	53572158	CID_023578		-
chr16	69731447	69731512	CID_017463		+
chr4	7062155	7062207	CID_031620		-
chr17	44108084	44108131	CID_019450		-
chr11	125484025	125484099	CID_009370		+
chr2	10270420	10270470	CID_024045		+
chr1	109180500	109180573	CID_002289		+
chr1	242035435	242035479	CID_005219		+
chr3	194371842	194371884	CID_031377		-
chr22	41525893	41525942	CID_029021		+
chr1	153640925	153640975	CID_003063		-
chr2	37325549	37325622	CID_024361		+
chr1	29041491	29041564	CID_000768		+
chr2	58386538	58386595	CID_024554		+
chr15	93567798	93567865	CID_016017		+
chr10	43679006	43679076	CID_005935		+
chr3	158410034	158410066	CID_030996		+
chr10	93726413	93726468	CID_006658		+
chr5	142780128	142780196	CID_034839		-
chr10	51582795	51582844	CID_005983		+
chr17	39985046	39985105	CID_019228		-
chr8	29921104	29921176	CID_040142		-
chr20	44984440	44984512	CID_027508		-
chr5	145666308	145666367	CID_034871		+
chr17	73164208	73164257	CID_020295		-
chr19	34960737	34960801	CID_022291		+
chr10	112058491	112058547	CID_007182		-
chr19	40778549	40778609	CID_022937		-
chr12	57039077	57039137	CID_010857		-
chr13	108884413	108884481	CID_013393		+
chrX	152966361	152966429	CID_044236		-
chr16	51680936	51680979	CID_017100		+
chr7	140034517	140034575	CID_039563		-
chr3	182840245	182840312	CID_031213		-
chr12	116398030	116398086	CID_011923		-
```
