## Additional file 3 for "ENNGene: an Easy Neural Network model building tool for Genomics": PARCLIP_MOV10_Sievers.train.negatives.bed

```
chr21	47415092	47415116	PARCLIP_MOV10_Sievers.train.neg_8596		+
chr9	26892255	26892287	PARCLIP_MOV10_Sievers.train.neg_13510		-
chr18	32840265	32840316	PARCLIP_MOV10_Sievers.train.neg_5936		+
chr15	59947025	59947047	PARCLIP_MOV10_Sievers.train.neg_4155		-
chr22	18187699	18187730	PARCLIP_MOV10_Sievers.train.neg_8985		+
chr12	66342208	66342240	PARCLIP_MOV10_Sievers.train.neg_1893		+
chr10	62123021	62123083	PARCLIP_MOV10_Sievers.train.neg_909		-
chr11	65266564	65266579	PARCLIP_MOV10_Sievers.train.neg_1262		+
chr15	81293820	81293868	PARCLIP_MOV10_Sievers.train.neg_3952		+
chr17	18100703	18100752	PARCLIP_MOV10_Sievers.train.neg_5117		+
chr8	103853065	103853112	PARCLIP_MOV10_Sievers.train.neg_13072		-
chr1	33142980	33143044	PARCLIP_MOV10_Sievers.train.neg_86		+
chr11	69457551	69457587	PARCLIP_MOV10_Sievers.train.neg_1270		+
chr8	42698424	42698460	PARCLIP_MOV10_Sievers.train.neg_12924		-
chr16	71701876	71701925	PARCLIP_MOV10_Sievers.train.neg_4938		-
chr15	41047602	41047616	PARCLIP_MOV10_Sievers.train.neg_4060		-
chr4	74124163	74124204	PARCLIP_MOV10_Sievers.train.neg_10633		-
chr17	28742720	28742756	PARCLIP_MOV10_Sievers.train.neg_5165		+
chr7	108160472	108160518	PARCLIP_MOV10_Sievers.train.neg_12351		-
chr12	108960908	108960950	PARCLIP_MOV10_Sievers.train.neg_1973		+
chr10	32343401	32343434	PARCLIP_MOV10_Sievers.train.neg_871		-
chr8	67547719	67547735	PARCLIP_MOV10_Sievers.train.neg_12972		-
chr15	55987444	55987503	PARCLIP_MOV10_Sievers.train.neg_4134		-
chr17	40010222	40010247	PARCLIP_MOV10_Sievers.train.neg_5534		-
chr15	78837031	78837080	PARCLIP_MOV10_Sievers.train.neg_3920		+
chr10	58120009	58120035	PARCLIP_MOV10_Sievers.train.neg_895		-
chr9	37817271	37817297	PARCLIP_MOV10_Sievers.train.neg_13221		+
chr8	26368526	26368550	PARCLIP_MOV10_Sievers.train.neg_12871		-
chr15	42839091	42839119	PARCLIP_MOV10_Sievers.train.neg_4078		-
chr19	30199009	30199026	PARCLIP_MOV10_Sievers.train.neg_6932		-
chr10	71992418	71992458	PARCLIP_MOV10_Sievers.train.neg_924		-
chr10	27488001	27488037	PARCLIP_MOV10_Sievers.train.neg_845		-
chr3	87031207	87031237	PARCLIP_MOV10_Sievers.train.neg_10093		-
chr11	8009522	8009559	PARCLIP_MOV10_Sievers.train.neg_1109		+
chr15	40685495	40685527	PARCLIP_MOV10_Sievers.train.neg_3699		+
chr15	83511162	83511204	PARCLIP_MOV10_Sievers.train.neg_4273		-
chr21	15747900	15747953	PARCLIP_MOV10_Sievers.train.neg_8625		-
chr6	136579355	136579380	PARCLIP_MOV10_Sievers.train.neg_11796		-
chr7	139073131	139073154	PARCLIP_MOV10_Sievers.train.neg_12116		+
chr22	32109887	32109940	PARCLIP_MOV10_Sievers.train.neg_9459		-
chr16	81073244	81073263	PARCLIP_MOV10_Sievers.train.neg_4614		+
chr1	20811258	20811315	PARCLIP_MOV10_Sievers.train.neg_270		-
chr15	43660847	43660876	PARCLIP_MOV10_Sievers.train.neg_4092		-
chr4	40111223	40111275	PARCLIP_MOV10_Sievers.train.neg_10297		+
chr13	99853782	99853807	PARCLIP_MOV10_Sievers.train.neg_2610		+
chr17	8419803	8419832	PARCLIP_MOV10_Sievers.train.neg_5441		-
chr21	33649385	33649416	PARCLIP_MOV10_Sievers.train.neg_8789		-
chr13	49591481	49591515	PARCLIP_MOV10_Sievers.train.neg_2495		+
chr16	67640472	67640509	PARCLIP_MOV10_Sievers.train.neg_4545		+
chr3	30680572	30680597	PARCLIP_MOV10_Sievers.train.neg_9748		+
chr11	34074733	34074758	PARCLIP_MOV10_Sievers.train.neg_1197		+
chr18	39643523	39643541	PARCLIP_MOV10_Sievers.train.neg_5959		+
chr10	120927855	120927881	PARCLIP_MOV10_Sievers.train.neg_1071		-
chr15	42723700	42723751	PARCLIP_MOV10_Sievers.train.neg_4069		-
chr1	15900435	15900481	PARCLIP_MOV10_Sievers.train.neg_26		+
chr7	5545191	5545227	PARCLIP_MOV10_Sievers.train.neg_12151		-
chr22	22283508	22283548	PARCLIP_MOV10_Sievers.train.neg_9379		-
chr17	55497219	55497242	PARCLIP_MOV10_Sievers.train.neg_5310		+
chr5	17276196	17276221	PARCLIP_MOV10_Sievers.train.neg_10829		+
chr2	10027247	10027285	PARCLIP_MOV10_Sievers.train.neg_7131		+
chr7	24615894	24615938	PARCLIP_MOV10_Sievers.train.neg_11879		+
chr16	56236814	56236858	PARCLIP_MOV10_Sievers.train.neg_4493		+
chrX	104459736	104459779	PARCLIP_MOV10_Sievers.train.neg_13942		+
chr17	55925600	55925650	PARCLIP_MOV10_Sievers.train.neg_5631		-
chr16	87441194	87441255	PARCLIP_MOV10_Sievers.train.neg_5013		-
chr19	36259104	36259134	PARCLIP_MOV10_Sievers.train.neg_6614		+
chr22	38725077	38725121	PARCLIP_MOV10_Sievers.train.neg_9517		-
chr12	56221155	56221195	PARCLIP_MOV10_Sievers.train.neg_2165		-
chr19	9672867	9672936	PARCLIP_MOV10_Sievers.train.neg_6870		-
chr20	58516138	58516185	PARCLIP_MOV10_Sievers.train.neg_7872		+
chr19	53313074	53313110	PARCLIP_MOV10_Sievers.train.neg_7110		-
chr12	50605577	50605601	PARCLIP_MOV10_Sievers.train.neg_2145		-
chr4	37621768	37621796	PARCLIP_MOV10_Sievers.train.neg_10554		-
chr11	114276101	114276135	PARCLIP_MOV10_Sievers.train.neg_1353		+
chr3	50328584	50328605	PARCLIP_MOV10_Sievers.train.neg_10060		-
chr14	32623789	32623809	PARCLIP_MOV10_Sievers.train.neg_3114		+
chr4	90176512	90176552	PARCLIP_MOV10_Sievers.train.neg_10704		-
chr20	25427521	25427574	PARCLIP_MOV10_Sievers.train.neg_7695		+
chr19	54745394	54745416	PARCLIP_MOV10_Sievers.train.neg_6767		+
chr22	20755270	20755301	PARCLIP_MOV10_Sievers.train.neg_9001		+
chr16	85036139	85036204	PARCLIP_MOV10_Sievers.train.neg_4999		-
chr22	39259639	39259668	PARCLIP_MOV10_Sievers.train.neg_9537		-
chr16	89206800	89206837	PARCLIP_MOV10_Sievers.train.neg_4679		+
chr20	43528622	43528639	PARCLIP_MOV10_Sievers.train.neg_7824		+
chr8	66515844	66515869	PARCLIP_MOV10_Sievers.train.neg_12965		-
chr10	120836429	120836457	PARCLIP_MOV10_Sievers.train.neg_1070		-
chr13	95260358	95260393	PARCLIP_MOV10_Sievers.train.neg_2584		+
chr19	44093906	44093943	PARCLIP_MOV10_Sievers.train.neg_7051		-
chr4	57171677	57171691	PARCLIP_MOV10_Sievers.train.neg_10340		+
chr13	48812250	48812275	PARCLIP_MOV10_Sievers.train.neg_2479		+
chr3	12602194	12602236	PARCLIP_MOV10_Sievers.train.neg_9709		+
chr7	129822522	129822541	PARCLIP_MOV10_Sievers.train.neg_12377		-
chr13	45912526	45912574	PARCLIP_MOV10_Sievers.train.neg_2848		-
chr16	70701407	70701446	PARCLIP_MOV10_Sievers.train.neg_4927		-
chr13	52603576	52603592	PARCLIP_MOV10_Sievers.train.neg_2532		+
chr4	154176587	154176603	PARCLIP_MOV10_Sievers.train.neg_10467		+
chr12	48396648	48396671	PARCLIP_MOV10_Sievers.train.neg_2121		-
chr1	159893484	159893512	PARCLIP_MOV10_Sievers.train.neg_426		-
chr12	21627580	21627611	PARCLIP_MOV10_Sievers.train.neg_2067		-
chr22	23237262	23237309	PARCLIP_MOV10_Sievers.train.neg_9045		+
chr10	93839576	93839617	PARCLIP_MOV10_Sievers.train.neg_978		-
chr9	128650459	128650502	PARCLIP_MOV10_Sievers.train.neg_13388		+
chr6	142670270	142670312	PARCLIP_MOV10_Sievers.train.neg_11561		+
chr20	18526295	18526307	PARCLIP_MOV10_Sievers.train.neg_7681		+
chr21	38777314	38777336	PARCLIP_MOV10_Sievers.train.neg_8452		+
chr15	41670606	41670634	PARCLIP_MOV10_Sievers.train.neg_3713		+
chr22	41748081	41748114	PARCLIP_MOV10_Sievers.train.neg_9271		+
chr20	2633591	2633645	PARCLIP_MOV10_Sievers.train.neg_7606		+
chr20	21361904	21361956	PARCLIP_MOV10_Sievers.train.neg_7688		+
chrX	77107372	77107402	PARCLIP_MOV10_Sievers.train.neg_14185		-
chr21	34893163	34893202	PARCLIP_MOV10_Sievers.train.neg_8799		-
chr21	34849355	34849380	PARCLIP_MOV10_Sievers.train.neg_8350		+
chr8	103874851	103874868	PARCLIP_MOV10_Sievers.train.neg_13076		-
chr11	133949474	133949506	PARCLIP_MOV10_Sievers.train.neg_1407		+
chr13	80092016	80092037	PARCLIP_MOV10_Sievers.train.neg_2572		+
chr1	64530817	64530838	PARCLIP_MOV10_Sievers.train.neg_136		+
chr7	157198304	157198320	PARCLIP_MOV10_Sievers.train.neg_12147		+
chr4	24529721	24529749	PARCLIP_MOV10_Sievers.train.neg_10546		-
chr11	129943184	129943208	PARCLIP_MOV10_Sievers.train.neg_1404		+
chr17	27299721	27299753	PARCLIP_MOV10_Sievers.train.neg_5481		-
chr13	48643368	48643424	PARCLIP_MOV10_Sievers.train.neg_2898		-
chr15	64950894	64950932	PARCLIP_MOV10_Sievers.train.neg_3836		+
chr13	30413121	30413186	PARCLIP_MOV10_Sievers.train.neg_2746		-
chr19	39415478	39415506	PARCLIP_MOV10_Sievers.train.neg_7008		-
chr3	27452436	27452466	PARCLIP_MOV10_Sievers.train.neg_9984		-
chr19	42368455	42368506	PARCLIP_MOV10_Sievers.train.neg_6693		+
chr8	88624244	88624295	PARCLIP_MOV10_Sievers.train.neg_13034		-
chr15	77688523	77688580	PARCLIP_MOV10_Sievers.train.neg_4272		-
chr14	24770010	24770030	PARCLIP_MOV10_Sievers.train.neg_3078		+
chr9	33274746	33274794	PARCLIP_MOV10_Sievers.train.neg_13172		+
chr10	28836037	28836071	PARCLIP_MOV10_Sievers.train.neg_521		+
chr7	99042913	99042944	PARCLIP_MOV10_Sievers.train.neg_12018		+
chr19	1591324	1591367	PARCLIP_MOV10_Sievers.train.neg_6827		-
chr3	105217939	105217966	PARCLIP_MOV10_Sievers.train.neg_9865		+
chr12	66276899	66276926	PARCLIP_MOV10_Sievers.train.neg_1891		+
chr6	4063057	4063092	PARCLIP_MOV10_Sievers.train.neg_11313		+
chr7	5472824	5472848	PARCLIP_MOV10_Sievers.train.neg_12148		-
chr19	58262310	58262340	PARCLIP_MOV10_Sievers.train.neg_6786		+
chr15	90389806	90389848	PARCLIP_MOV10_Sievers.train.neg_4288		-
chr5	132352901	132352933	PARCLIP_MOV10_Sievers.train.neg_11221		-
chr11	59427404	59427454	PARCLIP_MOV10_Sievers.train.neg_1512		-
chrX	22003583	22003607	PARCLIP_MOV10_Sievers.train.neg_13812		+
chr20	57430802	57430814	PARCLIP_MOV10_Sievers.train.neg_7861		+
chr9	97146780	97146826	PARCLIP_MOV10_Sievers.train.neg_13288		+
chr8	97602887	97602917	PARCLIP_MOV10_Sievers.train.neg_12753		+
chrX	100914162	100914199	PARCLIP_MOV10_Sievers.train.neg_14214		-
chrX	119565849	119565905	PARCLIP_MOV10_Sievers.train.neg_14260		-
chr2	68362484	68362538	PARCLIP_MOV10_Sievers.train.neg_7470		-
chr18	19195595	19195630	PARCLIP_MOV10_Sievers.train.neg_5855		+
chr11	33355111	33355147	PARCLIP_MOV10_Sievers.train.neg_1195		+
chr10	897736	897767	PARCLIP_MOV10_Sievers.train.neg_783		-
chr7	128044596	128044621	PARCLIP_MOV10_Sievers.train.neg_12372		-
chr10	121631699	121631729	PARCLIP_MOV10_Sievers.train.neg_1083		-
chr2	131819531	131819573	PARCLIP_MOV10_Sievers.train.neg_7526		-
chr18	661148	661172	PARCLIP_MOV10_Sievers.train.neg_5735		+
chrX	118920951	118920967	PARCLIP_MOV10_Sievers.train.neg_14256		-
chr9	123964117	123964166	PARCLIP_MOV10_Sievers.train.neg_13690		-
chr14	24905062	24905104	PARCLIP_MOV10_Sievers.train.neg_3087		+
chr13	46723398	46723419	PARCLIP_MOV10_Sievers.train.neg_2872		-
chr22	36892226	36892255	PARCLIP_MOV10_Sievers.train.neg_9479		-
chr21	15744214	15744246	PARCLIP_MOV10_Sievers.train.neg_8620		-
chr13	48828128	48828183	PARCLIP_MOV10_Sievers.train.neg_2489		+
chr21	45166378	45166410	PARCLIP_MOV10_Sievers.train.neg_8551		+
chr12	32137540	32137569	PARCLIP_MOV10_Sievers.train.neg_1805		+
chr7	7227195	7227265	PARCLIP_MOV10_Sievers.train.neg_11855		+
chr8	62578998	62579011	PARCLIP_MOV10_Sievers.train.neg_12961		-
chr10	22612136	22612162	PARCLIP_MOV10_Sievers.train.neg_507		+
chr9	86286316	86286346	PARCLIP_MOV10_Sievers.train.neg_13585		-
chr22	41356743	41356764	PARCLIP_MOV10_Sievers.train.neg_9251		+
chr9	95514090	95514115	PARCLIP_MOV10_Sievers.train.neg_13612		-
chr13	42862397	42862441	PARCLIP_MOV10_Sievers.train.neg_2445		+
chr17	30685387	30685427	PARCLIP_MOV10_Sievers.train.neg_5185		+
chr13	45911796	45911831	PARCLIP_MOV10_Sievers.train.neg_2845		-
chr5	17252314	17252337	PARCLIP_MOV10_Sievers.train.neg_10827		+
chr16	3817968	3817996	PARCLIP_MOV10_Sievers.train.neg_4701		-
chr21	47415152	47415197	PARCLIP_MOV10_Sievers.train.neg_8597		+
chr16	30674531	30674586	PARCLIP_MOV10_Sievers.train.neg_4423		+
chr9	102946316	102946369	PARCLIP_MOV10_Sievers.train.neg_13307		+
chr10	31726459	31726479	PARCLIP_MOV10_Sievers.train.neg_531		+
chr10	119073810	119073844	PARCLIP_MOV10_Sievers.train.neg_1057		-
chr11	60681939	60681967	PARCLIP_MOV10_Sievers.train.neg_1239		+
chr8	87543020	87543051	PARCLIP_MOV10_Sievers.train.neg_12746		+
chr11	2400890	2400926	PARCLIP_MOV10_Sievers.train.neg_1098		+
chrX	67559143	67559186	PARCLIP_MOV10_Sievers.train.neg_14150		-
chr21	30783413	30783469	PARCLIP_MOV10_Sievers.train.neg_8287		+
chr1	25647572	25647604	PARCLIP_MOV10_Sievers.train.neg_280		-
chr8	101164332	101164378	PARCLIP_MOV10_Sievers.train.neg_12777		+
chr16	70285733	70285772	PARCLIP_MOV10_Sievers.train.neg_4924		-
chr16	11677904	11677924	PARCLIP_MOV10_Sievers.train.neg_4718		-
chr19	1554930	1554957	PARCLIP_MOV10_Sievers.train.neg_6808		-
chr13	48616201	48616237	PARCLIP_MOV10_Sievers.train.neg_2473		+
chr10	116330868	116330906	PARCLIP_MOV10_Sievers.train.neg_1050		-
chr18	60254756	60254817	PARCLIP_MOV10_Sievers.train.neg_6046		+
chr22	38202065	38202101	PARCLIP_MOV10_Sievers.train.neg_9202		+
chr15	80993538	80993574	PARCLIP_MOV10_Sievers.train.neg_3945		+
chrX	48803692	48803717	PARCLIP_MOV10_Sievers.train.neg_14121		-
chr11	122931365	122931395	PARCLIP_MOV10_Sievers.train.neg_1690		-
chr20	33314681	33314703	PARCLIP_MOV10_Sievers.train.neg_8065		-
chr11	27527657	27527687	PARCLIP_MOV10_Sievers.train.neg_1470		-
chr3	101280784	101280818	PARCLIP_MOV10_Sievers.train.neg_9854		+
chr20	18451404	18451437	PARCLIP_MOV10_Sievers.train.neg_7670		+
chr14	29236027	29236060	PARCLIP_MOV10_Sievers.train.neg_3091		+
chr15	45709950	45709991	PARCLIP_MOV10_Sievers.train.neg_3777		+
chr6	11132736	11132785	PARCLIP_MOV10_Sievers.train.neg_11330		+
chr18	53578881	53578912	PARCLIP_MOV10_Sievers.train.neg_6000		+
chr15	41768809	41768843	PARCLIP_MOV10_Sievers.train.neg_3723		+
chr5	70837052	70837089	PARCLIP_MOV10_Sievers.train.neg_10887		+
chr18	59784872	59784925	PARCLIP_MOV10_Sievers.train.neg_6367		-
chr17	26807279	26807304	PARCLIP_MOV10_Sievers.train.neg_5475		-
chr11	111954328	111954366	PARCLIP_MOV10_Sievers.train.neg_1347		+
chr13	21716417	21716444	PARCLIP_MOV10_Sievers.train.neg_2367		+
chr11	82535078	82535113	PARCLIP_MOV10_Sievers.train.neg_1604		-
chrX	77374727	77374769	PARCLIP_MOV10_Sievers.train.neg_13901		+
chr13	41704550	41704610	PARCLIP_MOV10_Sievers.train.neg_2818		-
chr3	98233038	98233050	PARCLIP_MOV10_Sievers.train.neg_10101		-
chr8	87537474	87537512	PARCLIP_MOV10_Sievers.train.neg_12745		+
chr22	37900190	37900225	PARCLIP_MOV10_Sievers.train.neg_9497		-
chr18	33567549	33567600	PARCLIP_MOV10_Sievers.train.neg_6231		-
chr21	46271791	46271835	PARCLIP_MOV10_Sievers.train.neg_8965		-
chr15	73395392	73395432	PARCLIP_MOV10_Sievers.train.neg_3881		+
chr5	34905900	34905963	PARCLIP_MOV10_Sievers.train.neg_11078		-
chr15	41047527	41047572	PARCLIP_MOV10_Sievers.train.neg_4059		-
chr20	5095863	5095889	PARCLIP_MOV10_Sievers.train.neg_7939		-
chrX	118141115	118141151	PARCLIP_MOV10_Sievers.train.neg_13970		+
chr8	105064011	105064041	PARCLIP_MOV10_Sievers.train.neg_12784		+
chr3	49546219	49546249	PARCLIP_MOV10_Sievers.train.neg_9800		+
chr2	62105243	62105255	PARCLIP_MOV10_Sievers.train.neg_7457		-
chr10	101486206	101486232	PARCLIP_MOV10_Sievers.train.neg_1008		-
chr18	52892378	52892405	PARCLIP_MOV10_Sievers.train.neg_6308		-
chr10	30312394	30312424	PARCLIP_MOV10_Sievers.train.neg_858		-
chr10	15835895	15835915	PARCLIP_MOV10_Sievers.train.neg_820		-
chr4	103726704	103726745	PARCLIP_MOV10_Sievers.train.neg_10731		-
chr19	40772362	40772387	PARCLIP_MOV10_Sievers.train.neg_7029		-
chr13	45914217	45914244	PARCLIP_MOV10_Sievers.train.neg_2854		-
chr14	71563833	71563882	PARCLIP_MOV10_Sievers.train.neg_3274		+
chr22	41842826	41842853	PARCLIP_MOV10_Sievers.train.neg_9580		-
chr20	5586712	5586724	PARCLIP_MOV10_Sievers.train.neg_7963		-
chr3	15120903	15120937	PARCLIP_MOV10_Sievers.train.neg_9957		-
chr20	49145779	49145833	PARCLIP_MOV10_Sievers.train.neg_7840		+
chr21	44452117	44452131	PARCLIP_MOV10_Sievers.train.neg_8521		+
chr1	235384937	235385004	PARCLIP_MOV10_Sievers.train.neg_446		-
chr5	148730330	148730364	PARCLIP_MOV10_Sievers.train.neg_11009		+
chr10	77079444	77079467	PARCLIP_MOV10_Sievers.train.neg_946		-
chr20	32270558	32270589	PARCLIP_MOV10_Sievers.train.neg_8045		-
chr3	47112252	47112280	PARCLIP_MOV10_Sievers.train.neg_10014		-
chr8	67557764	67557809	PARCLIP_MOV10_Sievers.train.neg_12974		-
chr22	43264208	43264279	PARCLIP_MOV10_Sievers.train.neg_9639		-
chr22	20749669	20749694	PARCLIP_MOV10_Sievers.train.neg_8998		+
chr4	48402228	48402262	PARCLIP_MOV10_Sievers.train.neg_10319		+
chr21	38271279	38271313	PARCLIP_MOV10_Sievers.train.neg_8827		-
chr4	83688965	83689003	PARCLIP_MOV10_Sievers.train.neg_10686		-
chr13	30113666	30113686	PARCLIP_MOV10_Sievers.train.neg_2729		-
chr15	41579737	41579787	PARCLIP_MOV10_Sievers.train.neg_3702		+
chr7	72369692	72369746	PARCLIP_MOV10_Sievers.train.neg_11967		+
chr8	37634156	37634203	PARCLIP_MOV10_Sievers.train.neg_12607		+
chr1	149928077	149928099	PARCLIP_MOV10_Sievers.train.neg_407		-
chr4	7069014	7069028	PARCLIP_MOV10_Sievers.train.neg_10518		-
chr18	29220445	29220471	PARCLIP_MOV10_Sievers.train.neg_6209		-
chr15	64631963	64631987	PARCLIP_MOV10_Sievers.train.neg_4167		-
chr2	36688819	36688843	PARCLIP_MOV10_Sievers.train.neg_7179		+
chr18	55232200	55232237	PARCLIP_MOV10_Sievers.train.neg_6321		-
chr21	38211621	38211683	PARCLIP_MOV10_Sievers.train.neg_8821		-
chr17	61913394	61913430	PARCLIP_MOV10_Sievers.train.neg_5659		-
chr20	2444886	2444930	PARCLIP_MOV10_Sievers.train.neg_7925		-
chr13	27680850	27680893	PARCLIP_MOV10_Sievers.train.neg_2718		-
chr6	12514659	12514698	PARCLIP_MOV10_Sievers.train.neg_11340		+
chrX	133924209	133924248	PARCLIP_MOV10_Sievers.train.neg_14298		-
chr6	99998611	99998651	PARCLIP_MOV10_Sievers.train.neg_11754		-
chr7	6743174	6743208	PARCLIP_MOV10_Sievers.train.neg_12164		-
chrX	77124092	77124147	PARCLIP_MOV10_Sievers.train.neg_14187		-
chr11	27527480	27527541	PARCLIP_MOV10_Sievers.train.neg_1469		-
chr18	60223050	60223074	PARCLIP_MOV10_Sievers.train.neg_6036		+
chr11	62365255	62365299	PARCLIP_MOV10_Sievers.train.neg_1530		-
chr17	19186275	19186305	PARCLIP_MOV10_Sievers.train.neg_5129		+
chr18	74627645	74627695	PARCLIP_MOV10_Sievers.train.neg_6062		+
chr21	28214281	28214323	PARCLIP_MOV10_Sievers.train.neg_8711		-
chr7	97773324	97773358	PARCLIP_MOV10_Sievers.train.neg_12004		+
chr7	56130717	56130749	PARCLIP_MOV10_Sievers.train.neg_11944		+
chr6	90543584	90543607	PARCLIP_MOV10_Sievers.train.neg_11504		+
chr8	12592105	12592137	PARCLIP_MOV10_Sievers.train.neg_12824		-
chr9	108073768	108073822	PARCLIP_MOV10_Sievers.train.neg_13328		+
chr18	43836735	43836769	PARCLIP_MOV10_Sievers.train.neg_5982		+
chr13	21719682	21719710	PARCLIP_MOV10_Sievers.train.neg_2369		+
chr21	33078389	33078433	PARCLIP_MOV10_Sievers.train.neg_8766		-
chr4	37648431	37648463	PARCLIP_MOV10_Sievers.train.neg_10559		-
chr3	69139586	69139630	PARCLIP_MOV10_Sievers.train.neg_9829		+
chr17	28235891	28235934	PARCLIP_MOV10_Sievers.train.neg_5490		-
chr3	23874110	23874132	PARCLIP_MOV10_Sievers.train.neg_9733		+
chr7	131113853	131113881	PARCLIP_MOV10_Sievers.train.neg_12099		+
chr20	62518326	62518366	PARCLIP_MOV10_Sievers.train.neg_7893		+
chr16	85025094	85025150	PARCLIP_MOV10_Sievers.train.neg_4994		-
chr6	117914800	117914831	PARCLIP_MOV10_Sievers.train.neg_11774		-
chr11	17404128	17404141	PARCLIP_MOV10_Sievers.train.neg_1154		+
chr22	39263804	39263867	PARCLIP_MOV10_Sievers.train.neg_9545		-
chr6	13373071	13373100	PARCLIP_MOV10_Sievers.train.neg_11594		-
chr4	37646871	37646903	PARCLIP_MOV10_Sievers.train.neg_10558		-
chr2	21021769	21021791	PARCLIP_MOV10_Sievers.train.neg_7363		-
chr1	117189014	117189046	PARCLIP_MOV10_Sievers.train.neg_394		-
chr13	46602060	46602107	PARCLIP_MOV10_Sievers.train.neg_2869		-
chr16	53498740	53498785	PARCLIP_MOV10_Sievers.train.neg_4486		+
chr18	23820009	23820033	PARCLIP_MOV10_Sievers.train.neg_5898		+
chr19	1257628	1257647	PARCLIP_MOV10_Sievers.train.neg_6444		+
chr7	23571245	23571287	PARCLIP_MOV10_Sievers.train.neg_12194		-
chr11	82555912	82555953	PARCLIP_MOV10_Sievers.train.neg_1605		-
chr17	17116019	17116055	PARCLIP_MOV10_Sievers.train.neg_5099		+
chr11	46859837	46859870	PARCLIP_MOV10_Sievers.train.neg_1494		-
chrX	34256696	34256718	PARCLIP_MOV10_Sievers.train.neg_14099		-
chr21	34923990	34924020	PARCLIP_MOV10_Sievers.train.neg_8355		+
chr8	23246644	23246686	PARCLIP_MOV10_Sievers.train.neg_12855		-
chr3	42677897	42677919	PARCLIP_MOV10_Sievers.train.neg_9785		+
chrX	84511986	84512034	PARCLIP_MOV10_Sievers.train.neg_13914		+
chr16	56355555	56355589	PARCLIP_MOV10_Sievers.train.neg_4504		+
chr6	36568422	36568459	PARCLIP_MOV10_Sievers.train.neg_11422		+
chr17	46629162	46629186	PARCLIP_MOV10_Sievers.train.neg_5592		-
chr18	726856	726900	PARCLIP_MOV10_Sievers.train.neg_6081		-
chr22	26860125	26860180	PARCLIP_MOV10_Sievers.train.neg_9407		-
chr2	50870686	50870729	PARCLIP_MOV10_Sievers.train.neg_7440		-
chr14	24780079	24780102	PARCLIP_MOV10_Sievers.train.neg_3082		+
chr22	25484758	25484814	PARCLIP_MOV10_Sievers.train.neg_9064		+
chr17	28821593	28821629	PARCLIP_MOV10_Sievers.train.neg_5170		+
chr8	95899864	95899893	PARCLIP_MOV10_Sievers.train.neg_13046		-
chr10	99475157	99475183	PARCLIP_MOV10_Sievers.train.neg_714		+
chr11	111950836	111950856	PARCLIP_MOV10_Sievers.train.neg_1345		+
chr21	33649236	33649270	PARCLIP_MOV10_Sievers.train.neg_8788		-
chr12	2908562	2908600	PARCLIP_MOV10_Sievers.train.neg_1723		+
chr2	10028073	10028105	PARCLIP_MOV10_Sievers.train.neg_7132		+
chr11	62459428	62459451	PARCLIP_MOV10_Sievers.train.neg_1533		-
chr3	178775253	178775282	PARCLIP_MOV10_Sievers.train.neg_10198		-
chr22	29194142	29194166	PARCLIP_MOV10_Sievers.train.neg_9421		-
chr9	21880300	21880318	PARCLIP_MOV10_Sievers.train.neg_13151		+
chr12	80069227	80069260	PARCLIP_MOV10_Sievers.train.neg_2237		-
chr19	41794562	41794606	PARCLIP_MOV10_Sievers.train.neg_6690		+
chr9	15453217	15453244	PARCLIP_MOV10_Sievers.train.neg_13147		+
chr15	70343931	70343975	PARCLIP_MOV10_Sievers.train.neg_4216		-
chr20	2091391	2091408	PARCLIP_MOV10_Sievers.train.neg_7598		+
chr18	9399681	9399706	PARCLIP_MOV10_Sievers.train.neg_5782		+
chr18	53664497	53664529	PARCLIP_MOV10_Sievers.train.neg_6006		+
chr16	29851667	29851695	PARCLIP_MOV10_Sievers.train.neg_4419		+
chr8	80937674	80937701	PARCLIP_MOV10_Sievers.train.neg_13018		-
chr5	14367841	14367864	PARCLIP_MOV10_Sievers.train.neg_10817		+
chr19	13238449	13238481	PARCLIP_MOV10_Sievers.train.neg_6507		+
chr12	26214786	26214818	PARCLIP_MOV10_Sievers.train.neg_1791		+
chr3	118952276	118952308	PARCLIP_MOV10_Sievers.train.neg_10122		-
chr9	116002427	116002459	PARCLIP_MOV10_Sievers.train.neg_13365		+
chr19	36259229	36259278	PARCLIP_MOV10_Sievers.train.neg_6616		+
chr17	39848091	39848150	PARCLIP_MOV10_Sievers.train.neg_5223		+
chr10	102691381	102691418	PARCLIP_MOV10_Sievers.train.neg_730		+
chr18	55272145	55272179	PARCLIP_MOV10_Sievers.train.neg_6331		-
chr10	70549621	70549657	PARCLIP_MOV10_Sievers.train.neg_599		+
chrX	10681601	10681646	PARCLIP_MOV10_Sievers.train.neg_14050		-
chr3	134201590	134201618	PARCLIP_MOV10_Sievers.train.neg_10161		-
chr17	40019264	40019294	PARCLIP_MOV10_Sievers.train.neg_5538		-
chr8	59349202	59349237	PARCLIP_MOV10_Sievers.train.neg_12677		+
chr4	24585588	24585621	PARCLIP_MOV10_Sievers.train.neg_10551		-
chr20	39733682	39733705	PARCLIP_MOV10_Sievers.train.neg_7809		+
chr12	6326378	6326407	PARCLIP_MOV10_Sievers.train.neg_1737		+
chr18	61003460	61003502	PARCLIP_MOV10_Sievers.train.neg_6371		-
chr16	66918149	66918181	PARCLIP_MOV10_Sievers.train.neg_4529		+
chr20	4676892	4676913	PARCLIP_MOV10_Sievers.train.neg_7627		+
chr20	56936137	56936165	PARCLIP_MOV10_Sievers.train.neg_7855		+
chr22	42282326	42282357	PARCLIP_MOV10_Sievers.train.neg_9293		+
chr5	61609314	61609349	PARCLIP_MOV10_Sievers.train.neg_10856		+
chr1	33133882	33133948	PARCLIP_MOV10_Sievers.train.neg_85		+
chr19	16201183	16201217	PARCLIP_MOV10_Sievers.train.neg_6516		+
chrX	67411986	67412024	PARCLIP_MOV10_Sievers.train.neg_14146		-
chr16	2058462	2058503	PARCLIP_MOV10_Sievers.train.neg_4692		-
chr3	28364711	28364769	PARCLIP_MOV10_Sievers.train.neg_9987		-
chr15	69101109	69101143	PARCLIP_MOV10_Sievers.train.neg_4214		-
chr7	30383736	30383765	PARCLIP_MOV10_Sievers.train.neg_11907		+
chr13	31035753	31035767	PARCLIP_MOV10_Sievers.train.neg_2748		-
chr9	127917694	127917728	PARCLIP_MOV10_Sievers.train.neg_13708		-
chr20	43129478	43129525	PARCLIP_MOV10_Sievers.train.neg_8127		-
chr12	116587031	116587054	PARCLIP_MOV10_Sievers.train.neg_2313		-
chr21	18983990	18984016	PARCLIP_MOV10_Sievers.train.neg_8681		-
chr12	21659790	21659818	PARCLIP_MOV10_Sievers.train.neg_1787		+
chr7	42968126	42968156	PARCLIP_MOV10_Sievers.train.neg_12245		-
chr9	38394782	38394815	PARCLIP_MOV10_Sievers.train.neg_13228		+
chr5	10265571	10265592	PARCLIP_MOV10_Sievers.train.neg_10811		+
chr20	30800726	30800761	PARCLIP_MOV10_Sievers.train.neg_7707		+
chr4	139964269	139964314	PARCLIP_MOV10_Sievers.train.neg_10768		-
chr2	48034387	48034425	PARCLIP_MOV10_Sievers.train.neg_7436		-
chr16	30007351	30007395	PARCLIP_MOV10_Sievers.train.neg_4797		-
chr20	10615811	10615841	PARCLIP_MOV10_Sievers.train.neg_7652		+
chr11	32924912	32924948	PARCLIP_MOV10_Sievers.train.neg_1184		+
chrX	19363535	19363560	PARCLIP_MOV10_Sievers.train.neg_13792		+
chr9	33142377	33142404	PARCLIP_MOV10_Sievers.train.neg_13525		-
chr1	145969338	145969361	PARCLIP_MOV10_Sievers.train.neg_399		-
chr17	19093506	19093545	PARCLIP_MOV10_Sievers.train.neg_5469		-
chr15	102187222	102187277	PARCLIP_MOV10_Sievers.train.neg_4307		-
chr7	102736472	102736530	PARCLIP_MOV10_Sievers.train.neg_12052		+
chrX	100881678	100881712	PARCLIP_MOV10_Sievers.train.neg_13921		+
chr12	50137275	50137296	PARCLIP_MOV10_Sievers.train.neg_1825		+
chr9	19378743	19378770	PARCLIP_MOV10_Sievers.train.neg_13492		-
chr1	24088394	24088420	PARCLIP_MOV10_Sievers.train.neg_41		+
chr16	9213751	9213766	PARCLIP_MOV10_Sievers.train.neg_4337		+
chr22	42266021	42266074	PARCLIP_MOV10_Sievers.train.neg_9288		+
chr6	10402401	10402458	PARCLIP_MOV10_Sievers.train.neg_11586		-
chr15	76149308	76149336	PARCLIP_MOV10_Sievers.train.neg_3895		+
chr18	48722346	48722370	PARCLIP_MOV10_Sievers.train.neg_6306		-
chr14	93679973	93680008	PARCLIP_MOV10_Sievers.train.neg_3307		+
chr22	22292191	22292215	PARCLIP_MOV10_Sievers.train.neg_9383		-
chr12	4660354	4660389	PARCLIP_MOV10_Sievers.train.neg_1733		+
chr22	41839863	41839918	PARCLIP_MOV10_Sievers.train.neg_9577		-
chr2	37543258	37543276	PARCLIP_MOV10_Sievers.train.neg_7391		-
chr11	16762832	16762855	PARCLIP_MOV10_Sievers.train.neg_1143		+
chr6	96040345	96040366	PARCLIP_MOV10_Sievers.train.neg_11509		+
chr21	35635869	35635906	PARCLIP_MOV10_Sievers.train.neg_8384		+
chr11	119158543	119158581	PARCLIP_MOV10_Sievers.train.neg_1381		+
chr9	35754663	35754700	PARCLIP_MOV10_Sievers.train.neg_13200		+
chr9	33268836	33268899	PARCLIP_MOV10_Sievers.train.neg_13169		+
chr11	73298728	73298747	PARCLIP_MOV10_Sievers.train.neg_1589		-
chr5	55254581	55254621	PARCLIP_MOV10_Sievers.train.neg_11116		-
chr16	33788406	33788439	PARCLIP_MOV10_Sievers.train.neg_4466		+
chr7	97484583	97484616	PARCLIP_MOV10_Sievers.train.neg_12321		-
chr15	55473125	55473172	PARCLIP_MOV10_Sievers.train.neg_4113		-
chr9	6958364	6958414	PARCLIP_MOV10_Sievers.train.neg_13137		+
chr19	657902	657934	PARCLIP_MOV10_Sievers.train.neg_6805		-
chr9	26848976	26849012	PARCLIP_MOV10_Sievers.train.neg_13506		-
chr12	76939871	76939913	PARCLIP_MOV10_Sievers.train.neg_2232		-
chr20	61829434	61829471	PARCLIP_MOV10_Sievers.train.neg_8229		-
chr6	69780898	69780928	PARCLIP_MOV10_Sievers.train.neg_11488		+
chr16	9192983	9193022	PARCLIP_MOV10_Sievers.train.neg_4332		+
chr18	48589921	48589974	PARCLIP_MOV10_Sievers.train.neg_5992		+
chr22	47105508	47105566	PARCLIP_MOV10_Sievers.train.neg_9683		-
chr12	88434264	88434297	PARCLIP_MOV10_Sievers.train.neg_1925		+
chr21	47857720	47857784	PARCLIP_MOV10_Sievers.train.neg_8615		+
chr2	10185342	10185374	PARCLIP_MOV10_Sievers.train.neg_7134		+
chr21	34921425	34921444	PARCLIP_MOV10_Sievers.train.neg_8352		+
chr21	40784048	40784067	PARCLIP_MOV10_Sievers.train.neg_8502		+
chr1	156692620	156692649	PARCLIP_MOV10_Sievers.train.neg_420		-
chr12	12646001	12646027	PARCLIP_MOV10_Sievers.train.neg_2061		-
chr6	31324044	31324068	PARCLIP_MOV10_Sievers.train.neg_11637		-
chr16	30456441	30456464	PARCLIP_MOV10_Sievers.train.neg_4823		-
chr16	19725801	19725823	PARCLIP_MOV10_Sievers.train.neg_4767		-
chr21	38887172	38887221	PARCLIP_MOV10_Sievers.train.neg_8464		+
chr20	52208021	52208060	PARCLIP_MOV10_Sievers.train.neg_8187		-
chr5	133340149	133340162	PARCLIP_MOV10_Sievers.train.neg_11224		-
chr8	101932235	101932271	PARCLIP_MOV10_Sievers.train.neg_13065		-
chr11	14537854	14537903	PARCLIP_MOV10_Sievers.train.neg_1443		-
chr2	96932716	96932762	PARCLIP_MOV10_Sievers.train.neg_7252		+
chr21	43422203	43422227	PARCLIP_MOV10_Sievers.train.neg_8892		-
chr21	38560816	38560847	PARCLIP_MOV10_Sievers.train.neg_8445		+
chrX	73282568	73282585	PARCLIP_MOV10_Sievers.train.neg_13897		+
chr5	1334615	1334635	PARCLIP_MOV10_Sievers.train.neg_11047		-
chr4	41209146	41209192	PARCLIP_MOV10_Sievers.train.neg_10571		-
chr11	74727474	74727529	PARCLIP_MOV10_Sievers.train.neg_1293		+
chr10	43893393	43893430	PARCLIP_MOV10_Sievers.train.neg_884		-
chr1	10529736	10529761	PARCLIP_MOV10_Sievers.train.neg_260		-
chr7	6465962	6465989	PARCLIP_MOV10_Sievers.train.neg_12159		-
chr1	85121157	85121186	PARCLIP_MOV10_Sievers.train.neg_354		-
chr4	75955027	75955058	PARCLIP_MOV10_Sievers.train.neg_10373		+
chr17	17104984	17105030	PARCLIP_MOV10_Sievers.train.neg_5453		-
chr20	33336765	33336799	PARCLIP_MOV10_Sievers.train.neg_8069		-
chr19	57774082	57774128	PARCLIP_MOV10_Sievers.train.neg_6771		+
chr14	52155213	52155248	PARCLIP_MOV10_Sievers.train.neg_3159		+
chr9	139113209	139113242	PARCLIP_MOV10_Sievers.train.neg_13745		-
chr11	117015922	117015945	PARCLIP_MOV10_Sievers.train.neg_1359		+
chr13	27162074	27162103	PARCLIP_MOV10_Sievers.train.neg_2395		+
chr15	59337358	59337374	PARCLIP_MOV10_Sievers.train.neg_3820		+
chr15	23060615	23060649	PARCLIP_MOV10_Sievers.train.neg_4014		-
chr20	61489462	61489534	PARCLIP_MOV10_Sievers.train.neg_8215		-
chr19	37955336	37955361	PARCLIP_MOV10_Sievers.train.neg_6982		-
chr11	33749727	33749762	PARCLIP_MOV10_Sievers.train.neg_1476		-
chr15	38773121	38773147	PARCLIP_MOV10_Sievers.train.neg_3691		+
chr20	46302494	46302536	PARCLIP_MOV10_Sievers.train.neg_8136		-
chr10	1087558	1087609	PARCLIP_MOV10_Sievers.train.neg_785		-
chr2	147346711	147346727	PARCLIP_MOV10_Sievers.train.neg_7310		+
chr20	10626643	10626668	PARCLIP_MOV10_Sievers.train.neg_7965		-
chr19	18687053	18687088	PARCLIP_MOV10_Sievers.train.neg_6531		+
chr16	85031068	85031135	PARCLIP_MOV10_Sievers.train.neg_4997		-
chr20	3776908	3776966	PARCLIP_MOV10_Sievers.train.neg_7615		+
chrX	21977092	21977119	PARCLIP_MOV10_Sievers.train.neg_13810		+
chr17	39848162	39848196	PARCLIP_MOV10_Sievers.train.neg_5224		+
chr22	47111448	47111491	PARCLIP_MOV10_Sievers.train.neg_9685		-
chr9	33141275	33141301	PARCLIP_MOV10_Sievers.train.neg_13524		-
chrX	118923396	118923422	PARCLIP_MOV10_Sievers.train.neg_14258		-
chr12	122490361	122490385	PARCLIP_MOV10_Sievers.train.neg_2002		+
chr9	37088973	37089000	PARCLIP_MOV10_Sievers.train.neg_13216		+
chr15	45950456	45950493	PARCLIP_MOV10_Sievers.train.neg_3785		+
chr8	48971248	48971273	PARCLIP_MOV10_Sievers.train.neg_12661		+
chr3	5231245	5231303	PARCLIP_MOV10_Sievers.train.neg_9691		+
chrX	153281085	153281122	PARCLIP_MOV10_Sievers.train.neg_14318		-
chr10	38330543	38330598	PARCLIP_MOV10_Sievers.train.neg_538		+
chrX	100657800	100657837	PARCLIP_MOV10_Sievers.train.neg_14209		-
chr21	38171943	38171985	PARCLIP_MOV10_Sievers.train.neg_8818		-
chr5	89758853	89758915	PARCLIP_MOV10_Sievers.train.neg_11173		-
chr11	57440437	57440463	PARCLIP_MOV10_Sievers.train.neg_1224		+
chr21	34797722	34797750	PARCLIP_MOV10_Sievers.train.neg_8336		+
chr13	53041536	53041561	PARCLIP_MOV10_Sievers.train.neg_2537		+
chr11	77860417	77860456	PARCLIP_MOV10_Sievers.train.neg_1303		+
chrX	77394795	77394817	PARCLIP_MOV10_Sievers.train.neg_14194		-
chr15	44622190	44622210	PARCLIP_MOV10_Sievers.train.neg_3747		+
chr14	57716452	57716480	PARCLIP_MOV10_Sievers.train.neg_3505		-
chr12	88429711	88429744	PARCLIP_MOV10_Sievers.train.neg_1923		+
chr3	43038589	43038640	PARCLIP_MOV10_Sievers.train.neg_9787		+
chr9	100880187	100880206	PARCLIP_MOV10_Sievers.train.neg_13644		-
chr16	85824722	85824740	PARCLIP_MOV10_Sievers.train.neg_5008		-
chr5	133614524	133614552	PARCLIP_MOV10_Sievers.train.neg_11227		-
chr20	34303603	34303651	PARCLIP_MOV10_Sievers.train.neg_8088		-
chr17	46630283	46630322	PARCLIP_MOV10_Sievers.train.neg_5594		-
chr14	36770225	36770259	PARCLIP_MOV10_Sievers.train.neg_3432		-
chr17	45216541	45216580	PARCLIP_MOV10_Sievers.train.neg_5574		-
chr9	134291802	134291847	PARCLIP_MOV10_Sievers.train.neg_13437		+
chr3	98558515	98558578	PARCLIP_MOV10_Sievers.train.neg_10104		-
chr13	113888080	113888123	PARCLIP_MOV10_Sievers.train.neg_2642		+
chr5	150434500	150434533	PARCLIP_MOV10_Sievers.train.neg_11276		-
chr1	32108548	32108569	PARCLIP_MOV10_Sievers.train.neg_290		-
chr10	112642962	112642975	PARCLIP_MOV10_Sievers.train.neg_741		+
chr16	69375679	69375710	PARCLIP_MOV10_Sievers.train.neg_4558		+
chr12	45737148	45737191	PARCLIP_MOV10_Sievers.train.neg_1817		+
chrX	76955959	76956008	PARCLIP_MOV10_Sievers.train.neg_14181		-
chr4	57268431	57268467	PARCLIP_MOV10_Sievers.train.neg_10605		-
chr21	47779049	47779081	PARCLIP_MOV10_Sievers.train.neg_8608		+
chr13	78291401	78291433	PARCLIP_MOV10_Sievers.train.neg_2560		+
chr22	41347319	41347355	PARCLIP_MOV10_Sievers.train.neg_9248		+
chr10	18741524	18741543	PARCLIP_MOV10_Sievers.train.neg_502		+
chr17	29148236	29148266	PARCLIP_MOV10_Sievers.train.neg_5495		-
chr8	28754681	28754703	PARCLIP_MOV10_Sievers.train.neg_12563		+
chr18	28576814	28576860	PARCLIP_MOV10_Sievers.train.neg_6191		-
chr14	55503922	55503951	PARCLIP_MOV10_Sievers.train.neg_3177		+
chr16	23571770	23571807	PARCLIP_MOV10_Sievers.train.neg_4383		+
chr17	28818875	28818898	PARCLIP_MOV10_Sievers.train.neg_5169		+
chr16	23583487	23583518	PARCLIP_MOV10_Sievers.train.neg_4390		+
chr14	35035411	35035439	PARCLIP_MOV10_Sievers.train.neg_3422		-
chr12	12381041	12381064	PARCLIP_MOV10_Sievers.train.neg_2059		-
chr19	33477916	33477951	PARCLIP_MOV10_Sievers.train.neg_6936		-
chr1	229759660	229759674	PARCLIP_MOV10_Sievers.train.neg_444		-
chr21	46214067	46214108	PARCLIP_MOV10_Sievers.train.neg_8937		-
chr10	38396377	38396408	PARCLIP_MOV10_Sievers.train.neg_541		+
chr2	27267590	27267618	PARCLIP_MOV10_Sievers.train.neg_7156		+
chr7	140866987	140867037	PARCLIP_MOV10_Sievers.train.neg_12119		+
chr9	26858905	26858950	PARCLIP_MOV10_Sievers.train.neg_13508		-
chr5	81571195	81571224	PARCLIP_MOV10_Sievers.train.neg_11166		-
chr16	69334178	69334192	PARCLIP_MOV10_Sievers.train.neg_4554		+
chr1	112948093	112948120	PARCLIP_MOV10_Sievers.train.neg_182		+
chr12	133781200	133781249	PARCLIP_MOV10_Sievers.train.neg_2030		+
chr12	12899434	12899463	PARCLIP_MOV10_Sievers.train.neg_1774		+
chr2	68273498	68273566	PARCLIP_MOV10_Sievers.train.neg_7467		-
chr13	41907320	41907341	PARCLIP_MOV10_Sievers.train.neg_2435		+
chr16	56281885	56281916	PARCLIP_MOV10_Sievers.train.neg_4498		+
chr11	92498223	92498261	PARCLIP_MOV10_Sievers.train.neg_1307		+
chr2	65317307	65317338	PARCLIP_MOV10_Sievers.train.neg_7462		-
chr21	30680074	30680102	PARCLIP_MOV10_Sievers.train.neg_8284		+
chr14	55499940	55499960	PARCLIP_MOV10_Sievers.train.neg_3175		+
chr4	174186362	174186383	PARCLIP_MOV10_Sievers.train.neg_10483		+
chr15	89171177	89171239	PARCLIP_MOV10_Sievers.train.neg_3960		+
chr4	6977954	6977981	PARCLIP_MOV10_Sievers.train.neg_10264		+
chr19	8047864	8047902	PARCLIP_MOV10_Sievers.train.neg_6865		-
chr5	44813229	44813286	PARCLIP_MOV10_Sievers.train.neg_10848		+
chr19	37434162	37434203	PARCLIP_MOV10_Sievers.train.neg_6638		+
chr11	108347745	108347795	PARCLIP_MOV10_Sievers.train.neg_1658		-
chr13	30349631	30349661	PARCLIP_MOV10_Sievers.train.neg_2740		-
chr4	15645444	15645476	PARCLIP_MOV10_Sievers.train.neg_10538		-
chr22	30741522	30741559	PARCLIP_MOV10_Sievers.train.neg_9436		-
chr9	132860100	132860142	PARCLIP_MOV10_Sievers.train.neg_13417		+
chr7	105895741	105895785	PARCLIP_MOV10_Sievers.train.neg_12343		-
chr19	1559371	1559429	PARCLIP_MOV10_Sievers.train.neg_6813		-
chr3	53333734	53333797	PARCLIP_MOV10_Sievers.train.neg_10068		-
chr11	117938223	117938259	PARCLIP_MOV10_Sievers.train.neg_1364		+
chr10	28813519	28813543	PARCLIP_MOV10_Sievers.train.neg_853		-
chr16	28974285	28974312	PARCLIP_MOV10_Sievers.train.neg_4403		+
chr15	49171140	49171191	PARCLIP_MOV10_Sievers.train.neg_3789		+
chr16	87874686	87874716	PARCLIP_MOV10_Sievers.train.neg_5018		-
chr15	44104506	44104540	PARCLIP_MOV10_Sievers.train.neg_4095		-
chrX	129239343	129239394	PARCLIP_MOV10_Sievers.train.neg_14274		-
chr7	44619123	44619154	PARCLIP_MOV10_Sievers.train.neg_12258		-
chr5	108677363	108677397	PARCLIP_MOV10_Sievers.train.neg_11186		-
chr7	36486719	36486746	PARCLIP_MOV10_Sievers.train.neg_11913		+
chr9	129646417	129646436	PARCLIP_MOV10_Sievers.train.neg_13398		+
chr6	17649535	17649560	PARCLIP_MOV10_Sievers.train.neg_11601		-
chr7	105893832	105893844	PARCLIP_MOV10_Sievers.train.neg_12342		-
chr5	132042482	132042516	PARCLIP_MOV10_Sievers.train.neg_11212		-
chr16	66784707	66784736	PARCLIP_MOV10_Sievers.train.neg_4912		-
chr2	65221649	65221678	PARCLIP_MOV10_Sievers.train.neg_7223		+
chr10	892358	892402	PARCLIP_MOV10_Sievers.train.neg_782		-
chr21	45336113	45336179	PARCLIP_MOV10_Sievers.train.neg_8561		+
chr2	64865221	64865254	PARCLIP_MOV10_Sievers.train.neg_7459		-
chr13	39620699	39620747	PARCLIP_MOV10_Sievers.train.neg_2428		+
chr12	25006216	25006249	PARCLIP_MOV10_Sievers.train.neg_2074		-
chr19	44901580	44901614	PARCLIP_MOV10_Sievers.train.neg_7056		-
chr15	23031390	23031416	PARCLIP_MOV10_Sievers.train.neg_4013		-
chr10	23730214	23730244	PARCLIP_MOV10_Sievers.train.neg_513		+
chr14	50320428	50320440	PARCLIP_MOV10_Sievers.train.neg_3464		-
chrX	37701840	37701864	PARCLIP_MOV10_Sievers.train.neg_14105		-
chr3	10191043	10191099	PARCLIP_MOV10_Sievers.train.neg_9702		+
chr22	33212705	33212734	PARCLIP_MOV10_Sievers.train.neg_9160		+
chr16	70284488	70284549	PARCLIP_MOV10_Sievers.train.neg_4919		-
chr14	21948944	21948982	PARCLIP_MOV10_Sievers.train.neg_3052		+
chr17	73061939	73061970	PARCLIP_MOV10_Sievers.train.neg_5369		+
chr10	5487612	5487640	PARCLIP_MOV10_Sievers.train.neg_458		+
chr8	125344794	125344845	PARCLIP_MOV10_Sievers.train.neg_13106		-
chr10	53458269	53458298	PARCLIP_MOV10_Sievers.train.neg_894		-
chr21	45151471	45151500	PARCLIP_MOV10_Sievers.train.neg_8543		+
chr5	34917374	34917433	PARCLIP_MOV10_Sievers.train.neg_11080		-
chr12	49802904	49802928	PARCLIP_MOV10_Sievers.train.neg_1823		+
chr8	104789170	104789210	PARCLIP_MOV10_Sievers.train.neg_12782		+
chr14	71273205	71273219	PARCLIP_MOV10_Sievers.train.neg_3559		-
chr18	45419768	45419782	PARCLIP_MOV10_Sievers.train.neg_6274		-
chr21	34947899	34947916	PARCLIP_MOV10_Sievers.train.neg_8367		+
chr19	38075029	38075054	PARCLIP_MOV10_Sievers.train.neg_6987		-
chr17	4249831	4249865	PARCLIP_MOV10_Sievers.train.neg_5423		-
chr4	71683884	71683919	PARCLIP_MOV10_Sievers.train.neg_10617		-
chr20	36668644	36668709	PARCLIP_MOV10_Sievers.train.neg_7795		+
chr21	28213725	28213761	PARCLIP_MOV10_Sievers.train.neg_8710		-
chr2	37346454	37346517	PARCLIP_MOV10_Sievers.train.neg_7385		-
chr13	33084251	33084296	PARCLIP_MOV10_Sievers.train.neg_2776		-
chr17	30305679	30305729	PARCLIP_MOV10_Sievers.train.neg_5182		+
chr18	59734170	59734191	PARCLIP_MOV10_Sievers.train.neg_6363		-
chr3	105177375	105177422	PARCLIP_MOV10_Sievers.train.neg_9864		+
chr18	29671961	29672030	PARCLIP_MOV10_Sievers.train.neg_5916		+
chr2	37426614	37426671	PARCLIP_MOV10_Sievers.train.neg_7189		+
chr14	64170903	64170958	PARCLIP_MOV10_Sievers.train.neg_3517		-
chr12	54687702	54687729	PARCLIP_MOV10_Sievers.train.neg_1859		+
chr1	40525592	40525626	PARCLIP_MOV10_Sievers.train.neg_106		+
chr1	29484855	29484889	PARCLIP_MOV10_Sievers.train.neg_287		-
chrX	118587586	118587614	PARCLIP_MOV10_Sievers.train.neg_13981		+
chr22	30743420	30743484	PARCLIP_MOV10_Sievers.train.neg_9437		-
chr21	44513510	44513536	PARCLIP_MOV10_Sievers.train.neg_8901		-
chr19	38065343	38065388	PARCLIP_MOV10_Sievers.train.neg_6986		-
chr8	28902048	28902084	PARCLIP_MOV10_Sievers.train.neg_12568		+
chr7	94144483	94144519	PARCLIP_MOV10_Sievers.train.neg_12000		+
chr10	126092227	126092255	PARCLIP_MOV10_Sievers.train.neg_1090		-
chr16	29842403	29842437	PARCLIP_MOV10_Sievers.train.neg_4417		+
chr16	18812325	18812371	PARCLIP_MOV10_Sievers.train.neg_4745		-
chr5	65445594	65445634	PARCLIP_MOV10_Sievers.train.neg_10864		+
chr3	17591955	17591984	PARCLIP_MOV10_Sievers.train.neg_9974		-
chr20	33393850	33393920	PARCLIP_MOV10_Sievers.train.neg_8075		-
chr22	41754385	41754412	PARCLIP_MOV10_Sievers.train.neg_9274		+
chr15	32090570	32090621	PARCLIP_MOV10_Sievers.train.neg_4033		-
chr21	18982651	18982667	PARCLIP_MOV10_Sievers.train.neg_8679		-
chr21	30342528	30342557	PARCLIP_MOV10_Sievers.train.neg_8732		-
chr10	60129098	60129124	PARCLIP_MOV10_Sievers.train.neg_559		+
chr19	7223250	7223273	PARCLIP_MOV10_Sievers.train.neg_6861		-
chr16	84700427	84700457	PARCLIP_MOV10_Sievers.train.neg_4640		+
chr7	140579524	140579552	PARCLIP_MOV10_Sievers.train.neg_12422		-
chr21	33641195	33641268	PARCLIP_MOV10_Sievers.train.neg_8779		-
chr4	54286836	54286852	PARCLIP_MOV10_Sievers.train.neg_10328		+
chr3	42602395	42602426	PARCLIP_MOV10_Sievers.train.neg_9997		-
chr2	128601951	128602002	PARCLIP_MOV10_Sievers.train.neg_7521		-
chr9	127941361	127941413	PARCLIP_MOV10_Sievers.train.neg_13711		-
chr4	39052087	39052114	PARCLIP_MOV10_Sievers.train.neg_10288		+
chr7	27841556	27841601	PARCLIP_MOV10_Sievers.train.neg_11892		+
chr14	76125393	76125449	PARCLIP_MOV10_Sievers.train.neg_3570		-
chr12	44114053	44114084	PARCLIP_MOV10_Sievers.train.neg_2107		-
chr14	52022200	52022228	PARCLIP_MOV10_Sievers.train.neg_3155		+
chr11	118887688	118887715	PARCLIP_MOV10_Sievers.train.neg_1684		-
chr4	1710868	1710889	PARCLIP_MOV10_Sievers.train.neg_10494		-
chr15	45315940	45315970	PARCLIP_MOV10_Sievers.train.neg_3765		+
chr22	31736386	31736422	PARCLIP_MOV10_Sievers.train.neg_9448		-
chr6	110471940	110471969	PARCLIP_MOV10_Sievers.train.neg_11764		-
chr5	17244764	17244785	PARCLIP_MOV10_Sievers.train.neg_10826		+
chr8	71516303	71516316	PARCLIP_MOV10_Sievers.train.neg_13002		-
chr12	82738438	82738469	PARCLIP_MOV10_Sievers.train.neg_2244		-
chr6	143159617	143159642	PARCLIP_MOV10_Sievers.train.neg_11805		-
chr3	124694826	124694848	PARCLIP_MOV10_Sievers.train.neg_10143		-
chr11	33728985	33729018	PARCLIP_MOV10_Sievers.train.neg_1475		-
chr3	31626442	31626509	PARCLIP_MOV10_Sievers.train.neg_9752		+
chr15	44653169	44653198	PARCLIP_MOV10_Sievers.train.neg_3748		+
chr13	61069978	61070011	PARCLIP_MOV10_Sievers.train.neg_2543		+
chr22	35678579	35678607	PARCLIP_MOV10_Sievers.train.neg_9182		+
chr17	33989563	33989591	PARCLIP_MOV10_Sievers.train.neg_5192		+
chr8	99163927	99163966	PARCLIP_MOV10_Sievers.train.neg_12774		+
chr6	89345079	89345116	PARCLIP_MOV10_Sievers.train.neg_11729		-
chr22	33246540	33246573	PARCLIP_MOV10_Sievers.train.neg_9170		+
chr16	23518485	23518523	PARCLIP_MOV10_Sievers.train.neg_4785		-
chr14	57875824	57875837	PARCLIP_MOV10_Sievers.train.neg_3201		+
chr16	30007236	30007265	PARCLIP_MOV10_Sievers.train.neg_4796		-
chr9	135895925	135895938	PARCLIP_MOV10_Sievers.train.neg_13448		+
chr12	42516624	42516679	PARCLIP_MOV10_Sievers.train.neg_2099		-
chr14	71433053	71433100	PARCLIP_MOV10_Sievers.train.neg_3271		+
chr17	80046588	80046657	PARCLIP_MOV10_Sievers.train.neg_5720		-
chr21	30803880	30803898	PARCLIP_MOV10_Sievers.train.neg_8290		+
chr21	34659087	34659146	PARCLIP_MOV10_Sievers.train.neg_8316		+
chr2	114673540	114673574	PARCLIP_MOV10_Sievers.train.neg_7287		+
chr16	67658573	67658608	PARCLIP_MOV10_Sievers.train.neg_4547		+
chrX	118155429	118155469	PARCLIP_MOV10_Sievers.train.neg_13973		+
chr13	47362191	47362262	PARCLIP_MOV10_Sievers.train.neg_2884		-
chr9	127631315	127631343	PARCLIP_MOV10_Sievers.train.neg_13382		+
chr21	18982198	18982232	PARCLIP_MOV10_Sievers.train.neg_8678		-
chr20	32268492	32268533	PARCLIP_MOV10_Sievers.train.neg_8044		-
chr17	27801219	27801245	PARCLIP_MOV10_Sievers.train.neg_5161		+
chr1	36754471	36754494	PARCLIP_MOV10_Sievers.train.neg_102		+
chr15	45927565	45927599	PARCLIP_MOV10_Sievers.train.neg_3782		+
chr15	55489104	55489134	PARCLIP_MOV10_Sievers.train.neg_4117		-
chr22	26859593	26859632	PARCLIP_MOV10_Sievers.train.neg_9406		-
chr19	54736505	54736538	PARCLIP_MOV10_Sievers.train.neg_6766		+
chr4	15636704	15636716	PARCLIP_MOV10_Sievers.train.neg_10537		-
chr7	34996184	34996217	PARCLIP_MOV10_Sievers.train.neg_12231		-
chr2	47309066	47309100	PARCLIP_MOV10_Sievers.train.neg_7422		-
chr11	94802526	94802550	PARCLIP_MOV10_Sievers.train.neg_1316		+
chr10	64567674	64567699	PARCLIP_MOV10_Sievers.train.neg_573		+
chr10	60027429	60027472	PARCLIP_MOV10_Sievers.train.neg_899		-
chr6	108545115	108545141	PARCLIP_MOV10_Sievers.train.neg_11761		-
chr7	123379429	123379446	PARCLIP_MOV10_Sievers.train.neg_12366		-
chr20	61828113	61828153	PARCLIP_MOV10_Sievers.train.neg_8228		-
chr15	42039809	42039872	PARCLIP_MOV10_Sievers.train.neg_3730		+
chr10	96305987	96306026	PARCLIP_MOV10_Sievers.train.neg_690		+
chr13	26761326	26761362	PARCLIP_MOV10_Sievers.train.neg_2712		-
chr21	33647673	33647713	PARCLIP_MOV10_Sievers.train.neg_8784		-
chr4	38701925	38701949	PARCLIP_MOV10_Sievers.train.neg_10287		+
chrX	123020041	123020063	PARCLIP_MOV10_Sievers.train.neg_13994		+
chr1	116228108	116228122	PARCLIP_MOV10_Sievers.train.neg_189		+
chr14	77581084	77581124	PARCLIP_MOV10_Sievers.train.neg_3288		+
chr20	62636364	62636404	PARCLIP_MOV10_Sievers.train.neg_8246		-
chr20	55837078	55837151	PARCLIP_MOV10_Sievers.train.neg_8199		-
chr22	38202847	38202884	PARCLIP_MOV10_Sievers.train.neg_9204		+
chr20	17552397	17552446	PARCLIP_MOV10_Sievers.train.neg_7660		+
chr6	80378587	80378640	PARCLIP_MOV10_Sievers.train.neg_11498		+
chr12	56166700	56166747	PARCLIP_MOV10_Sievers.train.neg_2161		-
chr12	34181361	34181388	PARCLIP_MOV10_Sievers.train.neg_1809		+
chr4	83344294	83344336	PARCLIP_MOV10_Sievers.train.neg_10672		-
chr8	26289334	26289376	PARCLIP_MOV10_Sievers.train.neg_12534		+
chr21	38549747	38549772	PARCLIP_MOV10_Sievers.train.neg_8442		+
chr10	108711584	108711598	PARCLIP_MOV10_Sievers.train.neg_1044		-
chr13	53044554	53044580	PARCLIP_MOV10_Sievers.train.neg_2539		+
chr9	108166361	108166383	PARCLIP_MOV10_Sievers.train.neg_13332		+
chr8	42919548	42919620	PARCLIP_MOV10_Sievers.train.neg_12643		+
chr21	34941459	34941504	PARCLIP_MOV10_Sievers.train.neg_8363		+
chr17	37360787	37360831	PARCLIP_MOV10_Sievers.train.neg_5213		+
chr14	51551891	51551930	PARCLIP_MOV10_Sievers.train.neg_3478		-
chr6	84078508	84078560	PARCLIP_MOV10_Sievers.train.neg_11715		-
chr22	18236125	18236158	PARCLIP_MOV10_Sievers.train.neg_9349		-
chr3	152555194	152555264	PARCLIP_MOV10_Sievers.train.neg_9917		+
chr22	29181431	29181465	PARCLIP_MOV10_Sievers.train.neg_9085		+
chrX	23802339	23802399	PARCLIP_MOV10_Sievers.train.neg_13816		+
chr12	56634284	56634320	PARCLIP_MOV10_Sievers.train.neg_2175		-
chr17	29078769	29078819	PARCLIP_MOV10_Sievers.train.neg_5178		+
chr10	5457671	5457711	PARCLIP_MOV10_Sievers.train.neg_456		+
chr9	36252612	36252665	PARCLIP_MOV10_Sievers.train.neg_13545		-
chr10	120793581	120793629	PARCLIP_MOV10_Sievers.train.neg_764		+
chr1	36384123	36384174	PARCLIP_MOV10_Sievers.train.neg_95		+
chr6	138500751	138500782	PARCLIP_MOV10_Sievers.train.neg_11549		+
chr22	41293178	41293218	PARCLIP_MOV10_Sievers.train.neg_9247		+
chr9	38397694	38397720	PARCLIP_MOV10_Sievers.train.neg_13233		+
chr22	41856293	41856317	PARCLIP_MOV10_Sievers.train.neg_9583		-
chr16	30679616	30679657	PARCLIP_MOV10_Sievers.train.neg_4425		+
chr18	29687368	29687392	PARCLIP_MOV10_Sievers.train.neg_5926		+
chr3	119604679	119604705	PARCLIP_MOV10_Sievers.train.neg_10124		-
chr12	120729607	120729655	PARCLIP_MOV10_Sievers.train.neg_2334		-
chr12	111008744	111008810	PARCLIP_MOV10_Sievers.train.neg_2300		-
chr5	134061187	134061226	PARCLIP_MOV10_Sievers.train.neg_10971		+
chr6	90574291	90574323	PARCLIP_MOV10_Sievers.train.neg_11507		+
chr7	44251530	44251564	PARCLIP_MOV10_Sievers.train.neg_11928		+
chr2	44545401	44545432	PARCLIP_MOV10_Sievers.train.neg_7417		-
chr4	154199190	154199223	PARCLIP_MOV10_Sievers.train.neg_10468		+
chr18	33695788	33695814	PARCLIP_MOV10_Sievers.train.neg_6247		-
chr3	48523936	48523974	PARCLIP_MOV10_Sievers.train.neg_10049		-
chr16	69461674	69461712	PARCLIP_MOV10_Sievers.train.neg_4564		+
chr20	57016525	57016554	PARCLIP_MOV10_Sievers.train.neg_7859		+
chr14	51490936	51490985	PARCLIP_MOV10_Sievers.train.neg_3476		-
chr1	36077663	36077676	PARCLIP_MOV10_Sievers.train.neg_300		-
chr14	20942003	20942031	PARCLIP_MOV10_Sievers.train.neg_3050		+
chr9	135207758	135207805	PARCLIP_MOV10_Sievers.train.neg_13726		-
chr2	33822854	33822890	PARCLIP_MOV10_Sievers.train.neg_7377		-
chr11	13715000	13715036	PARCLIP_MOV10_Sievers.train.neg_1138		+
chr17	48939599	48939635	PARCLIP_MOV10_Sievers.train.neg_5613		-
chr13	30379187	30379223	PARCLIP_MOV10_Sievers.train.neg_2742		-
chr1	100459447	100459487	PARCLIP_MOV10_Sievers.train.neg_166		+
chr22	31370765	31370789	PARCLIP_MOV10_Sievers.train.neg_9132		+
chrX	129348667	129348695	PARCLIP_MOV10_Sievers.train.neg_14275		-
chr5	133742757	133742788	PARCLIP_MOV10_Sievers.train.neg_11231		-
chr3	123237605	123237645	PARCLIP_MOV10_Sievers.train.neg_10140		-
chr14	21952275	21952316	PARCLIP_MOV10_Sievers.train.neg_3054		+
chr22	31374343	31374372	PARCLIP_MOV10_Sievers.train.neg_9136		+
chr2	179980849	179980888	PARCLIP_MOV10_Sievers.train.neg_7549		-
chr7	5092499	5092534	PARCLIP_MOV10_Sievers.train.neg_11843		+
chr5	76115335	76115373	PARCLIP_MOV10_Sievers.train.neg_10902		+
chr12	109097979	109098010	PARCLIP_MOV10_Sievers.train.neg_2291		-
chr1	172520552	172520566	PARCLIP_MOV10_Sievers.train.neg_221		+
chr17	19091775	19091787	PARCLIP_MOV10_Sievers.train.neg_5123		+
chr12	80218892	80218929	PARCLIP_MOV10_Sievers.train.neg_2241		-
chr16	72824010	72824042	PARCLIP_MOV10_Sievers.train.neg_4590		+
chr10	51586724	51586762	PARCLIP_MOV10_Sievers.train.neg_552		+
chr9	4737247	4737274	PARCLIP_MOV10_Sievers.train.neg_13464		-
chr17	26674973	26675007	PARCLIP_MOV10_Sievers.train.neg_5473		-
chr20	4674595	4674631	PARCLIP_MOV10_Sievers.train.neg_7626		+
chr10	27521495	27521541	PARCLIP_MOV10_Sievers.train.neg_849		-
chrX	10428224	10428242	PARCLIP_MOV10_Sievers.train.neg_14047		-
chr17	48458876	48458908	PARCLIP_MOV10_Sievers.train.neg_5609		-
chr19	50393628	50393658	PARCLIP_MOV10_Sievers.train.neg_7090		-
chr17	49119090	49119113	PARCLIP_MOV10_Sievers.train.neg_5620		-
chr11	125544956	125544983	PARCLIP_MOV10_Sievers.train.neg_1403		+
chr22	39261293	39261365	PARCLIP_MOV10_Sievers.train.neg_9539		-
chr21	27530230	27530274	PARCLIP_MOV10_Sievers.train.neg_8699		-
chr10	131971905	131971944	PARCLIP_MOV10_Sievers.train.neg_777		+
chr13	31711192	31711226	PARCLIP_MOV10_Sievers.train.neg_2758		-
chr22	21296551	21296579	PARCLIP_MOV10_Sievers.train.neg_9026		+
chr20	32264311	32264351	PARCLIP_MOV10_Sievers.train.neg_8040		-
chr10	72178103	72178142	PARCLIP_MOV10_Sievers.train.neg_615		+
chr3	33048065	33048077	PARCLIP_MOV10_Sievers.train.neg_9994		-
chr22	22202975	22203008	PARCLIP_MOV10_Sievers.train.neg_9374		-
chr20	4679970	4680000	PARCLIP_MOV10_Sievers.train.neg_7629		+
chr10	27826125	27826167	PARCLIP_MOV10_Sievers.train.neg_520		+
chr9	94798511	94798544	PARCLIP_MOV10_Sievers.train.neg_13603		-
chr20	18517969	18517981	PARCLIP_MOV10_Sievers.train.neg_7677		+
chr4	103741860	103741892	PARCLIP_MOV10_Sievers.train.neg_10735		-
chr18	74677325	74677377	PARCLIP_MOV10_Sievers.train.neg_6068		+
chr8	81404939	81404952	PARCLIP_MOV10_Sievers.train.neg_12732		+
chr1	167993522	167993581	PARCLIP_MOV10_Sievers.train.neg_217		+
chr16	56240812	56240848	PARCLIP_MOV10_Sievers.train.neg_4494		+
chr6	7914049	7914092	PARCLIP_MOV10_Sievers.train.neg_11584		-
chr4	1851884	1851907	PARCLIP_MOV10_Sievers.train.neg_10498		-
chr22	29193509	29193550	PARCLIP_MOV10_Sievers.train.neg_9418		-
chr1	92224087	92224119	PARCLIP_MOV10_Sievers.train.neg_370		-
chr22	26839812	26839869	PARCLIP_MOV10_Sievers.train.neg_9399		-
chr17	63033624	63033650	PARCLIP_MOV10_Sievers.train.neg_5669		-
chr7	152358775	152358803	PARCLIP_MOV10_Sievers.train.neg_12429		-
chr6	150026811	150026882	PARCLIP_MOV10_Sievers.train.neg_11808		-
chr3	118949765	118949795	PARCLIP_MOV10_Sievers.train.neg_10120		-
chr14	69875583	69875601	PARCLIP_MOV10_Sievers.train.neg_3256		+
chr21	34929708	34929743	PARCLIP_MOV10_Sievers.train.neg_8358		+
chr22	39078229	39078250	PARCLIP_MOV10_Sievers.train.neg_9209		+
chr22	31370345	31370370	PARCLIP_MOV10_Sievers.train.neg_9130		+
chr4	57797806	57797880	PARCLIP_MOV10_Sievers.train.neg_10357		+
chr1	36810849	36810872	PARCLIP_MOV10_Sievers.train.neg_302		-
chr21	38526442	38526466	PARCLIP_MOV10_Sievers.train.neg_8437		+
chr7	39706121	39706147	PARCLIP_MOV10_Sievers.train.neg_11920		+
chr10	73995450	73995486	PARCLIP_MOV10_Sievers.train.neg_628		+
chr10	119063642	119063663	PARCLIP_MOV10_Sievers.train.neg_1055		-
chrX	106882591	106882639	PARCLIP_MOV10_Sievers.train.neg_13947		+
chr8	57076330	57076343	PARCLIP_MOV10_Sievers.train.neg_12948		-
chr13	41706339	41706377	PARCLIP_MOV10_Sievers.train.neg_2821		-
chr11	9450097	9450118	PARCLIP_MOV10_Sievers.train.neg_1119		+
chr16	46860365	46860380	PARCLIP_MOV10_Sievers.train.neg_4853		-
chr12	111857680	111857704	PARCLIP_MOV10_Sievers.train.neg_1983		+
chr16	81422610	81422640	PARCLIP_MOV10_Sievers.train.neg_4622		+
chr18	9914742	9914775	PARCLIP_MOV10_Sievers.train.neg_5783		+
chr22	42579766	42579803	PARCLIP_MOV10_Sievers.train.neg_9611		-
chr14	21696715	21696747	PARCLIP_MOV10_Sievers.train.neg_3372		-
chr16	66686944	66686957	PARCLIP_MOV10_Sievers.train.neg_4902		-
chr6	33753313	33753351	PARCLIP_MOV10_Sievers.train.neg_11644		-
chr1	27762151	27762200	PARCLIP_MOV10_Sievers.train.neg_283		-
chr4	468111	468170	PARCLIP_MOV10_Sievers.train.neg_10491		-
chr13	114199256	114199284	PARCLIP_MOV10_Sievers.train.neg_2655		+
chr2	27266294	27266322	PARCLIP_MOV10_Sievers.train.neg_7155		+
chr3	57868025	57868058	PARCLIP_MOV10_Sievers.train.neg_9822		+
chr21	18977885	18977923	PARCLIP_MOV10_Sievers.train.neg_8673		-
chr3	20209975	20210003	PARCLIP_MOV10_Sievers.train.neg_9977		-
chr4	129241	129311	PARCLIP_MOV10_Sievers.train.neg_10208		+
chr16	18842159	18842185	PARCLIP_MOV10_Sievers.train.neg_4751		-
chr9	37086547	37086585	PARCLIP_MOV10_Sievers.train.neg_13214		+
chr18	3254770	3254800	PARCLIP_MOV10_Sievers.train.neg_5755		+
chr14	64974021	64974045	PARCLIP_MOV10_Sievers.train.neg_3224		+
chr3	47702560	47702597	PARCLIP_MOV10_Sievers.train.neg_10027		-
chr16	75495228	75495263	PARCLIP_MOV10_Sievers.train.neg_4967		-
chr8	48972129	48972161	PARCLIP_MOV10_Sievers.train.neg_12663		+
chr9	19378077	19378123	PARCLIP_MOV10_Sievers.train.neg_13491		-
chr22	38688039	38688065	PARCLIP_MOV10_Sievers.train.neg_9508		-
chr9	104297305	104297361	PARCLIP_MOV10_Sievers.train.neg_13313		+
chr4	76419032	76419063	PARCLIP_MOV10_Sievers.train.neg_10638		-
chr7	77583024	77583071	PARCLIP_MOV10_Sievers.train.neg_11982		+
chr4	71832027	71832055	PARCLIP_MOV10_Sievers.train.neg_10364		+
chr11	66113606	66113665	PARCLIP_MOV10_Sievers.train.neg_1573		-
chr7	26239246	26239285	PARCLIP_MOV10_Sievers.train.neg_12201		-
chr18	3254273	3254302	PARCLIP_MOV10_Sievers.train.neg_5753		+
chr12	6615566	6615594	PARCLIP_MOV10_Sievers.train.neg_1739		+
chr21	40716598	40716657	PARCLIP_MOV10_Sievers.train.neg_8859		-
chr8	56612096	56612125	PARCLIP_MOV10_Sievers.train.neg_12942		-
chr11	110050249	110050270	PARCLIP_MOV10_Sievers.train.neg_1671		-
chr19	38783185	38783234	PARCLIP_MOV10_Sievers.train.neg_6656		+
chr15	45926589	45926618	PARCLIP_MOV10_Sievers.train.neg_3781		+
chr5	130619918	130619960	PARCLIP_MOV10_Sievers.train.neg_10959		+
chr4	111453414	111453430	PARCLIP_MOV10_Sievers.train.neg_10428		+
chr14	23487201	23487238	PARCLIP_MOV10_Sievers.train.neg_3398		-
chr5	55800600	55800637	PARCLIP_MOV10_Sievers.train.neg_11119		-
chr17	56166801	56166843	PARCLIP_MOV10_Sievers.train.neg_5318		+
chr18	19763818	19763836	PARCLIP_MOV10_Sievers.train.neg_5884		+
chr3	52739576	52739628	PARCLIP_MOV10_Sievers.train.neg_9812		+
chr12	104530159	104530180	PARCLIP_MOV10_Sievers.train.neg_2270		-
chr14	44600891	44600942	PARCLIP_MOV10_Sievers.train.neg_3453		-
chr18	21042192	21042221	PARCLIP_MOV10_Sievers.train.neg_5890		+
chr15	63510112	63510151	PARCLIP_MOV10_Sievers.train.neg_3824		+
chr6	86275346	86275392	PARCLIP_MOV10_Sievers.train.neg_11724		-
chr8	37636443	37636464	PARCLIP_MOV10_Sievers.train.neg_12609		+
chr13	46701645	46701674	PARCLIP_MOV10_Sievers.train.neg_2871		-
chr9	74978895	74978940	PARCLIP_MOV10_Sievers.train.neg_13566		-
chr20	3776682	3776719	PARCLIP_MOV10_Sievers.train.neg_7614		+
chr6	11571701	11571743	PARCLIP_MOV10_Sievers.train.neg_11333		+
chr17	63041413	63041457	PARCLIP_MOV10_Sievers.train.neg_5670		-
chr5	900502	900547	PARCLIP_MOV10_Sievers.train.neg_10794		+
chr20	25401416	25401443	PARCLIP_MOV10_Sievers.train.neg_7689		+
chr20	43509600	43509649	PARCLIP_MOV10_Sievers.train.neg_8133		-
chr12	133772964	133773005	PARCLIP_MOV10_Sievers.train.neg_2028		+
chr9	96289779	96289806	PARCLIP_MOV10_Sievers.train.neg_13267		+
chr18	29704385	29704411	PARCLIP_MOV10_Sievers.train.neg_5929		+
chr21	34906451	34906500	PARCLIP_MOV10_Sievers.train.neg_8808		-
chr22	30051100	30051131	PARCLIP_MOV10_Sievers.train.neg_9115		+
chr16	19526866	19526881	PARCLIP_MOV10_Sievers.train.neg_4762		-
chr20	30791197	30791229	PARCLIP_MOV10_Sievers.train.neg_8035		-
chr6	121769722	121769766	PARCLIP_MOV10_Sievers.train.neg_11536		+
chr9	15436259	15436286	PARCLIP_MOV10_Sievers.train.neg_13145		+
chr6	86316933	86316967	PARCLIP_MOV10_Sievers.train.neg_11726		-
chr22	29686733	29686766	PARCLIP_MOV10_Sievers.train.neg_9108		+
chr18	53232060	53232082	PARCLIP_MOV10_Sievers.train.neg_6318		-
chr9	101911024	101911056	PARCLIP_MOV10_Sievers.train.neg_13301		+
chr4	76415707	76415741	PARCLIP_MOV10_Sievers.train.neg_10637		-
chr16	28977187	28977209	PARCLIP_MOV10_Sievers.train.neg_4404		+
chr20	6001089	6001122	PARCLIP_MOV10_Sievers.train.neg_7638		+
chr14	54941317	54941345	PARCLIP_MOV10_Sievers.train.neg_3495		-
chr7	17375534	17375565	PARCLIP_MOV10_Sievers.train.neg_11874		+
chr10	51581990	51582053	PARCLIP_MOV10_Sievers.train.neg_551		+
chr22	43005734	43005750	PARCLIP_MOV10_Sievers.train.neg_9632		-
chr21	46221056	46221097	PARCLIP_MOV10_Sievers.train.neg_8942		-
chr3	131102390	131102424	PARCLIP_MOV10_Sievers.train.neg_9887		+
chr16	15979379	15979418	PARCLIP_MOV10_Sievers.train.neg_4739		-
chr15	41648307	41648359	PARCLIP_MOV10_Sievers.train.neg_3706		+
chr13	49775700	49775741	PARCLIP_MOV10_Sievers.train.neg_2506		+
chr4	22373306	22373343	PARCLIP_MOV10_Sievers.train.neg_10544		-
chr1	78796320	78796347	PARCLIP_MOV10_Sievers.train.neg_147		+
chr16	2049826	2049852	PARCLIP_MOV10_Sievers.train.neg_4685		-
chr22	18253675	18253698	PARCLIP_MOV10_Sievers.train.neg_9354		-
chr5	139045863	139045912	PARCLIP_MOV10_Sievers.train.neg_10991		+
chr22	41246936	41246960	PARCLIP_MOV10_Sievers.train.neg_9563		-
chr5	71417086	71417131	PARCLIP_MOV10_Sievers.train.neg_10890		+
chr14	57872930	57872964	PARCLIP_MOV10_Sievers.train.neg_3198		+
chr22	20751777	20751818	PARCLIP_MOV10_Sievers.train.neg_9000		+
chr16	30436064	30436098	PARCLIP_MOV10_Sievers.train.neg_4812		-
chr4	53465651	53465687	PARCLIP_MOV10_Sievers.train.neg_10598		-
chr16	69376627	69376665	PARCLIP_MOV10_Sievers.train.neg_4916		-
chr4	99796947	99796983	PARCLIP_MOV10_Sievers.train.neg_10710		-
chr1	193058959	193058998	PARCLIP_MOV10_Sievers.train.neg_227		+
chr12	106634338	106634361	PARCLIP_MOV10_Sievers.train.neg_2279		-
chr4	83381386	83381420	PARCLIP_MOV10_Sievers.train.neg_10393		+
chr22	42023465	42023501	PARCLIP_MOV10_Sievers.train.neg_9276		+
chr12	49339323	49339351	PARCLIP_MOV10_Sievers.train.neg_2133		-
chr13	46736476	46736501	PARCLIP_MOV10_Sievers.train.neg_2875		-
chr11	119160217	119160260	PARCLIP_MOV10_Sievers.train.neg_1382		+
chr8	71513313	71513337	PARCLIP_MOV10_Sievers.train.neg_13000		-
chr15	66070158	66070204	PARCLIP_MOV10_Sievers.train.neg_4192		-
chr16	30776204	30776232	PARCLIP_MOV10_Sievers.train.neg_4432		+
chr15	69718903	69718934	PARCLIP_MOV10_Sievers.train.neg_3867		+
chr1	24796702	24796748	PARCLIP_MOV10_Sievers.train.neg_51		+
chr8	20073059	20073091	PARCLIP_MOV10_Sievers.train.neg_12494		+
chr16	75690701	75690725	PARCLIP_MOV10_Sievers.train.neg_4601		+
chr13	45981876	45981912	PARCLIP_MOV10_Sievers.train.neg_2864		-
chr21	45160276	45160301	PARCLIP_MOV10_Sievers.train.neg_8548		+
chr17	36877505	36877521	PARCLIP_MOV10_Sievers.train.neg_5207		+
chr16	11374186	11374247	PARCLIP_MOV10_Sievers.train.neg_4340		+
chr12	2970113	2970159	PARCLIP_MOV10_Sievers.train.neg_2036		-
chr20	34220162	34220186	PARCLIP_MOV10_Sievers.train.neg_8079		-
chr7	21472335	21472357	PARCLIP_MOV10_Sievers.train.neg_11875		+
chr9	117352294	117352330	PARCLIP_MOV10_Sievers.train.neg_13370		+
chr14	96850947	96850975	PARCLIP_MOV10_Sievers.train.neg_3321		+
chr3	47792206	47792250	PARCLIP_MOV10_Sievers.train.neg_10031		-
chr21	33064667	33064732	PARCLIP_MOV10_Sievers.train.neg_8761		-
chr13	30167597	30167644	PARCLIP_MOV10_Sievers.train.neg_2739		-
chr4	76587018	76587067	PARCLIP_MOV10_Sievers.train.neg_10641		-
chr19	39643163	39643197	PARCLIP_MOV10_Sievers.train.neg_6662		+
chr9	9442206	9442245	PARCLIP_MOV10_Sievers.train.neg_13141		+
chr13	48614365	48614401	PARCLIP_MOV10_Sievers.train.neg_2469		+
chr5	5423844	5423872	PARCLIP_MOV10_Sievers.train.neg_10799		+
chr9	80411826	80411861	PARCLIP_MOV10_Sievers.train.neg_13577		-
chr13	111548453	111548483	PARCLIP_MOV10_Sievers.train.neg_3035		-
chrX	153215258	153215320	PARCLIP_MOV10_Sievers.train.neg_14315		-
chr18	660530	660577	PARCLIP_MOV10_Sievers.train.neg_5734		+
chr22	25553389	25553415	PARCLIP_MOV10_Sievers.train.neg_9071		+
chr21	34654945	34654982	PARCLIP_MOV10_Sievers.train.neg_8313		+
chr10	116335864	116335921	PARCLIP_MOV10_Sievers.train.neg_1051		-
chr10	7934189	7934246	PARCLIP_MOV10_Sievers.train.neg_477		+
chr7	72712784	72712815	PARCLIP_MOV10_Sievers.train.neg_11970		+
chr2	99859390	99859422	PARCLIP_MOV10_Sievers.train.neg_7257		+
chrX	21895918	21895962	PARCLIP_MOV10_Sievers.train.neg_13807		+
chr22	21276992	21277064	PARCLIP_MOV10_Sievers.train.neg_9015		+
chr4	57287208	57287236	PARCLIP_MOV10_Sievers.train.neg_10609		-
chrX	24565131	24565166	PARCLIP_MOV10_Sievers.train.neg_13833		+
chr9	33893836	33893869	PARCLIP_MOV10_Sievers.train.neg_13182		+
chr6	165997574	165997606	PARCLIP_MOV10_Sievers.train.neg_11819		-
chrX	12831223	12831268	PARCLIP_MOV10_Sievers.train.neg_13769		+
chr8	17027635	17027681	PARCLIP_MOV10_Sievers.train.neg_12486		+
chr17	15947804	15947816	PARCLIP_MOV10_Sievers.train.neg_5083		+
chr15	66811845	66811884	PARCLIP_MOV10_Sievers.train.neg_4204		-
chr16	29852403	29852443	PARCLIP_MOV10_Sievers.train.neg_4420		+
chr4	111428718	111428739	PARCLIP_MOV10_Sievers.train.neg_10425		+
chr8	98834060	98834091	PARCLIP_MOV10_Sievers.train.neg_12767		+
chr22	40499350	40499395	PARCLIP_MOV10_Sievers.train.neg_9236		+
chrX	104426869	104426898	PARCLIP_MOV10_Sievers.train.neg_13941		+
chr20	30791931	30791975	PARCLIP_MOV10_Sievers.train.neg_8037		-
chr3	57570070	57570118	PARCLIP_MOV10_Sievers.train.neg_10075		-
chrX	102941477	102941516	PARCLIP_MOV10_Sievers.train.neg_14219		-
chr18	60034087	60034128	PARCLIP_MOV10_Sievers.train.neg_6026		+
chr16	84771978	84772021	PARCLIP_MOV10_Sievers.train.neg_4647		+
chr14	73417050	73417094	PARCLIP_MOV10_Sievers.train.neg_3278		+
chr8	29966773	29966806	PARCLIP_MOV10_Sievers.train.neg_12570		+
chr3	47659656	47659701	PARCLIP_MOV10_Sievers.train.neg_10023		-
chr8	66529856	66529887	PARCLIP_MOV10_Sievers.train.neg_12967		-
chr3	158381565	158381633	PARCLIP_MOV10_Sievers.train.neg_9920		+
chr13	20630575	20630606	PARCLIP_MOV10_Sievers.train.neg_2363		+
chr12	57002839	57002861	PARCLIP_MOV10_Sievers.train.neg_2187		-
chr18	9608413	9608432	PARCLIP_MOV10_Sievers.train.neg_6111		-
chr18	57567551	57567586	PARCLIP_MOV10_Sievers.train.neg_6014		+
chr22	29679334	29679377	PARCLIP_MOV10_Sievers.train.neg_9106		+
chr18	162852	162875	PARCLIP_MOV10_Sievers.train.neg_5726		+
chr15	30930332	30930398	PARCLIP_MOV10_Sievers.train.neg_3660		+
chr4	52890907	52890955	PARCLIP_MOV10_Sievers.train.neg_10594		-
chr17	17964600	17964625	PARCLIP_MOV10_Sievers.train.neg_5111		+
chr15	66811287	66811329	PARCLIP_MOV10_Sievers.train.neg_4203		-
chr11	105966579	105966611	PARCLIP_MOV10_Sievers.train.neg_1342		+
chr4	22400216	22400248	PARCLIP_MOV10_Sievers.train.neg_10545		-
chr20	57476993	57477020	PARCLIP_MOV10_Sievers.train.neg_7865		+
chr14	44847047	44847079	PARCLIP_MOV10_Sievers.train.neg_3458		-
chr16	46702964	46702993	PARCLIP_MOV10_Sievers.train.neg_4839		-
chr9	74511185	74511226	PARCLIP_MOV10_Sievers.train.neg_13563		-
chr8	10024296	10024323	PARCLIP_MOV10_Sievers.train.neg_12459		+
chr19	58703654	58703685	PARCLIP_MOV10_Sievers.train.neg_6791		+
chr17	37914786	37914822	PARCLIP_MOV10_Sievers.train.neg_5521		-
chr10	46933187	46933219	PARCLIP_MOV10_Sievers.train.neg_549		+
chr20	4835262	4835292	PARCLIP_MOV10_Sievers.train.neg_7930		-
chr14	55521664	55521719	PARCLIP_MOV10_Sievers.train.neg_3186		+
chr9	96378251	96378325	PARCLIP_MOV10_Sievers.train.neg_13275		+
chr17	28720425	28720450	PARCLIP_MOV10_Sievers.train.neg_5164		+
chr2	62109394	62109427	PARCLIP_MOV10_Sievers.train.neg_7458		-
chr10	53456146	53456188	PARCLIP_MOV10_Sievers.train.neg_889		-
chr14	62213033	62213096	PARCLIP_MOV10_Sievers.train.neg_3221		+
chr16	58222231	58222266	PARCLIP_MOV10_Sievers.train.neg_4886		-
chr14	69926811	69926853	PARCLIP_MOV10_Sievers.train.neg_3263		+
chr7	56121932	56121952	PARCLIP_MOV10_Sievers.train.neg_11942		+
chr7	127001072	127001094	PARCLIP_MOV10_Sievers.train.neg_12367		-
chr21	30831872	30831920	PARCLIP_MOV10_Sievers.train.neg_8292		+
chr10	103124713	103124740	PARCLIP_MOV10_Sievers.train.neg_1017		-
chr22	41231311	41231363	PARCLIP_MOV10_Sievers.train.neg_9559		-
chr10	14907954	14907980	PARCLIP_MOV10_Sievers.train.neg_489		+
chr2	101875034	101875087	PARCLIP_MOV10_Sievers.train.neg_7264		+
chr5	410542	410573	PARCLIP_MOV10_Sievers.train.neg_10790		+
chrX	104578884	104578914	PARCLIP_MOV10_Sievers.train.neg_13944		+
chr22	20751174	20751242	PARCLIP_MOV10_Sievers.train.neg_8999		+
chr9	104157765	104157814	PARCLIP_MOV10_Sievers.train.neg_13648		-
chr21	44524321	44524335	PARCLIP_MOV10_Sievers.train.neg_8915		-
chr21	34635034	34635070	PARCLIP_MOV10_Sievers.train.neg_8310		+
chr22	40680928	40680941	PARCLIP_MOV10_Sievers.train.neg_9242		+
chr10	120928659	120928702	PARCLIP_MOV10_Sievers.train.neg_1072		-
chr12	20807460	20807479	PARCLIP_MOV10_Sievers.train.neg_1786		+
chr1	221894025	221894055	PARCLIP_MOV10_Sievers.train.neg_437		-
chr11	62275996	62276032	PARCLIP_MOV10_Sievers.train.neg_1524		-
chr16	57283397	57283426	PARCLIP_MOV10_Sievers.train.neg_4513		+
chr8	126016789	126016829	PARCLIP_MOV10_Sievers.train.neg_12798		+
chr15	34385030	34385083	PARCLIP_MOV10_Sievers.train.neg_4038		-
chr8	61454082	61454125	PARCLIP_MOV10_Sievers.train.neg_12686		+
chr8	59474943	59474969	PARCLIP_MOV10_Sievers.train.neg_12679		+
chr10	112646050	112646071	PARCLIP_MOV10_Sievers.train.neg_743		+
chr1	78417634	78417646	PARCLIP_MOV10_Sievers.train.neg_353		-
chr19	48963078	48963140	PARCLIP_MOV10_Sievers.train.neg_6739		+
chr13	60987467	60987498	PARCLIP_MOV10_Sievers.train.neg_2541		+
chr6	42853204	42853223	PARCLIP_MOV10_Sievers.train.neg_11438		+
chr8	74228211	74228285	PARCLIP_MOV10_Sievers.train.neg_12719		+
chr14	81674206	81674226	PARCLIP_MOV10_Sievers.train.neg_3592		-
chr18	9575150	9575193	PARCLIP_MOV10_Sievers.train.neg_6106		-
chr20	10634685	10634726	PARCLIP_MOV10_Sievers.train.neg_7966		-
chr17	46986916	46986949	PARCLIP_MOV10_Sievers.train.neg_5282		+
chr3	15357299	15357328	PARCLIP_MOV10_Sievers.train.neg_9967		-
chr8	130900835	130900856	PARCLIP_MOV10_Sievers.train.neg_13109		-
chr14	104391089	104391150	PARCLIP_MOV10_Sievers.train.neg_3652		-
chr11	93463162	93463211	PARCLIP_MOV10_Sievers.train.neg_1626		-
chr11	8014705	8014742	PARCLIP_MOV10_Sievers.train.neg_1110		+
chr22	37902464	37902491	PARCLIP_MOV10_Sievers.train.neg_9498		-
chr2	128632985	128633016	PARCLIP_MOV10_Sievers.train.neg_7525		-
chr16	66685185	66685231	PARCLIP_MOV10_Sievers.train.neg_4901		-
chr5	55250753	55250809	PARCLIP_MOV10_Sievers.train.neg_11115		-
chr18	74118845	74118899	PARCLIP_MOV10_Sievers.train.neg_6423		-
chr16	75787279	75787315	PARCLIP_MOV10_Sievers.train.neg_4606		+
chr6	53397588	53397634	PARCLIP_MOV10_Sievers.train.neg_11682		-
chr18	55275837	55275864	PARCLIP_MOV10_Sievers.train.neg_6335		-
chr16	20750458	20750504	PARCLIP_MOV10_Sievers.train.neg_4775		-
chr3	14174958	14174989	PARCLIP_MOV10_Sievers.train.neg_9713		+
chr9	114411782	114411822	PARCLIP_MOV10_Sievers.train.neg_13354		+
chr9	33039850	33039876	PARCLIP_MOV10_Sievers.train.neg_13168		+
chr1	46817546	46817582	PARCLIP_MOV10_Sievers.train.neg_118		+
chr8	99157657	99157730	PARCLIP_MOV10_Sievers.train.neg_12773		+
chr21	30434573	30434608	PARCLIP_MOV10_Sievers.train.neg_8744		-
chr22	43002810	43002822	PARCLIP_MOV10_Sievers.train.neg_9629		-
chr17	47118892	47118956	PARCLIP_MOV10_Sievers.train.neg_5290		+
chr5	43307246	43307276	PARCLIP_MOV10_Sievers.train.neg_11098		-
chr12	71921212	71921253	PARCLIP_MOV10_Sievers.train.neg_1914		+
chr19	13007602	13007629	PARCLIP_MOV10_Sievers.train.neg_6504		+
chr15	69747014	69747028	PARCLIP_MOV10_Sievers.train.neg_3872		+
chr7	134650060	134650100	PARCLIP_MOV10_Sievers.train.neg_12106		+
chr21	45153816	45153844	PARCLIP_MOV10_Sievers.train.neg_8545		+
chr10	44283526	44283545	PARCLIP_MOV10_Sievers.train.neg_886		-
chr12	25018898	25018923	PARCLIP_MOV10_Sievers.train.neg_2076		-
chr1	78310702	78310735	PARCLIP_MOV10_Sievers.train.neg_143		+
chr8	17101881	17101946	PARCLIP_MOV10_Sievers.train.neg_12835		-
chr14	23049056	23049097	PARCLIP_MOV10_Sievers.train.neg_3390		-
chr5	141533435	141533504	PARCLIP_MOV10_Sievers.train.neg_11002		+
chr21	33078928	33078958	PARCLIP_MOV10_Sievers.train.neg_8768		-
chr17	76213832	76213868	PARCLIP_MOV10_Sievers.train.neg_5395		+
chr6	108219607	108219630	PARCLIP_MOV10_Sievers.train.neg_11758		-
chr1	24791591	24791614	PARCLIP_MOV10_Sievers.train.neg_50		+
chr10	74849897	74849950	PARCLIP_MOV10_Sievers.train.neg_932		-
chr11	77389230	77389261	PARCLIP_MOV10_Sievers.train.neg_1594		-
chr7	43699504	43699554	PARCLIP_MOV10_Sievers.train.neg_12249		-
chr20	57461360	57461384	PARCLIP_MOV10_Sievers.train.neg_7864		+
chr12	32122848	32122873	PARCLIP_MOV10_Sievers.train.neg_1802		+
chr20	4666990	4667022	PARCLIP_MOV10_Sievers.train.neg_7619		+
chr19	10802192	10802221	PARCLIP_MOV10_Sievers.train.neg_6490		+
chr3	66502261	66502303	PARCLIP_MOV10_Sievers.train.neg_10080		-
chr2	96932237	96932261	PARCLIP_MOV10_Sievers.train.neg_7251		+
chr2	68390349	68390374	PARCLIP_MOV10_Sievers.train.neg_7472		-
chr19	57797601	57797632	PARCLIP_MOV10_Sievers.train.neg_6774		+
chr14	103049473	103049505	PARCLIP_MOV10_Sievers.train.neg_3641		-
chr20	2129562	2129604	PARCLIP_MOV10_Sievers.train.neg_7603		+
chr8	64100471	64100494	PARCLIP_MOV10_Sievers.train.neg_12705		+
chr9	114695248	114695261	PARCLIP_MOV10_Sievers.train.neg_13362		+
chr20	31446023	31446037	PARCLIP_MOV10_Sievers.train.neg_7737		+
chr20	30347852	30347883	PARCLIP_MOV10_Sievers.train.neg_7699		+
chr20	39741035	39741070	PARCLIP_MOV10_Sievers.train.neg_7811		+
chr8	98862459	98862491	PARCLIP_MOV10_Sievers.train.neg_12770		+
chr16	51171886	51171910	PARCLIP_MOV10_Sievers.train.neg_4860		-
chr6	43081333	43081390	PARCLIP_MOV10_Sievers.train.neg_11448		+
chr6	80634785	80634820	PARCLIP_MOV10_Sievers.train.neg_11705		-
chr13	21382962	21382987	PARCLIP_MOV10_Sievers.train.neg_2675		-
chr12	44117321	44117353	PARCLIP_MOV10_Sievers.train.neg_2111		-
chr10	114791429	114791454	PARCLIP_MOV10_Sievers.train.neg_747		+
chr8	98734520	98734556	PARCLIP_MOV10_Sievers.train.neg_12760		+
chr7	99228902	99228918	PARCLIP_MOV10_Sievers.train.neg_12031		+
chr18	11836490	11836526	PARCLIP_MOV10_Sievers.train.neg_5820		+
chr17	74556677	74556730	PARCLIP_MOV10_Sievers.train.neg_5375		+
chr3	169715845	169715873	PARCLIP_MOV10_Sievers.train.neg_9923		+
chr14	70857078	70857115	PARCLIP_MOV10_Sievers.train.neg_3551		-
chr13	49757450	49757472	PARCLIP_MOV10_Sievers.train.neg_2504		+
chr15	76141148	76141215	PARCLIP_MOV10_Sievers.train.neg_3893		+
chr21	40718036	40718055	PARCLIP_MOV10_Sievers.train.neg_8862		-
chr16	19519391	19519410	PARCLIP_MOV10_Sievers.train.neg_4759		-
chr11	114298470	114298510	PARCLIP_MOV10_Sievers.train.neg_1355		+
chr8	66597974	66598045	PARCLIP_MOV10_Sievers.train.neg_12711		+
chr22	30022442	30022478	PARCLIP_MOV10_Sievers.train.neg_9113		+
chr2	176959411	176959458	PARCLIP_MOV10_Sievers.train.neg_7332		+
chr22	29179935	29179963	PARCLIP_MOV10_Sievers.train.neg_9083		+
chr10	70378792	70378834	PARCLIP_MOV10_Sievers.train.neg_591		+
chr19	41899387	41899422	PARCLIP_MOV10_Sievers.train.neg_7036		-
chr8	56686725	56686756	PARCLIP_MOV10_Sievers.train.neg_12665		+
chr7	108209535	108209574	PARCLIP_MOV10_Sievers.train.neg_12353		-
chr21	30361831	30361862	PARCLIP_MOV10_Sievers.train.neg_8738		-
chr8	75228357	75228383	PARCLIP_MOV10_Sievers.train.neg_13009		-
chr17	46173686	46173730	PARCLIP_MOV10_Sievers.train.neg_5588		-
chr18	33689821	33689877	PARCLIP_MOV10_Sievers.train.neg_6243		-
chr8	67836158	67836181	PARCLIP_MOV10_Sievers.train.neg_12980		-
chr8	67570009	67570035	PARCLIP_MOV10_Sievers.train.neg_12977		-
chr14	57881730	57881767	PARCLIP_MOV10_Sievers.train.neg_3204		+
chr9	115067025	115067038	PARCLIP_MOV10_Sievers.train.neg_13670		-
chr9	80913918	80913943	PARCLIP_MOV10_Sievers.train.neg_13236		+
chr18	55283791	55283854	PARCLIP_MOV10_Sievers.train.neg_6343		-
chr3	71805023	71805080	PARCLIP_MOV10_Sievers.train.neg_9833		+
chr18	19131135	19131170	PARCLIP_MOV10_Sievers.train.neg_6144		-
chr15	55638209	55638226	PARCLIP_MOV10_Sievers.train.neg_4118		-
chr1	145288429	145288458	PARCLIP_MOV10_Sievers.train.neg_195		+
chr5	89755241	89755265	PARCLIP_MOV10_Sievers.train.neg_11172		-
chr20	32264210	32264262	PARCLIP_MOV10_Sievers.train.neg_8039		-
chrX	119389276	119389315	PARCLIP_MOV10_Sievers.train.neg_13989		+
chr10	34478285	34478312	PARCLIP_MOV10_Sievers.train.neg_873		-
chr21	45393623	45393684	PARCLIP_MOV10_Sievers.train.neg_8569		+
chr16	70710456	70710481	PARCLIP_MOV10_Sievers.train.neg_4929		-
chr17	38320951	38320991	PARCLIP_MOV10_Sievers.train.neg_5218		+
chr7	99051739	99051807	PARCLIP_MOV10_Sievers.train.neg_12022		+
chr17	48215290	48215317	PARCLIP_MOV10_Sievers.train.neg_5602		-
chr5	43305533	43305586	PARCLIP_MOV10_Sievers.train.neg_11097		-
chr16	67615020	67615045	PARCLIP_MOV10_Sievers.train.neg_4543		+
chr8	53596860	53596884	PARCLIP_MOV10_Sievers.train.neg_12938		-
chr22	25550489	25550518	PARCLIP_MOV10_Sievers.train.neg_9070		+
chr18	803869	803902	PARCLIP_MOV10_Sievers.train.neg_6093		-
chrX	17766660	17766680	PARCLIP_MOV10_Sievers.train.neg_13789		+
chr17	34894531	34894558	PARCLIP_MOV10_Sievers.train.neg_5205		+
chr10	112723977	112724008	PARCLIP_MOV10_Sievers.train.neg_746		+
chr2	74389099	74389133	PARCLIP_MOV10_Sievers.train.neg_7481		-
chr17	2560020	2560046	PARCLIP_MOV10_Sievers.train.neg_5038		+
chr19	36836339	36836371	PARCLIP_MOV10_Sievers.train.neg_6942		-
chr17	26648732	26648769	PARCLIP_MOV10_Sievers.train.neg_5149		+
chr4	40892997	40893026	PARCLIP_MOV10_Sievers.train.neg_10569		-
chr22	35689641	35689679	PARCLIP_MOV10_Sievers.train.neg_9185		+
chr5	52170154	52170201	PARCLIP_MOV10_Sievers.train.neg_10851		+
chrX	46704472	46704497	PARCLIP_MOV10_Sievers.train.neg_13849		+
chr15	66796838	66796857	PARCLIP_MOV10_Sievers.train.neg_4195		-
chr5	31532720	31532753	PARCLIP_MOV10_Sievers.train.neg_10830		+
chr20	48759961	48759991	PARCLIP_MOV10_Sievers.train.neg_8159		-
chr15	81025438	81025473	PARCLIP_MOV10_Sievers.train.neg_3948		+
chr13	99226140	99226177	PARCLIP_MOV10_Sievers.train.neg_2996		-
chr20	1363679	1363705	PARCLIP_MOV10_Sievers.train.neg_7919		-
chr16	12005407	12005450	PARCLIP_MOV10_Sievers.train.neg_4727		-
chr20	30809315	30809352	PARCLIP_MOV10_Sievers.train.neg_7709		+
chrX	106994973	106995008	PARCLIP_MOV10_Sievers.train.neg_14226		-
chr20	2634385	2634398	PARCLIP_MOV10_Sievers.train.neg_7607		+
chr10	15893452	15893491	PARCLIP_MOV10_Sievers.train.neg_827		-
chr7	135289169	135289213	PARCLIP_MOV10_Sievers.train.neg_12111		+
chr18	21043914	21043966	PARCLIP_MOV10_Sievers.train.neg_5891		+
chr10	72167367	72167381	PARCLIP_MOV10_Sievers.train.neg_613		+
chr22	42419196	42419235	PARCLIP_MOV10_Sievers.train.neg_9301		+
chr12	21635151	21635205	PARCLIP_MOV10_Sievers.train.neg_2068		-
chr11	62600972	62601006	PARCLIP_MOV10_Sievers.train.neg_1539		-
chr7	44248129	44248152	PARCLIP_MOV10_Sievers.train.neg_11926		+
chr19	14628566	14628591	PARCLIP_MOV10_Sievers.train.neg_6891		-
chr19	10796078	10796100	PARCLIP_MOV10_Sievers.train.neg_6488		+
chr10	120931211	120931242	PARCLIP_MOV10_Sievers.train.neg_1073		-
chr7	91774006	91774046	PARCLIP_MOV10_Sievers.train.neg_12309		-
chr15	76631349	76631383	PARCLIP_MOV10_Sievers.train.neg_3906		+
chr15	69093855	69093904	PARCLIP_MOV10_Sievers.train.neg_4213		-
chr6	7598739	7598785	PARCLIP_MOV10_Sievers.train.neg_11324		+
chr16	90081450	90081474	PARCLIP_MOV10_Sievers.train.neg_5031		-
chr2	128119402	128119431	PARCLIP_MOV10_Sievers.train.neg_7517		-
chr16	56477635	56477665	PARCLIP_MOV10_Sievers.train.neg_4877		-
chr8	28363640	28363668	PARCLIP_MOV10_Sievers.train.neg_12552		+
chr18	9951769	9951805	PARCLIP_MOV10_Sievers.train.neg_5790		+
chr19	52937358	52937379	PARCLIP_MOV10_Sievers.train.neg_6759		+
chr21	34928596	34928611	PARCLIP_MOV10_Sievers.train.neg_8357		+
chr16	87874741	87874773	PARCLIP_MOV10_Sievers.train.neg_5019		-
chr17	74400915	74400948	PARCLIP_MOV10_Sievers.train.neg_5694		-
chr12	49419771	49419811	PARCLIP_MOV10_Sievers.train.neg_2135		-
chr5	54789786	54789846	PARCLIP_MOV10_Sievers.train.neg_11108		-
chr6	158899083	158899116	PARCLIP_MOV10_Sievers.train.neg_11572		+
chr5	128445545	128445568	PARCLIP_MOV10_Sievers.train.neg_10956		+
chrX	24169082	24169128	PARCLIP_MOV10_Sievers.train.neg_13826		+
chr17	18235564	18235605	PARCLIP_MOV10_Sievers.train.neg_5456		-
chr22	22142431	22142505	PARCLIP_MOV10_Sievers.train.neg_9367		-
chr1	20809326	20809367	PARCLIP_MOV10_Sievers.train.neg_267		-
chr19	13243639	13243672	PARCLIP_MOV10_Sievers.train.neg_6509		+
chr2	32442858	32442921	PARCLIP_MOV10_Sievers.train.neg_7172		+
chr22	41703511	41703540	PARCLIP_MOV10_Sievers.train.neg_9261		+
chr18	10549437	10549470	PARCLIP_MOV10_Sievers.train.neg_5808		+
chr18	28610034	28610050	PARCLIP_MOV10_Sievers.train.neg_6202		-
chr16	58231298	58231323	PARCLIP_MOV10_Sievers.train.neg_4888		-
chr2	60778472	60778499	PARCLIP_MOV10_Sievers.train.neg_7454		-
chr16	11406954	11406982	PARCLIP_MOV10_Sievers.train.neg_4342		+
chr2	48558739	48558778	PARCLIP_MOV10_Sievers.train.neg_7212		+
chr19	1575394	1575438	PARCLIP_MOV10_Sievers.train.neg_6823		-
chr6	90554217	90554276	PARCLIP_MOV10_Sievers.train.neg_11505		+
chr20	39742290	39742320	PARCLIP_MOV10_Sievers.train.neg_7812		+
chrX	148574460	148574486	PARCLIP_MOV10_Sievers.train.neg_14309		-
chr5	108729932	108729958	PARCLIP_MOV10_Sievers.train.neg_11190		-
chr11	118630780	118630816	PARCLIP_MOV10_Sievers.train.neg_1681		-
chr15	55683291	55683327	PARCLIP_MOV10_Sievers.train.neg_4120		-
chr16	69489287	69489300	PARCLIP_MOV10_Sievers.train.neg_4569		+
chr22	23233112	23233143	PARCLIP_MOV10_Sievers.train.neg_9038		+
chr6	7549103	7549148	PARCLIP_MOV10_Sievers.train.neg_11322		+
chr21	18976764	18976794	PARCLIP_MOV10_Sievers.train.neg_8669		-
chr2	11726919	11726950	PARCLIP_MOV10_Sievers.train.neg_7140		+
chr9	133569676	133569742	PARCLIP_MOV10_Sievers.train.neg_13426		+
chr8	27666049	27666089	PARCLIP_MOV10_Sievers.train.neg_12551		+
chr3	123275679	123275714	PARCLIP_MOV10_Sievers.train.neg_10142		-
chr11	93471090	93471135	PARCLIP_MOV10_Sievers.train.neg_1630		-
chr4	83918093	83918122	PARCLIP_MOV10_Sievers.train.neg_10690		-
chr14	77265405	77265431	PARCLIP_MOV10_Sievers.train.neg_3574		-
chr14	34477516	34477545	PARCLIP_MOV10_Sievers.train.neg_3413		-
chr16	85038580	85038644	PARCLIP_MOV10_Sievers.train.neg_5001		-
chr8	6574573	6574600	PARCLIP_MOV10_Sievers.train.neg_12442		+
chr14	96000225	96000266	PARCLIP_MOV10_Sievers.train.neg_3312		+
chr13	73294951	73294973	PARCLIP_MOV10_Sievers.train.neg_2916		-
chr6	138427834	138427867	PARCLIP_MOV10_Sievers.train.neg_11803		-
chr15	41744070	41744102	PARCLIP_MOV10_Sievers.train.neg_3717		+
chr6	122823285	122823312	PARCLIP_MOV10_Sievers.train.neg_11780		-
chr10	15875336	15875359	PARCLIP_MOV10_Sievers.train.neg_826		-
chr21	34922907	34922948	PARCLIP_MOV10_Sievers.train.neg_8353		+
chr6	37868654	37868682	PARCLIP_MOV10_Sievers.train.neg_11431		+
chr9	129633795	129633853	PARCLIP_MOV10_Sievers.train.neg_13393		+
chr8	66514939	66514979	PARCLIP_MOV10_Sievers.train.neg_12963		-
chr10	99188537	99188570	PARCLIP_MOV10_Sievers.train.neg_705		+
chr21	33650101	33650148	PARCLIP_MOV10_Sievers.train.neg_8791		-
chr14	51133730	51133760	PARCLIP_MOV10_Sievers.train.neg_3474		-
chr4	26341405	26341451	PARCLIP_MOV10_Sievers.train.neg_10277		+
chr18	19388371	19388403	PARCLIP_MOV10_Sievers.train.neg_5874		+
chr15	59319968	59319981	PARCLIP_MOV10_Sievers.train.neg_3818		+
chr5	137676415	137676482	PARCLIP_MOV10_Sievers.train.neg_10984		+
chr17	16345613	16345655	PARCLIP_MOV10_Sievers.train.neg_5089		+
chr22	42079830	42079879	PARCLIP_MOV10_Sievers.train.neg_9600		-
chr8	77743903	77743947	PARCLIP_MOV10_Sievers.train.neg_12729		+
chr17	45907559	45907572	PARCLIP_MOV10_Sievers.train.neg_5582		-
chr1	23653403	23653460	PARCLIP_MOV10_Sievers.train.neg_277		-
chr19	40766737	40766773	PARCLIP_MOV10_Sievers.train.neg_7028		-
chr6	64488839	64488872	PARCLIP_MOV10_Sievers.train.neg_11483		+
chr2	176959106	176959157	PARCLIP_MOV10_Sievers.train.neg_7331		+
chr4	89443018	89443054	PARCLIP_MOV10_Sievers.train.neg_10698		-
chr12	51444243	51444275	PARCLIP_MOV10_Sievers.train.neg_1837		+
chr12	49900797	49900832	PARCLIP_MOV10_Sievers.train.neg_1824		+
chr11	9730698	9730742	PARCLIP_MOV10_Sievers.train.neg_1131		+
chr10	102686973	102687002	PARCLIP_MOV10_Sievers.train.neg_728		+
chr4	7064544	7064612	PARCLIP_MOV10_Sievers.train.neg_10515		-
chr5	133665334	133665375	PARCLIP_MOV10_Sievers.train.neg_11228		-
chr14	105476530	105476572	PARCLIP_MOV10_Sievers.train.neg_3653		-
chr15	59971304	59971335	PARCLIP_MOV10_Sievers.train.neg_4158		-
chr1	52883782	52883828	PARCLIP_MOV10_Sievers.train.neg_123		+
chr2	68283067	68283093	PARCLIP_MOV10_Sievers.train.neg_7468		-
chr14	104615466	104615488	PARCLIP_MOV10_Sievers.train.neg_3363		+
chr20	33334774	33334798	PARCLIP_MOV10_Sievers.train.neg_8068		-
chr21	46229343	46229391	PARCLIP_MOV10_Sievers.train.neg_8949		-
chr17	40962729	40962749	PARCLIP_MOV10_Sievers.train.neg_5547		-
chr18	77870192	77870222	PARCLIP_MOV10_Sievers.train.neg_6069		+
chr8	70835082	70835095	PARCLIP_MOV10_Sievers.train.neg_12986		-
chr20	20029333	20029381	PARCLIP_MOV10_Sievers.train.neg_8009		-
chr9	135895535	135895569	PARCLIP_MOV10_Sievers.train.neg_13447		+
chr11	92887891	92887949	PARCLIP_MOV10_Sievers.train.neg_1624		-
chr7	112535190	112535247	PARCLIP_MOV10_Sievers.train.neg_12357		-
chr17	7389945	7389991	PARCLIP_MOV10_Sievers.train.neg_5060		+
chr12	44113771	44113813	PARCLIP_MOV10_Sievers.train.neg_2106		-
chr16	85027187	85027201	PARCLIP_MOV10_Sievers.train.neg_4995		-
chr22	29174871	29174897	PARCLIP_MOV10_Sievers.train.neg_9079		+
chr12	10370176	10370211	PARCLIP_MOV10_Sievers.train.neg_1754		+
chr19	58714917	58714982	PARCLIP_MOV10_Sievers.train.neg_6793		+
chr17	80537908	80537931	PARCLIP_MOV10_Sievers.train.neg_5406		+
chr17	61912099	61912130	PARCLIP_MOV10_Sievers.train.neg_5658		-
chr16	69373838	69373877	PARCLIP_MOV10_Sievers.train.neg_4557		+
chrX	53581996	53582024	PARCLIP_MOV10_Sievers.train.neg_14139		-
chr17	28813756	28813818	PARCLIP_MOV10_Sievers.train.neg_5167		+
chr19	58720963	58720991	PARCLIP_MOV10_Sievers.train.neg_6795		+
chr14	93683703	93683731	PARCLIP_MOV10_Sievers.train.neg_3309		+
chr13	77565727	77565752	PARCLIP_MOV10_Sievers.train.neg_2549		+
chr9	96412671	96412724	PARCLIP_MOV10_Sievers.train.neg_13279		+
chr8	28591426	28591473	PARCLIP_MOV10_Sievers.train.neg_12558		+
chr17	78442795	78442821	PARCLIP_MOV10_Sievers.train.neg_5707		-
chr17	77759277	77759302	PARCLIP_MOV10_Sievers.train.neg_5399		+
chrX	99886698	99886718	PARCLIP_MOV10_Sievers.train.neg_14196		-
chr8	62586666	62586704	PARCLIP_MOV10_Sievers.train.neg_12962		-
chr5	175962455	175962482	PARCLIP_MOV10_Sievers.train.neg_11297		-
chr12	68947456	68947504	PARCLIP_MOV10_Sievers.train.neg_2219		-
chr10	15859354	15859390	PARCLIP_MOV10_Sievers.train.neg_824		-
chr16	74333415	74333456	PARCLIP_MOV10_Sievers.train.neg_4593		+
chr20	62535207	62535233	PARCLIP_MOV10_Sievers.train.neg_7895		+
chr15	41029378	41029408	PARCLIP_MOV10_Sievers.train.neg_4054		-
chr9	104153318	104153350	PARCLIP_MOV10_Sievers.train.neg_13645		-
chr12	96779045	96779108	PARCLIP_MOV10_Sievers.train.neg_2261		-
chr9	33274614	33274634	PARCLIP_MOV10_Sievers.train.neg_13171		+
chr20	35331089	35331118	PARCLIP_MOV10_Sievers.train.neg_8104		-
chr8	81689402	81689439	PARCLIP_MOV10_Sievers.train.neg_13023		-
chr2	43804154	43804197	PARCLIP_MOV10_Sievers.train.neg_7413		-
chr12	124562556	124562589	PARCLIP_MOV10_Sievers.train.neg_2023		+
chr12	104346864	104346898	PARCLIP_MOV10_Sievers.train.neg_2269		-
chr21	35667212	35667245	PARCLIP_MOV10_Sievers.train.neg_8387		+
chr8	23273646	23273688	PARCLIP_MOV10_Sievers.train.neg_12858		-
chr2	96857833	96857861	PARCLIP_MOV10_Sievers.train.neg_7493		-
chr17	5392398	5392426	PARCLIP_MOV10_Sievers.train.neg_5052		+
chr16	69390471	69390499	PARCLIP_MOV10_Sievers.train.neg_4917		-
chr13	97996028	97996060	PARCLIP_MOV10_Sievers.train.neg_2598		+
chr21	45169740	45169793	PARCLIP_MOV10_Sievers.train.neg_8553		+
chr13	39619698	39619731	PARCLIP_MOV10_Sievers.train.neg_2426		+
chr8	81886359	81886396	PARCLIP_MOV10_Sievers.train.neg_13027		-
chr3	48843193	48843242	PARCLIP_MOV10_Sievers.train.neg_10051		-
chr13	100617844	100617868	PARCLIP_MOV10_Sievers.train.neg_3001		-
chr1	32371931	32371951	PARCLIP_MOV10_Sievers.train.neg_292		-
chrX	118714885	118714939	PARCLIP_MOV10_Sievers.train.neg_13986		+
chr9	138719920	138719966	PARCLIP_MOV10_Sievers.train.neg_13735		-
chr11	33105258	33105292	PARCLIP_MOV10_Sievers.train.neg_1192		+
chr15	72299433	72299456	PARCLIP_MOV10_Sievers.train.neg_4225		-
chr2	38598005	38598022	PARCLIP_MOV10_Sievers.train.neg_7395		-
chr15	75213755	75213777	PARCLIP_MOV10_Sievers.train.neg_4254		-
chr21	37753802	37753863	PARCLIP_MOV10_Sievers.train.neg_8420		+
chr12	107468886	107468921	PARCLIP_MOV10_Sievers.train.neg_2286		-
chr11	62532747	62532811	PARCLIP_MOV10_Sievers.train.neg_1254		+
chr8	71100418	71100443	PARCLIP_MOV10_Sievers.train.neg_12992		-
chr12	56992524	56992594	PARCLIP_MOV10_Sievers.train.neg_2185		-
chr11	74661672	74661718	PARCLIP_MOV10_Sievers.train.neg_1285		+
chr16	80635220	80635239	PARCLIP_MOV10_Sievers.train.neg_4977		-
chr10	7832516	7832539	PARCLIP_MOV10_Sievers.train.neg_469		+
chr22	30076786	30076815	PARCLIP_MOV10_Sievers.train.neg_9121		+
chr17	36930896	36930922	PARCLIP_MOV10_Sievers.train.neg_5514		-
chr20	11902400	11902428	PARCLIP_MOV10_Sievers.train.neg_7659		+
chr8	9993671	9993693	PARCLIP_MOV10_Sievers.train.neg_12458		+
chr16	53767300	53767326	PARCLIP_MOV10_Sievers.train.neg_4487		+
chr10	98288376	98288406	PARCLIP_MOV10_Sievers.train.neg_999		-
chr19	17343572	17343601	PARCLIP_MOV10_Sievers.train.neg_6901		-
chr11	62294555	62294582	PARCLIP_MOV10_Sievers.train.neg_1526		-
chr14	21820845	21820895	PARCLIP_MOV10_Sievers.train.neg_3378		-
chr9	129629956	129629979	PARCLIP_MOV10_Sievers.train.neg_13390		+
chr20	54948946	54948976	PARCLIP_MOV10_Sievers.train.neg_8190		-
chr8	77912633	77912660	PARCLIP_MOV10_Sievers.train.neg_13012		-
chr10	72187781	72187845	PARCLIP_MOV10_Sievers.train.neg_617		+
chrX	41200874	41200908	PARCLIP_MOV10_Sievers.train.neg_13845		+
chr14	23057229	23057259	PARCLIP_MOV10_Sievers.train.neg_3391		-
chr6	17662281	17662303	PARCLIP_MOV10_Sievers.train.neg_11602		-
chr16	69373555	69373598	PARCLIP_MOV10_Sievers.train.neg_4556		+
chr22	38734747	38734771	PARCLIP_MOV10_Sievers.train.neg_9518		-
chrX	118925376	118925398	PARCLIP_MOV10_Sievers.train.neg_14259		-
chr22	39262856	39262885	PARCLIP_MOV10_Sievers.train.neg_9544		-
chr3	196214276	196214304	PARCLIP_MOV10_Sievers.train.neg_10206		-
chr4	1310093	1310122	PARCLIP_MOV10_Sievers.train.neg_10219		+
chr8	48876633	48876660	PARCLIP_MOV10_Sievers.train.neg_12645		+
chr15	73053770	73053800	PARCLIP_MOV10_Sievers.train.neg_4231		-
chr20	375618	375642	PARCLIP_MOV10_Sievers.train.neg_7589		+
chr2	223781395	223781428	PARCLIP_MOV10_Sievers.train.neg_7350		+
chr3	148750759	148750799	PARCLIP_MOV10_Sievers.train.neg_10164		-
chr22	36894355	36894401	PARCLIP_MOV10_Sievers.train.neg_9480		-
chr13	100634196	100634211	PARCLIP_MOV10_Sievers.train.neg_2624		+
chr12	121151444	121151470	PARCLIP_MOV10_Sievers.train.neg_1997		+
chr9	99381670	99381725	PARCLIP_MOV10_Sievers.train.neg_13632		-
chr13	79958205	79958244	PARCLIP_MOV10_Sievers.train.neg_2973		-
chr5	36946289	36946333	PARCLIP_MOV10_Sievers.train.neg_10844		+
chr17	28146068	28146093	PARCLIP_MOV10_Sievers.train.neg_5489		-
chr8	22291577	22291613	PARCLIP_MOV10_Sievers.train.neg_12512		+
chr2	132274439	132274468	PARCLIP_MOV10_Sievers.train.neg_7304		+
chr15	44831316	44831342	PARCLIP_MOV10_Sievers.train.neg_3753		+
chr13	41705503	41705528	PARCLIP_MOV10_Sievers.train.neg_2820		-
chr22	18608990	18609033	PARCLIP_MOV10_Sievers.train.neg_8994		+
chr9	114678167	114678189	PARCLIP_MOV10_Sievers.train.neg_13358		+
chr1	146637763	146637809	PARCLIP_MOV10_Sievers.train.neg_400		-
chr15	81295037	81295060	PARCLIP_MOV10_Sievers.train.neg_3955		+
chr1	226084229	226084268	PARCLIP_MOV10_Sievers.train.neg_441		-
chr11	121171453	121171482	PARCLIP_MOV10_Sievers.train.neg_1389		+
chr17	57265997	57266048	PARCLIP_MOV10_Sievers.train.neg_5324		+
chr15	41038804	41038827	PARCLIP_MOV10_Sievers.train.neg_4058		-
chr4	57793319	57793344	PARCLIP_MOV10_Sievers.train.neg_10355		+
chr11	125864167	125864222	PARCLIP_MOV10_Sievers.train.neg_1692		-
chr14	56718798	56718826	PARCLIP_MOV10_Sievers.train.neg_3194		+
chr13	50930359	50930416	PARCLIP_MOV10_Sievers.train.neg_2518		+
chr19	14627908	14627945	PARCLIP_MOV10_Sievers.train.neg_6889		-
chr2	37320937	37320982	PARCLIP_MOV10_Sievers.train.neg_7187		+
chr13	92003453	92003492	PARCLIP_MOV10_Sievers.train.neg_2579		+
chr4	1913378	1913407	PARCLIP_MOV10_Sievers.train.neg_10226		+
chr2	169738763	169738798	PARCLIP_MOV10_Sievers.train.neg_7543		-
chr17	15620544	15620580	PARCLIP_MOV10_Sievers.train.neg_5075		+
chr3	134197547	134197588	PARCLIP_MOV10_Sievers.train.neg_10159		-
chr20	6016436	6016468	PARCLIP_MOV10_Sievers.train.neg_7645		+
chr20	34852171	34852198	PARCLIP_MOV10_Sievers.train.neg_7782		+
chr4	2065669	2065712	PARCLIP_MOV10_Sievers.train.neg_10232		+
chr17	26845328	26845353	PARCLIP_MOV10_Sievers.train.neg_5476		-
chr12	21794850	21794876	PARCLIP_MOV10_Sievers.train.neg_2069		-
chr15	64514171	64514199	PARCLIP_MOV10_Sievers.train.neg_4164		-
chr7	19125648	19125676	PARCLIP_MOV10_Sievers.train.neg_12169		-
chr15	101772436	101772461	PARCLIP_MOV10_Sievers.train.neg_4303		-
chrX	119668343	119668367	PARCLIP_MOV10_Sievers.train.neg_14263		-
chr19	53311873	53311917	PARCLIP_MOV10_Sievers.train.neg_7109		-
chr18	32825949	32825976	PARCLIP_MOV10_Sievers.train.neg_5932		+
chr13	26619290	26619308	PARCLIP_MOV10_Sievers.train.neg_2696		-
chr18	61022971	61023007	PARCLIP_MOV10_Sievers.train.neg_6374		-
chr8	1723035	1723059	PARCLIP_MOV10_Sievers.train.neg_12436		+
chr16	87478966	87478999	PARCLIP_MOV10_Sievers.train.neg_5015		-
chr14	105478275	105478316	PARCLIP_MOV10_Sievers.train.neg_3655		-
chr12	131358825	131358846	PARCLIP_MOV10_Sievers.train.neg_2026		+
chr6	43750732	43750774	PARCLIP_MOV10_Sievers.train.neg_11455		+
chr1	16993335	16993367	PARCLIP_MOV10_Sievers.train.neg_264		-
chr19	16631416	16631442	PARCLIP_MOV10_Sievers.train.neg_6897		-
chr18	48722831	48722898	PARCLIP_MOV10_Sievers.train.neg_6307		-
chr6	16148434	16148461	PARCLIP_MOV10_Sievers.train.neg_11351		+
chr13	74263177	74263214	PARCLIP_MOV10_Sievers.train.neg_2931		-
chr18	29263903	29263972	PARCLIP_MOV10_Sievers.train.neg_6220		-
chr3	48136450	48136482	PARCLIP_MOV10_Sievers.train.neg_10039		-
chr22	50628338	50628373	PARCLIP_MOV10_Sievers.train.neg_9335		+
chr9	86297787	86297819	PARCLIP_MOV10_Sievers.train.neg_13586		-
chr15	44690721	44690749	PARCLIP_MOV10_Sievers.train.neg_3750		+
chr9	34101395	34101420	PARCLIP_MOV10_Sievers.train.neg_13529		-
chr3	32542837	32542859	PARCLIP_MOV10_Sievers.train.neg_9991		-
chrX	80517767	80517838	PARCLIP_MOV10_Sievers.train.neg_13909		+
chr9	99351759	99351792	PARCLIP_MOV10_Sievers.train.neg_13630		-
chr6	26032203	26032261	PARCLIP_MOV10_Sievers.train.neg_11610		-
chr1	78726049	78726076	PARCLIP_MOV10_Sievers.train.neg_144		+
chr20	2634505	2634536	PARCLIP_MOV10_Sievers.train.neg_7608		+
chr12	52378197	52378233	PARCLIP_MOV10_Sievers.train.neg_1844		+
chr12	57024981	57025055	PARCLIP_MOV10_Sievers.train.neg_2191		-
chr18	39576541	39576562	PARCLIP_MOV10_Sievers.train.neg_5952		+
chr14	57879753	57879788	PARCLIP_MOV10_Sievers.train.neg_3203		+
chr3	127335137	127335173	PARCLIP_MOV10_Sievers.train.neg_9882		+
chr12	54562611	54562648	PARCLIP_MOV10_Sievers.train.neg_2153		-
chr3	120456106	120456169	PARCLIP_MOV10_Sievers.train.neg_10138		-
chr14	51721918	51721937	PARCLIP_MOV10_Sievers.train.neg_3152		+
chr17	45907288	45907317	PARCLIP_MOV10_Sievers.train.neg_5581		-
chr22	43003314	43003350	PARCLIP_MOV10_Sievers.train.neg_9631		-
chr6	1612818	1612833	PARCLIP_MOV10_Sievers.train.neg_11308		+
chr5	140699824	140699849	PARCLIP_MOV10_Sievers.train.neg_11250		-
chr1	211472182	211472227	PARCLIP_MOV10_Sievers.train.neg_233		+
chr3	44503342	44503399	PARCLIP_MOV10_Sievers.train.neg_10008		-
chr7	140152972	140152999	PARCLIP_MOV10_Sievers.train.neg_12416		-
chr16	31130734	31130778	PARCLIP_MOV10_Sievers.train.neg_4440		+
chr16	81087830	81087868	PARCLIP_MOV10_Sievers.train.neg_4980		-
chr15	55969125	55969164	PARCLIP_MOV10_Sievers.train.neg_4132		-
chr18	60233489	60233512	PARCLIP_MOV10_Sievers.train.neg_6038		+
chr5	112101791	112101833	PARCLIP_MOV10_Sievers.train.neg_10944		+
chr6	135391491	135391518	PARCLIP_MOV10_Sievers.train.neg_11792		-
chr21	27467085	27467119	PARCLIP_MOV10_Sievers.train.neg_8696		-
chr21	37443920	37443952	PARCLIP_MOV10_Sievers.train.neg_8400		+
chr18	23621585	23621624	PARCLIP_MOV10_Sievers.train.neg_6159		-
chr18	19175461	19175499	PARCLIP_MOV10_Sievers.train.neg_6151		-
chr13	27723085	27723117	PARCLIP_MOV10_Sievers.train.neg_2723		-
chr14	31042612	31042650	PARCLIP_MOV10_Sievers.train.neg_3100		+
chr22	18172261	18172294	PARCLIP_MOV10_Sievers.train.neg_8983		+
chr17	55354967	55355003	PARCLIP_MOV10_Sievers.train.neg_5308		+
chr20	49350648	49350690	PARCLIP_MOV10_Sievers.train.neg_7842		+
chr20	374859	374880	PARCLIP_MOV10_Sievers.train.neg_7588		+
chr12	123254881	123254905	PARCLIP_MOV10_Sievers.train.neg_2007		+
chr20	46373163	46373175	PARCLIP_MOV10_Sievers.train.neg_8142		-
chr22	41833011	41833057	PARCLIP_MOV10_Sievers.train.neg_9569		-
chr17	46129964	46130001	PARCLIP_MOV10_Sievers.train.neg_5279		+
chr22	43389727	43389756	PARCLIP_MOV10_Sievers.train.neg_9649		-
chr21	18934415	18934457	PARCLIP_MOV10_Sievers.train.neg_8260		+
chr14	75203261	75203294	PARCLIP_MOV10_Sievers.train.neg_3286		+
chr1	10377169	10377228	PARCLIP_MOV10_Sievers.train.neg_16		+
chr16	85041318	85041365	PARCLIP_MOV10_Sievers.train.neg_5002		-
chr2	147345735	147345767	PARCLIP_MOV10_Sievers.train.neg_7306		+
chr20	32273287	32273317	PARCLIP_MOV10_Sievers.train.neg_8047		-
chr11	57566517	57566548	PARCLIP_MOV10_Sievers.train.neg_1234		+
chr14	53205249	53205288	PARCLIP_MOV10_Sievers.train.neg_3164		+
chr2	46806169	46806192	PARCLIP_MOV10_Sievers.train.neg_7198		+
chr8	101952365	101952389	PARCLIP_MOV10_Sievers.train.neg_13068		-
chr5	143538687	143538755	PARCLIP_MOV10_Sievers.train.neg_11258		-
chr11	59423724	59423766	PARCLIP_MOV10_Sievers.train.neg_1511		-
chr20	6020657	6020678	PARCLIP_MOV10_Sievers.train.neg_7647		+
chr12	56635630	56635683	PARCLIP_MOV10_Sievers.train.neg_2176		-
chr14	67782022	67782080	PARCLIP_MOV10_Sievers.train.neg_3526		-
chr20	60963065	60963092	PARCLIP_MOV10_Sievers.train.neg_7886		+
chr18	25680131	25680157	PARCLIP_MOV10_Sievers.train.neg_6185		-
chr4	77973818	77973861	PARCLIP_MOV10_Sievers.train.neg_10647		-
chr2	48033437	48033470	PARCLIP_MOV10_Sievers.train.neg_7435		-
chr10	74035179	74035207	PARCLIP_MOV10_Sievers.train.neg_635		+
chr21	47778341	47778383	PARCLIP_MOV10_Sievers.train.neg_8607		+
chr19	39926362	39926377	PARCLIP_MOV10_Sievers.train.neg_7018		-
chr12	111176932	111176957	PARCLIP_MOV10_Sievers.train.neg_2303		-
chr15	25661742	25661779	PARCLIP_MOV10_Sievers.train.neg_4019		-
chr13	77574356	77574385	PARCLIP_MOV10_Sievers.train.neg_2553		+
chrX	77036168	77036205	PARCLIP_MOV10_Sievers.train.neg_14183		-
chr6	11027929	11027963	PARCLIP_MOV10_Sievers.train.neg_11593		-
chr10	102041142	102041159	PARCLIP_MOV10_Sievers.train.neg_1013		-
chr18	42312598	42312625	PARCLIP_MOV10_Sievers.train.neg_5964		+
chr19	37425305	37425336	PARCLIP_MOV10_Sievers.train.neg_6636		+
chr19	48961737	48961790	PARCLIP_MOV10_Sievers.train.neg_6738		+
chr10	111871065	111871091	PARCLIP_MOV10_Sievers.train.neg_735		+
chr6	139462672	139462698	PARCLIP_MOV10_Sievers.train.neg_11558		+
chr3	48202370	48202405	PARCLIP_MOV10_Sievers.train.neg_10041		-
chr16	23080403	23080457	PARCLIP_MOV10_Sievers.train.neg_4779		-
chr7	79799236	79799268	PARCLIP_MOV10_Sievers.train.neg_11984		+
chrX	70287000	70287034	PARCLIP_MOV10_Sievers.train.neg_14156		-
chrX	20153642	20153673	PARCLIP_MOV10_Sievers.train.neg_14083		-
chr20	58512326	58512356	PARCLIP_MOV10_Sievers.train.neg_7868		+
chr15	69747952	69747984	PARCLIP_MOV10_Sievers.train.neg_3875		+
chr18	45362135	45362166	PARCLIP_MOV10_Sievers.train.neg_6269		-
chr1	40869835	40869879	PARCLIP_MOV10_Sievers.train.neg_111		+
chr21	46216470	46216500	PARCLIP_MOV10_Sievers.train.neg_8939		-
chr15	65776710	65776764	PARCLIP_MOV10_Sievers.train.neg_4185		-
chr17	16040855	16040919	PARCLIP_MOV10_Sievers.train.neg_5452		-
chr14	57875181	57875193	PARCLIP_MOV10_Sievers.train.neg_3200		+
chr17	61919850	61919880	PARCLIP_MOV10_Sievers.train.neg_5662		-
chr4	106922543	106922578	PARCLIP_MOV10_Sievers.train.neg_10407		+
chr19	58264703	58264734	PARCLIP_MOV10_Sievers.train.neg_6787		+
chr12	42532376	42532424	PARCLIP_MOV10_Sievers.train.neg_2102		-
chr9	96857182	96857237	PARCLIP_MOV10_Sievers.train.neg_13285		+
chr14	78080486	78080531	PARCLIP_MOV10_Sievers.train.neg_3587		-
chr17	28818269	28818303	PARCLIP_MOV10_Sievers.train.neg_5168		+
chr14	54897590	54897612	PARCLIP_MOV10_Sievers.train.neg_3491		-
chr19	658059	658087	PARCLIP_MOV10_Sievers.train.neg_6806		-
chr13	40119230	40119305	PARCLIP_MOV10_Sievers.train.neg_2806		-
chr11	74522096	74522150	PARCLIP_MOV10_Sievers.train.neg_1283		+
chr17	49255389	49255411	PARCLIP_MOV10_Sievers.train.neg_5621		-
chr13	46752822	46752876	PARCLIP_MOV10_Sievers.train.neg_2877		-
chr21	34896826	34896878	PARCLIP_MOV10_Sievers.train.neg_8800		-
chr20	11882183	11882238	PARCLIP_MOV10_Sievers.train.neg_7657		+
chr20	487712	487735	PARCLIP_MOV10_Sievers.train.neg_7908		-
chr19	21275164	21275216	PARCLIP_MOV10_Sievers.train.neg_6536		+
chr13	45913475	45913509	PARCLIP_MOV10_Sievers.train.neg_2851		-
chr3	111700707	111700730	PARCLIP_MOV10_Sievers.train.neg_9870		+
chr15	42839232	42839277	PARCLIP_MOV10_Sievers.train.neg_4080		-
chr20	35454412	35454454	PARCLIP_MOV10_Sievers.train.neg_8111		-
chr9	123943821	123943849	PARCLIP_MOV10_Sievers.train.neg_13686		-
chr19	37638375	37638415	PARCLIP_MOV10_Sievers.train.neg_6973		-
chr5	145596874	145596905	PARCLIP_MOV10_Sievers.train.neg_11003		+
chrX	68726061	68726096	PARCLIP_MOV10_Sievers.train.neg_13876		+
chr9	35089492	35089521	PARCLIP_MOV10_Sievers.train.neg_13538		-
chr1	160000919	160000985	PARCLIP_MOV10_Sievers.train.neg_428		-
chr14	35025564	35025597	PARCLIP_MOV10_Sievers.train.neg_3421		-
chr18	28613226	28613268	PARCLIP_MOV10_Sievers.train.neg_6204		-
chr8	57112919	57112970	PARCLIP_MOV10_Sievers.train.neg_12952		-
chr7	105733648	105733694	PARCLIP_MOV10_Sievers.train.neg_12340		-
chr13	39603479	39603506	PARCLIP_MOV10_Sievers.train.neg_2799		-
chrX	118920676	118920725	PARCLIP_MOV10_Sievers.train.neg_14255		-
chr13	77587904	77587947	PARCLIP_MOV10_Sievers.train.neg_2947		-
chr19	37419092	37419128	PARCLIP_MOV10_Sievers.train.neg_6635		+
chr22	29668265	29668297	PARCLIP_MOV10_Sievers.train.neg_9101		+
chr10	121592543	121592579	PARCLIP_MOV10_Sievers.train.neg_1080		-
chr22	43347085	43347111	PARCLIP_MOV10_Sievers.train.neg_9645		-
chr16	30438886	30438923	PARCLIP_MOV10_Sievers.train.neg_4816		-
chr8	18694138	18694192	PARCLIP_MOV10_Sievers.train.neg_12843		-
chr6	86275028	86275069	PARCLIP_MOV10_Sievers.train.neg_11723		-
chr3	69120651	69120686	PARCLIP_MOV10_Sievers.train.neg_10086		-
chr21	46190510	46190534	PARCLIP_MOV10_Sievers.train.neg_8920		-
chr22	30066811	30066826	PARCLIP_MOV10_Sievers.train.neg_9117		+
chr19	16714825	16714873	PARCLIP_MOV10_Sievers.train.neg_6900		-
chr13	45914413	45914443	PARCLIP_MOV10_Sievers.train.neg_2855		-
chr19	58415332	58415389	PARCLIP_MOV10_Sievers.train.neg_7119		-
chr14	74236178	74236195	PARCLIP_MOV10_Sievers.train.neg_3563		-
chr8	57898812	57898837	PARCLIP_MOV10_Sievers.train.neg_12954		-
chr12	68056802	68056824	PARCLIP_MOV10_Sievers.train.neg_1896		+
chr16	74682265	74682299	PARCLIP_MOV10_Sievers.train.neg_4957		-
chr12	56196057	56196087	PARCLIP_MOV10_Sievers.train.neg_2163		-
chr2	113255953	113255988	PARCLIP_MOV10_Sievers.train.neg_7281		+
chr9	135548569	135548595	PARCLIP_MOV10_Sievers.train.neg_13442		+
chr11	64085042	64085070	PARCLIP_MOV10_Sievers.train.neg_1554		-
chr20	5097245	5097277	PARCLIP_MOV10_Sievers.train.neg_7941		-
chr16	84696942	84696967	PARCLIP_MOV10_Sievers.train.neg_4632		+
chr4	102000884	102000910	PARCLIP_MOV10_Sievers.train.neg_10721		-
chr19	58608082	58608099	PARCLIP_MOV10_Sievers.train.neg_7125		-
chr18	33697446	33697472	PARCLIP_MOV10_Sievers.train.neg_6250		-
chr8	6607404	6607436	PARCLIP_MOV10_Sievers.train.neg_12448		+
chr13	41702110	41702142	PARCLIP_MOV10_Sievers.train.neg_2812		-
chr19	50413756	50413799	PARCLIP_MOV10_Sievers.train.neg_7093		-
chr17	46166333	46166368	PARCLIP_MOV10_Sievers.train.neg_5586		-
chr18	9395235	9395284	PARCLIP_MOV10_Sievers.train.neg_5780		+
chr6	24783928	24783951	PARCLIP_MOV10_Sievers.train.neg_11359		+
chr16	85830040	85830082	PARCLIP_MOV10_Sievers.train.neg_5010		-
chr18	72909265	72909299	PARCLIP_MOV10_Sievers.train.neg_6395		-
chr21	16376353	16376402	PARCLIP_MOV10_Sievers.train.neg_8650		-
chrX	68728217	68728246	PARCLIP_MOV10_Sievers.train.neg_13877		+
chr11	17654130	17654165	PARCLIP_MOV10_Sievers.train.neg_1164		+
chr12	88583267	88583308	PARCLIP_MOV10_Sievers.train.neg_1931		+
chr10	5853385	5853425	PARCLIP_MOV10_Sievers.train.neg_797		-
chr6	75982790	75982825	PARCLIP_MOV10_Sievers.train.neg_11698		-
chr17	17952035	17952079	PARCLIP_MOV10_Sievers.train.neg_5107		+
chr20	30802934	30802978	PARCLIP_MOV10_Sievers.train.neg_7708		+
chrX	24178126	24178150	PARCLIP_MOV10_Sievers.train.neg_13827		+
chr6	118009264	118009289	PARCLIP_MOV10_Sievers.train.neg_11532		+
chr4	4862848	4862901	PARCLIP_MOV10_Sievers.train.neg_10246		+
chr20	4960344	4960398	PARCLIP_MOV10_Sievers.train.neg_7937		-
chrX	70281540	70281561	PARCLIP_MOV10_Sievers.train.neg_14154		-
chr19	18682843	18682894	PARCLIP_MOV10_Sievers.train.neg_6529		+
chr21	28217248	28217291	PARCLIP_MOV10_Sievers.train.neg_8722		-
chr14	39647977	39648006	PARCLIP_MOV10_Sievers.train.neg_3127		+
chr17	48815438	48815472	PARCLIP_MOV10_Sievers.train.neg_5298		+
chr16	85806374	85806387	PARCLIP_MOV10_Sievers.train.neg_5004		-
chr6	26165810	26165822	PARCLIP_MOV10_Sievers.train.neg_11364		+
chr22	25527682	25527720	PARCLIP_MOV10_Sievers.train.neg_9067		+
chr7	27237322	27237350	PARCLIP_MOV10_Sievers.train.neg_12211		-
chr10	102042514	102042551	PARCLIP_MOV10_Sievers.train.neg_1014		-
chr2	74079274	74079300	PARCLIP_MOV10_Sievers.train.neg_7240		+
chr9	15430089	15430125	PARCLIP_MOV10_Sievers.train.neg_13144		+
chr14	77269632	77269667	PARCLIP_MOV10_Sievers.train.neg_3575		-
chr21	45320661	45320711	PARCLIP_MOV10_Sievers.train.neg_8559		+
chr19	36711627	36711653	PARCLIP_MOV10_Sievers.train.neg_6625		+
chr3	52292380	52292394	PARCLIP_MOV10_Sievers.train.neg_10062		-
chr2	53885926	53885951	PARCLIP_MOV10_Sievers.train.neg_7444		-
chr16	30372680	30372714	PARCLIP_MOV10_Sievers.train.neg_4804		-
chr13	77565411	77565462	PARCLIP_MOV10_Sievers.train.neg_2548		+
chr20	32992552	32992588	PARCLIP_MOV10_Sievers.train.neg_7763		+
chr17	41138725	41138765	PARCLIP_MOV10_Sievers.train.neg_5239		+
chr16	10671575	10671604	PARCLIP_MOV10_Sievers.train.neg_4710		-
chr21	45150468	45150501	PARCLIP_MOV10_Sievers.train.neg_8541		+
chr7	116364880	116364899	PARCLIP_MOV10_Sievers.train.neg_12083		+
chr12	96700180	96700197	PARCLIP_MOV10_Sievers.train.neg_2256		-
chr18	44648177	44648199	PARCLIP_MOV10_Sievers.train.neg_6262		-
chr14	23383542	23383581	PARCLIP_MOV10_Sievers.train.neg_3394		-
chr9	117360054	117360091	PARCLIP_MOV10_Sievers.train.neg_13378		+
chr10	74034553	74034582	PARCLIP_MOV10_Sievers.train.neg_633		+
chr9	111823779	111823801	PARCLIP_MOV10_Sievers.train.neg_13660		-
chr13	42766390	42766430	PARCLIP_MOV10_Sievers.train.neg_2442		+
chr12	7084442	7084471	PARCLIP_MOV10_Sievers.train.neg_1749		+
chr9	139101982	139102016	PARCLIP_MOV10_Sievers.train.neg_13742		-
chr21	40180433	40180461	PARCLIP_MOV10_Sievers.train.neg_8467		+
chr1	156729604	156729645	PARCLIP_MOV10_Sievers.train.neg_425		-
chr10	62141170	62141200	PARCLIP_MOV10_Sievers.train.neg_910		-
chr15	58282495	58282538	PARCLIP_MOV10_Sievers.train.neg_4145		-
chr12	50142765	50142807	PARCLIP_MOV10_Sievers.train.neg_1826		+
chr16	20748222	20748259	PARCLIP_MOV10_Sievers.train.neg_4773		-
chr21	46715055	46715089	PARCLIP_MOV10_Sievers.train.neg_8579		+
chr9	133974797	133974828	PARCLIP_MOV10_Sievers.train.neg_13432		+
chr18	13676639	13676669	PARCLIP_MOV10_Sievers.train.neg_6127		-
chr21	43413547	43413582	PARCLIP_MOV10_Sievers.train.neg_8885		-
chr15	41755980	41756009	PARCLIP_MOV10_Sievers.train.neg_3720		+
chr14	54943143	54943183	PARCLIP_MOV10_Sievers.train.neg_3497		-
chr14	93682647	93682685	PARCLIP_MOV10_Sievers.train.neg_3308		+
chr6	12135227	12135244	PARCLIP_MOV10_Sievers.train.neg_11337		+
chr13	107209779	107209806	PARCLIP_MOV10_Sievers.train.neg_3018		-
chr12	104343731	104343791	PARCLIP_MOV10_Sievers.train.neg_1959		+
chr22	24949654	24949683	PARCLIP_MOV10_Sievers.train.neg_9397		-
chr7	105208017	105208058	PARCLIP_MOV10_Sievers.train.neg_12336		-
chr6	90691790	90691820	PARCLIP_MOV10_Sievers.train.neg_11744		-
chr21	45148467	45148507	PARCLIP_MOV10_Sievers.train.neg_8540		+
chr16	18841687	18841726	PARCLIP_MOV10_Sievers.train.neg_4750		-
chr4	73932429	73932485	PARCLIP_MOV10_Sievers.train.neg_10625		-
chrX	118602551	118602588	PARCLIP_MOV10_Sievers.train.neg_13983		+
chr9	138378626	138378652	PARCLIP_MOV10_Sievers.train.neg_13455		+
chr8	62052862	62052899	PARCLIP_MOV10_Sievers.train.neg_12696		+
chr11	125520106	125520137	PARCLIP_MOV10_Sievers.train.neg_1401		+
chr21	44513357	44513386	PARCLIP_MOV10_Sievers.train.neg_8900		-
chr12	46206637	46206671	PARCLIP_MOV10_Sievers.train.neg_1821		+
chr15	41735360	41735379	PARCLIP_MOV10_Sievers.train.neg_3714		+
chr21	44518310	44518323	PARCLIP_MOV10_Sievers.train.neg_8904		-
chr5	68852934	68852961	PARCLIP_MOV10_Sievers.train.neg_10878		+
chr11	125515145	125515178	PARCLIP_MOV10_Sievers.train.neg_1400		+
chr15	52152036	52152070	PARCLIP_MOV10_Sievers.train.neg_3796		+
chr21	37443700	37443726	PARCLIP_MOV10_Sievers.train.neg_8399		+
chr19	13005519	13005544	PARCLIP_MOV10_Sievers.train.neg_6501		+
chr21	33650354	33650373	PARCLIP_MOV10_Sievers.train.neg_8792		-
chr17	79826991	79827028	PARCLIP_MOV10_Sievers.train.neg_5713		-
chr1	156282836	156282868	PARCLIP_MOV10_Sievers.train.neg_419		-
chr22	38202999	38203032	PARCLIP_MOV10_Sievers.train.neg_9205		+
chr22	43234316	43234337	PARCLIP_MOV10_Sievers.train.neg_9636		-
chr7	134355329	134355355	PARCLIP_MOV10_Sievers.train.neg_12103		+
chr12	117161407	117161452	PARCLIP_MOV10_Sievers.train.neg_2318		-
chr18	33588048	33588102	PARCLIP_MOV10_Sievers.train.neg_6234		-
chr8	101554595	101554607	PARCLIP_MOV10_Sievers.train.neg_13052		-
chr19	39917072	39917097	PARCLIP_MOV10_Sievers.train.neg_6673		+
chr19	54731507	54731533	PARCLIP_MOV10_Sievers.train.neg_6765		+
chr14	20941508	20941555	PARCLIP_MOV10_Sievers.train.neg_3048		+
chr15	40604937	40604949	PARCLIP_MOV10_Sievers.train.neg_4048		-
chrX	37697922	37697946	PARCLIP_MOV10_Sievers.train.neg_14101		-
chr6	19838014	19838041	PARCLIP_MOV10_Sievers.train.neg_11353		+
chr8	125378504	125378546	PARCLIP_MOV10_Sievers.train.neg_13108		-
chr8	30692683	30692706	PARCLIP_MOV10_Sievers.train.neg_12906		-
chr3	170112048	170112090	PARCLIP_MOV10_Sievers.train.neg_9926		+
chr20	61834668	61834703	PARCLIP_MOV10_Sievers.train.neg_8231		-
chrX	18288922	18288944	PARCLIP_MOV10_Sievers.train.neg_14075		-
chr14	91927935	91927960	PARCLIP_MOV10_Sievers.train.neg_3603		-
chrX	109267281	109267313	PARCLIP_MOV10_Sievers.train.neg_13951		+
chr18	74136839	74136875	PARCLIP_MOV10_Sievers.train.neg_6425		-
chr4	103739115	103739163	PARCLIP_MOV10_Sievers.train.neg_10733		-
chr8	107700698	107700769	PARCLIP_MOV10_Sievers.train.neg_12791		+
chr17	19185291	19185320	PARCLIP_MOV10_Sievers.train.neg_5128		+
chr17	61751495	61751539	PARCLIP_MOV10_Sievers.train.neg_5345		+
chr20	39709382	39709431	PARCLIP_MOV10_Sievers.train.neg_7807		+
chr18	74106446	74106487	PARCLIP_MOV10_Sievers.train.neg_6420		-
chr14	77569265	77569301	PARCLIP_MOV10_Sievers.train.neg_3287		+
chr20	36677149	36677191	PARCLIP_MOV10_Sievers.train.neg_7797		+
chr18	74657420	74657445	PARCLIP_MOV10_Sievers.train.neg_6064		+
chr21	30797545	30797579	PARCLIP_MOV10_Sievers.train.neg_8289		+
chr14	103811133	103811168	PARCLIP_MOV10_Sievers.train.neg_3361		+
chr18	21041955	21042003	PARCLIP_MOV10_Sievers.train.neg_5889		+
chr15	41655237	41655266	PARCLIP_MOV10_Sievers.train.neg_3710		+
chr13	45915206	45915237	PARCLIP_MOV10_Sievers.train.neg_2858		-
chr22	41556460	41556480	PARCLIP_MOV10_Sievers.train.neg_9259		+
chr6	73616408	73616451	PARCLIP_MOV10_Sievers.train.neg_11493		+
chr17	2539364	2539385	PARCLIP_MOV10_Sievers.train.neg_5036		+
chr15	43651624	43651668	PARCLIP_MOV10_Sievers.train.neg_4089		-
chr18	33697049	33697068	PARCLIP_MOV10_Sievers.train.neg_6249		-
chr4	40135407	40135425	PARCLIP_MOV10_Sievers.train.neg_10299		+
chr22	22303527	22303579	PARCLIP_MOV10_Sievers.train.neg_9386		-
chr15	91452935	91452967	PARCLIP_MOV10_Sievers.train.neg_3983		+
chr20	5141022	5141053	PARCLIP_MOV10_Sievers.train.neg_7633		+
chrX	21887985	21888020	PARCLIP_MOV10_Sievers.train.neg_13806		+
chr9	114405517	114405545	PARCLIP_MOV10_Sievers.train.neg_13353		+
chr8	26289216	26289228	PARCLIP_MOV10_Sievers.train.neg_12533		+
chr3	101306707	101306745	PARCLIP_MOV10_Sievers.train.neg_9858		+
chr17	27601351	27601387	PARCLIP_MOV10_Sievers.train.neg_5485		-
chr22	18605500	18605560	PARCLIP_MOV10_Sievers.train.neg_8993		+
chr20	30534676	30534731	PARCLIP_MOV10_Sievers.train.neg_8021		-
chr4	53509084	53509096	PARCLIP_MOV10_Sievers.train.neg_10601		-
chr15	55866310	55866343	PARCLIP_MOV10_Sievers.train.neg_4129		-
chr4	99978535	99978573	PARCLIP_MOV10_Sievers.train.neg_10400		+
chr7	6732556	6732589	PARCLIP_MOV10_Sievers.train.neg_12162		-
chr12	48542394	48542421	PARCLIP_MOV10_Sievers.train.neg_2122		-
chr15	34520244	34520280	PARCLIP_MOV10_Sievers.train.neg_3674		+
chr16	80633532	80633573	PARCLIP_MOV10_Sievers.train.neg_4971		-
chr15	79126410	79126456	PARCLIP_MOV10_Sievers.train.neg_3927		+
chr19	37380653	37380683	PARCLIP_MOV10_Sievers.train.neg_6966		-
chr7	89850594	89850635	PARCLIP_MOV10_Sievers.train.neg_11990		+
chr17	66037430	66037475	PARCLIP_MOV10_Sievers.train.neg_5350		+
chr14	90872586	90872635	PARCLIP_MOV10_Sievers.train.neg_3306		+
chr18	57007175	57007196	PARCLIP_MOV10_Sievers.train.neg_6351		-
chr5	126871764	126871829	PARCLIP_MOV10_Sievers.train.neg_10954		+
chr9	96809264	96809287	PARCLIP_MOV10_Sievers.train.neg_13282		+
chr14	35183880	35183934	PARCLIP_MOV10_Sievers.train.neg_3428		-
chr18	32840360	32840427	PARCLIP_MOV10_Sievers.train.neg_5937		+
chr14	103284826	103284859	PARCLIP_MOV10_Sievers.train.neg_3349		+
chr19	52378987	52379020	PARCLIP_MOV10_Sievers.train.neg_7099		-
chr8	101526830	101526880	PARCLIP_MOV10_Sievers.train.neg_13049		-
chr10	3820822	3820851	PARCLIP_MOV10_Sievers.train.neg_793		-
chr14	89067392	89067415	PARCLIP_MOV10_Sievers.train.neg_3302		+
chr17	12897396	12897432	PARCLIP_MOV10_Sievers.train.neg_5444		-
chr16	46690171	46690200	PARCLIP_MOV10_Sievers.train.neg_4835		-
chr17	73773915	73773933	PARCLIP_MOV10_Sievers.train.neg_5689		-
chr3	44781732	44781763	PARCLIP_MOV10_Sievers.train.neg_10011		-
chr21	33641037	33641076	PARCLIP_MOV10_Sievers.train.neg_8778		-
chr11	6640320	6640359	PARCLIP_MOV10_Sievers.train.neg_1420		-
chr5	98204851	98204880	PARCLIP_MOV10_Sievers.train.neg_11182		-
chr7	112423436	112423468	PARCLIP_MOV10_Sievers.train.neg_12355		-
chr18	53567023	53567048	PARCLIP_MOV10_Sievers.train.neg_5998		+
chr4	186178184	186178206	PARCLIP_MOV10_Sievers.train.neg_10486		+
chr13	23924937	23924953	PARCLIP_MOV10_Sievers.train.neg_2683		-
chr14	20937614	20937649	PARCLIP_MOV10_Sievers.train.neg_3045		+
chr14	104025204	104025246	PARCLIP_MOV10_Sievers.train.neg_3651		-
chr21	27434344	27434364	PARCLIP_MOV10_Sievers.train.neg_8694		-
chr22	41838173	41838228	PARCLIP_MOV10_Sievers.train.neg_9575		-
chr22	42284142	42284189	PARCLIP_MOV10_Sievers.train.neg_9295		+
chr12	6858018	6858057	PARCLIP_MOV10_Sievers.train.neg_2043		-
chr8	117885911	117885943	PARCLIP_MOV10_Sievers.train.neg_13096		-
chr21	27287236	27287250	PARCLIP_MOV10_Sievers.train.neg_8687		-
chr19	16696308	16696356	PARCLIP_MOV10_Sievers.train.neg_6898		-
chr8	80931780	80931801	PARCLIP_MOV10_Sievers.train.neg_13016		-
chr5	5444686	5444703	PARCLIP_MOV10_Sievers.train.neg_10801		+
chr13	26624635	26624656	PARCLIP_MOV10_Sievers.train.neg_2704		-
chr11	118261172	118261211	PARCLIP_MOV10_Sievers.train.neg_1369		+
chr13	41903608	41903632	PARCLIP_MOV10_Sievers.train.neg_2433		+
chr5	112345498	112345540	PARCLIP_MOV10_Sievers.train.neg_10946		+
chr12	15856198	15856237	PARCLIP_MOV10_Sievers.train.neg_2065		-
chr13	80062851	80062886	PARCLIP_MOV10_Sievers.train.neg_2571		+
chr7	131014503	131014556	PARCLIP_MOV10_Sievers.train.neg_12097		+
chr6	74358285	74358317	PARCLIP_MOV10_Sievers.train.neg_11693		-
chr3	28361669	28361697	PARCLIP_MOV10_Sievers.train.neg_9986		-
chrX	21487503	21487555	PARCLIP_MOV10_Sievers.train.neg_13798		+
chr16	14761808	14761832	PARCLIP_MOV10_Sievers.train.neg_4348		+
chr10	75760966	75760992	PARCLIP_MOV10_Sievers.train.neg_646		+
chr8	17373825	17373853	PARCLIP_MOV10_Sievers.train.neg_12490		+
chrX	132530083	132530133	PARCLIP_MOV10_Sievers.train.neg_14296		-
chr11	107772856	107772882	PARCLIP_MOV10_Sievers.train.neg_1656		-
chr13	77590915	77590959	PARCLIP_MOV10_Sievers.train.neg_2949		-
chr20	35864635	35864658	PARCLIP_MOV10_Sievers.train.neg_7793		+
chr11	4124101	4124125	PARCLIP_MOV10_Sievers.train.neg_1105		+
chr20	5570794	5570817	PARCLIP_MOV10_Sievers.train.neg_7959		-
chr5	70847009	70847036	PARCLIP_MOV10_Sievers.train.neg_10889		+
chr16	23698356	23698380	PARCLIP_MOV10_Sievers.train.neg_4397		+
chr10	3818682	3818713	PARCLIP_MOV10_Sievers.train.neg_790		-
chr9	33034783	33034817	PARCLIP_MOV10_Sievers.train.neg_13165		+
chrX	19365706	19365743	PARCLIP_MOV10_Sievers.train.neg_13793		+
chr11	126134032	126134095	PARCLIP_MOV10_Sievers.train.neg_1696		-
chr8	41392689	41392717	PARCLIP_MOV10_Sievers.train.neg_12632		+
chr7	104967480	104967507	PARCLIP_MOV10_Sievers.train.neg_12334		-
chr21	45153391	45153422	PARCLIP_MOV10_Sievers.train.neg_8544		+
chr4	2064675	2064720	PARCLIP_MOV10_Sievers.train.neg_10231		+
chr18	47338939	47338969	PARCLIP_MOV10_Sievers.train.neg_6298		-
chr18	668005	668039	PARCLIP_MOV10_Sievers.train.neg_5739		+
chr16	77235785	77235832	PARCLIP_MOV10_Sievers.train.neg_4608		+
chr13	41702389	41702404	PARCLIP_MOV10_Sievers.train.neg_2813		-
chr4	174246256	174246301	PARCLIP_MOV10_Sievers.train.neg_10781		-
chr19	2431234	2431258	PARCLIP_MOV10_Sievers.train.neg_6833		-
chr22	39258994	39259022	PARCLIP_MOV10_Sievers.train.neg_9536		-
chr16	2311500	2311538	PARCLIP_MOV10_Sievers.train.neg_4696		-
chr17	70685672	70685721	PARCLIP_MOV10_Sievers.train.neg_5675		-
chrX	21974970	21975007	PARCLIP_MOV10_Sievers.train.neg_13809		+
chr20	40173681	40173736	PARCLIP_MOV10_Sievers.train.neg_8120		-
chr13	45601435	45601474	PARCLIP_MOV10_Sievers.train.neg_2462		+
chr19	44060637	44060695	PARCLIP_MOV10_Sievers.train.neg_7042		-
chr16	3909435	3909469	PARCLIP_MOV10_Sievers.train.neg_4702		-
chr13	27701885	27701916	PARCLIP_MOV10_Sievers.train.neg_2719		-
chr13	113907196	113907220	PARCLIP_MOV10_Sievers.train.neg_2645		+
chr7	44618123	44618145	PARCLIP_MOV10_Sievers.train.neg_12257		-
chr9	127625344	127625369	PARCLIP_MOV10_Sievers.train.neg_13379		+
chr9	123526313	123526329	PARCLIP_MOV10_Sievers.train.neg_13684		-
chr4	71690852	71690904	PARCLIP_MOV10_Sievers.train.neg_10618		-
chrX	114953534	114953554	PARCLIP_MOV10_Sievers.train.neg_14250		-
chr3	183936797	183936852	PARCLIP_MOV10_Sievers.train.neg_9934		+
chr15	91449196	91449216	PARCLIP_MOV10_Sievers.train.neg_3981		+
chr13	115084164	115084215	PARCLIP_MOV10_Sievers.train.neg_2667		+
chr18	77888351	77888377	PARCLIP_MOV10_Sievers.train.neg_6074		+
chr3	150304094	150304120	PARCLIP_MOV10_Sievers.train.neg_10176		-
chr13	114149875	114149926	PARCLIP_MOV10_Sievers.train.neg_2647		+
chr7	66047339	66047375	PARCLIP_MOV10_Sievers.train.neg_12282		-
chr10	120802466	120802509	PARCLIP_MOV10_Sievers.train.neg_1066		-
chr11	94607386	94607413	PARCLIP_MOV10_Sievers.train.neg_1312		+
chr4	83347252	83347280	PARCLIP_MOV10_Sievers.train.neg_10675		-
chr9	33275341	33275377	PARCLIP_MOV10_Sievers.train.neg_13173		+
chr12	13268325	13268353	PARCLIP_MOV10_Sievers.train.neg_1778		+
chr13	99205349	99205390	PARCLIP_MOV10_Sievers.train.neg_2995		-
chr11	108350456	108350520	PARCLIP_MOV10_Sievers.train.neg_1659		-
chr4	141246193	141246245	PARCLIP_MOV10_Sievers.train.neg_10448		+
chr18	19129729	19129750	PARCLIP_MOV10_Sievers.train.neg_6143		-
chr1	91972863	91972897	PARCLIP_MOV10_Sievers.train.neg_159		+
chr2	38973831	38973867	PARCLIP_MOV10_Sievers.train.neg_7399		-
chr20	5997433	5997471	PARCLIP_MOV10_Sievers.train.neg_7637		+
chr17	9057862	9057900	PARCLIP_MOV10_Sievers.train.neg_5069		+
chr8	103845179	103845224	PARCLIP_MOV10_Sievers.train.neg_13071		-
chr15	72803022	72803051	PARCLIP_MOV10_Sievers.train.neg_3877		+
chr14	71195399	71195425	PARCLIP_MOV10_Sievers.train.neg_3556		-
chr21	34910503	34910539	PARCLIP_MOV10_Sievers.train.neg_8810		-
chr9	88690925	88690966	PARCLIP_MOV10_Sievers.train.neg_13594		-
chr14	100723112	100723134	PARCLIP_MOV10_Sievers.train.neg_3340		+
chr8	48881042	48881067	PARCLIP_MOV10_Sievers.train.neg_12648		+
chr10	38403219	38403239	PARCLIP_MOV10_Sievers.train.neg_544		+
chr12	2910218	2910250	PARCLIP_MOV10_Sievers.train.neg_1724		+
chr18	52924819	52924856	PARCLIP_MOV10_Sievers.train.neg_6309		-
chr3	52725378	52725408	PARCLIP_MOV10_Sievers.train.neg_9811		+
chr21	30364376	30364412	PARCLIP_MOV10_Sievers.train.neg_8739		-
chr19	39638928	39638975	PARCLIP_MOV10_Sievers.train.neg_6661		+
chr1	146662240	146662262	PARCLIP_MOV10_Sievers.train.neg_401		-
chr4	95529200	95529246	PARCLIP_MOV10_Sievers.train.neg_10396		+
chr22	45571899	45571930	PARCLIP_MOV10_Sievers.train.neg_9308		+
chr3	134198648	134198693	PARCLIP_MOV10_Sievers.train.neg_10160		-
chr9	138742030	138742067	PARCLIP_MOV10_Sievers.train.neg_13736		-
chr2	65250814	65250852	PARCLIP_MOV10_Sievers.train.neg_7226		+
chr20	20027208	20027235	PARCLIP_MOV10_Sievers.train.neg_8008		-
chr7	24692160	24692224	PARCLIP_MOV10_Sievers.train.neg_11884		+
chr18	8613001	8613045	PARCLIP_MOV10_Sievers.train.neg_5762		+
chr15	44816069	44816100	PARCLIP_MOV10_Sievers.train.neg_3752		+
chr2	227612052	227612083	PARCLIP_MOV10_Sievers.train.neg_7564		-
chr3	119692320	119692358	PARCLIP_MOV10_Sievers.train.neg_10126		-
chrX	73832259	73832313	PARCLIP_MOV10_Sievers.train.neg_14178		-
chr21	46197153	46197179	PARCLIP_MOV10_Sievers.train.neg_8924		-
chr14	50320565	50320599	PARCLIP_MOV10_Sievers.train.neg_3466		-
chr11	129999527	129999562	PARCLIP_MOV10_Sievers.train.neg_1406		+
chr7	26246619	26246668	PARCLIP_MOV10_Sievers.train.neg_11888		+
chr20	30886175	30886214	PARCLIP_MOV10_Sievers.train.neg_7716		+
chr13	47360353	47360373	PARCLIP_MOV10_Sievers.train.neg_2883		-
chr11	17096460	17096496	PARCLIP_MOV10_Sievers.train.neg_1445		-
chr20	61479407	61479452	PARCLIP_MOV10_Sievers.train.neg_8212		-
chr18	39600488	39600512	PARCLIP_MOV10_Sievers.train.neg_5955		+
chr15	79134993	79135031	PARCLIP_MOV10_Sievers.train.neg_3930		+
chr4	6849905	6849936	PARCLIP_MOV10_Sievers.train.neg_10261		+
chr18	670002	670056	PARCLIP_MOV10_Sievers.train.neg_5741		+
chr20	61517778	61517824	PARCLIP_MOV10_Sievers.train.neg_8218		-
chr16	81090893	81090961	PARCLIP_MOV10_Sievers.train.neg_4981		-
chr16	20752389	20752419	PARCLIP_MOV10_Sievers.train.neg_4777		-
chr11	43820397	43820439	PARCLIP_MOV10_Sievers.train.neg_1221		+
chr16	20746735	20746755	PARCLIP_MOV10_Sievers.train.neg_4772		-
chr15	99366430	99366461	PARCLIP_MOV10_Sievers.train.neg_4000		+
chr15	73907388	73907420	PARCLIP_MOV10_Sievers.train.neg_4238		-
chr18	28605054	28605095	PARCLIP_MOV10_Sievers.train.neg_6201		-
chr22	29173268	29173300	PARCLIP_MOV10_Sievers.train.neg_9076		+
chr10	38134413	38134450	PARCLIP_MOV10_Sievers.train.neg_881		-
chr17	19234312	19234342	PARCLIP_MOV10_Sievers.train.neg_5132		+
chr6	89791186	89791222	PARCLIP_MOV10_Sievers.train.neg_11502		+
chr3	169693850	169693898	PARCLIP_MOV10_Sievers.train.neg_9922		+
chr13	50714452	50714483	PARCLIP_MOV10_Sievers.train.neg_2514		+
chr19	37221990	37222026	PARCLIP_MOV10_Sievers.train.neg_6964		-
chr18	23750090	23750156	PARCLIP_MOV10_Sievers.train.neg_6173		-
chr22	29180807	29180840	PARCLIP_MOV10_Sievers.train.neg_9084		+
chr21	35457700	35457729	PARCLIP_MOV10_Sievers.train.neg_8369		+
chr3	52725318	52725335	PARCLIP_MOV10_Sievers.train.neg_9810		+
chr17	42126424	42126478	PARCLIP_MOV10_Sievers.train.neg_5559		-
chr4	6675733	6675761	PARCLIP_MOV10_Sievers.train.neg_10255		+
chr20	48553305	48553350	PARCLIP_MOV10_Sievers.train.neg_7837		+
chr17	77997095	77997148	PARCLIP_MOV10_Sievers.train.neg_5706		-
chr9	123530317	123530365	PARCLIP_MOV10_Sievers.train.neg_13685		-
chrX	77086233	77086274	PARCLIP_MOV10_Sievers.train.neg_14184		-
chr21	15746037	15746061	PARCLIP_MOV10_Sievers.train.neg_8622		-
chr18	32846600	32846643	PARCLIP_MOV10_Sievers.train.neg_5940		+
chrX	70513021	70513065	PARCLIP_MOV10_Sievers.train.neg_13883		+
chr21	46715392	46715422	PARCLIP_MOV10_Sievers.train.neg_8581		+
chr10	75880309	75880345	PARCLIP_MOV10_Sievers.train.neg_940		-
chr21	34800394	34800437	PARCLIP_MOV10_Sievers.train.neg_8337		+
chr11	118265658	118265672	PARCLIP_MOV10_Sievers.train.neg_1371		+
chr8	74223555	74223579	PARCLIP_MOV10_Sievers.train.neg_12718		+
chr20	30783649	30783709	PARCLIP_MOV10_Sievers.train.neg_8029		-
chr16	2304199	2304249	PARCLIP_MOV10_Sievers.train.neg_4693		-
chr4	57313456	57313506	PARCLIP_MOV10_Sievers.train.neg_10344		+
chrX	108894123	108894159	PARCLIP_MOV10_Sievers.train.neg_14244		-
chr19	33546394	33546418	PARCLIP_MOV10_Sievers.train.neg_6940		-
chr2	33819928	33819964	PARCLIP_MOV10_Sievers.train.neg_7375		-
chr6	28546889	28546913	PARCLIP_MOV10_Sievers.train.neg_11616		-
chr15	63556785	63556844	PARCLIP_MOV10_Sievers.train.neg_3829		+
chr7	101827671	101827697	PARCLIP_MOV10_Sievers.train.neg_12047		+
chr15	42744934	42744960	PARCLIP_MOV10_Sievers.train.neg_4071		-
chr3	86987976	86988003	PARCLIP_MOV10_Sievers.train.neg_10092		-
chr8	104598525	104598551	PARCLIP_MOV10_Sievers.train.neg_12780		+
chr7	30187871	30187886	PARCLIP_MOV10_Sievers.train.neg_11903		+
chr11	17624514	17624533	PARCLIP_MOV10_Sievers.train.neg_1163		+
chr5	133955176	133955208	PARCLIP_MOV10_Sievers.train.neg_11234		-
chr11	32968842	32968878	PARCLIP_MOV10_Sievers.train.neg_1185		+
chr7	44518322	44518365	PARCLIP_MOV10_Sievers.train.neg_12255		-
chr19	1559853	1559877	PARCLIP_MOV10_Sievers.train.neg_6814		-
chr20	35817161	35817202	PARCLIP_MOV10_Sievers.train.neg_7787		+
chr3	11628194	11628261	PARCLIP_MOV10_Sievers.train.neg_9945		-
chr20	30921037	30921076	PARCLIP_MOV10_Sievers.train.neg_7722		+
chr19	39869717	39869764	PARCLIP_MOV10_Sievers.train.neg_6669		+
chr5	95349297	95349320	PARCLIP_MOV10_Sievers.train.neg_10932		+
chr20	10617121	10617155	PARCLIP_MOV10_Sievers.train.neg_7653		+
chr7	105744212	105744284	PARCLIP_MOV10_Sievers.train.neg_12341		-
chrX	53225231	53225265	PARCLIP_MOV10_Sievers.train.neg_14127		-
chr18	57021410	57021430	PARCLIP_MOV10_Sievers.train.neg_6356		-
chr11	59346087	59346110	PARCLIP_MOV10_Sievers.train.neg_1503		-
chr16	31138846	31138884	PARCLIP_MOV10_Sievers.train.neg_4444		+
chr8	82571583	82571643	PARCLIP_MOV10_Sievers.train.neg_13030		-
chr2	110604195	110604221	PARCLIP_MOV10_Sievers.train.neg_7275		+
chr2	26597451	26597478	PARCLIP_MOV10_Sievers.train.neg_7152		+
chr22	22300801	22300824	PARCLIP_MOV10_Sievers.train.neg_9385		-
chr13	98087275	98087303	PARCLIP_MOV10_Sievers.train.neg_2601		+
chr13	108880358	108880390	PARCLIP_MOV10_Sievers.train.neg_2637		+
chr17	36954589	36954619	PARCLIP_MOV10_Sievers.train.neg_5516		-
chr13	98663876	98663935	PARCLIP_MOV10_Sievers.train.neg_2607		+
chr10	74034138	74034152	PARCLIP_MOV10_Sievers.train.neg_631		+
chr20	378008	378046	PARCLIP_MOV10_Sievers.train.neg_7590		+
chr9	34241522	34241568	PARCLIP_MOV10_Sievers.train.neg_13194		+
chr21	45154197	45154229	PARCLIP_MOV10_Sievers.train.neg_8546		+
chr15	78757089	78757106	PARCLIP_MOV10_Sievers.train.neg_3914		+
chr7	19735667	19735703	PARCLIP_MOV10_Sievers.train.neg_12171		-
chr5	140916414	140916445	PARCLIP_MOV10_Sievers.train.neg_11251		-
chr10	108799817	108799845	PARCLIP_MOV10_Sievers.train.neg_1045		-
chr2	148772730	148772755	PARCLIP_MOV10_Sievers.train.neg_7532		-
chr11	93471771	93471796	PARCLIP_MOV10_Sievers.train.neg_1631		-
chr20	31445536	31445603	PARCLIP_MOV10_Sievers.train.neg_7736		+
chr13	30116262	30116302	PARCLIP_MOV10_Sievers.train.neg_2731		-
chr19	1258527	1258564	PARCLIP_MOV10_Sievers.train.neg_6445		+
chr8	71494515	71494558	PARCLIP_MOV10_Sievers.train.neg_12997		-
chr17	27996741	27996780	PARCLIP_MOV10_Sievers.train.neg_5488		-
chr6	26523400	26523423	PARCLIP_MOV10_Sievers.train.neg_11366		+
chr9	135186986	135187017	PARCLIP_MOV10_Sievers.train.neg_13725		-
chr15	85341771	85341801	PARCLIP_MOV10_Sievers.train.neg_3959		+
chr13	45571258	45571291	PARCLIP_MOV10_Sievers.train.neg_2453		+
chrX	46821097	46821116	PARCLIP_MOV10_Sievers.train.neg_13857		+
chrX	24095267	24095287	PARCLIP_MOV10_Sievers.train.neg_13824		+
chr14	35182336	35182364	PARCLIP_MOV10_Sievers.train.neg_3425		-
chr14	90864518	90864564	PARCLIP_MOV10_Sievers.train.neg_3303		+
chr2	101619079	101619104	PARCLIP_MOV10_Sievers.train.neg_7260		+
chr20	32273941	32273963	PARCLIP_MOV10_Sievers.train.neg_8048		-
chr3	133360982	133361013	PARCLIP_MOV10_Sievers.train.neg_10157		-
chr21	38628635	38628694	PARCLIP_MOV10_Sievers.train.neg_8848		-
chr16	83842596	83842647	PARCLIP_MOV10_Sievers.train.neg_4624		+
chr11	77787234	77787304	PARCLIP_MOV10_Sievers.train.neg_1603		-
chr7	79827899	79827941	PARCLIP_MOV10_Sievers.train.neg_11986		+
chr9	96255270	96255291	PARCLIP_MOV10_Sievers.train.neg_13261		+
chr10	27091887	27091922	PARCLIP_MOV10_Sievers.train.neg_840		-
chr5	175807316	175807358	PARCLIP_MOV10_Sievers.train.neg_11035		+
chr7	128045978	128046004	PARCLIP_MOV10_Sievers.train.neg_12373		-
chr12	96641120	96641138	PARCLIP_MOV10_Sievers.train.neg_1939		+
chr22	18248965	18248999	PARCLIP_MOV10_Sievers.train.neg_9352		-
chr6	37139935	37139960	PARCLIP_MOV10_Sievers.train.neg_11428		+
chr19	2272369	2272394	PARCLIP_MOV10_Sievers.train.neg_6466		+
chrX	118137549	118137575	PARCLIP_MOV10_Sievers.train.neg_13969		+
chr13	100194724	100194749	PARCLIP_MOV10_Sievers.train.neg_2621		+
chr14	77837236	77837266	PARCLIP_MOV10_Sievers.train.neg_3582		-
chr15	49818636	49818670	PARCLIP_MOV10_Sievers.train.neg_3791		+
chrX	11779901	11779916	PARCLIP_MOV10_Sievers.train.neg_13757		+
chr5	125961442	125961478	PARCLIP_MOV10_Sievers.train.neg_10948		+
chr17	18097852	18097894	PARCLIP_MOV10_Sievers.train.neg_5115		+
chr10	74957102	74957138	PARCLIP_MOV10_Sievers.train.neg_935		-
chr16	53830025	53830040	PARCLIP_MOV10_Sievers.train.neg_4488		+
chr9	91931308	91931325	PARCLIP_MOV10_Sievers.train.neg_13255		+
chr17	74554427	74554458	PARCLIP_MOV10_Sievers.train.neg_5374		+
chr13	77575276	77575323	PARCLIP_MOV10_Sievers.train.neg_2554		+
chr14	64178211	64178236	PARCLIP_MOV10_Sievers.train.neg_3519		-
chr19	58704718	58704751	PARCLIP_MOV10_Sievers.train.neg_6792		+
chr3	28360811	28360839	PARCLIP_MOV10_Sievers.train.neg_9745		+
chr10	15257525	15257553	PARCLIP_MOV10_Sievers.train.neg_811		-
chr9	99171397	99171434	PARCLIP_MOV10_Sievers.train.neg_13624		-
chr17	40994457	40994477	PARCLIP_MOV10_Sievers.train.neg_5233		+
chr5	76012563	76012600	PARCLIP_MOV10_Sievers.train.neg_10901		+
chr22	41288416	41288454	PARCLIP_MOV10_Sievers.train.neg_9246		+
chr3	19999865	19999894	PARCLIP_MOV10_Sievers.train.neg_9728		+
chr15	38762807	38762843	PARCLIP_MOV10_Sievers.train.neg_3688		+
chr10	105092064	105092088	PARCLIP_MOV10_Sievers.train.neg_1036		-
chr11	125442766	125442807	PARCLIP_MOV10_Sievers.train.neg_1391		+
chr8	30664402	30664433	PARCLIP_MOV10_Sievers.train.neg_12902		-
chr1	92191181	92191221	PARCLIP_MOV10_Sievers.train.neg_369		-
chr19	53322405	53322452	PARCLIP_MOV10_Sievers.train.neg_7112		-
chr1	1603899	1603931	PARCLIP_MOV10_Sievers.train.neg_245		-
chr16	84163267	84163311	PARCLIP_MOV10_Sievers.train.neg_4991		-
chr4	187524164	187524195	PARCLIP_MOV10_Sievers.train.neg_10787		-
chr15	36925333	36925369	PARCLIP_MOV10_Sievers.train.neg_3682		+
chr3	167778189	167778230	PARCLIP_MOV10_Sievers.train.neg_10186		-
chr6	43603725	43603760	PARCLIP_MOV10_Sievers.train.neg_11452		+
chr11	111968704	111968742	PARCLIP_MOV10_Sievers.train.neg_1348		+
chr12	31945047	31945095	PARCLIP_MOV10_Sievers.train.neg_2096		-
chr15	64663979	64664004	PARCLIP_MOV10_Sievers.train.neg_4168		-
chr11	9331097	9331130	PARCLIP_MOV10_Sievers.train.neg_1430		-
chr16	2803208	2803254	PARCLIP_MOV10_Sievers.train.neg_4324		+
chr12	56634040	56634083	PARCLIP_MOV10_Sievers.train.neg_2174		-
chr9	89559886	89559907	PARCLIP_MOV10_Sievers.train.neg_13599		-
chr1	28975191	28975220	PARCLIP_MOV10_Sievers.train.neg_72		+
chr5	76351869	76351920	PARCLIP_MOV10_Sievers.train.neg_10909		+
chr6	89425877	89425915	PARCLIP_MOV10_Sievers.train.neg_11731		-
chr20	57611289	57611327	PARCLIP_MOV10_Sievers.train.neg_8202		-
chr13	80113085	80113122	PARCLIP_MOV10_Sievers.train.neg_2575		+
chr9	80420170	80420195	PARCLIP_MOV10_Sievers.train.neg_13578		-
chr10	15333523	15333558	PARCLIP_MOV10_Sievers.train.neg_815		-
chr5	10281633	10281661	PARCLIP_MOV10_Sievers.train.neg_11054		-
chr11	27516179	27516230	PARCLIP_MOV10_Sievers.train.neg_1463		-
chr7	99227819	99227853	PARCLIP_MOV10_Sievers.train.neg_12030		+
chr21	30336455	30336487	PARCLIP_MOV10_Sievers.train.neg_8730		-
chr18	10536970	10537000	PARCLIP_MOV10_Sievers.train.neg_5802		+
chr19	36727415	36727451	PARCLIP_MOV10_Sievers.train.neg_6629		+
chr6	7207883	7207906	PARCLIP_MOV10_Sievers.train.neg_11318		+
chr8	42693950	42694025	PARCLIP_MOV10_Sievers.train.neg_12918		-
chr19	2453187	2453226	PARCLIP_MOV10_Sievers.train.neg_6842		-
chr10	28813787	28813810	PARCLIP_MOV10_Sievers.train.neg_854		-
chr20	32405226	32405261	PARCLIP_MOV10_Sievers.train.neg_7740		+
chr21	30437702	30437724	PARCLIP_MOV10_Sievers.train.neg_8747		-
chr15	42517564	42517606	PARCLIP_MOV10_Sievers.train.neg_4061		-
chrX	53607209	53607230	PARCLIP_MOV10_Sievers.train.neg_14142		-
chr2	111905149	111905191	PARCLIP_MOV10_Sievers.train.neg_7278		+
chr19	17353959	17353990	PARCLIP_MOV10_Sievers.train.neg_6904		-
chr19	23407733	23407767	PARCLIP_MOV10_Sievers.train.neg_6915		-
chr16	20752949	20752972	PARCLIP_MOV10_Sievers.train.neg_4778		-
chr2	47403219	47403249	PARCLIP_MOV10_Sievers.train.neg_7428		-
chr5	10740498	10740537	PARCLIP_MOV10_Sievers.train.neg_11062		-
chr22	39901111	39901130	PARCLIP_MOV10_Sievers.train.neg_9223		+
chr4	6711034	6711052	PARCLIP_MOV10_Sievers.train.neg_10511		-
chr13	98667233	98667279	PARCLIP_MOV10_Sievers.train.neg_2608		+
chr2	47320237	47320274	PARCLIP_MOV10_Sievers.train.neg_7425		-
chr9	131287294	131287329	PARCLIP_MOV10_Sievers.train.neg_13401		+
chr21	40768361	40768380	PARCLIP_MOV10_Sievers.train.neg_8493		+
chr18	8611167	8611194	PARCLIP_MOV10_Sievers.train.neg_5760		+
chrX	10796085	10796136	PARCLIP_MOV10_Sievers.train.neg_14052		-
chr15	73073121	73073147	PARCLIP_MOV10_Sievers.train.neg_4234		-
chr22	29664282	29664316	PARCLIP_MOV10_Sievers.train.neg_9100		+
chr13	42738299	42738329	PARCLIP_MOV10_Sievers.train.neg_2440		+
chr20	32416463	32416522	PARCLIP_MOV10_Sievers.train.neg_7743		+
chr22	45572086	45572106	PARCLIP_MOV10_Sievers.train.neg_9310		+
chr14	96002059	96002095	PARCLIP_MOV10_Sievers.train.neg_3313		+
chrX	53250954	53250987	PARCLIP_MOV10_Sievers.train.neg_14130		-
chr13	25846880	25846920	PARCLIP_MOV10_Sievers.train.neg_2691		-
chr20	18004613	18004650	PARCLIP_MOV10_Sievers.train.neg_7993		-
chr16	29842334	29842375	PARCLIP_MOV10_Sievers.train.neg_4416		+
chr5	40833261	40833289	PARCLIP_MOV10_Sievers.train.neg_11095		-
chr6	84135174	84135201	PARCLIP_MOV10_Sievers.train.neg_11717		-
chr20	32274160	32274180	PARCLIP_MOV10_Sievers.train.neg_8049		-
chr20	35429520	35429554	PARCLIP_MOV10_Sievers.train.neg_8109		-
chr19	37027591	37027621	PARCLIP_MOV10_Sievers.train.neg_6955		-
chr4	41961591	41961640	PARCLIP_MOV10_Sievers.train.neg_10306		+
chr4	81335376	81335402	PARCLIP_MOV10_Sievers.train.neg_10382		+
chr21	37442699	37442728	PARCLIP_MOV10_Sievers.train.neg_8395		+
chr21	45096681	45096737	PARCLIP_MOV10_Sievers.train.neg_8528		+
chr10	93960482	93960510	PARCLIP_MOV10_Sievers.train.neg_982		-
chr12	64216664	64216688	PARCLIP_MOV10_Sievers.train.neg_1881		+
chr20	47902125	47902152	PARCLIP_MOV10_Sievers.train.neg_7835		+
chr12	80302828	80302856	PARCLIP_MOV10_Sievers.train.neg_2242		-
chrX	17770897	17770925	PARCLIP_MOV10_Sievers.train.neg_13790		+
chr12	12232704	12232727	PARCLIP_MOV10_Sievers.train.neg_1762		+
chr22	36898956	36899001	PARCLIP_MOV10_Sievers.train.neg_9488		-
chr6	52847252	52847276	PARCLIP_MOV10_Sievers.train.neg_11675		-
chr12	109088507	109088540	PARCLIP_MOV10_Sievers.train.neg_2289		-
chr11	117938133	117938147	PARCLIP_MOV10_Sievers.train.neg_1362		+
chr4	48370320	48370345	PARCLIP_MOV10_Sievers.train.neg_10317		+
chr21	40196656	40196714	PARCLIP_MOV10_Sievers.train.neg_8484		+
chr6	27106856	27106893	PARCLIP_MOV10_Sievers.train.neg_11614		-
chr5	133572192	133572222	PARCLIP_MOV10_Sievers.train.neg_11226		-
chr1	109795770	109795800	PARCLIP_MOV10_Sievers.train.neg_172		+
chr21	37785150	37785171	PARCLIP_MOV10_Sievers.train.neg_8429		+
chr3	47668554	47668584	PARCLIP_MOV10_Sievers.train.neg_10024		-
chr2	38972425	38972439	PARCLIP_MOV10_Sievers.train.neg_7396		-
chr7	90035771	90035799	PARCLIP_MOV10_Sievers.train.neg_11992		+
chr4	100469632	100469677	PARCLIP_MOV10_Sievers.train.neg_10713		-
chr18	19115901	19115937	PARCLIP_MOV10_Sievers.train.neg_6139		-
chr12	4636434	4636470	PARCLIP_MOV10_Sievers.train.neg_2041		-
chr17	62498267	62498323	PARCLIP_MOV10_Sievers.train.neg_5664		-
chr6	38017586	38017611	PARCLIP_MOV10_Sievers.train.neg_11434		+
chr6	36456464	36456495	PARCLIP_MOV10_Sievers.train.neg_11417		+
chr1	11282153	11282175	PARCLIP_MOV10_Sievers.train.neg_261		-
chr3	57820739	57820787	PARCLIP_MOV10_Sievers.train.neg_9820		+
chr11	62362225	62362262	PARCLIP_MOV10_Sievers.train.neg_1527		-
chr18	55279154	55279188	PARCLIP_MOV10_Sievers.train.neg_6338		-
chrX	100652830	100652844	PARCLIP_MOV10_Sievers.train.neg_14204		-
chr2	169510964	169511011	PARCLIP_MOV10_Sievers.train.neg_7326		+
chr8	74234721	74234770	PARCLIP_MOV10_Sievers.train.neg_12723		+
chr7	104844827	104844879	PARCLIP_MOV10_Sievers.train.neg_12331		-
chr7	135252639	135252674	PARCLIP_MOV10_Sievers.train.neg_12108		+
chr4	37621113	37621142	PARCLIP_MOV10_Sievers.train.neg_10552		-
chr8	48834150	48834179	PARCLIP_MOV10_Sievers.train.neg_12932		-
chr17	49102512	49102552	PARCLIP_MOV10_Sievers.train.neg_5618		-
chr14	46898198	46898228	PARCLIP_MOV10_Sievers.train.neg_3145		+
chr6	30691529	30691548	PARCLIP_MOV10_Sievers.train.neg_11396		+
chr11	63534072	63534095	PARCLIP_MOV10_Sievers.train.neg_1547		-
chr3	49436415	49436458	PARCLIP_MOV10_Sievers.train.neg_10055		-
chr16	66916723	66916770	PARCLIP_MOV10_Sievers.train.neg_4527		+
chr22	30748209	30748234	PARCLIP_MOV10_Sievers.train.neg_9440		-
chr20	18473136	18473172	PARCLIP_MOV10_Sievers.train.neg_7999		-
chrX	11782162	11782211	PARCLIP_MOV10_Sievers.train.neg_13758		+
chr19	31071685	31071720	PARCLIP_MOV10_Sievers.train.neg_6561		+
chr21	37771310	37771337	PARCLIP_MOV10_Sievers.train.neg_8426		+
chr17	60089510	60089542	PARCLIP_MOV10_Sievers.train.neg_5655		-
chr8	11144126	11144157	PARCLIP_MOV10_Sievers.train.neg_12467		+
chr18	13725176	13725208	PARCLIP_MOV10_Sievers.train.neg_6137		-
chr22	24938914	24938970	PARCLIP_MOV10_Sievers.train.neg_9388		-
chr6	30593584	30593599	PARCLIP_MOV10_Sievers.train.neg_11391		+
chr14	55521384	55521411	PARCLIP_MOV10_Sievers.train.neg_3185		+
chr16	85666665	85666712	PARCLIP_MOV10_Sievers.train.neg_4650		+
chr13	41536330	41536353	PARCLIP_MOV10_Sievers.train.neg_2809		-
chr4	48351325	48351355	PARCLIP_MOV10_Sievers.train.neg_10316		+
chr20	10598248	10598273	PARCLIP_MOV10_Sievers.train.neg_7649		+
chrX	100914286	100914321	PARCLIP_MOV10_Sievers.train.neg_14215		-
chr12	66517252	66517274	PARCLIP_MOV10_Sievers.train.neg_2213		-
chr21	37698998	37699049	PARCLIP_MOV10_Sievers.train.neg_8408		+
chr16	30378493	30378511	PARCLIP_MOV10_Sievers.train.neg_4806		-
chr18	60011336	60011363	PARCLIP_MOV10_Sievers.train.neg_6023		+
chrX	19367802	19367834	PARCLIP_MOV10_Sievers.train.neg_13794		+
chrX	99888727	99888763	PARCLIP_MOV10_Sievers.train.neg_14199		-
chr6	80636221	80636237	PARCLIP_MOV10_Sievers.train.neg_11706		-
chr21	33643082	33643130	PARCLIP_MOV10_Sievers.train.neg_8781		-
chr4	108769363	108769386	PARCLIP_MOV10_Sievers.train.neg_10410		+
chr5	176732847	176732860	PARCLIP_MOV10_Sievers.train.neg_11299		-
chr9	124107385	124107411	PARCLIP_MOV10_Sievers.train.neg_13691		-
chr7	66209225	66209253	PARCLIP_MOV10_Sievers.train.neg_11955		+
chr10	75806550	75806588	PARCLIP_MOV10_Sievers.train.neg_650		+
chr11	14536977	14537018	PARCLIP_MOV10_Sievers.train.neg_1442		-
chr14	39648226	39648254	PARCLIP_MOV10_Sievers.train.neg_3128		+
chr2	32401168	32401184	PARCLIP_MOV10_Sievers.train.neg_7168		+
chr9	129631888	129631920	PARCLIP_MOV10_Sievers.train.neg_13391		+
chr17	58717723	58717744	PARCLIP_MOV10_Sievers.train.neg_5336		+
chr8	13230760	13230801	PARCLIP_MOV10_Sievers.train.neg_12830		-
chr22	42280839	42280871	PARCLIP_MOV10_Sievers.train.neg_9292		+
chr13	94493828	94493867	PARCLIP_MOV10_Sievers.train.neg_2582		+
chr2	26041595	26041624	PARCLIP_MOV10_Sievers.train.neg_7370		-
chr1	20982363	20982385	PARCLIP_MOV10_Sievers.train.neg_272		-
chr22	37904903	37904941	PARCLIP_MOV10_Sievers.train.neg_9499		-
chr3	42232134	42232162	PARCLIP_MOV10_Sievers.train.neg_9778		+
chr4	169701917	169701941	PARCLIP_MOV10_Sievers.train.neg_10481		+
chr17	48453841	48453859	PARCLIP_MOV10_Sievers.train.neg_5607		-
chr1	16722318	16722351	PARCLIP_MOV10_Sievers.train.neg_32		+
chr11	64084994	64085027	PARCLIP_MOV10_Sievers.train.neg_1553		-
chr6	86310806	86310819	PARCLIP_MOV10_Sievers.train.neg_11725		-
chr7	148827405	148827440	PARCLIP_MOV10_Sievers.train.neg_12131		+
chr21	38327898	38327925	PARCLIP_MOV10_Sievers.train.neg_8832		-
chr7	56128987	56129020	PARCLIP_MOV10_Sievers.train.neg_11943		+
chr22	42073858	42073925	PARCLIP_MOV10_Sievers.train.neg_9597		-
chr10	124145393	124145447	PARCLIP_MOV10_Sievers.train.neg_766		+
chr19	37921849	37921886	PARCLIP_MOV10_Sievers.train.neg_6979		-
chr22	29177678	29177714	PARCLIP_MOV10_Sievers.train.neg_9082		+
chr1	9830300	9830344	PARCLIP_MOV10_Sievers.train.neg_256		-
chr19	23948274	23948296	PARCLIP_MOV10_Sievers.train.neg_6540		+
chr14	59014887	59014907	PARCLIP_MOV10_Sievers.train.neg_3214		+
chr19	37467581	37467622	PARCLIP_MOV10_Sievers.train.neg_6640		+
chr4	185731893	185731929	PARCLIP_MOV10_Sievers.train.neg_10784		-
chr7	39685970	39685999	PARCLIP_MOV10_Sievers.train.neg_11916		+
chr11	126137547	126137576	PARCLIP_MOV10_Sievers.train.neg_1697		-
chr4	138482	138513	PARCLIP_MOV10_Sievers.train.neg_10210		+
chr6	34208080	34208109	PARCLIP_MOV10_Sievers.train.neg_11406		+
chr11	17571467	17571484	PARCLIP_MOV10_Sievers.train.neg_1158		+
chr7	138784854	138784881	PARCLIP_MOV10_Sievers.train.neg_12409		-
chr20	60706680	60706709	PARCLIP_MOV10_Sievers.train.neg_7881		+
chr14	34843232	34843256	PARCLIP_MOV10_Sievers.train.neg_3417		-
chr8	22902299	22902321	PARCLIP_MOV10_Sievers.train.neg_12846		-
chr12	121127032	121127057	PARCLIP_MOV10_Sievers.train.neg_1994		+
chr6	35830984	35831016	PARCLIP_MOV10_Sievers.train.neg_11653		-
chr7	66397897	66397917	PARCLIP_MOV10_Sievers.train.neg_11961		+
chr14	60742410	60742440	PARCLIP_MOV10_Sievers.train.neg_3215		+
chr21	40777970	40777995	PARCLIP_MOV10_Sievers.train.neg_8496		+
chr19	52363663	52363699	PARCLIP_MOV10_Sievers.train.neg_7096		-
chr17	76024991	76025010	PARCLIP_MOV10_Sievers.train.neg_5390		+
chr9	23805012	23805030	PARCLIP_MOV10_Sievers.train.neg_13502		-
chr16	57282680	57282733	PARCLIP_MOV10_Sievers.train.neg_4512		+
chr7	146125126	146125152	PARCLIP_MOV10_Sievers.train.neg_12128		+
chr18	8617475	8617511	PARCLIP_MOV10_Sievers.train.neg_5764		+
chr9	108498897	108498936	PARCLIP_MOV10_Sievers.train.neg_13334		+
chr22	42235407	42235421	PARCLIP_MOV10_Sievers.train.neg_9284		+
chr15	25630662	25630710	PARCLIP_MOV10_Sievers.train.neg_4017		-
chr4	113157541	113157566	PARCLIP_MOV10_Sievers.train.neg_10431		+
chr2	47597780	47597803	PARCLIP_MOV10_Sievers.train.neg_7200		+
chr17	73257996	73258026	PARCLIP_MOV10_Sievers.train.neg_5371		+
chr9	131287921	131287955	PARCLIP_MOV10_Sievers.train.neg_13402		+
chr22	21230428	21230456	PARCLIP_MOV10_Sievers.train.neg_9009		+
chr15	42841081	42841111	PARCLIP_MOV10_Sievers.train.neg_3732		+
chr16	67601675	67601741	PARCLIP_MOV10_Sievers.train.neg_4542		+
chr19	44483828	44483851	PARCLIP_MOV10_Sievers.train.neg_6699		+
chr22	47113586	47113625	PARCLIP_MOV10_Sievers.train.neg_9686		-
chr22	18250145	18250168	PARCLIP_MOV10_Sievers.train.neg_9353		-
chr19	37042330	37042355	PARCLIP_MOV10_Sievers.train.neg_6956		-
chr10	7844850	7844879	PARCLIP_MOV10_Sievers.train.neg_474		+
chr12	56609149	56609176	PARCLIP_MOV10_Sievers.train.neg_2172		-
chr13	115082343	115082390	PARCLIP_MOV10_Sievers.train.neg_2664		+
chr8	48932663	48932701	PARCLIP_MOV10_Sievers.train.neg_12656		+
chr18	43813923	43813955	PARCLIP_MOV10_Sievers.train.neg_5979		+
chr15	69734046	69734100	PARCLIP_MOV10_Sievers.train.neg_3869		+
chr15	69112781	69112813	PARCLIP_MOV10_Sievers.train.neg_4215		-
chr4	74018567	74018607	PARCLIP_MOV10_Sievers.train.neg_10630		-
chr4	78139358	78139386	PARCLIP_MOV10_Sievers.train.neg_10377		+
chr19	23415116	23415135	PARCLIP_MOV10_Sievers.train.neg_6917		-
chr5	55260237	55260280	PARCLIP_MOV10_Sievers.train.neg_11117		-
chr9	111788704	111788726	PARCLIP_MOV10_Sievers.train.neg_13659		-
chr12	75897980	75898022	PARCLIP_MOV10_Sievers.train.neg_2223		-
chr16	75486853	75486884	PARCLIP_MOV10_Sievers.train.neg_4965		-
chr19	17352907	17352936	PARCLIP_MOV10_Sievers.train.neg_6903		-
chr16	30754014	30754074	PARCLIP_MOV10_Sievers.train.neg_4430		+
chr14	23784766	23784781	PARCLIP_MOV10_Sievers.train.neg_3073		+
chr18	43755144	43755183	PARCLIP_MOV10_Sievers.train.neg_5976		+
chr19	3977624	3977656	PARCLIP_MOV10_Sievers.train.neg_6847		-
chr22	32340638	32340682	PARCLIP_MOV10_Sievers.train.neg_9149		+
chr2	20489209	20489261	PARCLIP_MOV10_Sievers.train.neg_7360		-
chr14	24902515	24902551	PARCLIP_MOV10_Sievers.train.neg_3085		+
chr1	77580405	77580446	PARCLIP_MOV10_Sievers.train.neg_348		-
chr21	43186135	43186182	PARCLIP_MOV10_Sievers.train.neg_8879		-
chr2	20649153	20649180	PARCLIP_MOV10_Sievers.train.neg_7145		+
chr17	49339051	49339071	PARCLIP_MOV10_Sievers.train.neg_5300		+
chr19	12730673	12730712	PARCLIP_MOV10_Sievers.train.neg_6494		+
chr21	45110637	45110668	PARCLIP_MOV10_Sievers.train.neg_8534		+
chr13	22268050	22268085	PARCLIP_MOV10_Sievers.train.neg_2379		+
chr8	11055024	11055068	PARCLIP_MOV10_Sievers.train.neg_12821		-
chr21	38148046	38148066	PARCLIP_MOV10_Sievers.train.neg_8817		-
chr9	127629071	127629106	PARCLIP_MOV10_Sievers.train.neg_13381		+
chr20	30910264	30910294	PARCLIP_MOV10_Sievers.train.neg_7720		+
chr8	18539280	18539320	PARCLIP_MOV10_Sievers.train.neg_12841		-
chr20	62556321	62556344	PARCLIP_MOV10_Sievers.train.neg_7898		+
chr7	27216243	27216265	PARCLIP_MOV10_Sievers.train.neg_12209		-
chr8	71205479	71205500	PARCLIP_MOV10_Sievers.train.neg_12993		-
chr20	33000715	33000753	PARCLIP_MOV10_Sievers.train.neg_7764		+
chr11	9320663	9320687	PARCLIP_MOV10_Sievers.train.neg_1428		-
chr10	97751087	97751122	PARCLIP_MOV10_Sievers.train.neg_996		-
chr9	79000835	79000868	PARCLIP_MOV10_Sievers.train.neg_13573		-
chr10	119061844	119061880	PARCLIP_MOV10_Sievers.train.neg_1054		-
chr18	45427144	45427175	PARCLIP_MOV10_Sievers.train.neg_6275		-
chr6	139361630	139361682	PARCLIP_MOV10_Sievers.train.neg_11557		+
chr10	15848001	15848058	PARCLIP_MOV10_Sievers.train.neg_822		-
chr16	23571699	23571751	PARCLIP_MOV10_Sievers.train.neg_4382		+
chrX	118133535	118133566	PARCLIP_MOV10_Sievers.train.neg_13968		+
chr11	71141104	71141120	PARCLIP_MOV10_Sievers.train.neg_1577		-
chr2	48025081	48025103	PARCLIP_MOV10_Sievers.train.neg_7434		-
chr6	29976180	29976216	PARCLIP_MOV10_Sievers.train.neg_11378		+
chr6	85470385	85470421	PARCLIP_MOV10_Sievers.train.neg_11722		-
chr22	31366719	31366738	PARCLIP_MOV10_Sievers.train.neg_9122		+
chr15	27127304	27127349	PARCLIP_MOV10_Sievers.train.neg_4023		-
chr20	5546859	5546919	PARCLIP_MOV10_Sievers.train.neg_7955		-
chr17	7215655	7215684	PARCLIP_MOV10_Sievers.train.neg_5059		+
chr20	47897117	47897151	PARCLIP_MOV10_Sievers.train.neg_7833		+
chr17	18580019	18580039	PARCLIP_MOV10_Sievers.train.neg_5465		-
chr22	50637953	50638014	PARCLIP_MOV10_Sievers.train.neg_9344		+
chrX	46698269	46698313	PARCLIP_MOV10_Sievers.train.neg_13848		+
chr8	48737411	48737432	PARCLIP_MOV10_Sievers.train.neg_12927		-
chr7	77451235	77451258	PARCLIP_MOV10_Sievers.train.neg_11980		+
chr5	130501108	130501153	PARCLIP_MOV10_Sievers.train.neg_11209		-
chr16	10662128	10662172	PARCLIP_MOV10_Sievers.train.neg_4706		-
chr19	37394889	37394912	PARCLIP_MOV10_Sievers.train.neg_6970		-
chr1	115321874	115321905	PARCLIP_MOV10_Sievers.train.neg_392		-
chr20	11874732	11874752	PARCLIP_MOV10_Sievers.train.neg_7654		+
chr9	136232149	136232177	PARCLIP_MOV10_Sievers.train.neg_13728		-
chr18	48572938	48572973	PARCLIP_MOV10_Sievers.train.neg_5988		+
chr12	123879888	123879941	PARCLIP_MOV10_Sievers.train.neg_2009		+
chr4	4863419	4863454	PARCLIP_MOV10_Sievers.train.neg_10248		+
chr17	8443233	8443270	PARCLIP_MOV10_Sievers.train.neg_5442		-
chr9	117353068	117353107	PARCLIP_MOV10_Sievers.train.neg_13371		+
chr10	93566616	93566655	PARCLIP_MOV10_Sievers.train.neg_976		-
chr4	71772956	71772988	PARCLIP_MOV10_Sievers.train.neg_10362		+
chr9	131276885	131276898	PARCLIP_MOV10_Sievers.train.neg_13399		+
chr7	158612077	158612097	PARCLIP_MOV10_Sievers.train.neg_12432		-
chr21	27110282	27110309	PARCLIP_MOV10_Sievers.train.neg_8268		+
chr20	6016933	6016964	PARCLIP_MOV10_Sievers.train.neg_7646		+
chr19	23421005	23421039	PARCLIP_MOV10_Sievers.train.neg_6920		-
chr9	125675324	125675370	PARCLIP_MOV10_Sievers.train.neg_13707		-
chr14	65421562	65421584	PARCLIP_MOV10_Sievers.train.neg_3227		+
chrX	106970186	106970218	PARCLIP_MOV10_Sievers.train.neg_14221		-
chr4	169677042	169677101	PARCLIP_MOV10_Sievers.train.neg_10480		+
chr19	16710702	16710736	PARCLIP_MOV10_Sievers.train.neg_6899		-
chr2	114707956	114707989	PARCLIP_MOV10_Sievers.train.neg_7288		+
chr19	58394330	58394372	PARCLIP_MOV10_Sievers.train.neg_7116		-
chrX	24086142	24086184	PARCLIP_MOV10_Sievers.train.neg_13822		+
chr3	178770632	178770664	PARCLIP_MOV10_Sievers.train.neg_10197		-
chr1	151060192	151060217	PARCLIP_MOV10_Sievers.train.neg_199		+
chr22	23232353	23232384	PARCLIP_MOV10_Sievers.train.neg_9037		+
chr19	36259176	36259222	PARCLIP_MOV10_Sievers.train.neg_6615		+
chr2	198403712	198403742	PARCLIP_MOV10_Sievers.train.neg_7345		+
chr9	35757044	35757073	PARCLIP_MOV10_Sievers.train.neg_13202		+
chr7	22983262	22983314	PARCLIP_MOV10_Sievers.train.neg_12183		-
chr16	66696885	66696936	PARCLIP_MOV10_Sievers.train.neg_4903		-
chr1	202705183	202705218	PARCLIP_MOV10_Sievers.train.neg_432		-
chr21	34661241	34661286	PARCLIP_MOV10_Sievers.train.neg_8317		+
chr5	138975748	138975776	PARCLIP_MOV10_Sievers.train.neg_10989		+
chr6	6002477	6002514	PARCLIP_MOV10_Sievers.train.neg_11579		-
chr13	30094397	30094445	PARCLIP_MOV10_Sievers.train.neg_2727		-
chr4	95512132	95512153	PARCLIP_MOV10_Sievers.train.neg_10395		+
chr18	10531888	10531921	PARCLIP_MOV10_Sievers.train.neg_5797		+
chr7	30026375	30026413	PARCLIP_MOV10_Sievers.train.neg_12222		-
chr18	53054423	53054452	PARCLIP_MOV10_Sievers.train.neg_6310		-
chr17	45687403	45687429	PARCLIP_MOV10_Sievers.train.neg_5264		+
chr18	33639392	33639440	PARCLIP_MOV10_Sievers.train.neg_6240		-
chr11	105881133	105881178	PARCLIP_MOV10_Sievers.train.neg_1653		-
chr18	61085022	61085054	PARCLIP_MOV10_Sievers.train.neg_6391		-
chr17	42124506	42124531	PARCLIP_MOV10_Sievers.train.neg_5558		-
chr15	81294546	81294568	PARCLIP_MOV10_Sievers.train.neg_3954		+
chr14	45566172	45566200	PARCLIP_MOV10_Sievers.train.neg_3138		+
chr19	49994592	49994605	PARCLIP_MOV10_Sievers.train.neg_6748		+
chr2	26610375	26610412	PARCLIP_MOV10_Sievers.train.neg_7153		+
chr9	114305792	114305817	PARCLIP_MOV10_Sievers.train.neg_13346		+
chr5	135237892	135237939	PARCLIP_MOV10_Sievers.train.neg_11241		-
chr7	132489846	132489877	PARCLIP_MOV10_Sievers.train.neg_12383		-
chr16	2487803	2487828	PARCLIP_MOV10_Sievers.train.neg_4318		+
chr14	76124096	76124145	PARCLIP_MOV10_Sievers.train.neg_3569		-
chr10	70424356	70424394	PARCLIP_MOV10_Sievers.train.neg_593		+
chr20	30980411	30980441	PARCLIP_MOV10_Sievers.train.neg_7727		+
chr8	64109617	64109655	PARCLIP_MOV10_Sievers.train.neg_12706		+
chrX	150153864	150153892	PARCLIP_MOV10_Sievers.train.neg_14019		+
chr12	121131116	121131139	PARCLIP_MOV10_Sievers.train.neg_1995		+
chr11	57543073	57543115	PARCLIP_MOV10_Sievers.train.neg_1232		+
chr14	70228146	70228174	PARCLIP_MOV10_Sievers.train.neg_3268		+
chr6	108537663	108537688	PARCLIP_MOV10_Sievers.train.neg_11760		-
chr7	135637780	135637812	PARCLIP_MOV10_Sievers.train.neg_12398		-
chr16	50211860	50211895	PARCLIP_MOV10_Sievers.train.neg_4479		+
chr16	46844975	46845006	PARCLIP_MOV10_Sievers.train.neg_4848		-
chr16	75753277	75753322	PARCLIP_MOV10_Sievers.train.neg_4604		+
chr21	44524698	44524731	PARCLIP_MOV10_Sievers.train.neg_8916		-
chrX	153996255	153996302	PARCLIP_MOV10_Sievers.train.neg_14037		+
chr12	49312097	49312128	PARCLIP_MOV10_Sievers.train.neg_2132		-
chr16	64633015	64633049	PARCLIP_MOV10_Sievers.train.neg_4526		+
chr18	74167349	74167376	PARCLIP_MOV10_Sievers.train.neg_6428		-
chr13	45971146	45971176	PARCLIP_MOV10_Sievers.train.neg_2861		-
chr10	1090107	1090137	PARCLIP_MOV10_Sievers.train.neg_786		-
chr3	47693025	47693037	PARCLIP_MOV10_Sievers.train.neg_10026		-
chr18	55276621	55276652	PARCLIP_MOV10_Sievers.train.neg_6336		-
chr5	85914520	85914547	PARCLIP_MOV10_Sievers.train.neg_10921		+
chr9	124114538	124114576	PARCLIP_MOV10_Sievers.train.neg_13692		-
chr5	157177922	157177978	PARCLIP_MOV10_Sievers.train.neg_11021		+
chr14	50053451	50053494	PARCLIP_MOV10_Sievers.train.neg_3149		+
chrX	80516188	80516203	PARCLIP_MOV10_Sievers.train.neg_13908		+
chr4	120218299	120218360	PARCLIP_MOV10_Sievers.train.neg_10752		-
chr6	138414303	138414339	PARCLIP_MOV10_Sievers.train.neg_11801		-
chr21	28213317	28213333	PARCLIP_MOV10_Sievers.train.neg_8708		-
chr8	107477570	107477630	PARCLIP_MOV10_Sievers.train.neg_12789		+
chr19	33866298	33866324	PARCLIP_MOV10_Sievers.train.neg_6588		+
chr16	69260955	69260981	PARCLIP_MOV10_Sievers.train.neg_4551		+
chr19	52781306	52781353	PARCLIP_MOV10_Sievers.train.neg_6752		+
chr21	33083916	33083971	PARCLIP_MOV10_Sievers.train.neg_8772		-
chr16	11664738	11664756	PARCLIP_MOV10_Sievers.train.neg_4716		-
chrX	48797230	48797246	PARCLIP_MOV10_Sievers.train.neg_14119		-
chrX	16820472	16820496	PARCLIP_MOV10_Sievers.train.neg_13784		+
chr4	22362033	22362078	PARCLIP_MOV10_Sievers.train.neg_10543		-
chr9	114421735	114421772	PARCLIP_MOV10_Sievers.train.neg_13356		+
chr6	118925858	118925897	PARCLIP_MOV10_Sievers.train.neg_11775		-
chr14	39502618	39502662	PARCLIP_MOV10_Sievers.train.neg_3443		-
chr21	38565744	38565798	PARCLIP_MOV10_Sievers.train.neg_8446		+
chr22	25459023	25459061	PARCLIP_MOV10_Sievers.train.neg_9062		+
chr18	47015477	47015495	PARCLIP_MOV10_Sievers.train.neg_6287		-
chr8	77719032	77719058	PARCLIP_MOV10_Sievers.train.neg_12726		+
chr22	38764895	38764919	PARCLIP_MOV10_Sievers.train.neg_9523		-
chr20	61566230	61566264	PARCLIP_MOV10_Sievers.train.neg_8226		-
chr17	19091874	19091899	PARCLIP_MOV10_Sievers.train.neg_5126		+
chr4	109588246	109588279	PARCLIP_MOV10_Sievers.train.neg_10419		+
chr2	96873227	96873257	PARCLIP_MOV10_Sievers.train.neg_7496		-
chr13	53034432	53034466	PARCLIP_MOV10_Sievers.train.neg_2535		+
chr4	113165676	113165738	PARCLIP_MOV10_Sievers.train.neg_10432		+
chr13	48619299	48619319	PARCLIP_MOV10_Sievers.train.neg_2475		+
chr16	74674933	74674966	PARCLIP_MOV10_Sievers.train.neg_4955		-
chr9	96379612	96379666	PARCLIP_MOV10_Sievers.train.neg_13276		+
chr8	116555357	116555384	PARCLIP_MOV10_Sievers.train.neg_13086		-
chr14	39590669	39590701	PARCLIP_MOV10_Sievers.train.neg_3121		+
chr8	41354785	41354804	PARCLIP_MOV10_Sievers.train.neg_12628		+
chrX	135048173	135048218	PARCLIP_MOV10_Sievers.train.neg_14300		-
chr22	36212553	36212585	PARCLIP_MOV10_Sievers.train.neg_9472		-
chr16	71731981	71732006	PARCLIP_MOV10_Sievers.train.neg_4942		-
chr16	19170225	19170245	PARCLIP_MOV10_Sievers.train.neg_4359		+
chr14	54941796	54941823	PARCLIP_MOV10_Sievers.train.neg_3496		-
chr5	96336507	96336543	PARCLIP_MOV10_Sievers.train.neg_10934		+
chr12	109545372	109545409	PARCLIP_MOV10_Sievers.train.neg_1979		+
chr14	31362089	31362115	PARCLIP_MOV10_Sievers.train.neg_3109		+
chr12	121904247	121904320	PARCLIP_MOV10_Sievers.train.neg_2337		-
chr8	6572314	6572339	PARCLIP_MOV10_Sievers.train.neg_12441		+
chr13	77575593	77575629	PARCLIP_MOV10_Sievers.train.neg_2556		+
chr12	122496777	122496837	PARCLIP_MOV10_Sievers.train.neg_2004		+
chr15	85215936	85215962	PARCLIP_MOV10_Sievers.train.neg_4283		-
chr15	73919185	73919246	PARCLIP_MOV10_Sievers.train.neg_4239		-
chr16	30680947	30680972	PARCLIP_MOV10_Sievers.train.neg_4426		+
chr1	85974204	85974239	PARCLIP_MOV10_Sievers.train.neg_362		-
chr18	72912695	72912722	PARCLIP_MOV10_Sievers.train.neg_6401		-
chr4	81559993	81560020	PARCLIP_MOV10_Sievers.train.neg_10383		+
chr17	71242897	71242924	PARCLIP_MOV10_Sievers.train.neg_5366		+
chr2	38974004	38974025	PARCLIP_MOV10_Sievers.train.neg_7400		-
chr19	14626563	14626584	PARCLIP_MOV10_Sievers.train.neg_6888		-
chr21	47416905	47416954	PARCLIP_MOV10_Sievers.train.neg_8598		+
chr6	165752760	165752799	PARCLIP_MOV10_Sievers.train.neg_11815		-
chr11	102097861	102097885	PARCLIP_MOV10_Sievers.train.neg_1338		+
chr4	22356292	22356322	PARCLIP_MOV10_Sievers.train.neg_10541		-
chr19	37385404	37385440	PARCLIP_MOV10_Sievers.train.neg_6968		-
chr16	58203453	58203483	PARCLIP_MOV10_Sievers.train.neg_4885		-
chr19	659708	659746	PARCLIP_MOV10_Sievers.train.neg_6807		-
chr12	109542720	109542776	PARCLIP_MOV10_Sievers.train.neg_1977		+
chr16	85824172	85824206	PARCLIP_MOV10_Sievers.train.neg_5007		-
chr12	69218935	69218955	PARCLIP_MOV10_Sievers.train.neg_1898		+
chr21	38852264	38852304	PARCLIP_MOV10_Sievers.train.neg_8461		+
chr13	25915681	25915718	PARCLIP_MOV10_Sievers.train.neg_2392		+
chr16	1700853	1700885	PARCLIP_MOV10_Sievers.train.neg_4311		+
chr9	139402187	139402211	PARCLIP_MOV10_Sievers.train.neg_13750		-
chr17	55170982	55171027	PARCLIP_MOV10_Sievers.train.neg_5303		+
chr13	26720000	26720052	PARCLIP_MOV10_Sievers.train.neg_2707		-
chr21	37444057	37444099	PARCLIP_MOV10_Sievers.train.neg_8401		+
chr10	131982595	131982615	PARCLIP_MOV10_Sievers.train.neg_779		+
chr16	30455616	30455664	PARCLIP_MOV10_Sievers.train.neg_4821		-
chrX	100882251	100882287	PARCLIP_MOV10_Sievers.train.neg_13923		+
chr16	67102234	67102274	PARCLIP_MOV10_Sievers.train.neg_4537		+
chr5	56239994	56240017	PARCLIP_MOV10_Sievers.train.neg_11125		-
chr14	38062103	38062144	PARCLIP_MOV10_Sievers.train.neg_3440		-
chr10	15305857	15305902	PARCLIP_MOV10_Sievers.train.neg_814		-
chr10	5853738	5853751	PARCLIP_MOV10_Sievers.train.neg_798		-
chr8	26485923	26485939	PARCLIP_MOV10_Sievers.train.neg_12542		+
chr7	65395573	65395619	PARCLIP_MOV10_Sievers.train.neg_11951		+
chr19	1600691	1600712	PARCLIP_MOV10_Sievers.train.neg_6830		-
chr16	2508235	2508282	PARCLIP_MOV10_Sievers.train.neg_4322		+
chr7	108149672	108149733	PARCLIP_MOV10_Sievers.train.neg_12350		-
chr9	33035862	33035891	PARCLIP_MOV10_Sievers.train.neg_13167		+
chr13	48812497	48812523	PARCLIP_MOV10_Sievers.train.neg_2480		+
chr8	41392514	41392534	PARCLIP_MOV10_Sievers.train.neg_12631		+
chr12	117304164	117304228	PARCLIP_MOV10_Sievers.train.neg_2321		-
chr22	38893040	38893071	PARCLIP_MOV10_Sievers.train.neg_9531		-
chr9	98222966	98222988	PARCLIP_MOV10_Sievers.train.neg_13615		-
chr10	71133006	71133053	PARCLIP_MOV10_Sievers.train.neg_611		+
chr5	65230857	65230888	PARCLIP_MOV10_Sievers.train.neg_10861		+
chr13	26773071	26773098	PARCLIP_MOV10_Sievers.train.neg_2714		-
chr6	71264350	71264381	PARCLIP_MOV10_Sievers.train.neg_11490		+
chr7	101672845	101672873	PARCLIP_MOV10_Sievers.train.neg_12045		+
chr3	42672933	42672960	PARCLIP_MOV10_Sievers.train.neg_9783		+
chr20	30360755	30360796	PARCLIP_MOV10_Sievers.train.neg_7702		+
chr10	28815860	28815881	PARCLIP_MOV10_Sievers.train.neg_856		-
chr12	80209514	80209541	PARCLIP_MOV10_Sievers.train.neg_2238		-
chr6	52844484	52844510	PARCLIP_MOV10_Sievers.train.neg_11672		-
chr21	27302689	27302701	PARCLIP_MOV10_Sievers.train.neg_8688		-
chr10	97804778	97804806	PARCLIP_MOV10_Sievers.train.neg_693		+
chr12	54447806	54447833	PARCLIP_MOV10_Sievers.train.neg_1854		+
chr11	8708809	8708838	PARCLIP_MOV10_Sievers.train.neg_1115		+
chr20	279289	279310	PARCLIP_MOV10_Sievers.train.neg_7572		+
chr20	2636844	2636866	PARCLIP_MOV10_Sievers.train.neg_7612		+
chr10	99189221	99189233	PARCLIP_MOV10_Sievers.train.neg_708		+
chr17	66540861	66540891	PARCLIP_MOV10_Sievers.train.neg_5364		+
chr15	79116301	79116351	PARCLIP_MOV10_Sievers.train.neg_3926		+
chr22	31741046	31741095	PARCLIP_MOV10_Sievers.train.neg_9452		-
chr4	159589760	159589794	PARCLIP_MOV10_Sievers.train.neg_10775		-
chr7	7242235	7242255	PARCLIP_MOV10_Sievers.train.neg_11858		+
chr16	58195372	58195422	PARCLIP_MOV10_Sievers.train.neg_4880		-
chr17	76093914	76093944	PARCLIP_MOV10_Sievers.train.neg_5391		+
chr7	922632	922661	PARCLIP_MOV10_Sievers.train.neg_11828		+
chr12	58139679	58139699	PARCLIP_MOV10_Sievers.train.neg_1873		+
chr7	158619324	158619370	PARCLIP_MOV10_Sievers.train.neg_12433		-
chr5	32596585	32596606	PARCLIP_MOV10_Sievers.train.neg_10835		+
chr6	79738099	79738165	PARCLIP_MOV10_Sievers.train.neg_11702		-
chr13	73353699	73353734	PARCLIP_MOV10_Sievers.train.neg_2930		-
chrX	21415529	21415555	PARCLIP_MOV10_Sievers.train.neg_13797		+
chr11	118263485	118263510	PARCLIP_MOV10_Sievers.train.neg_1370		+
chr22	23235739	23235781	PARCLIP_MOV10_Sievers.train.neg_9042		+
chr17	46035060	46035096	PARCLIP_MOV10_Sievers.train.neg_5275		+
chr1	1167919	1167983	PARCLIP_MOV10_Sievers.train.neg_1		+
chr21	35723009	35723050	PARCLIP_MOV10_Sievers.train.neg_8391		+
chr17	61635715	61635750	PARCLIP_MOV10_Sievers.train.neg_5337		+
chr14	67746547	67746573	PARCLIP_MOV10_Sievers.train.neg_3244		+
chr11	64537608	64537633	PARCLIP_MOV10_Sievers.train.neg_1560		-
chr3	32160514	32160555	PARCLIP_MOV10_Sievers.train.neg_9756		+
chr9	33904386	33904437	PARCLIP_MOV10_Sievers.train.neg_13183		+
chrX	102933935	102933965	PARCLIP_MOV10_Sievers.train.neg_14217		-
chr3	19567066	19567102	PARCLIP_MOV10_Sievers.train.neg_9726		+
chr17	62497947	62497966	PARCLIP_MOV10_Sievers.train.neg_5663		-
chr18	33284054	33284108	PARCLIP_MOV10_Sievers.train.neg_5947		+
chrX	103419011	103419036	PARCLIP_MOV10_Sievers.train.neg_13938		+
chr14	105479032	105479061	PARCLIP_MOV10_Sievers.train.neg_3657		-
chr17	8078793	8078818	PARCLIP_MOV10_Sievers.train.neg_5439		-
chr12	4661176	4661202	PARCLIP_MOV10_Sievers.train.neg_1734		+
chr8	101528906	101528965	PARCLIP_MOV10_Sievers.train.neg_13050		-
chr12	95900251	95900296	PARCLIP_MOV10_Sievers.train.neg_1938		+
chr22	43351067	43351104	PARCLIP_MOV10_Sievers.train.neg_9646		-
chr15	45708296	45708357	PARCLIP_MOV10_Sievers.train.neg_3775		+
chr22	30014875	30014909	PARCLIP_MOV10_Sievers.train.neg_9112		+
chr4	83846497	83846536	PARCLIP_MOV10_Sievers.train.neg_10688		-
chr14	69921276	69921308	PARCLIP_MOV10_Sievers.train.neg_3262		+
chr17	18232705	18232736	PARCLIP_MOV10_Sievers.train.neg_5455		-
chr7	27239580	27239601	PARCLIP_MOV10_Sievers.train.neg_12216		-
chr5	77686169	77686227	PARCLIP_MOV10_Sievers.train.neg_10910		+
chr17	19091807	19091840	PARCLIP_MOV10_Sievers.train.neg_5124		+
chr22	41356202	41356227	PARCLIP_MOV10_Sievers.train.neg_9250		+
chrX	16767885	16767933	PARCLIP_MOV10_Sievers.train.neg_13778		+
chr16	15732545	15732576	PARCLIP_MOV10_Sievers.train.neg_4731		-
chr16	81423778	81423827	PARCLIP_MOV10_Sievers.train.neg_4623		+
chr9	108082298	108082333	PARCLIP_MOV10_Sievers.train.neg_13329		+
chr22	25532938	25532983	PARCLIP_MOV10_Sievers.train.neg_9069		+
chr5	132357266	132357308	PARCLIP_MOV10_Sievers.train.neg_11222		-
chr16	46693549	46693578	PARCLIP_MOV10_Sievers.train.neg_4836		-
chr16	71708483	71708528	PARCLIP_MOV10_Sievers.train.neg_4939		-
chr18	811398	811439	PARCLIP_MOV10_Sievers.train.neg_6095		-
chr1	156719275	156719316	PARCLIP_MOV10_Sievers.train.neg_424		-
chr22	45631681	45631708	PARCLIP_MOV10_Sievers.train.neg_9679		-
chr5	56178713	56178746	PARCLIP_MOV10_Sievers.train.neg_10854		+
chr15	79129999	79130021	PARCLIP_MOV10_Sievers.train.neg_3929		+
chr6	79911099	79911145	PARCLIP_MOV10_Sievers.train.neg_11703		-
chr14	103453206	103453262	PARCLIP_MOV10_Sievers.train.neg_3645		-
chr14	91942989	91943014	PARCLIP_MOV10_Sievers.train.neg_3607		-
chr5	36163750	36163784	PARCLIP_MOV10_Sievers.train.neg_10840		+
chr9	36606331	36606364	PARCLIP_MOV10_Sievers.train.neg_13206		+
chr3	107252828	107252871	PARCLIP_MOV10_Sievers.train.neg_9868		+
chr22	18568265	18568283	PARCLIP_MOV10_Sievers.train.neg_8990		+
chr21	28209052	28209076	PARCLIP_MOV10_Sievers.train.neg_8701		-
chr13	25896012	25896059	PARCLIP_MOV10_Sievers.train.neg_2390		+
chr18	9396576	9396602	PARCLIP_MOV10_Sievers.train.neg_5781		+
chr1	24286829	24286863	PARCLIP_MOV10_Sievers.train.neg_42		+
chr12	10862592	10862656	PARCLIP_MOV10_Sievers.train.neg_2053		-
chr17	25627470	25627527	PARCLIP_MOV10_Sievers.train.neg_5141		+
chr22	21234948	21234960	PARCLIP_MOV10_Sievers.train.neg_9011		+
chr5	32139026	32139044	PARCLIP_MOV10_Sievers.train.neg_11068		-
chr3	89434903	89434958	PARCLIP_MOV10_Sievers.train.neg_9842		+
chr10	74034450	74034476	PARCLIP_MOV10_Sievers.train.neg_632		+
chr20	39707093	39707125	PARCLIP_MOV10_Sievers.train.neg_7806		+
chr8	1725034	1725074	PARCLIP_MOV10_Sievers.train.neg_12438		+
chr3	149588084	149588142	PARCLIP_MOV10_Sievers.train.neg_9908		+
chr21	47410377	47410390	PARCLIP_MOV10_Sievers.train.neg_8592		+
chr9	32999793	32999818	PARCLIP_MOV10_Sievers.train.neg_13523		-
chr7	87845528	87845560	PARCLIP_MOV10_Sievers.train.neg_12308		-
chr13	39372041	39372086	PARCLIP_MOV10_Sievers.train.neg_2414		+
chr22	44893033	44893058	PARCLIP_MOV10_Sievers.train.neg_9661		-
chr15	85234447	85234481	PARCLIP_MOV10_Sievers.train.neg_4284		-
chr3	42662463	42662492	PARCLIP_MOV10_Sievers.train.neg_9782		+
chr16	81097867	81097901	PARCLIP_MOV10_Sievers.train.neg_4984		-
chr21	27487181	27487250	PARCLIP_MOV10_Sievers.train.neg_8697		-
chr1	207511577	207511602	PARCLIP_MOV10_Sievers.train.neg_231		+
chr16	14758771	14758809	PARCLIP_MOV10_Sievers.train.neg_4346		+
chr16	19562423	19562446	PARCLIP_MOV10_Sievers.train.neg_4369		+
chr3	42675444	42675484	PARCLIP_MOV10_Sievers.train.neg_9784		+
chr16	46849844	46849875	PARCLIP_MOV10_Sievers.train.neg_4850		-
chr20	31446138	31446189	PARCLIP_MOV10_Sievers.train.neg_7738		+
chrX	130897826	130897862	PARCLIP_MOV10_Sievers.train.neg_14283		-
chr9	21891606	21891637	PARCLIP_MOV10_Sievers.train.neg_13153		+
chr3	16301163	16301185	PARCLIP_MOV10_Sievers.train.neg_9969		-
chr6	76553405	76553436	PARCLIP_MOV10_Sievers.train.neg_11497		+
chr17	7574710	7574738	PARCLIP_MOV10_Sievers.train.neg_5432		-
chr15	76147900	76147934	PARCLIP_MOV10_Sievers.train.neg_3894		+
chr5	132417430	132417485	PARCLIP_MOV10_Sievers.train.neg_10965		+
chr19	33871177	33871204	PARCLIP_MOV10_Sievers.train.neg_6590		+
chr22	43345399	43345424	PARCLIP_MOV10_Sievers.train.neg_9644		-
chr12	112905951	112905986	PARCLIP_MOV10_Sievers.train.neg_1985		+
chr4	79831230	79831261	PARCLIP_MOV10_Sievers.train.neg_10658		-
chrX	20158473	20158541	PARCLIP_MOV10_Sievers.train.neg_14084		-
chr7	44454751	44454769	PARCLIP_MOV10_Sievers.train.neg_12253		-
chr19	42368794	42368824	PARCLIP_MOV10_Sievers.train.neg_6694		+
chr13	49736405	49736431	PARCLIP_MOV10_Sievers.train.neg_2502		+
chr22	18611243	18611289	PARCLIP_MOV10_Sievers.train.neg_8996		+
chr10	79604926	79604948	PARCLIP_MOV10_Sievers.train.neg_952		-
chr12	29623553	29623604	PARCLIP_MOV10_Sievers.train.neg_1801		+
chr22	25515236	25515267	PARCLIP_MOV10_Sievers.train.neg_9066		+
chr18	47015833	47015871	PARCLIP_MOV10_Sievers.train.neg_6289		-
chr6	142499579	142499628	PARCLIP_MOV10_Sievers.train.neg_11560		+
chr10	120789811	120789841	PARCLIP_MOV10_Sievers.train.neg_762		+
chr19	33868874	33868902	PARCLIP_MOV10_Sievers.train.neg_6589		+
chr9	21890648	21890675	PARCLIP_MOV10_Sievers.train.neg_13152		+
chr4	88105248	88105318	PARCLIP_MOV10_Sievers.train.neg_10692		-
chr17	17589674	17589732	PARCLIP_MOV10_Sievers.train.neg_5100		+
chr9	106887757	106887788	PARCLIP_MOV10_Sievers.train.neg_13320		+
chrX	15350765	15350802	PARCLIP_MOV10_Sievers.train.neg_14065		-
chr10	71926100	71926140	PARCLIP_MOV10_Sievers.train.neg_918		-
chr12	44114385	44114421	PARCLIP_MOV10_Sievers.train.neg_2108		-
chr10	60148816	60148860	PARCLIP_MOV10_Sievers.train.neg_560		+
chr14	36787061	36787085	PARCLIP_MOV10_Sievers.train.neg_3438		-
chr19	12740899	12740930	PARCLIP_MOV10_Sievers.train.neg_6495		+
chr11	94858148	94858186	PARCLIP_MOV10_Sievers.train.neg_1321		+
chr8	86385068	86385138	PARCLIP_MOV10_Sievers.train.neg_12738		+
chr17	47000081	47000117	PARCLIP_MOV10_Sievers.train.neg_5285		+
chr20	61844526	61844566	PARCLIP_MOV10_Sievers.train.neg_8237		-
chr14	31083906	31083945	PARCLIP_MOV10_Sievers.train.neg_3105		+
chr8	30015111	30015142	PARCLIP_MOV10_Sievers.train.neg_12574		+
chr15	31920798	31920817	PARCLIP_MOV10_Sievers.train.neg_4032		-
chr20	62532438	62532473	PARCLIP_MOV10_Sievers.train.neg_7894		+
chr21	38770997	38771024	PARCLIP_MOV10_Sievers.train.neg_8451		+
chr18	47332644	47332687	PARCLIP_MOV10_Sievers.train.neg_6296		-
chr22	43258961	43258989	PARCLIP_MOV10_Sievers.train.neg_9638		-
chr8	37608646	37608691	PARCLIP_MOV10_Sievers.train.neg_12599		+
chr5	130669511	130669547	PARCLIP_MOV10_Sievers.train.neg_10960		+
chr15	90808281	90808303	PARCLIP_MOV10_Sievers.train.neg_3970		+
chr13	74437698	74437729	PARCLIP_MOV10_Sievers.train.neg_2933		-
chr11	102949756	102949784	PARCLIP_MOV10_Sievers.train.neg_1648		-
chr14	23777534	23777564	PARCLIP_MOV10_Sievers.train.neg_3069		+
chr5	146844097	146844137	PARCLIP_MOV10_Sievers.train.neg_11264		-
chr11	102923477	102923519	PARCLIP_MOV10_Sievers.train.neg_1642		-
chr18	11777258	11777299	PARCLIP_MOV10_Sievers.train.neg_5816		+
chrX	24086854	24086907	PARCLIP_MOV10_Sievers.train.neg_13823		+
chr16	23532827	23532852	PARCLIP_MOV10_Sievers.train.neg_4790		-
chr11	17602663	17602703	PARCLIP_MOV10_Sievers.train.neg_1160		+
chr2	86754245	86754283	PARCLIP_MOV10_Sievers.train.neg_7488		-
chr7	21969129	21969199	PARCLIP_MOV10_Sievers.train.neg_12178		-
chr14	73555870	73555888	PARCLIP_MOV10_Sievers.train.neg_3283		+
chr2	110609974	110610020	PARCLIP_MOV10_Sievers.train.neg_7276		+
chr2	111880238	111880265	PARCLIP_MOV10_Sievers.train.neg_7277		+
chr8	71302859	71302897	PARCLIP_MOV10_Sievers.train.neg_12994		-
chr10	61651840	61651897	PARCLIP_MOV10_Sievers.train.neg_906		-
chr17	41853662	41853689	PARCLIP_MOV10_Sievers.train.neg_5554		-
chr19	58265031	58265072	PARCLIP_MOV10_Sievers.train.neg_6788		+
chr5	130535688	130535731	PARCLIP_MOV10_Sievers.train.neg_10958		+
chr4	111485671	111485691	PARCLIP_MOV10_Sievers.train.neg_10430		+
chr10	13224419	13224431	PARCLIP_MOV10_Sievers.train.neg_487		+
chr19	44931028	44931064	PARCLIP_MOV10_Sievers.train.neg_7061		-
chr5	148731592	148731619	PARCLIP_MOV10_Sievers.train.neg_11010		+
chr20	56994496	56994525	PARCLIP_MOV10_Sievers.train.neg_7856		+
chr19	36849931	36849958	PARCLIP_MOV10_Sievers.train.neg_6944		-
chr12	42867350	42867377	PARCLIP_MOV10_Sievers.train.neg_2104		-
chr17	74415816	74415848	PARCLIP_MOV10_Sievers.train.neg_5698		-
chr18	33702094	33702119	PARCLIP_MOV10_Sievers.train.neg_6251		-
chr8	20083687	20083710	PARCLIP_MOV10_Sievers.train.neg_12495		+
chr8	28233736	28233767	PARCLIP_MOV10_Sievers.train.neg_12888		-
chr1	39470711	39470739	PARCLIP_MOV10_Sievers.train.neg_104		+
chr8	105259704	105259733	PARCLIP_MOV10_Sievers.train.neg_12787		+
chr9	125022046	125022070	PARCLIP_MOV10_Sievers.train.neg_13697		-
chr10	102036099	102036128	PARCLIP_MOV10_Sievers.train.neg_1009		-
chr14	21967311	21967370	PARCLIP_MOV10_Sievers.train.neg_3057		+
chr11	9485755	9485786	PARCLIP_MOV10_Sievers.train.neg_1121		+
chr4	77975158	77975187	PARCLIP_MOV10_Sievers.train.neg_10648		-
chr17	74388454	74388488	PARCLIP_MOV10_Sievers.train.neg_5693		-
chr2	24260502	24260544	PARCLIP_MOV10_Sievers.train.neg_7366		-
chr2	106504573	106504619	PARCLIP_MOV10_Sievers.train.neg_7270		+
chr6	75963850	75963865	PARCLIP_MOV10_Sievers.train.neg_11694		-
chr22	21283480	21283518	PARCLIP_MOV10_Sievers.train.neg_9018		+
chr21	38844290	38844331	PARCLIP_MOV10_Sievers.train.neg_8460		+
chr10	89286233	89286264	PARCLIP_MOV10_Sievers.train.neg_670		+
chr21	18979842	18979877	PARCLIP_MOV10_Sievers.train.neg_8676		-
chr18	77903770	77903828	PARCLIP_MOV10_Sievers.train.neg_6079		+
chr9	33160480	33160515	PARCLIP_MOV10_Sievers.train.neg_13527		-
chr11	66113540	66113586	PARCLIP_MOV10_Sievers.train.neg_1572		-
chr11	95524326	95524364	PARCLIP_MOV10_Sievers.train.neg_1326		+
chr8	11016427	11016458	PARCLIP_MOV10_Sievers.train.neg_12820		-
chr14	57867919	57867973	PARCLIP_MOV10_Sievers.train.neg_3197		+
chr15	83729557	83729595	PARCLIP_MOV10_Sievers.train.neg_4276		-
chr16	30380053	30380067	PARCLIP_MOV10_Sievers.train.neg_4809		-
chr13	26732917	26732970	PARCLIP_MOV10_Sievers.train.neg_2709		-
chr5	49725576	49725610	PARCLIP_MOV10_Sievers.train.neg_11106		-
chr13	45124561	45124602	PARCLIP_MOV10_Sievers.train.neg_2839		-
chr10	27528565	27528594	PARCLIP_MOV10_Sievers.train.neg_851		-
chr7	26239183	26239205	PARCLIP_MOV10_Sievers.train.neg_12200		-
chr4	39925478	39925513	PARCLIP_MOV10_Sievers.train.neg_10565		-
chr5	60096464	60096516	PARCLIP_MOV10_Sievers.train.neg_11129		-
chr11	96174889	96174930	PARCLIP_MOV10_Sievers.train.neg_1333		+
chr5	917890	917932	PARCLIP_MOV10_Sievers.train.neg_10798		+
chr19	3979544	3979566	PARCLIP_MOV10_Sievers.train.neg_6848		-
chr9	19379241	19379269	PARCLIP_MOV10_Sievers.train.neg_13494		-
chr3	10316362	10316401	PARCLIP_MOV10_Sievers.train.neg_9707		+
chr9	36666693	36666732	PARCLIP_MOV10_Sievers.train.neg_13210		+
chr1	110127005	110127043	PARCLIP_MOV10_Sievers.train.neg_174		+
chr22	32098482	32098515	PARCLIP_MOV10_Sievers.train.neg_9456		-
chr13	48536139	48536200	PARCLIP_MOV10_Sievers.train.neg_2890		-
chr12	75903352	75903408	PARCLIP_MOV10_Sievers.train.neg_2226		-
chr7	140091934	140091962	PARCLIP_MOV10_Sievers.train.neg_12415		-
chr4	159715033	159715061	PARCLIP_MOV10_Sievers.train.neg_10470		+
chr18	23836994	23837010	PARCLIP_MOV10_Sievers.train.neg_5901		+
chr4	89443896	89443944	PARCLIP_MOV10_Sievers.train.neg_10701		-
chr9	22020813	22020854	PARCLIP_MOV10_Sievers.train.neg_13158		+
chr20	279345	279369	PARCLIP_MOV10_Sievers.train.neg_7573		+
chr19	23542922	23542944	PARCLIP_MOV10_Sievers.train.neg_6928		-
chr8	62515361	62515403	PARCLIP_MOV10_Sievers.train.neg_12960		-
chr12	10369855	10369889	PARCLIP_MOV10_Sievers.train.neg_1753		+
chr14	35084177	35084237	PARCLIP_MOV10_Sievers.train.neg_3423		-
chr12	98926212	98926250	PARCLIP_MOV10_Sievers.train.neg_1945		+
chr11	18422403	18422440	PARCLIP_MOV10_Sievers.train.neg_1170		+
chr17	47404374	47404411	PARCLIP_MOV10_Sievers.train.neg_5597		-
chr16	80634324	80634357	PARCLIP_MOV10_Sievers.train.neg_4973		-
chr22	22278864	22278899	PARCLIP_MOV10_Sievers.train.neg_9377		-
chr5	55237657	55237697	PARCLIP_MOV10_Sievers.train.neg_11111		-
chr13	45911597	45911609	PARCLIP_MOV10_Sievers.train.neg_2844		-
chr19	13006233	13006269	PARCLIP_MOV10_Sievers.train.neg_6503		+
chr5	149349504	149349530	PARCLIP_MOV10_Sievers.train.neg_11012		+
chr4	73991779	73991801	PARCLIP_MOV10_Sievers.train.neg_10629		-
chr12	110173821	110173849	PARCLIP_MOV10_Sievers.train.neg_2294		-
chr12	948395	948438	PARCLIP_MOV10_Sievers.train.neg_1709		+
chrX	103430459	103430492	PARCLIP_MOV10_Sievers.train.neg_13939		+
chrX	46706091	46706117	PARCLIP_MOV10_Sievers.train.neg_13851		+
chr3	152554455	152554522	PARCLIP_MOV10_Sievers.train.neg_9915		+
chr15	44790380	44790394	PARCLIP_MOV10_Sievers.train.neg_3751		+
chr1	26799828	26799866	PARCLIP_MOV10_Sievers.train.neg_59		+
chr15	66802966	66802987	PARCLIP_MOV10_Sievers.train.neg_4199		-
chr22	22218954	22218978	PARCLIP_MOV10_Sievers.train.neg_9375		-
chr12	69642900	69642939	PARCLIP_MOV10_Sievers.train.neg_1899		+
chr9	35093951	35093996	PARCLIP_MOV10_Sievers.train.neg_13542		-
chr6	7225489	7225532	PARCLIP_MOV10_Sievers.train.neg_11319		+
chr9	100770450	100770484	PARCLIP_MOV10_Sievers.train.neg_13295		+
chr15	52847719	52847745	PARCLIP_MOV10_Sievers.train.neg_4111		-
chr17	17968946	17968972	PARCLIP_MOV10_Sievers.train.neg_5112		+
chr5	43542227	43542270	PARCLIP_MOV10_Sievers.train.neg_11101		-
chr19	39326165	39326205	PARCLIP_MOV10_Sievers.train.neg_7007		-
chr6	83077700	83077729	PARCLIP_MOV10_Sievers.train.neg_11500		+
chr10	860476	860514	PARCLIP_MOV10_Sievers.train.neg_780		-
chr18	12476593	12476620	PARCLIP_MOV10_Sievers.train.neg_6112		-
chrX	109261207	109261240	PARCLIP_MOV10_Sievers.train.neg_13950		+
chr17	27116026	27116065	PARCLIP_MOV10_Sievers.train.neg_5479		-
chr8	98675791	98675806	PARCLIP_MOV10_Sievers.train.neg_12756		+
chr4	44698701	44698723	PARCLIP_MOV10_Sievers.train.neg_10313		+
chr22	29194966	29195014	PARCLIP_MOV10_Sievers.train.neg_9426		-
chr11	94964393	94964417	PARCLIP_MOV10_Sievers.train.neg_1325		+
chr17	47502086	47502121	PARCLIP_MOV10_Sievers.train.neg_5601		-
chr9	96820296	96820339	PARCLIP_MOV10_Sievers.train.neg_13283		+
chr19	37926418	37926466	PARCLIP_MOV10_Sievers.train.neg_6980		-
chr18	757192	757211	PARCLIP_MOV10_Sievers.train.neg_6086		-
chr7	98247323	98247357	PARCLIP_MOV10_Sievers.train.neg_12007		+
chr7	129726233	129726281	PARCLIP_MOV10_Sievers.train.neg_12095		+
chr10	5751647	5751671	PARCLIP_MOV10_Sievers.train.neg_461		+
chr17	30695468	30695498	PARCLIP_MOV10_Sievers.train.neg_5187		+
chr13	50850047	50850064	PARCLIP_MOV10_Sievers.train.neg_2516		+
chr20	466555	466575	PARCLIP_MOV10_Sievers.train.neg_7907		-
chr18	19177763	19177799	PARCLIP_MOV10_Sievers.train.neg_6153		-
chr21	44518695	44518722	PARCLIP_MOV10_Sievers.train.neg_8906		-
chr1	15738989	15739013	PARCLIP_MOV10_Sievers.train.neg_23		+
chr5	114943861	114943930	PARCLIP_MOV10_Sievers.train.neg_11199		-
chr22	38900413	38900443	PARCLIP_MOV10_Sievers.train.neg_9534		-
chr19	18421157	18421213	PARCLIP_MOV10_Sievers.train.neg_6909		-
chr10	88983461	88983486	PARCLIP_MOV10_Sievers.train.neg_965		-
chr4	42127271	42127300	PARCLIP_MOV10_Sievers.train.neg_10573		-
chr22	31371432	31371452	PARCLIP_MOV10_Sievers.train.neg_9133		+
chr21	46288271	46288296	PARCLIP_MOV10_Sievers.train.neg_8974		-
chr7	66054028	66054075	PARCLIP_MOV10_Sievers.train.neg_12283		-
chr2	99904841	99904866	PARCLIP_MOV10_Sievers.train.neg_7259		+
chr2	180087539	180087567	PARCLIP_MOV10_Sievers.train.neg_7550		-
chr7	75977430	75977467	PARCLIP_MOV10_Sievers.train.neg_12300		-
chr17	7566641	7566677	PARCLIP_MOV10_Sievers.train.neg_5429		-
chr3	15113699	15113728	PARCLIP_MOV10_Sievers.train.neg_9956		-
chrX	12817135	12817160	PARCLIP_MOV10_Sievers.train.neg_13768		+
chr18	44671068	44671123	PARCLIP_MOV10_Sievers.train.neg_6266		-
chr20	43147157	43147180	PARCLIP_MOV10_Sievers.train.neg_8132		-
chr14	103988144	103988175	PARCLIP_MOV10_Sievers.train.neg_3649		-
chr18	60032432	60032461	PARCLIP_MOV10_Sievers.train.neg_6025		+
chr14	104612460	104612477	PARCLIP_MOV10_Sievers.train.neg_3362		+
chr5	92919878	92919895	PARCLIP_MOV10_Sievers.train.neg_10922		+
chr7	26770765	26770822	PARCLIP_MOV10_Sievers.train.neg_12202		-
chr21	28214478	28214500	PARCLIP_MOV10_Sievers.train.neg_8712		-
chr10	53457173	53457201	PARCLIP_MOV10_Sievers.train.neg_893		-
chr17	48829469	48829492	PARCLIP_MOV10_Sievers.train.neg_5299		+
chr5	135500263	135500308	PARCLIP_MOV10_Sievers.train.neg_10980		+
chr1	109967732	109967762	PARCLIP_MOV10_Sievers.train.neg_381		-
chr3	50325766	50325818	PARCLIP_MOV10_Sievers.train.neg_10057		-
chr21	18978288	18978311	PARCLIP_MOV10_Sievers.train.neg_8675		-
chr16	46650328	46650371	PARCLIP_MOV10_Sievers.train.neg_4833		-
chr6	47593346	47593380	PARCLIP_MOV10_Sievers.train.neg_11462		+
chrX	70786190	70786211	PARCLIP_MOV10_Sievers.train.neg_13893		+
chr16	46618340	46618380	PARCLIP_MOV10_Sievers.train.neg_4830		-
chr12	69980938	69980965	PARCLIP_MOV10_Sievers.train.neg_1904		+
chr20	48325063	48325078	PARCLIP_MOV10_Sievers.train.neg_8158		-
chr21	34726589	34726619	PARCLIP_MOV10_Sievers.train.neg_8329		+
chr6	36193262	36193287	PARCLIP_MOV10_Sievers.train.neg_11416		+
chr15	43087664	43087712	PARCLIP_MOV10_Sievers.train.neg_4085		-
chr3	47797125	47797161	PARCLIP_MOV10_Sievers.train.neg_10032		-
chr20	58508991	58509034	PARCLIP_MOV10_Sievers.train.neg_7866		+
chr7	23561586	23561618	PARCLIP_MOV10_Sievers.train.neg_12193		-
chr1	67419778	67419831	PARCLIP_MOV10_Sievers.train.neg_139		+
chr11	102922361	102922384	PARCLIP_MOV10_Sievers.train.neg_1640		-
chr2	232573177	232573200	PARCLIP_MOV10_Sievers.train.neg_7351		+
chr12	123884699	123884740	PARCLIP_MOV10_Sievers.train.neg_2010		+
chr2	69556734	69556764	PARCLIP_MOV10_Sievers.train.neg_7475		-
chr8	37554314	37554346	PARCLIP_MOV10_Sievers.train.neg_12589		+
chr19	47106964	47107011	PARCLIP_MOV10_Sievers.train.neg_6724		+
chr8	17542583	17542627	PARCLIP_MOV10_Sievers.train.neg_12837		-
chr7	98517717	98517740	PARCLIP_MOV10_Sievers.train.neg_12014		+
chr1	75202396	75202418	PARCLIP_MOV10_Sievers.train.neg_140		+
chr4	57317108	57317141	PARCLIP_MOV10_Sievers.train.neg_10345		+
chr22	50627913	50627945	PARCLIP_MOV10_Sievers.train.neg_9334		+
chr6	89873115	89873150	PARCLIP_MOV10_Sievers.train.neg_11503		+
chr13	45978236	45978269	PARCLIP_MOV10_Sievers.train.neg_2862		-
chr11	20793883	20793935	PARCLIP_MOV10_Sievers.train.neg_1178		+
chrX	70282096	70282124	PARCLIP_MOV10_Sievers.train.neg_14155		-
chr14	77631982	77632032	PARCLIP_MOV10_Sievers.train.neg_3292		+
chr14	35025485	35025521	PARCLIP_MOV10_Sievers.train.neg_3420		-
chr1	164655863	164655916	PARCLIP_MOV10_Sievers.train.neg_213		+
chr6	327961	327996	PARCLIP_MOV10_Sievers.train.neg_11307		+
chr20	62499514	62499564	PARCLIP_MOV10_Sievers.train.neg_7890		+
chr3	167807350	167807399	PARCLIP_MOV10_Sievers.train.neg_10187		-
chr19	23507357	23507391	PARCLIP_MOV10_Sievers.train.neg_6925		-
chr6	26540467	26540499	PARCLIP_MOV10_Sievers.train.neg_11369		+
chr15	90435177	90435215	PARCLIP_MOV10_Sievers.train.neg_4291		-
chr11	110086239	110086264	PARCLIP_MOV10_Sievers.train.neg_1674		-
chr4	90178426	90178482	PARCLIP_MOV10_Sievers.train.neg_10705		-
chr11	112043192	112043228	PARCLIP_MOV10_Sievers.train.neg_1349		+
chr16	18893463	18893504	PARCLIP_MOV10_Sievers.train.neg_4755		-
chr2	68271146	68271174	PARCLIP_MOV10_Sievers.train.neg_7466		-
chr4	110643307	110643342	PARCLIP_MOV10_Sievers.train.neg_10741		-
chr11	17604476	17604504	PARCLIP_MOV10_Sievers.train.neg_1162		+
chr1	26218419	26218479	PARCLIP_MOV10_Sievers.train.neg_281		-
chr20	5560059	5560090	PARCLIP_MOV10_Sievers.train.neg_7958		-
chr20	40212988	40213027	PARCLIP_MOV10_Sievers.train.neg_8121		-
chr4	177242770	177242803	PARCLIP_MOV10_Sievers.train.neg_10484		+
chr12	105395293	105395321	PARCLIP_MOV10_Sievers.train.neg_1964		+
chr19	15349296	15349343	PARCLIP_MOV10_Sievers.train.neg_6892		-
chr1	53790094	53790110	PARCLIP_MOV10_Sievers.train.neg_329		-
chr7	102946971	102947008	PARCLIP_MOV10_Sievers.train.neg_12055		+
chr12	93834514	93834564	PARCLIP_MOV10_Sievers.train.neg_2255		-
chr16	81094255	81094320	PARCLIP_MOV10_Sievers.train.neg_4983		-
chr4	57283350	57283413	PARCLIP_MOV10_Sievers.train.neg_10608		-
chr12	72175930	72175951	PARCLIP_MOV10_Sievers.train.neg_1919		+
chr2	130737385	130737408	PARCLIP_MOV10_Sievers.train.neg_7296		+
chr2	160587581	160587642	PARCLIP_MOV10_Sievers.train.neg_7323		+
chr8	66571329	66571368	PARCLIP_MOV10_Sievers.train.neg_12709		+
chr14	62187432	62187470	PARCLIP_MOV10_Sievers.train.neg_3220		+
chr19	37218828	37218856	PARCLIP_MOV10_Sievers.train.neg_6963		-
chr16	84698844	84698868	PARCLIP_MOV10_Sievers.train.neg_4636		+
chr2	48027787	48027827	PARCLIP_MOV10_Sievers.train.neg_7210		+
chr18	72954097	72954125	PARCLIP_MOV10_Sievers.train.neg_6053		+
chr1	225769797	225769842	PARCLIP_MOV10_Sievers.train.neg_440		-
chr2	37493498	37493526	PARCLIP_MOV10_Sievers.train.neg_7389		-
chr7	5640692	5640743	PARCLIP_MOV10_Sievers.train.neg_11848		+
chr2	120979084	120979113	PARCLIP_MOV10_Sievers.train.neg_7508		-
chr15	90820075	90820131	PARCLIP_MOV10_Sievers.train.neg_3975		+
chr10	22618348	22618380	PARCLIP_MOV10_Sievers.train.neg_509		+
chr20	39712926	39712954	PARCLIP_MOV10_Sievers.train.neg_7808		+
chr12	51452924	51452956	PARCLIP_MOV10_Sievers.train.neg_1839		+
chr17	17964251	17964290	PARCLIP_MOV10_Sievers.train.neg_5110		+
chr20	43518156	43518198	PARCLIP_MOV10_Sievers.train.neg_7822		+
chr11	77435558	77435580	PARCLIP_MOV10_Sievers.train.neg_1596		-
chr10	14922233	14922256	PARCLIP_MOV10_Sievers.train.neg_491		+
chr22	50356999	50357036	PARCLIP_MOV10_Sievers.train.neg_9323		+
chrX	48380012	48380048	PARCLIP_MOV10_Sievers.train.neg_13864		+
chr1	120481559	120481593	PARCLIP_MOV10_Sievers.train.neg_396		-
chr11	33099849	33099923	PARCLIP_MOV10_Sievers.train.neg_1191		+
chr15	70344669	70344702	PARCLIP_MOV10_Sievers.train.neg_4217		-
chr13	98089857	98089911	PARCLIP_MOV10_Sievers.train.neg_2602		+
chr20	333465	333501	PARCLIP_MOV10_Sievers.train.neg_7581		+
chr5	34916641	34916685	PARCLIP_MOV10_Sievers.train.neg_11079		-
chr4	39706220	39706268	PARCLIP_MOV10_Sievers.train.neg_10293		+
chr16	2820115	2820158	PARCLIP_MOV10_Sievers.train.neg_4329		+
chr15	25670864	25670890	PARCLIP_MOV10_Sievers.train.neg_4020		-
chr5	137519526	137519547	PARCLIP_MOV10_Sievers.train.neg_10981		+
chr4	106819163	106819216	PARCLIP_MOV10_Sievers.train.neg_10405		+
chr15	77370053	77370088	PARCLIP_MOV10_Sievers.train.neg_4269		-
chr3	57296260	57296294	PARCLIP_MOV10_Sievers.train.neg_9816		+
chr7	4802672	4802746	PARCLIP_MOV10_Sievers.train.neg_11837		+
chr15	65410574	65410599	PARCLIP_MOV10_Sievers.train.neg_4173		-
chr21	28213141	28213168	PARCLIP_MOV10_Sievers.train.neg_8707		-
chr10	91026714	91026749	PARCLIP_MOV10_Sievers.train.neg_972		-
chr19	52793810	52793845	PARCLIP_MOV10_Sievers.train.neg_6757		+
chr6	11571260	11571275	PARCLIP_MOV10_Sievers.train.neg_11332		+
chr13	100622409	100622422	PARCLIP_MOV10_Sievers.train.neg_3004		-
chr10	69665562	69665588	PARCLIP_MOV10_Sievers.train.neg_584		+
chr11	77394393	77394450	PARCLIP_MOV10_Sievers.train.neg_1595		-
chr18	32918609	32918653	PARCLIP_MOV10_Sievers.train.neg_6227		-
chr22	41830369	41830398	PARCLIP_MOV10_Sievers.train.neg_9564		-
chr16	56261738	56261772	PARCLIP_MOV10_Sievers.train.neg_4496		+
chr19	48968932	48969006	PARCLIP_MOV10_Sievers.train.neg_6744		+
chr16	23689464	23689507	PARCLIP_MOV10_Sievers.train.neg_4392		+
chr8	38605107	38605136	PARCLIP_MOV10_Sievers.train.neg_12625		+
chr16	23145491	23145530	PARCLIP_MOV10_Sievers.train.neg_4782		-
chr4	77989585	77989621	PARCLIP_MOV10_Sievers.train.neg_10653		-
chr20	60702110	60702164	PARCLIP_MOV10_Sievers.train.neg_7877		+
chr19	1389596	1389632	PARCLIP_MOV10_Sievers.train.neg_6452		+
chr9	105980393	105980425	PARCLIP_MOV10_Sievers.train.neg_13658		-
chr5	140699436	140699463	PARCLIP_MOV10_Sievers.train.neg_11249		-
chr15	58346977	58347020	PARCLIP_MOV10_Sievers.train.neg_4148		-
chr17	30691940	30691987	PARCLIP_MOV10_Sievers.train.neg_5186		+
chr15	75815869	75815887	PARCLIP_MOV10_Sievers.train.neg_4265		-
chr20	5572580	5572622	PARCLIP_MOV10_Sievers.train.neg_7960		-
chr18	672855	672904	PARCLIP_MOV10_Sievers.train.neg_5744		+
chr6	52438047	52438085	PARCLIP_MOV10_Sievers.train.neg_11671		-
chr13	34458365	34458416	PARCLIP_MOV10_Sievers.train.neg_2407		+
chr17	3572112	3572185	PARCLIP_MOV10_Sievers.train.neg_5039		+
chr18	10538716	10538766	PARCLIP_MOV10_Sievers.train.neg_5804		+
chr18	61074675	61074718	PARCLIP_MOV10_Sievers.train.neg_6387		-
chr19	44775322	44775340	PARCLIP_MOV10_Sievers.train.neg_7054		-
chr5	143541854	143541895	PARCLIP_MOV10_Sievers.train.neg_11259		-
chr18	57014566	57014616	PARCLIP_MOV10_Sievers.train.neg_6353		-
chr13	45573619	45573669	PARCLIP_MOV10_Sievers.train.neg_2454		+
chr16	9204201	9204233	PARCLIP_MOV10_Sievers.train.neg_4334		+
chrX	20143984	20144010	PARCLIP_MOV10_Sievers.train.neg_14082		-
chr7	112117727	112117755	PARCLIP_MOV10_Sievers.train.neg_12069		+
chr8	6576636	6576654	PARCLIP_MOV10_Sievers.train.neg_12443		+
chr8	42694410	42694477	PARCLIP_MOV10_Sievers.train.neg_12919		-
chr5	132063484	132063509	PARCLIP_MOV10_Sievers.train.neg_11214		-
chr6	163983364	163983390	PARCLIP_MOV10_Sievers.train.neg_11578		+
chr6	10407335	10407358	PARCLIP_MOV10_Sievers.train.neg_11588		-
chr13	20629934	20629983	PARCLIP_MOV10_Sievers.train.neg_2362		+
chr9	95521624	95521646	PARCLIP_MOV10_Sievers.train.neg_13613		-
chr2	36764467	36764534	PARCLIP_MOV10_Sievers.train.neg_7183		+
chr11	17384824	17384847	PARCLIP_MOV10_Sievers.train.neg_1148		+
chr21	40762291	40762318	PARCLIP_MOV10_Sievers.train.neg_8490		+
chr14	77813850	77813868	PARCLIP_MOV10_Sievers.train.neg_3578		-
chr4	2540458	2540483	PARCLIP_MOV10_Sievers.train.neg_10234		+
chr15	44045196	44045218	PARCLIP_MOV10_Sievers.train.neg_3738		+
chr18	48575471	48575502	PARCLIP_MOV10_Sievers.train.neg_5990		+
chr20	34425189	34425216	PARCLIP_MOV10_Sievers.train.neg_7776		+
chr11	77731449	77731517	PARCLIP_MOV10_Sievers.train.neg_1600		-
chr9	88697930	88697959	PARCLIP_MOV10_Sievers.train.neg_13597		-
chr5	64900851	64900881	PARCLIP_MOV10_Sievers.train.neg_11136		-
chr22	21945297	21945325	PARCLIP_MOV10_Sievers.train.neg_9031		+
chr8	9926966	9927000	PARCLIP_MOV10_Sievers.train.neg_12456		+
chr14	39584837	39584861	PARCLIP_MOV10_Sievers.train.neg_3117		+
chr5	43677978	43678013	PARCLIP_MOV10_Sievers.train.neg_10847		+
chr15	90412209	90412224	PARCLIP_MOV10_Sievers.train.neg_4290		-
chr8	22898845	22898866	PARCLIP_MOV10_Sievers.train.neg_12845		-
chr2	96932882	96932913	PARCLIP_MOV10_Sievers.train.neg_7253		+
chr1	32661415	32661455	PARCLIP_MOV10_Sievers.train.neg_83		+
chr1	219351273	219351297	PARCLIP_MOV10_Sievers.train.neg_237		+
chr6	43751592	43751620	PARCLIP_MOV10_Sievers.train.neg_11456		+
chr22	29664105	29664146	PARCLIP_MOV10_Sievers.train.neg_9099		+
chr17	27776942	27776975	PARCLIP_MOV10_Sievers.train.neg_5158		+
chrX	52862161	52862213	PARCLIP_MOV10_Sievers.train.neg_14122		-
chr5	98129177	98129208	PARCLIP_MOV10_Sievers.train.neg_10940		+
chr11	46852200	46852252	PARCLIP_MOV10_Sievers.train.neg_1493		-
chr21	38310353	38310385	PARCLIP_MOV10_Sievers.train.neg_8829		-
chr19	12742077	12742112	PARCLIP_MOV10_Sievers.train.neg_6498		+
chr8	80926239	80926261	PARCLIP_MOV10_Sievers.train.neg_13014		-
chr2	152682095	152682133	PARCLIP_MOV10_Sievers.train.neg_7535		-
chr16	30005912	30005962	PARCLIP_MOV10_Sievers.train.neg_4792		-
chr19	10427062	10427107	PARCLIP_MOV10_Sievers.train.neg_6878		-
chr10	98753837	98753851	PARCLIP_MOV10_Sievers.train.neg_702		+
chr4	103199502	103199524	PARCLIP_MOV10_Sievers.train.neg_10724		-
chr9	133983609	133983633	PARCLIP_MOV10_Sievers.train.neg_13436		+
chr16	2305885	2305918	PARCLIP_MOV10_Sievers.train.neg_4694		-
chr10	27794407	27794431	PARCLIP_MOV10_Sievers.train.neg_516		+
chr7	72989413	72989436	PARCLIP_MOV10_Sievers.train.neg_12294		-
chr21	46715196	46715238	PARCLIP_MOV10_Sievers.train.neg_8580		+
chr2	198364900	198364917	PARCLIP_MOV10_Sievers.train.neg_7557		-
chr22	42299025	42299052	PARCLIP_MOV10_Sievers.train.neg_9296		+
chr9	135894985	135895040	PARCLIP_MOV10_Sievers.train.neg_13446		+
chr21	47414991	47415034	PARCLIP_MOV10_Sievers.train.neg_8595		+
chr20	10642680	10642730	PARCLIP_MOV10_Sievers.train.neg_7969		-
chr5	68799929	68799964	PARCLIP_MOV10_Sievers.train.neg_10876		+
chr20	20022726	20022759	PARCLIP_MOV10_Sievers.train.neg_8006		-
chr3	33181110	33181154	PARCLIP_MOV10_Sievers.train.neg_9760		+
chr3	27440544	27440584	PARCLIP_MOV10_Sievers.train.neg_9983		-
chr9	37823901	37823936	PARCLIP_MOV10_Sievers.train.neg_13223		+
chr17	76829846	76829886	PARCLIP_MOV10_Sievers.train.neg_5703		-
chr18	29239633	29239647	PARCLIP_MOV10_Sievers.train.neg_6212		-
chrX	48802374	48802415	PARCLIP_MOV10_Sievers.train.neg_14120		-
chr22	24947199	24947258	PARCLIP_MOV10_Sievers.train.neg_9395		-
chr5	145674656	145674677	PARCLIP_MOV10_Sievers.train.neg_11005		+
chr8	94746236	94746275	PARCLIP_MOV10_Sievers.train.neg_13040		-
chr13	45914456	45914507	PARCLIP_MOV10_Sievers.train.neg_2856		-
chrX	8607128	8607160	PARCLIP_MOV10_Sievers.train.neg_14043		-
chr16	1676444	1676475	PARCLIP_MOV10_Sievers.train.neg_4309		+
chr21	46191801	46191834	PARCLIP_MOV10_Sievers.train.neg_8922		-
chr8	62185636	62185667	PARCLIP_MOV10_Sievers.train.neg_12703		+
chr21	34901108	34901144	PARCLIP_MOV10_Sievers.train.neg_8803		-
chr3	196458105	196458135	PARCLIP_MOV10_Sievers.train.neg_9940		+
chr8	48884821	48884848	PARCLIP_MOV10_Sievers.train.neg_12650		+
chr18	19430600	19430647	PARCLIP_MOV10_Sievers.train.neg_5879		+
chr10	119781466	119781508	PARCLIP_MOV10_Sievers.train.neg_1061		-
chr8	60977957	60977990	PARCLIP_MOV10_Sievers.train.neg_12683		+
chr9	86607942	86607980	PARCLIP_MOV10_Sievers.train.neg_13243		+
chr10	14899388	14899422	PARCLIP_MOV10_Sievers.train.neg_488		+
chr14	77677506	77677533	PARCLIP_MOV10_Sievers.train.neg_3295		+
chr2	101634865	101634893	PARCLIP_MOV10_Sievers.train.neg_7262		+
chr14	78076580	78076605	PARCLIP_MOV10_Sievers.train.neg_3586		-
chr13	73334293	73334330	PARCLIP_MOV10_Sievers.train.neg_2919		-
chr7	73532030	73532057	PARCLIP_MOV10_Sievers.train.neg_11973		+
chr13	26619827	26619851	PARCLIP_MOV10_Sievers.train.neg_2698		-
chr16	51174520	51174532	PARCLIP_MOV10_Sievers.train.neg_4864		-
chrX	71479091	71479115	PARCLIP_MOV10_Sievers.train.neg_14158		-
chr2	70525414	70525437	PARCLIP_MOV10_Sievers.train.neg_7477		-
chr20	13763800	13763864	PARCLIP_MOV10_Sievers.train.neg_7986		-
chr2	37115882	37115918	PARCLIP_MOV10_Sievers.train.neg_7379		-
chr15	63542198	63542234	PARCLIP_MOV10_Sievers.train.neg_3827		+
chrX	118131166	118131194	PARCLIP_MOV10_Sievers.train.neg_13967		+
chr8	126020701	126020734	PARCLIP_MOV10_Sievers.train.neg_12801		+
chr16	11392779	11392791	PARCLIP_MOV10_Sievers.train.neg_4341		+
chr14	97010863	97010902	PARCLIP_MOV10_Sievers.train.neg_3328		+
chr21	40181542	40181572	PARCLIP_MOV10_Sievers.train.neg_8471		+
chr18	19777781	19777817	PARCLIP_MOV10_Sievers.train.neg_5886		+
chr16	75468542	75468595	PARCLIP_MOV10_Sievers.train.neg_4963		-
chr19	33202396	33202418	PARCLIP_MOV10_Sievers.train.neg_6586		+
chr16	24772803	24772836	PARCLIP_MOV10_Sievers.train.neg_4401		+
chr22	22284603	22284647	PARCLIP_MOV10_Sievers.train.neg_9380		-
chr9	138375162	138375190	PARCLIP_MOV10_Sievers.train.neg_13453		+
chr15	52340607	52340652	PARCLIP_MOV10_Sievers.train.neg_3804		+
chr21	38472699	38472763	PARCLIP_MOV10_Sievers.train.neg_8432		+
chr17	74411636	74411658	PARCLIP_MOV10_Sievers.train.neg_5696		-
chr17	7482247	7482276	PARCLIP_MOV10_Sievers.train.neg_5065		+
chr20	39747321	39747351	PARCLIP_MOV10_Sievers.train.neg_7813		+
chr13	107168501	107168532	PARCLIP_MOV10_Sievers.train.neg_3012		-
chrX	70520077	70520106	PARCLIP_MOV10_Sievers.train.neg_13886		+
chrX	39932010	39932068	PARCLIP_MOV10_Sievers.train.neg_14110		-
chr2	224739476	224739520	PARCLIP_MOV10_Sievers.train.neg_7562		-
chr4	89442905	89442932	PARCLIP_MOV10_Sievers.train.neg_10697		-
chr8	48707213	48707237	PARCLIP_MOV10_Sievers.train.neg_12926		-
chr16	89209461	89209485	PARCLIP_MOV10_Sievers.train.neg_4680		+
chrX	106978853	106978889	PARCLIP_MOV10_Sievers.train.neg_14224		-
chrX	16877499	16877554	PARCLIP_MOV10_Sievers.train.neg_14073		-
chr14	23493520	23493552	PARCLIP_MOV10_Sievers.train.neg_3399		-
chr15	69745199	69745226	PARCLIP_MOV10_Sievers.train.neg_3870		+
chr13	95274225	95274262	PARCLIP_MOV10_Sievers.train.neg_2587		+
chr7	7233021	7233049	PARCLIP_MOV10_Sievers.train.neg_11857		+
chr22	22280595	22280610	PARCLIP_MOV10_Sievers.train.neg_9378		-
chr4	110745411	110745447	PARCLIP_MOV10_Sievers.train.neg_10422		+
chr6	37944537	37944577	PARCLIP_MOV10_Sievers.train.neg_11432		+
chr15	55967338	55967370	PARCLIP_MOV10_Sievers.train.neg_4131		-
chr5	126876918	126876959	PARCLIP_MOV10_Sievers.train.neg_10955		+
chr10	71918246	71918277	PARCLIP_MOV10_Sievers.train.neg_916		-
chr20	50731150	50731197	PARCLIP_MOV10_Sievers.train.neg_8175		-
chr2	130739270	130739291	PARCLIP_MOV10_Sievers.train.neg_7298		+
chr22	43302760	43302781	PARCLIP_MOV10_Sievers.train.neg_9641		-
chr19	32869067	32869084	PARCLIP_MOV10_Sievers.train.neg_6567		+
chr8	81886748	81886818	PARCLIP_MOV10_Sievers.train.neg_13028		-
chr12	46596205	46596252	PARCLIP_MOV10_Sievers.train.neg_2117		-
chr15	76633974	76633993	PARCLIP_MOV10_Sievers.train.neg_3908		+
chr3	181140563	181140586	PARCLIP_MOV10_Sievers.train.neg_9931		+
chr3	152554803	152554827	PARCLIP_MOV10_Sievers.train.neg_9916		+
chr22	50355921	50355965	PARCLIP_MOV10_Sievers.train.neg_9321		+
chr17	36943965	36943993	PARCLIP_MOV10_Sievers.train.neg_5515		-
chr10	72994022	72994045	PARCLIP_MOV10_Sievers.train.neg_621		+
chr14	105477852	105477886	PARCLIP_MOV10_Sievers.train.neg_3654		-
chr19	23432518	23432543	PARCLIP_MOV10_Sievers.train.neg_6924		-
chr15	96882518	96882551	PARCLIP_MOV10_Sievers.train.neg_3990		+
chr5	157178299	157178335	PARCLIP_MOV10_Sievers.train.neg_11022		+
chr22	42084416	42084433	PARCLIP_MOV10_Sievers.train.neg_9606		-
chr18	25680221	25680252	PARCLIP_MOV10_Sievers.train.neg_6186		-
chr4	54715792	54715836	PARCLIP_MOV10_Sievers.train.neg_10329		+
chr14	81941284	81941311	PARCLIP_MOV10_Sievers.train.neg_3594		-
chr19	24010952	24010971	PARCLIP_MOV10_Sievers.train.neg_6544		+
chr2	136611266	136611319	PARCLIP_MOV10_Sievers.train.neg_7531		-
chr15	41549991	41550016	PARCLIP_MOV10_Sievers.train.neg_3701		+
chr12	75894679	75894710	PARCLIP_MOV10_Sievers.train.neg_2221		-
chr19	16300607	16300643	PARCLIP_MOV10_Sievers.train.neg_6521		+
chr7	44252625	44252658	PARCLIP_MOV10_Sievers.train.neg_11929		+
chr4	41941128	41941173	PARCLIP_MOV10_Sievers.train.neg_10302		+
chr8	125340750	125340797	PARCLIP_MOV10_Sievers.train.neg_13105		-
chr16	75745015	75745048	PARCLIP_MOV10_Sievers.train.neg_4603		+
chr3	129583550	129583576	PARCLIP_MOV10_Sievers.train.neg_10155		-
chr10	70338227	70338259	PARCLIP_MOV10_Sievers.train.neg_590		+
chr18	11803780	11803808	PARCLIP_MOV10_Sievers.train.neg_5818		+
chr12	1681222	1681262	PARCLIP_MOV10_Sievers.train.neg_2032		-
chr3	33046847	33046876	PARCLIP_MOV10_Sievers.train.neg_9992		-
chr21	16400693	16400725	PARCLIP_MOV10_Sievers.train.neg_8655		-
chr9	114397693	114397721	PARCLIP_MOV10_Sievers.train.neg_13352		+
chr14	29236604	29236658	PARCLIP_MOV10_Sievers.train.neg_3093		+
chr9	104306617	104306676	PARCLIP_MOV10_Sievers.train.neg_13316		+
chr13	45915333	45915368	PARCLIP_MOV10_Sievers.train.neg_2859		-
chr7	27238575	27238602	PARCLIP_MOV10_Sievers.train.neg_12213		-
chrX	102632565	102632610	PARCLIP_MOV10_Sievers.train.neg_13931		+
chr11	125500517	125500555	PARCLIP_MOV10_Sievers.train.neg_1397		+
chr22	43271607	43271643	PARCLIP_MOV10_Sievers.train.neg_9640		-
chr22	41859234	41859261	PARCLIP_MOV10_Sievers.train.neg_9588		-
chr13	40055779	40055834	PARCLIP_MOV10_Sievers.train.neg_2804		-
chr2	37342966	37343025	PARCLIP_MOV10_Sievers.train.neg_7383		-
chr6	38649167	38649213	PARCLIP_MOV10_Sievers.train.neg_11660		-
chr18	55270409	55270446	PARCLIP_MOV10_Sievers.train.neg_6330		-
chr16	14752300	14752328	PARCLIP_MOV10_Sievers.train.neg_4345		+
chr6	57067307	57067332	PARCLIP_MOV10_Sievers.train.neg_11689		-
chr4	102050403	102050434	PARCLIP_MOV10_Sievers.train.neg_10722		-
chr13	30138913	30138942	PARCLIP_MOV10_Sievers.train.neg_2734		-
chr20	18447921	18447944	PARCLIP_MOV10_Sievers.train.neg_7668		+
chr18	57004006	57004051	PARCLIP_MOV10_Sievers.train.neg_6348		-
chr15	59953003	59953044	PARCLIP_MOV10_Sievers.train.neg_4156		-
chr1	213062705	213062737	PARCLIP_MOV10_Sievers.train.neg_235		+
chr19	13008551	13008619	PARCLIP_MOV10_Sievers.train.neg_6505		+
chr13	30160132	30160163	PARCLIP_MOV10_Sievers.train.neg_2738		-
chr20	61845585	61845624	PARCLIP_MOV10_Sievers.train.neg_8239		-
chr14	55506774	55506794	PARCLIP_MOV10_Sievers.train.neg_3178		+
chr8	56683356	56683401	PARCLIP_MOV10_Sievers.train.neg_12947		-
chr20	60698578	60698614	PARCLIP_MOV10_Sievers.train.neg_7876		+
chrX	24040429	24040457	PARCLIP_MOV10_Sievers.train.neg_14096		-
chr7	44874403	44874431	PARCLIP_MOV10_Sievers.train.neg_12263		-
chr15	38775602	38775637	PARCLIP_MOV10_Sievers.train.neg_3692		+
chrX	73451866	73451904	PARCLIP_MOV10_Sievers.train.neg_14169		-
chr16	50087011	50087051	PARCLIP_MOV10_Sievers.train.neg_4856		-
chr7	5080912	5080949	PARCLIP_MOV10_Sievers.train.neg_11840		+
chr14	81975742	81975773	PARCLIP_MOV10_Sievers.train.neg_3596		-
chr4	108784691	108784732	PARCLIP_MOV10_Sievers.train.neg_10411		+
chr17	48464273	48464288	PARCLIP_MOV10_Sievers.train.neg_5610		-
chr22	36227004	36227034	PARCLIP_MOV10_Sievers.train.neg_9475		-
chr14	31068526	31068582	PARCLIP_MOV10_Sievers.train.neg_3103		+
chr8	59344665	59344685	PARCLIP_MOV10_Sievers.train.neg_12676		+
chr13	27642580	27642635	PARCLIP_MOV10_Sievers.train.neg_2715		-
chr16	48385375	48385414	PARCLIP_MOV10_Sievers.train.neg_4471		+
chr17	26648239	26648289	PARCLIP_MOV10_Sievers.train.neg_5148		+
chr4	40147653	40147679	PARCLIP_MOV10_Sievers.train.neg_10301		+
chr20	5101997	5102021	PARCLIP_MOV10_Sievers.train.neg_7944		-
chr9	95482600	95482623	PARCLIP_MOV10_Sievers.train.neg_13610		-
chr15	66808977	66809030	PARCLIP_MOV10_Sievers.train.neg_4200		-
chr13	21354534	21354560	PARCLIP_MOV10_Sievers.train.neg_2671		-
chr16	70610523	70610547	PARCLIP_MOV10_Sievers.train.neg_4582		+
chr11	95551114	95551149	PARCLIP_MOV10_Sievers.train.neg_1329		+
chr5	126131324	126131371	PARCLIP_MOV10_Sievers.train.neg_10951		+
chr16	22497154	22497196	PARCLIP_MOV10_Sievers.train.neg_4380		+
chr2	70125954	70125992	PARCLIP_MOV10_Sievers.train.neg_7230		+
chr20	33400665	33400689	PARCLIP_MOV10_Sievers.train.neg_8077		-
chr22	42042858	42042870	PARCLIP_MOV10_Sievers.train.neg_9280		+
chr10	79551034	79551068	PARCLIP_MOV10_Sievers.train.neg_949		-
chrX	46704854	46704869	PARCLIP_MOV10_Sievers.train.neg_13850		+
chrX	108955160	108955203	PARCLIP_MOV10_Sievers.train.neg_14247		-
chr13	49735661	49735684	PARCLIP_MOV10_Sievers.train.neg_2501		+
chr17	19091851	19091868	PARCLIP_MOV10_Sievers.train.neg_5125		+
chr2	176958407	176958430	PARCLIP_MOV10_Sievers.train.neg_7330		+
chr18	39563780	39563810	PARCLIP_MOV10_Sievers.train.neg_5951		+
chr7	66390547	66390573	PARCLIP_MOV10_Sievers.train.neg_11958		+
chr20	4671513	4671544	PARCLIP_MOV10_Sievers.train.neg_7623		+
chr7	66099031	66099068	PARCLIP_MOV10_Sievers.train.neg_11952		+
chr21	40716680	40716718	PARCLIP_MOV10_Sievers.train.neg_8860		-
chr20	32684662	32684699	PARCLIP_MOV10_Sievers.train.neg_8055		-
chr20	5107016	5107071	PARCLIP_MOV10_Sievers.train.neg_7951		-
chr17	49097651	49097689	PARCLIP_MOV10_Sievers.train.neg_5617		-
chr7	156753937	156753970	PARCLIP_MOV10_Sievers.train.neg_12142		+
chr22	41842524	41842543	PARCLIP_MOV10_Sievers.train.neg_9579		-
chr14	99982666	99982719	PARCLIP_MOV10_Sievers.train.neg_3336		+
chr13	100638724	100638750	PARCLIP_MOV10_Sievers.train.neg_2633		+
chr12	124223417	124223450	PARCLIP_MOV10_Sievers.train.neg_2016		+
chr3	42618730	42618759	PARCLIP_MOV10_Sievers.train.neg_10000		-
chr17	49352320	49352341	PARCLIP_MOV10_Sievers.train.neg_5301		+
chr16	69354737	69354768	PARCLIP_MOV10_Sievers.train.neg_4913		-
chr17	80583805	80583835	PARCLIP_MOV10_Sievers.train.neg_5724		-
chr7	22660580	22660617	PARCLIP_MOV10_Sievers.train.neg_12181		-
chr15	67508068	67508138	PARCLIP_MOV10_Sievers.train.neg_4208		-
chr5	177578818	177578862	PARCLIP_MOV10_Sievers.train.neg_11301		-
chr15	52847199	52847235	PARCLIP_MOV10_Sievers.train.neg_4110		-
chr18	10526687	10526745	PARCLIP_MOV10_Sievers.train.neg_5792		+
chr8	62503922	62503949	PARCLIP_MOV10_Sievers.train.neg_12959		-
chr1	33232837	33232870	PARCLIP_MOV10_Sievers.train.neg_88		+
chr6	28884270	28884305	PARCLIP_MOV10_Sievers.train.neg_11624		-
chr18	43771548	43771578	PARCLIP_MOV10_Sievers.train.neg_5978		+
chr9	14663921	14663969	PARCLIP_MOV10_Sievers.train.neg_13482		-
chr18	48591724	48591748	PARCLIP_MOV10_Sievers.train.neg_5993		+
chr12	105219681	105219727	PARCLIP_MOV10_Sievers.train.neg_2271		-
chr12	56993728	56993788	PARCLIP_MOV10_Sievers.train.neg_2186		-
chr11	73188151	73188174	PARCLIP_MOV10_Sievers.train.neg_1587		-
chr3	67051376	67051425	PARCLIP_MOV10_Sievers.train.neg_9827		+
chr2	75908946	75908991	PARCLIP_MOV10_Sievers.train.neg_7245		+
chr16	87871681	87871721	PARCLIP_MOV10_Sievers.train.neg_5017		-
chr22	47096068	47096113	PARCLIP_MOV10_Sievers.train.neg_9681		-
chr13	97951067	97951088	PARCLIP_MOV10_Sievers.train.neg_2596		+
chr1	31516042	31516074	PARCLIP_MOV10_Sievers.train.neg_288		-
chr15	76634052	76634081	PARCLIP_MOV10_Sievers.train.neg_3909		+
chr16	30785334	30785364	PARCLIP_MOV10_Sievers.train.neg_4437		+
chr20	34298766	34298801	PARCLIP_MOV10_Sievers.train.neg_8086		-
chr6	30679409	30679433	PARCLIP_MOV10_Sievers.train.neg_11630		-
chr12	56387712	56387751	PARCLIP_MOV10_Sievers.train.neg_1867		+
chr11	61905984	61906008	PARCLIP_MOV10_Sievers.train.neg_1250		+
chr16	74337877	74337904	PARCLIP_MOV10_Sievers.train.neg_4597		+
chr2	65329391	65329433	PARCLIP_MOV10_Sievers.train.neg_7464		-
chr20	32402516	32402554	PARCLIP_MOV10_Sievers.train.neg_7739		+
chr8	62097817	62097853	PARCLIP_MOV10_Sievers.train.neg_12699		+
chr5	74151073	74151102	PARCLIP_MOV10_Sievers.train.neg_11150		-
chr9	33280693	33280716	PARCLIP_MOV10_Sievers.train.neg_13175		+
chr17	14251733	14251762	PARCLIP_MOV10_Sievers.train.neg_5073		+
chr20	60740574	60740596	PARCLIP_MOV10_Sievers.train.neg_7884		+
chr20	25425195	25425236	PARCLIP_MOV10_Sievers.train.neg_7694		+
chr17	41150517	41150556	PARCLIP_MOV10_Sievers.train.neg_5241		+
chr22	21285159	21285199	PARCLIP_MOV10_Sievers.train.neg_9021		+
chr22	41745048	41745102	PARCLIP_MOV10_Sievers.train.neg_9268		+
chr6	64292044	64292064	PARCLIP_MOV10_Sievers.train.neg_11476		+
chr17	73172576	73172605	PARCLIP_MOV10_Sievers.train.neg_5684		-
chr5	76379046	76379082	PARCLIP_MOV10_Sievers.train.neg_11159		-
chr22	22220709	22220742	PARCLIP_MOV10_Sievers.train.neg_9376		-
chr22	18245032	18245063	PARCLIP_MOV10_Sievers.train.neg_9350		-
chr6	160153839	160153889	PARCLIP_MOV10_Sievers.train.neg_11574		+
chr14	34760603	34760632	PARCLIP_MOV10_Sievers.train.neg_3416		-
chr15	66026728	66026767	PARCLIP_MOV10_Sievers.train.neg_4189		-
chr19	2436852	2436893	PARCLIP_MOV10_Sievers.train.neg_6836		-
chr13	42863009	42863024	PARCLIP_MOV10_Sievers.train.neg_2446		+
chr11	66114973	66114991	PARCLIP_MOV10_Sievers.train.neg_1576		-
chr6	163942150	163942186	PARCLIP_MOV10_Sievers.train.neg_11577		+
chr21	33098068	33098108	PARCLIP_MOV10_Sievers.train.neg_8776		-
chr6	21594262	21594294	PARCLIP_MOV10_Sievers.train.neg_11358		+
chr6	90077904	90077939	PARCLIP_MOV10_Sievers.train.neg_11736		-
chr7	102736083	102736098	PARCLIP_MOV10_Sievers.train.neg_12050		+
chr14	35331620	35331652	PARCLIP_MOV10_Sievers.train.neg_3431		-
chr3	45672396	45672441	PARCLIP_MOV10_Sievers.train.neg_9797		+
chr21	33648785	33648808	PARCLIP_MOV10_Sievers.train.neg_8787		-
chr10	38093298	38093348	PARCLIP_MOV10_Sievers.train.neg_878		-
chr11	59405328	59405361	PARCLIP_MOV10_Sievers.train.neg_1508		-
chr11	73123030	73123059	PARCLIP_MOV10_Sievers.train.neg_1585		-
chr9	125568789	125568818	PARCLIP_MOV10_Sievers.train.neg_13699		-
chr4	153707741	153707771	PARCLIP_MOV10_Sievers.train.neg_10463		+
chr3	149515374	149515413	PARCLIP_MOV10_Sievers.train.neg_10168		-
chr10	32304902	32304955	PARCLIP_MOV10_Sievers.train.neg_865		-
chr11	33768467	33768500	PARCLIP_MOV10_Sievers.train.neg_1478		-
chr3	101312379	101312410	PARCLIP_MOV10_Sievers.train.neg_9860		+
chr8	103872034	103872069	PARCLIP_MOV10_Sievers.train.neg_13074		-
chr17	28760166	28760241	PARCLIP_MOV10_Sievers.train.neg_5166		+
chrX	118584459	118584494	PARCLIP_MOV10_Sievers.train.neg_13979		+
chr13	79925404	79925429	PARCLIP_MOV10_Sievers.train.neg_2971		-
chr21	43180534	43180562	PARCLIP_MOV10_Sievers.train.neg_8876		-
chr19	38220739	38220755	PARCLIP_MOV10_Sievers.train.neg_7000		-
chr20	30785630	30785680	PARCLIP_MOV10_Sievers.train.neg_8033		-
chr2	74095196	74095260	PARCLIP_MOV10_Sievers.train.neg_7241		+
chr15	78837961	78838020	PARCLIP_MOV10_Sievers.train.neg_3922		+
chr22	42083266	42083316	PARCLIP_MOV10_Sievers.train.neg_9604		-
chr22	29196432	29196472	PARCLIP_MOV10_Sievers.train.neg_9431		-
chr2	122491600	122491638	PARCLIP_MOV10_Sievers.train.neg_7515		-
chr5	40795889	40795924	PARCLIP_MOV10_Sievers.train.neg_11092		-
chr12	76742169	76742210	PARCLIP_MOV10_Sievers.train.neg_2228		-
chr3	47170550	47170588	PARCLIP_MOV10_Sievers.train.neg_10018		-
chr7	134334069	134334100	PARCLIP_MOV10_Sievers.train.neg_12101		+
chr19	34301294	34301324	PARCLIP_MOV10_Sievers.train.neg_6594		+
chr18	72908936	72908998	PARCLIP_MOV10_Sievers.train.neg_6394		-
chr7	79829068	79829096	PARCLIP_MOV10_Sievers.train.neg_11987		+
chr22	37909942	37909962	PARCLIP_MOV10_Sievers.train.neg_9503		-
chr7	2676642	2676672	PARCLIP_MOV10_Sievers.train.neg_11829		+
chr22	39078589	39078648	PARCLIP_MOV10_Sievers.train.neg_9210		+
chr20	4672424	4672451	PARCLIP_MOV10_Sievers.train.neg_7625		+
chr21	18973352	18973408	PARCLIP_MOV10_Sievers.train.neg_8665		-
chr11	107664254	107664279	PARCLIP_MOV10_Sievers.train.neg_1655		-
chr22	18562266	18562294	PARCLIP_MOV10_Sievers.train.neg_8989		+
chr1	45242482	45242513	PARCLIP_MOV10_Sievers.train.neg_114		+
chr11	20742969	20742996	PARCLIP_MOV10_Sievers.train.neg_1177		+
chr22	39918025	39918059	PARCLIP_MOV10_Sievers.train.neg_9233		+
chr16	30740162	30740200	PARCLIP_MOV10_Sievers.train.neg_4428		+
chr10	96091202	96091245	PARCLIP_MOV10_Sievers.train.neg_986		-
chr18	60250172	60250203	PARCLIP_MOV10_Sievers.train.neg_6043		+
chr12	44193560	44193598	PARCLIP_MOV10_Sievers.train.neg_2114		-
chr5	127923893	127923941	PARCLIP_MOV10_Sievers.train.neg_11206		-
chr1	71541367	71541398	PARCLIP_MOV10_Sievers.train.neg_346		-
chr8	80931100	80931121	PARCLIP_MOV10_Sievers.train.neg_13015		-
chr13	31718732	31718755	PARCLIP_MOV10_Sievers.train.neg_2761		-
chrX	118376508	118376556	PARCLIP_MOV10_Sievers.train.neg_13975		+
chr9	22015743	22015799	PARCLIP_MOV10_Sievers.train.neg_13157		+
chr16	11658261	11658329	PARCLIP_MOV10_Sievers.train.neg_4713		-
chr9	127633892	127633936	PARCLIP_MOV10_Sievers.train.neg_13383		+
chr17	57224066	57224095	PARCLIP_MOV10_Sievers.train.neg_5642		-
chrX	53636863	53636896	PARCLIP_MOV10_Sievers.train.neg_14143		-
chr7	102777946	102777967	PARCLIP_MOV10_Sievers.train.neg_12329		-
chr21	46714099	46714127	PARCLIP_MOV10_Sievers.train.neg_8577		+
chr3	141117614	141117646	PARCLIP_MOV10_Sievers.train.neg_9897		+
chr6	46102873	46102914	PARCLIP_MOV10_Sievers.train.neg_11457		+
chr22	41833527	41833548	PARCLIP_MOV10_Sievers.train.neg_9571		-
chr8	38655345	38655373	PARCLIP_MOV10_Sievers.train.neg_12626		+
chr14	105478788	105478818	PARCLIP_MOV10_Sievers.train.neg_3656		-
chr4	57350370	57350434	PARCLIP_MOV10_Sievers.train.neg_10349		+
chr21	33054198	33054238	PARCLIP_MOV10_Sievers.train.neg_8757		-
chrX	133598819	133598870	PARCLIP_MOV10_Sievers.train.neg_14004		+
chr17	41150852	41150873	PARCLIP_MOV10_Sievers.train.neg_5243		+
chr13	27738138	27738167	PARCLIP_MOV10_Sievers.train.neg_2724		-
chr5	32278387	32278431	PARCLIP_MOV10_Sievers.train.neg_11072		-
chr13	79978683	79978708	PARCLIP_MOV10_Sievers.train.neg_2974		-
chr10	23728312	23728351	PARCLIP_MOV10_Sievers.train.neg_511		+
chr3	100444974	100444995	PARCLIP_MOV10_Sievers.train.neg_9849		+
chr17	46036891	46036913	PARCLIP_MOV10_Sievers.train.neg_5277		+
chr12	123643998	123644038	PARCLIP_MOV10_Sievers.train.neg_2342		-
chr13	22277374	22277414	PARCLIP_MOV10_Sievers.train.neg_2382		+
chr9	97197347	97197384	PARCLIP_MOV10_Sievers.train.neg_13291		+
chr14	55510568	55510593	PARCLIP_MOV10_Sievers.train.neg_3180		+
chr3	13389997	13390039	PARCLIP_MOV10_Sievers.train.neg_9951		-
chr10	27489125	27489168	PARCLIP_MOV10_Sievers.train.neg_846		-
chr1	181059061	181059091	PARCLIP_MOV10_Sievers.train.neg_224		+
chr10	112063456	112063490	PARCLIP_MOV10_Sievers.train.neg_1049		-
chr8	11169667	11169705	PARCLIP_MOV10_Sievers.train.neg_12472		+
chr11	77871370	77871407	PARCLIP_MOV10_Sievers.train.neg_1304		+
chr16	11985312	11985340	PARCLIP_MOV10_Sievers.train.neg_4725		-
chr15	44109198	44109223	PARCLIP_MOV10_Sievers.train.neg_4098		-
chr2	42420748	42420770	PARCLIP_MOV10_Sievers.train.neg_7191		+
chr19	57801545	57801589	PARCLIP_MOV10_Sievers.train.neg_6776		+
chr12	53845947	53845979	PARCLIP_MOV10_Sievers.train.neg_1851		+
chr13	31720078	31720123	PARCLIP_MOV10_Sievers.train.neg_2762		-
chr15	89174814	89174855	PARCLIP_MOV10_Sievers.train.neg_3964		+
chr13	77627491	77627507	PARCLIP_MOV10_Sievers.train.neg_2951		-
chr7	56049642	56049681	PARCLIP_MOV10_Sievers.train.neg_11936		+
chr21	34902693	34902723	PARCLIP_MOV10_Sievers.train.neg_8805		-
chr22	39266918	39266948	PARCLIP_MOV10_Sievers.train.neg_9551		-
chrX	46850118	46850153	PARCLIP_MOV10_Sievers.train.neg_13858		+
chr20	18524292	18524320	PARCLIP_MOV10_Sievers.train.neg_7680		+
chr16	50083315	50083345	PARCLIP_MOV10_Sievers.train.neg_4855		-
chr13	95255341	95255374	PARCLIP_MOV10_Sievers.train.neg_2583		+
chr1	24996783	24996814	PARCLIP_MOV10_Sievers.train.neg_52		+
chr17	40031729	40031763	PARCLIP_MOV10_Sievers.train.neg_5539		-
chr10	112645112	112645153	PARCLIP_MOV10_Sievers.train.neg_742		+
chr8	17014186	17014238	PARCLIP_MOV10_Sievers.train.neg_12484		+
chr22	41856180	41856205	PARCLIP_MOV10_Sievers.train.neg_9582		-
chr8	74228933	74228957	PARCLIP_MOV10_Sievers.train.neg_12720		+
chr17	8077588	8077643	PARCLIP_MOV10_Sievers.train.neg_5437		-
chr15	41594692	41594720	PARCLIP_MOV10_Sievers.train.neg_3704		+
chr4	47464516	47464539	PARCLIP_MOV10_Sievers.train.neg_10591		-
chr4	146026927	146026967	PARCLIP_MOV10_Sievers.train.neg_10458		+
chr15	63554524	63554548	PARCLIP_MOV10_Sievers.train.neg_3828		+
chrX	110958749	110958774	PARCLIP_MOV10_Sievers.train.neg_13959		+
chr8	57111740	57111765	PARCLIP_MOV10_Sievers.train.neg_12951		-
chr16	58536528	58536564	PARCLIP_MOV10_Sievers.train.neg_4519		+
chr15	99269797	99269839	PARCLIP_MOV10_Sievers.train.neg_3995		+
chr14	32597695	32597721	PARCLIP_MOV10_Sievers.train.neg_3112		+
chr7	97795570	97795603	PARCLIP_MOV10_Sievers.train.neg_12005		+
chr7	2703400	2703427	PARCLIP_MOV10_Sievers.train.neg_11833		+
chr22	41547947	41547984	PARCLIP_MOV10_Sievers.train.neg_9257		+
chr12	69662461	69662478	PARCLIP_MOV10_Sievers.train.neg_1902		+
chr18	59721056	59721101	PARCLIP_MOV10_Sievers.train.neg_6360		-
chr19	44474543	44474573	PARCLIP_MOV10_Sievers.train.neg_6696		+
chr4	140466530	140466561	PARCLIP_MOV10_Sievers.train.neg_10769		-
chr16	69484349	69484379	PARCLIP_MOV10_Sievers.train.neg_4567		+
chr14	67764578	67764608	PARCLIP_MOV10_Sievers.train.neg_3246		+
chr3	23997936	23997965	PARCLIP_MOV10_Sievers.train.neg_9738		+
chr6	30599312	30599351	PARCLIP_MOV10_Sievers.train.neg_11393		+
chr11	10821017	10821052	PARCLIP_MOV10_Sievers.train.neg_1432		-
chr18	55274131	55274168	PARCLIP_MOV10_Sievers.train.neg_6333		-
chr21	43426721	43426756	PARCLIP_MOV10_Sievers.train.neg_8895		-
chrX	100881952	100881980	PARCLIP_MOV10_Sievers.train.neg_13922		+
chr15	79685709	79685750	PARCLIP_MOV10_Sievers.train.neg_3940		+
chr8	126444918	126444961	PARCLIP_MOV10_Sievers.train.neg_12805		+
chr16	46624580	46624621	PARCLIP_MOV10_Sievers.train.neg_4831		-
chr18	43754811	43754861	PARCLIP_MOV10_Sievers.train.neg_5975		+
chrX	133303606	133303654	PARCLIP_MOV10_Sievers.train.neg_14297		-
chr14	39504378	39504401	PARCLIP_MOV10_Sievers.train.neg_3446		-
chrX	114953263	114953299	PARCLIP_MOV10_Sievers.train.neg_14249		-
chrX	15341097	15341130	PARCLIP_MOV10_Sievers.train.neg_14060		-
chr15	79612349	79612380	PARCLIP_MOV10_Sievers.train.neg_3936		+
chr20	30818351	30818421	PARCLIP_MOV10_Sievers.train.neg_7711		+
chr8	52259079	52259127	PARCLIP_MOV10_Sievers.train.neg_12933		-
chr9	132721456	132721490	PARCLIP_MOV10_Sievers.train.neg_13720		-
chr21	40720385	40720422	PARCLIP_MOV10_Sievers.train.neg_8868		-
chr18	33245540	33245552	PARCLIP_MOV10_Sievers.train.neg_5942		+
chr8	37616160	37616190	PARCLIP_MOV10_Sievers.train.neg_12602		+
chr22	50357705	50357740	PARCLIP_MOV10_Sievers.train.neg_9325		+
chrX	77377975	77378024	PARCLIP_MOV10_Sievers.train.neg_13903		+
chr11	77767382	77767404	PARCLIP_MOV10_Sievers.train.neg_1602		-
chr3	53322767	53322818	PARCLIP_MOV10_Sievers.train.neg_10066		-
chrX	20281585	20281624	PARCLIP_MOV10_Sievers.train.neg_14090		-
chr14	70835929	70835999	PARCLIP_MOV10_Sievers.train.neg_3547		-
chr13	107160370	107160410	PARCLIP_MOV10_Sievers.train.neg_3009		-
chr13	20550869	20550895	PARCLIP_MOV10_Sievers.train.neg_2358		+
chr19	52953014	52953043	PARCLIP_MOV10_Sievers.train.neg_6762		+
chr9	38395929	38395992	PARCLIP_MOV10_Sievers.train.neg_13232		+
chr18	32923858	32923905	PARCLIP_MOV10_Sievers.train.neg_6230		-
chr1	36351897	36351928	PARCLIP_MOV10_Sievers.train.neg_94		+
chr5	92925042	92925072	PARCLIP_MOV10_Sievers.train.neg_10926		+
chr14	71527632	71527664	PARCLIP_MOV10_Sievers.train.neg_3273		+
chr17	79803949	79804006	PARCLIP_MOV10_Sievers.train.neg_5710		-
chr19	41899097	41899126	PARCLIP_MOV10_Sievers.train.neg_7034		-
chr20	279960	279983	PARCLIP_MOV10_Sievers.train.neg_7575		+
chr7	92095131	92095159	PARCLIP_MOV10_Sievers.train.neg_11998		+
chr17	57279179	57279216	PARCLIP_MOV10_Sievers.train.neg_5327		+
chr15	69086105	69086163	PARCLIP_MOV10_Sievers.train.neg_4212		-
chrX	67487788	67487831	PARCLIP_MOV10_Sievers.train.neg_14147		-
chr22	31829417	31829475	PARCLIP_MOV10_Sievers.train.neg_9137		+
chr5	68664776	68664804	PARCLIP_MOV10_Sievers.train.neg_11141		-
chr21	44401777	44401808	PARCLIP_MOV10_Sievers.train.neg_8507		+
chr17	48808476	48808506	PARCLIP_MOV10_Sievers.train.neg_5297		+
chr20	5547672	5547691	PARCLIP_MOV10_Sievers.train.neg_7956		-
chr22	30745760	30745812	PARCLIP_MOV10_Sievers.train.neg_9438		-
chr6	83993233	83993257	PARCLIP_MOV10_Sievers.train.neg_11713		-
chr22	42240719	42240740	PARCLIP_MOV10_Sievers.train.neg_9286		+
chr5	60059326	60059349	PARCLIP_MOV10_Sievers.train.neg_11127		-
chr5	63847885	63847944	PARCLIP_MOV10_Sievers.train.neg_10859		+
chr11	133955311	133955350	PARCLIP_MOV10_Sievers.train.neg_1408		+
chr7	39670886	39670943	PARCLIP_MOV10_Sievers.train.neg_11915		+
chr7	75055360	75055394	PARCLIP_MOV10_Sievers.train.neg_12297		-
chr1	205702825	205702873	PARCLIP_MOV10_Sievers.train.neg_434		-
chr3	119695884	119695909	PARCLIP_MOV10_Sievers.train.neg_10127		-
chr18	39607661	39607695	PARCLIP_MOV10_Sievers.train.neg_5956		+
chr18	206418	206451	PARCLIP_MOV10_Sievers.train.neg_5731		+
chr13	33073440	33073463	PARCLIP_MOV10_Sievers.train.neg_2773		-
chr2	47602213	47602236	PARCLIP_MOV10_Sievers.train.neg_7201		+
chr4	107242742	107242785	PARCLIP_MOV10_Sievers.train.neg_10408		+
chr12	54639371	54639402	PARCLIP_MOV10_Sievers.train.neg_2155		-
chrX	148562164	148562224	PARCLIP_MOV10_Sievers.train.neg_14306		-
chr1	60286388	60286430	PARCLIP_MOV10_Sievers.train.neg_130		+
chr12	15779274	15779313	PARCLIP_MOV10_Sievers.train.neg_2063		-
chr19	39909894	39909949	PARCLIP_MOV10_Sievers.train.neg_6672		+
chr16	19155804	19155833	PARCLIP_MOV10_Sievers.train.neg_4357		+
chr16	11981389	11981416	PARCLIP_MOV10_Sievers.train.neg_4724		-
chr19	48965111	48965144	PARCLIP_MOV10_Sievers.train.neg_6740		+
chr16	69242524	69242557	PARCLIP_MOV10_Sievers.train.neg_4549		+
chr7	73598839	73598892	PARCLIP_MOV10_Sievers.train.neg_11977		+
chr5	176732513	176732549	PARCLIP_MOV10_Sievers.train.neg_11298		-
chr17	19577467	19577502	PARCLIP_MOV10_Sievers.train.neg_5136		+
chr4	111449803	111449832	PARCLIP_MOV10_Sievers.train.neg_10427		+
chr19	34930119	34930149	PARCLIP_MOV10_Sievers.train.neg_6602		+
chr3	16305726	16305777	PARCLIP_MOV10_Sievers.train.neg_9970		-
chr17	47128137	47128168	PARCLIP_MOV10_Sievers.train.neg_5292		+
chr6	97610858	97610902	PARCLIP_MOV10_Sievers.train.neg_11750		-
chr8	26290934	26290948	PARCLIP_MOV10_Sievers.train.neg_12535		+
chr15	77595770	77595791	PARCLIP_MOV10_Sievers.train.neg_4270		-
chr19	32836693	32836721	PARCLIP_MOV10_Sievers.train.neg_6562		+
chr21	46193517	46193585	PARCLIP_MOV10_Sievers.train.neg_8923		-
chr13	27702998	27703018	PARCLIP_MOV10_Sievers.train.neg_2720		-
chr10	18471470	18471493	PARCLIP_MOV10_Sievers.train.neg_499		+
chrX	12814849	12814902	PARCLIP_MOV10_Sievers.train.neg_13767		+
chr5	6752622	6752652	PARCLIP_MOV10_Sievers.train.neg_10809		+
chr7	16796500	16796526	PARCLIP_MOV10_Sievers.train.neg_11867		+
chr15	43065896	43065923	PARCLIP_MOV10_Sievers.train.neg_4083		-
chr21	35450241	35450267	PARCLIP_MOV10_Sievers.train.neg_8368		+
chr21	38610882	38610911	PARCLIP_MOV10_Sievers.train.neg_8839		-
chr11	57512159	57512183	PARCLIP_MOV10_Sievers.train.neg_1228		+
chr7	152103908	152103938	PARCLIP_MOV10_Sievers.train.neg_12427		-
chr4	111019833	111019871	PARCLIP_MOV10_Sievers.train.neg_10745		-
chr16	89195613	89195637	PARCLIP_MOV10_Sievers.train.neg_4677		+
chr11	94845424	94845456	PARCLIP_MOV10_Sievers.train.neg_1319		+
chr11	112051663	112051687	PARCLIP_MOV10_Sievers.train.neg_1351		+
chr20	2447665	2447731	PARCLIP_MOV10_Sievers.train.neg_7928		-
chr18	72972261	72972277	PARCLIP_MOV10_Sievers.train.neg_6055		+
chr8	17361580	17361624	PARCLIP_MOV10_Sievers.train.neg_12489		+
chr4	53512880	53512912	PARCLIP_MOV10_Sievers.train.neg_10602		-
chr22	39915754	39915811	PARCLIP_MOV10_Sievers.train.neg_9231		+
chr8	28836899	28836940	PARCLIP_MOV10_Sievers.train.neg_12566		+
chr5	89814909	89814947	PARCLIP_MOV10_Sievers.train.neg_11175		-
chr13	114151139	114151177	PARCLIP_MOV10_Sievers.train.neg_2648		+
chr22	36195157	36195188	PARCLIP_MOV10_Sievers.train.neg_9470		-
chr7	23561291	23561356	PARCLIP_MOV10_Sievers.train.neg_12192		-
chr9	38395583	38395602	PARCLIP_MOV10_Sievers.train.neg_13230		+
chr22	42605893	42605918	PARCLIP_MOV10_Sievers.train.neg_9615		-
chr22	33253373	33253397	PARCLIP_MOV10_Sievers.train.neg_9172		+
chr12	57016933	57016959	PARCLIP_MOV10_Sievers.train.neg_2189		-
chr15	37047889	37047929	PARCLIP_MOV10_Sievers.train.neg_3684		+
chr18	42306475	42306508	PARCLIP_MOV10_Sievers.train.neg_5963		+
chr20	32696637	32696690	PARCLIP_MOV10_Sievers.train.neg_8056		-
chr11	95561887	95561933	PARCLIP_MOV10_Sievers.train.neg_1331		+
chr10	6189735	6189782	PARCLIP_MOV10_Sievers.train.neg_465		+
chr9	107510989	107511037	PARCLIP_MOV10_Sievers.train.neg_13324		+
chr5	74651890	74651965	PARCLIP_MOV10_Sievers.train.neg_10895		+
chr16	19728422	19728444	PARCLIP_MOV10_Sievers.train.neg_4768		-
chr4	4864080	4864124	PARCLIP_MOV10_Sievers.train.neg_10249		+
chr2	42672928	42672953	PARCLIP_MOV10_Sievers.train.neg_7406		-
chr8	87523893	87523906	PARCLIP_MOV10_Sievers.train.neg_12741		+
chr17	27327952	27328001	PARCLIP_MOV10_Sievers.train.neg_5483		-
chr22	38047889	38047912	PARCLIP_MOV10_Sievers.train.neg_9190		+
chr20	31416630	31416683	PARCLIP_MOV10_Sievers.train.neg_7733		+
chr11	73463633	73463663	PARCLIP_MOV10_Sievers.train.neg_1593		-
chr17	60099307	60099362	PARCLIP_MOV10_Sievers.train.neg_5656		-
chr16	67064781	67064837	PARCLIP_MOV10_Sievers.train.neg_4532		+
chr7	116393951	116393994	PARCLIP_MOV10_Sievers.train.neg_12085		+
chr18	23624037	23624069	PARCLIP_MOV10_Sievers.train.neg_6162		-
chr2	152646830	152646852	PARCLIP_MOV10_Sievers.train.neg_7534		-
chr8	101700154	101700168	PARCLIP_MOV10_Sievers.train.neg_13056		-
chr9	9442155	9442195	PARCLIP_MOV10_Sievers.train.neg_13140		+
chr3	71803643	71803657	PARCLIP_MOV10_Sievers.train.neg_9830		+
chr22	41724380	41724413	PARCLIP_MOV10_Sievers.train.neg_9265		+
chr15	41764017	41764040	PARCLIP_MOV10_Sievers.train.neg_3721		+
chr4	26414219	26414257	PARCLIP_MOV10_Sievers.train.neg_10282		+
chr6	90939162	90939198	PARCLIP_MOV10_Sievers.train.neg_11745		-
chr13	41703316	41703346	PARCLIP_MOV10_Sievers.train.neg_2815		-
chr10	116708931	116709004	PARCLIP_MOV10_Sievers.train.neg_759		+
chr9	32570886	32570913	PARCLIP_MOV10_Sievers.train.neg_13515		-
chr8	17093978	17094000	PARCLIP_MOV10_Sievers.train.neg_12834		-
chr13	48813161	48813184	PARCLIP_MOV10_Sievers.train.neg_2481		+
chr16	23121662	23121686	PARCLIP_MOV10_Sievers.train.neg_4781		-
chrX	15502193	15502219	PARCLIP_MOV10_Sievers.train.neg_13772		+
chr21	38631978	38632013	PARCLIP_MOV10_Sievers.train.neg_8851		-
chrX	123011525	123011580	PARCLIP_MOV10_Sievers.train.neg_13992		+
chr8	98789721	98789778	PARCLIP_MOV10_Sievers.train.neg_12761		+
chr19	52526904	52526922	PARCLIP_MOV10_Sievers.train.neg_7104		-
chr1	47129426	47129464	PARCLIP_MOV10_Sievers.train.neg_320		-
chr14	35181421	35181447	PARCLIP_MOV10_Sievers.train.neg_3424		-
chr5	70786511	70786552	PARCLIP_MOV10_Sievers.train.neg_10885		+
chr5	43546622	43546684	PARCLIP_MOV10_Sievers.train.neg_11102		-
chr9	103017406	103017436	PARCLIP_MOV10_Sievers.train.neg_13310		+
chr19	33479432	33479465	PARCLIP_MOV10_Sievers.train.neg_6937		-
chr8	26195017	26195049	PARCLIP_MOV10_Sievers.train.neg_12522		+
chr7	141154004	141154030	PARCLIP_MOV10_Sievers.train.neg_12122		+
chr13	41888845	41888871	PARCLIP_MOV10_Sievers.train.neg_2431		+
chr17	36830783	36830824	PARCLIP_MOV10_Sievers.train.neg_5508		-
chr7	23550712	23550761	PARCLIP_MOV10_Sievers.train.neg_12191		-
chrX	129199451	129199478	PARCLIP_MOV10_Sievers.train.neg_14269		-
chr4	56277352	56277384	PARCLIP_MOV10_Sievers.train.neg_10332		+
chr9	91021429	91021475	PARCLIP_MOV10_Sievers.train.neg_13248		+
chr13	50342695	50342737	PARCLIP_MOV10_Sievers.train.neg_2912		-
chr14	67746474	67746499	PARCLIP_MOV10_Sievers.train.neg_3243		+
chr6	7109964	7110022	PARCLIP_MOV10_Sievers.train.neg_11316		+
chr3	51699977	51700044	PARCLIP_MOV10_Sievers.train.neg_9805		+
chr4	122589586	122589617	PARCLIP_MOV10_Sievers.train.neg_10756		-
chr11	129009482	129009496	PARCLIP_MOV10_Sievers.train.neg_1701		-
chr3	16306070	16306114	PARCLIP_MOV10_Sievers.train.neg_9972		-
chr12	53999160	53999190	PARCLIP_MOV10_Sievers.train.neg_2151		-
chr1	155110340	155110363	PARCLIP_MOV10_Sievers.train.neg_205		+
chr8	116491759	116491803	PARCLIP_MOV10_Sievers.train.neg_13085		-
chr21	15752256	15752278	PARCLIP_MOV10_Sievers.train.neg_8628		-
chr2	200309370	200309422	PARCLIP_MOV10_Sievers.train.neg_7558		-
chr12	56531737	56531772	PARCLIP_MOV10_Sievers.train.neg_1872		+
chr18	60995651	60995671	PARCLIP_MOV10_Sievers.train.neg_6370		-
chr9	117355160	117355185	PARCLIP_MOV10_Sievers.train.neg_13374		+
chr21	30434214	30434243	PARCLIP_MOV10_Sievers.train.neg_8743		-
chr3	88107604	88107617	PARCLIP_MOV10_Sievers.train.neg_10100		-
chrX	38663380	38663404	PARCLIP_MOV10_Sievers.train.neg_13839		+
chr18	29679426	29679457	PARCLIP_MOV10_Sievers.train.neg_5922		+
chr8	88606093	88606142	PARCLIP_MOV10_Sievers.train.neg_13032		-
chr17	38300188	38300208	PARCLIP_MOV10_Sievers.train.neg_5217		+
chr10	31641290	31641337	PARCLIP_MOV10_Sievers.train.neg_530		+
chr21	34787031	34787075	PARCLIP_MOV10_Sievers.train.neg_8335		+
chrX	118603259	118603293	PARCLIP_MOV10_Sievers.train.neg_13984		+
chr4	39062532	39062577	PARCLIP_MOV10_Sievers.train.neg_10290		+
chr11	32989960	32989989	PARCLIP_MOV10_Sievers.train.neg_1188		+
chr17	59977343	59977404	PARCLIP_MOV10_Sievers.train.neg_5648		-
chr9	132844362	132844404	PARCLIP_MOV10_Sievers.train.neg_13414		+
chr5	89822656	89822683	PARCLIP_MOV10_Sievers.train.neg_11176		-
chr19	44925815	44925838	PARCLIP_MOV10_Sievers.train.neg_7060		-
chr22	22194199	22194218	PARCLIP_MOV10_Sievers.train.neg_9372		-
chr21	34655831	34655862	PARCLIP_MOV10_Sievers.train.neg_8314		+
chr1	10337956	10338006	PARCLIP_MOV10_Sievers.train.neg_15		+
chr20	36670189	36670228	PARCLIP_MOV10_Sievers.train.neg_7796		+
chr19	58605220	58605247	PARCLIP_MOV10_Sievers.train.neg_7124		-
chr12	80211310	80211340	PARCLIP_MOV10_Sievers.train.neg_2239		-
chr9	116170889	116170941	PARCLIP_MOV10_Sievers.train.neg_13674		-
chr14	31039723	31039752	PARCLIP_MOV10_Sievers.train.neg_3099		+
chr4	141636431	141636492	PARCLIP_MOV10_Sievers.train.neg_10773		-
chr13	99197453	99197494	PARCLIP_MOV10_Sievers.train.neg_2992		-
chr7	139439872	139439932	PARCLIP_MOV10_Sievers.train.neg_12411		-
chr13	77571666	77571696	PARCLIP_MOV10_Sievers.train.neg_2942		-
chr10	88243400	88243451	PARCLIP_MOV10_Sievers.train.neg_955		-
chr21	40181456	40181489	PARCLIP_MOV10_Sievers.train.neg_8470		+
chr13	99977190	99977212	PARCLIP_MOV10_Sievers.train.neg_2613		+
chr6	165778441	165778458	PARCLIP_MOV10_Sievers.train.neg_11816		-
chr8	66533261	66533292	PARCLIP_MOV10_Sievers.train.neg_12968		-
chr19	34874486	34874518	PARCLIP_MOV10_Sievers.train.neg_6600		+
chr6	42958237	42958256	PARCLIP_MOV10_Sievers.train.neg_11445		+
chr15	45008767	45008792	PARCLIP_MOV10_Sievers.train.neg_3763		+
chr13	30120498	30120521	PARCLIP_MOV10_Sievers.train.neg_2733		-
chr21	18977594	18977625	PARCLIP_MOV10_Sievers.train.neg_8672		-
chr3	48206171	48206191	PARCLIP_MOV10_Sievers.train.neg_10043		-
chr16	56456049	56456065	PARCLIP_MOV10_Sievers.train.neg_4872		-
chr19	40748459	40748485	PARCLIP_MOV10_Sievers.train.neg_7026		-
chr10	74033852	74033871	PARCLIP_MOV10_Sievers.train.neg_630		+
chr15	91460701	91460767	PARCLIP_MOV10_Sievers.train.neg_3985		+
chr14	58993437	58993473	PARCLIP_MOV10_Sievers.train.neg_3211		+
chr21	34666984	34667003	PARCLIP_MOV10_Sievers.train.neg_8318		+
chr3	142389341	142389367	PARCLIP_MOV10_Sievers.train.neg_9902		+
chr15	68482414	68482453	PARCLIP_MOV10_Sievers.train.neg_3854		+
chr1	15945913	15945949	PARCLIP_MOV10_Sievers.train.neg_28		+
chr14	102315171	102315208	PARCLIP_MOV10_Sievers.train.neg_3346		+
chr5	149191336	149191363	PARCLIP_MOV10_Sievers.train.neg_11011		+
chr13	52589735	52589768	PARCLIP_MOV10_Sievers.train.neg_2523		+
chr15	32924953	32924973	PARCLIP_MOV10_Sievers.train.neg_3669		+
chr18	10532673	10532701	PARCLIP_MOV10_Sievers.train.neg_5798		+
chr16	46858478	46858506	PARCLIP_MOV10_Sievers.train.neg_4851		-
chr18	19198667	19198680	PARCLIP_MOV10_Sievers.train.neg_5857		+
chr11	17375078	17375092	PARCLIP_MOV10_Sievers.train.neg_1147		+
chr16	29822319	29822348	PARCLIP_MOV10_Sievers.train.neg_4412		+
chr5	145551762	145551793	PARCLIP_MOV10_Sievers.train.neg_11261		-
chr1	24295558	24295590	PARCLIP_MOV10_Sievers.train.neg_279		-
chr3	48226107	48226131	PARCLIP_MOV10_Sievers.train.neg_10046		-
chr16	88869716	88869745	PARCLIP_MOV10_Sievers.train.neg_4667		+
chr13	95263555	95263593	PARCLIP_MOV10_Sievers.train.neg_2585		+
chr15	100024526	100024582	PARCLIP_MOV10_Sievers.train.neg_4003		+
chr9	33585596	33585642	PARCLIP_MOV10_Sievers.train.neg_13176		+
chr14	44612312	44612347	PARCLIP_MOV10_Sievers.train.neg_3454		-
chr11	62463102	62463152	PARCLIP_MOV10_Sievers.train.neg_1534		-
chr12	49579093	49579118	PARCLIP_MOV10_Sievers.train.neg_2141		-
chr4	141281469	141281502	PARCLIP_MOV10_Sievers.train.neg_10449		+
chr22	19323700	19323736	PARCLIP_MOV10_Sievers.train.neg_9356		-
chr14	71395979	71396005	PARCLIP_MOV10_Sievers.train.neg_3269		+
chr20	32800677	32800749	PARCLIP_MOV10_Sievers.train.neg_7750		+
chr17	28826441	28826511	PARCLIP_MOV10_Sievers.train.neg_5171		+
chr10	5496325	5496356	PARCLIP_MOV10_Sievers.train.neg_459		+
chr7	19101201	19101234	PARCLIP_MOV10_Sievers.train.neg_12167		-
chr16	87899698	87899728	PARCLIP_MOV10_Sievers.train.neg_5022		-
chr1	149887837	149887867	PARCLIP_MOV10_Sievers.train.neg_406		-
chr20	32699355	32699383	PARCLIP_MOV10_Sievers.train.neg_8058		-
chr5	71449897	71449948	PARCLIP_MOV10_Sievers.train.neg_10891		+
chr3	37285941	37285996	PARCLIP_MOV10_Sievers.train.neg_9763		+
chr17	27794275	27794328	PARCLIP_MOV10_Sievers.train.neg_5159		+
chr16	18806758	18806772	PARCLIP_MOV10_Sievers.train.neg_4744		-
chr20	2445990	2446003	PARCLIP_MOV10_Sievers.train.neg_7927		-
chr21	46235782	46235810	PARCLIP_MOV10_Sievers.train.neg_8958		-
chr12	49579262	49579298	PARCLIP_MOV10_Sievers.train.neg_2142		-
chr17	45903464	45903491	PARCLIP_MOV10_Sievers.train.neg_5576		-
chr1	91983034	91983053	PARCLIP_MOV10_Sievers.train.neg_161		+
chr19	33872264	33872299	PARCLIP_MOV10_Sievers.train.neg_6591		+
chr9	104299445	104299488	PARCLIP_MOV10_Sievers.train.neg_13314		+
chr17	78253971	78253995	PARCLIP_MOV10_Sievers.train.neg_5402		+
chrX	22024269	22024309	PARCLIP_MOV10_Sievers.train.neg_13814		+
chr18	29081766	29081800	PARCLIP_MOV10_Sievers.train.neg_5906		+
chr17	18090065	18090089	PARCLIP_MOV10_Sievers.train.neg_5113		+
chr6	111749813	111749848	PARCLIP_MOV10_Sievers.train.neg_11767		-
chr9	5790224	5790264	PARCLIP_MOV10_Sievers.train.neg_13468		-
chr12	48521872	48521898	PARCLIP_MOV10_Sievers.train.neg_1822		+
chr9	35089389	35089450	PARCLIP_MOV10_Sievers.train.neg_13537		-
chr5	82779457	82779485	PARCLIP_MOV10_Sievers.train.neg_10920		+
chr22	32340816	32340859	PARCLIP_MOV10_Sievers.train.neg_9150		+
chr15	81295775	81295803	PARCLIP_MOV10_Sievers.train.neg_3956		+
chr18	42270040	42270093	PARCLIP_MOV10_Sievers.train.neg_5961		+
chr15	65883750	65883812	PARCLIP_MOV10_Sievers.train.neg_4188		-
chr16	31200827	31200864	PARCLIP_MOV10_Sievers.train.neg_4457		+
chr1	60307001	60307027	PARCLIP_MOV10_Sievers.train.neg_131		+
chr22	41711147	41711169	PARCLIP_MOV10_Sievers.train.neg_9262		+
chr10	51587399	51587436	PARCLIP_MOV10_Sievers.train.neg_553		+
chr4	123788104	123788132	PARCLIP_MOV10_Sievers.train.neg_10439		+
chr20	30784892	30784936	PARCLIP_MOV10_Sievers.train.neg_8031		-
chr3	45666546	45666579	PARCLIP_MOV10_Sievers.train.neg_9796		+
chr20	47742895	47742913	PARCLIP_MOV10_Sievers.train.neg_8146		-
chr1	10475533	10475578	PARCLIP_MOV10_Sievers.train.neg_17		+
chr3	119656886	119656916	PARCLIP_MOV10_Sievers.train.neg_10125		-
chr5	60457699	60457744	PARCLIP_MOV10_Sievers.train.neg_11133		-
chr7	138991071	138991123	PARCLIP_MOV10_Sievers.train.neg_12115		+
chr4	83836245	83836303	PARCLIP_MOV10_Sievers.train.neg_10687		-
chr12	57025250	57025272	PARCLIP_MOV10_Sievers.train.neg_2192		-
chr8	124035090	124035119	PARCLIP_MOV10_Sievers.train.neg_13098		-
chr3	24019115	24019183	PARCLIP_MOV10_Sievers.train.neg_9739		+
chr20	46347354	46347374	PARCLIP_MOV10_Sievers.train.neg_8140		-
chr21	44519473	44519520	PARCLIP_MOV10_Sievers.train.neg_8908		-
chr8	37623937	37623964	PARCLIP_MOV10_Sievers.train.neg_12604		+
chr6	28119108	28119164	PARCLIP_MOV10_Sievers.train.neg_11370		+
chr21	45162666	45162692	PARCLIP_MOV10_Sievers.train.neg_8550		+
chr18	19422531	19422567	PARCLIP_MOV10_Sievers.train.neg_5877		+
chr21	34946581	34946595	PARCLIP_MOV10_Sievers.train.neg_8366		+
chr16	87426655	87426681	PARCLIP_MOV10_Sievers.train.neg_4658		+
chr14	53341856	53341904	PARCLIP_MOV10_Sievers.train.neg_3486		-
chr7	811057	811082	PARCLIP_MOV10_Sievers.train.neg_11826		+
chr7	6299660	6299702	PARCLIP_MOV10_Sievers.train.neg_12158		-
chr2	160845146	160845174	PARCLIP_MOV10_Sievers.train.neg_7540		-
chr3	51715506	51715531	PARCLIP_MOV10_Sievers.train.neg_9807		+
chr16	88873986	88874019	PARCLIP_MOV10_Sievers.train.neg_4671		+
chr20	58520386	58520402	PARCLIP_MOV10_Sievers.train.neg_7873		+
chr22	41833092	41833118	PARCLIP_MOV10_Sievers.train.neg_9570		-
chr2	20648548	20648574	PARCLIP_MOV10_Sievers.train.neg_7143		+
chr13	22253973	22254046	PARCLIP_MOV10_Sievers.train.neg_2373		+
chr12	85283883	85283915	PARCLIP_MOV10_Sievers.train.neg_2248		-
chr18	13056987	13057018	PARCLIP_MOV10_Sievers.train.neg_5834		+
chr18	74100858	74100889	PARCLIP_MOV10_Sievers.train.neg_6419		-
chr18	42419546	42419580	PARCLIP_MOV10_Sievers.train.neg_5970		+
chr20	6004552	6004597	PARCLIP_MOV10_Sievers.train.neg_7639		+
chr15	45907702	45907736	PARCLIP_MOV10_Sievers.train.neg_3779		+
chr11	126138409	126138442	PARCLIP_MOV10_Sievers.train.neg_1699		-
chr15	83816575	83816607	PARCLIP_MOV10_Sievers.train.neg_4279		-
chr13	98655157	98655207	PARCLIP_MOV10_Sievers.train.neg_2606		+
chr4	6813004	6813052	PARCLIP_MOV10_Sievers.train.neg_10258		+
chr18	48609131	48609155	PARCLIP_MOV10_Sievers.train.neg_5997		+
chr20	5120446	5120468	PARCLIP_MOV10_Sievers.train.neg_7630		+
chr15	79142253	79142292	PARCLIP_MOV10_Sievers.train.neg_3931		+
chr17	46991575	46991601	PARCLIP_MOV10_Sievers.train.neg_5284		+
chr6	24711963	24711987	PARCLIP_MOV10_Sievers.train.neg_11607		-
chr14	51130622	51130649	PARCLIP_MOV10_Sievers.train.neg_3471		-
chr8	9466573	9466598	PARCLIP_MOV10_Sievers.train.neg_12454		+
chr22	24973769	24973789	PARCLIP_MOV10_Sievers.train.neg_9053		+
chr13	47358307	47358358	PARCLIP_MOV10_Sievers.train.neg_2882		-
chr20	49356391	49356423	PARCLIP_MOV10_Sievers.train.neg_7843		+
chr17	66246351	66246390	PARCLIP_MOV10_Sievers.train.neg_5356		+
chr20	48563588	48563657	PARCLIP_MOV10_Sievers.train.neg_7838		+
chrX	108901089	108901129	PARCLIP_MOV10_Sievers.train.neg_14245		-
chr6	83894542	83894585	PARCLIP_MOV10_Sievers.train.neg_11712		-
chr15	90946214	90946238	PARCLIP_MOV10_Sievers.train.neg_3976		+
chr22	31369742	31369770	PARCLIP_MOV10_Sievers.train.neg_9127		+
chrX	46727786	46727848	PARCLIP_MOV10_Sievers.train.neg_13855		+
chr9	128000415	128000436	PARCLIP_MOV10_Sievers.train.neg_13714		-
chr1	39335764	39335794	PARCLIP_MOV10_Sievers.train.neg_315		-
chr14	99947830	99947847	PARCLIP_MOV10_Sievers.train.neg_3333		+
chr9	6013296	6013321	PARCLIP_MOV10_Sievers.train.neg_13473		-
chr19	12729620	12729655	PARCLIP_MOV10_Sievers.train.neg_6493		+
chr10	94055872	94055908	PARCLIP_MOV10_Sievers.train.neg_682		+
chr11	108354824	108354865	PARCLIP_MOV10_Sievers.train.neg_1661		-
chr20	20030851	20030866	PARCLIP_MOV10_Sievers.train.neg_8010		-
chr19	36877106	36877151	PARCLIP_MOV10_Sievers.train.neg_6949		-
chrX	24039967	24040021	PARCLIP_MOV10_Sievers.train.neg_14095		-
chr19	36259316	36259346	PARCLIP_MOV10_Sievers.train.neg_6617		+
chr9	117354212	117354239	PARCLIP_MOV10_Sievers.train.neg_13372		+
chr17	56051654	56051677	PARCLIP_MOV10_Sievers.train.neg_5632		-
chr21	37780345	37780378	PARCLIP_MOV10_Sievers.train.neg_8428		+
chr21	40767483	40767518	PARCLIP_MOV10_Sievers.train.neg_8491		+
chr21	15743450	15743470	PARCLIP_MOV10_Sievers.train.neg_8619		-
chr12	7052900	7052948	PARCLIP_MOV10_Sievers.train.neg_1746		+
chr19	36832521	36832589	PARCLIP_MOV10_Sievers.train.neg_6941		-
chr11	33080975	33081002	PARCLIP_MOV10_Sievers.train.neg_1189		+
chr13	25850418	25850446	PARCLIP_MOV10_Sievers.train.neg_2693		-
chr15	58054236	58054281	PARCLIP_MOV10_Sievers.train.neg_3815		+
chr9	114694351	114694394	PARCLIP_MOV10_Sievers.train.neg_13361		+
chr17	61648556	61648596	PARCLIP_MOV10_Sievers.train.neg_5338		+
chr6	85457947	85457993	PARCLIP_MOV10_Sievers.train.neg_11720		-
chrX	110967521	110967546	PARCLIP_MOV10_Sievers.train.neg_13961		+
chr9	97168291	97168311	PARCLIP_MOV10_Sievers.train.neg_13289		+
chr10	105109442	105109478	PARCLIP_MOV10_Sievers.train.neg_1038		-
chr19	50402149	50402181	PARCLIP_MOV10_Sievers.train.neg_7091		-
chr15	45320835	45320871	PARCLIP_MOV10_Sievers.train.neg_3767		+
chr13	49631054	49631089	PARCLIP_MOV10_Sievers.train.neg_2497		+
chr7	157135834	157135871	PARCLIP_MOV10_Sievers.train.neg_12144		+
chr21	44419886	44419927	PARCLIP_MOV10_Sievers.train.neg_8514		+
chr3	124940247	124940284	PARCLIP_MOV10_Sievers.train.neg_10145		-
chr20	54946485	54946502	PARCLIP_MOV10_Sievers.train.neg_8188		-
chrX	46716099	46716134	PARCLIP_MOV10_Sievers.train.neg_13852		+
chr4	100849586	100849614	PARCLIP_MOV10_Sievers.train.neg_10717		-
chr17	3572258	3572292	PARCLIP_MOV10_Sievers.train.neg_5040		+
chr22	45595711	45595784	PARCLIP_MOV10_Sievers.train.neg_9668		-
chr12	125497280	125497310	PARCLIP_MOV10_Sievers.train.neg_2025		+
chr7	34971426	34971462	PARCLIP_MOV10_Sievers.train.neg_12229		-
chr1	36390578	36390599	PARCLIP_MOV10_Sievers.train.neg_96		+
chr4	120980763	120980790	PARCLIP_MOV10_Sievers.train.neg_10753		-
chr16	90078466	90078513	PARCLIP_MOV10_Sievers.train.neg_5029		-
chr2	111922468	111922483	PARCLIP_MOV10_Sievers.train.neg_7280		+
chr8	107402277	107402316	PARCLIP_MOV10_Sievers.train.neg_12788		+
chr15	26841248	26841294	PARCLIP_MOV10_Sievers.train.neg_4021		-
chr19	42368903	42368928	PARCLIP_MOV10_Sievers.train.neg_6695		+
chr16	15977500	15977527	PARCLIP_MOV10_Sievers.train.neg_4738		-
chr17	38793499	38793537	PARCLIP_MOV10_Sievers.train.neg_5532		-
chrX	107017072	107017113	PARCLIP_MOV10_Sievers.train.neg_14232		-
chr20	1356444	1356483	PARCLIP_MOV10_Sievers.train.neg_7917		-
chr7	92106388	92106460	PARCLIP_MOV10_Sievers.train.neg_11999		+
chr19	44071945	44071978	PARCLIP_MOV10_Sievers.train.neg_7048		-
chr8	22226478	22226506	PARCLIP_MOV10_Sievers.train.neg_12502		+
chr8	126023453	126023481	PARCLIP_MOV10_Sievers.train.neg_12802		+
chr19	13004727	13004759	PARCLIP_MOV10_Sievers.train.neg_6500		+
chr14	24671321	24671367	PARCLIP_MOV10_Sievers.train.neg_3407		-
chr15	30035637	30035677	PARCLIP_MOV10_Sievers.train.neg_4027		-
chr9	125661530	125661547	PARCLIP_MOV10_Sievers.train.neg_13704		-
chr6	52850071	52850091	PARCLIP_MOV10_Sievers.train.neg_11678		-
chr13	95239277	95239313	PARCLIP_MOV10_Sievers.train.neg_2980		-
chr18	9573507	9573545	PARCLIP_MOV10_Sievers.train.neg_6105		-
chr10	129919489	129919521	PARCLIP_MOV10_Sievers.train.neg_1096		-
chr17	42482043	42482067	PARCLIP_MOV10_Sievers.train.neg_5563		-
chr21	27138749	27138782	PARCLIP_MOV10_Sievers.train.neg_8283		+
chr17	34145735	34145779	PARCLIP_MOV10_Sievers.train.neg_5196		+
chr10	71988717	71988746	PARCLIP_MOV10_Sievers.train.neg_923		-
chr20	54972512	54972554	PARCLIP_MOV10_Sievers.train.neg_7850		+
chr8	33349652	33349672	PARCLIP_MOV10_Sievers.train.neg_12582		+
chr14	63971401	63971433	PARCLIP_MOV10_Sievers.train.neg_3515		-
chr18	25663046	25663075	PARCLIP_MOV10_Sievers.train.neg_6184		-
chr16	70284833	70284869	PARCLIP_MOV10_Sievers.train.neg_4921		-
chr8	28368752	28368786	PARCLIP_MOV10_Sievers.train.neg_12553		+
chr12	65016313	65016331	PARCLIP_MOV10_Sievers.train.neg_1885		+
chr2	24262622	24262646	PARCLIP_MOV10_Sievers.train.neg_7367		-
chr15	93203386	93203410	PARCLIP_MOV10_Sievers.train.neg_4295		-
chr17	38292073	38292118	PARCLIP_MOV10_Sievers.train.neg_5214		+
chr16	53926032	53926055	PARCLIP_MOV10_Sievers.train.neg_4489		+
chr14	71194987	71195047	PARCLIP_MOV10_Sievers.train.neg_3555		-
chr1	53221143	53221171	PARCLIP_MOV10_Sievers.train.neg_125		+
chr1	26447826	26447848	PARCLIP_MOV10_Sievers.train.neg_58		+
chr10	32331521	32331582	PARCLIP_MOV10_Sievers.train.neg_870		-
chr8	74223496	74223533	PARCLIP_MOV10_Sievers.train.neg_12717		+
chr18	47311353	47311376	PARCLIP_MOV10_Sievers.train.neg_6291		-
chr2	157415839	157415865	PARCLIP_MOV10_Sievers.train.neg_7319		+
chr17	7577280	7577316	PARCLIP_MOV10_Sievers.train.neg_5433		-
chr22	42043970	42044007	PARCLIP_MOV10_Sievers.train.neg_9281		+
chr18	205357	205396	PARCLIP_MOV10_Sievers.train.neg_5730		+
chr10	131966882	131966922	PARCLIP_MOV10_Sievers.train.neg_776		+
chr16	31141467	31141504	PARCLIP_MOV10_Sievers.train.neg_4448		+
chr19	44662527	44662566	PARCLIP_MOV10_Sievers.train.neg_6713		+
chr22	23233876	23233890	PARCLIP_MOV10_Sievers.train.neg_9041		+
chr5	134079081	134079108	PARCLIP_MOV10_Sievers.train.neg_10972		+
chr12	57065271	57065336	PARCLIP_MOV10_Sievers.train.neg_2194		-
chr16	81099910	81099945	PARCLIP_MOV10_Sievers.train.neg_4985		-
chr10	28967965	28967998	PARCLIP_MOV10_Sievers.train.neg_526		+
chr16	85034125	85034139	PARCLIP_MOV10_Sievers.train.neg_4998		-
chr5	40797194	40797246	PARCLIP_MOV10_Sievers.train.neg_11093		-
chr7	6522529	6522555	PARCLIP_MOV10_Sievers.train.neg_12161		-
chr8	48874526	48874577	PARCLIP_MOV10_Sievers.train.neg_12644		+
chr18	12532359	12532427	PARCLIP_MOV10_Sievers.train.neg_6117		-
chr14	103803078	103803112	PARCLIP_MOV10_Sievers.train.neg_3358		+
chr12	64801761	64801791	PARCLIP_MOV10_Sievers.train.neg_1883		+
chr6	150045610	150045652	PARCLIP_MOV10_Sievers.train.neg_11809		-
chrX	15536877	15536903	PARCLIP_MOV10_Sievers.train.neg_13774		+
chr17	66041896	66041954	PARCLIP_MOV10_Sievers.train.neg_5353		+
chr10	108670975	108671006	PARCLIP_MOV10_Sievers.train.neg_1042		-
chr22	38043406	38043439	PARCLIP_MOV10_Sievers.train.neg_9187		+
chr19	21305491	21305518	PARCLIP_MOV10_Sievers.train.neg_6539		+
chr13	27227649	27227685	PARCLIP_MOV10_Sievers.train.neg_2402		+
chr9	35093313	35093337	PARCLIP_MOV10_Sievers.train.neg_13541		-
chr6	28121516	28121545	PARCLIP_MOV10_Sievers.train.neg_11372		+
chr20	4944949	4944977	PARCLIP_MOV10_Sievers.train.neg_7936		-
chr17	77754296	77754350	PARCLIP_MOV10_Sievers.train.neg_5397		+
chr16	30455532	30455553	PARCLIP_MOV10_Sievers.train.neg_4820		-
chr16	73001354	73001387	PARCLIP_MOV10_Sievers.train.neg_4952		-
chrX	100667397	100667435	PARCLIP_MOV10_Sievers.train.neg_13916		+
chr13	34418939	34418978	PARCLIP_MOV10_Sievers.train.neg_2405		+
chr19	39426921	39426964	PARCLIP_MOV10_Sievers.train.neg_7009		-
chr11	92893308	92893329	PARCLIP_MOV10_Sievers.train.neg_1625		-
chr17	77759573	77759609	PARCLIP_MOV10_Sievers.train.neg_5400		+
chr4	68783020	68783045	PARCLIP_MOV10_Sievers.train.neg_10361		+
chr19	30204069	30204082	PARCLIP_MOV10_Sievers.train.neg_6934		-
chr7	99039709	99039738	PARCLIP_MOV10_Sievers.train.neg_12016		+
chr15	44843140	44843186	PARCLIP_MOV10_Sievers.train.neg_3757		+
chr19	50424527	50424598	PARCLIP_MOV10_Sievers.train.neg_7095		-
chr17	17110103	17110135	PARCLIP_MOV10_Sievers.train.neg_5098		+
chr20	5537922	5537977	PARCLIP_MOV10_Sievers.train.neg_7954		-
chr20	49515204	49515247	PARCLIP_MOV10_Sievers.train.neg_8163		-
chr18	61081535	61081557	PARCLIP_MOV10_Sievers.train.neg_6390		-
chr17	18237964	18237993	PARCLIP_MOV10_Sievers.train.neg_5458		-
chr15	75199238	75199286	PARCLIP_MOV10_Sievers.train.neg_4253		-
chr7	147318672	147318695	PARCLIP_MOV10_Sievers.train.neg_12129		+
chr11	108367664	108367706	PARCLIP_MOV10_Sievers.train.neg_1664		-
chr16	23693826	23693864	PARCLIP_MOV10_Sievers.train.neg_4394		+
chr19	47637926	47637964	PARCLIP_MOV10_Sievers.train.neg_6730		+
chr12	70174153	70174215	PARCLIP_MOV10_Sievers.train.neg_1909		+
chr18	43819784	43819814	PARCLIP_MOV10_Sievers.train.neg_5980		+
chr3	32525610	32525632	PARCLIP_MOV10_Sievers.train.neg_9988		-
chr22	35684891	35684924	PARCLIP_MOV10_Sievers.train.neg_9184		+
chr18	55272304	55272326	PARCLIP_MOV10_Sievers.train.neg_6332		-
chr5	74639223	74639249	PARCLIP_MOV10_Sievers.train.neg_10892		+
chrX	118371657	118371695	PARCLIP_MOV10_Sievers.train.neg_13974		+
chr8	24814567	24814605	PARCLIP_MOV10_Sievers.train.neg_12867		-
chr14	67774589	67774617	PARCLIP_MOV10_Sievers.train.neg_3248		+
chr14	45555808	45555831	PARCLIP_MOV10_Sievers.train.neg_3135		+
chr13	41704671	41704729	PARCLIP_MOV10_Sievers.train.neg_2819		-
chr18	53601698	53601722	PARCLIP_MOV10_Sievers.train.neg_6002		+
chr6	32148790	32148823	PARCLIP_MOV10_Sievers.train.neg_11402		+
chr20	30823061	30823093	PARCLIP_MOV10_Sievers.train.neg_7712		+
chr19	58418983	58419016	PARCLIP_MOV10_Sievers.train.neg_7120		-
chr3	150275044	150275066	PARCLIP_MOV10_Sievers.train.neg_10173		-
chr22	29679062	29679104	PARCLIP_MOV10_Sievers.train.neg_9105		+
chr4	78675030	78675053	PARCLIP_MOV10_Sievers.train.neg_10654		-
chr19	58715831	58715864	PARCLIP_MOV10_Sievers.train.neg_6794		+
chr20	5096688	5096708	PARCLIP_MOV10_Sievers.train.neg_7940		-
chr21	38252502	38252553	PARCLIP_MOV10_Sievers.train.neg_8825		-
chr13	42877079	42877110	PARCLIP_MOV10_Sievers.train.neg_2449		+
chr9	37084143	37084196	PARCLIP_MOV10_Sievers.train.neg_13213		+
chr16	50207346	50207393	PARCLIP_MOV10_Sievers.train.neg_4475		+
chr21	16371664	16371681	PARCLIP_MOV10_Sievers.train.neg_8645		-
chr3	71362295	71362322	PARCLIP_MOV10_Sievers.train.neg_10088		-
chr18	3255164	3255195	PARCLIP_MOV10_Sievers.train.neg_5757		+
chr20	32270772	32270799	PARCLIP_MOV10_Sievers.train.neg_8046		-
chr13	98674995	98675027	PARCLIP_MOV10_Sievers.train.neg_2609		+
chr20	4678642	4678671	PARCLIP_MOV10_Sievers.train.neg_7628		+
chr6	6004888	6004943	PARCLIP_MOV10_Sievers.train.neg_11582		-
chr19	44487678	44487706	PARCLIP_MOV10_Sievers.train.neg_6700		+
chr12	31438275	31438298	PARCLIP_MOV10_Sievers.train.neg_2091		-
chr14	60747681	60747723	PARCLIP_MOV10_Sievers.train.neg_3216		+
chr9	33027193	33027223	PARCLIP_MOV10_Sievers.train.neg_13160		+
chr1	20809023	20809057	PARCLIP_MOV10_Sievers.train.neg_266		-
chr16	31192188	31192225	PARCLIP_MOV10_Sievers.train.neg_4449		+
chr2	113256434	113256447	PARCLIP_MOV10_Sievers.train.neg_7282		+
chr18	13073613	13073648	PARCLIP_MOV10_Sievers.train.neg_5836		+
chr7	132497481	132497509	PARCLIP_MOV10_Sievers.train.neg_12384		-
chr7	27190692	27190707	PARCLIP_MOV10_Sievers.train.neg_12207		-
chr8	117881041	117881074	PARCLIP_MOV10_Sievers.train.neg_13094		-
chr10	88250134	88250162	PARCLIP_MOV10_Sievers.train.neg_956		-
chr10	6146977	6146998	PARCLIP_MOV10_Sievers.train.neg_464		+
chr8	66538038	66538070	PARCLIP_MOV10_Sievers.train.neg_12969		-
chr13	52590296	52590330	PARCLIP_MOV10_Sievers.train.neg_2524		+
chr2	20907855	20907886	PARCLIP_MOV10_Sievers.train.neg_7361		-
chr18	12535419	12535452	PARCLIP_MOV10_Sievers.train.neg_6118		-
chr4	153822702	153822741	PARCLIP_MOV10_Sievers.train.neg_10465		+
chr18	13726892	13726920	PARCLIP_MOV10_Sievers.train.neg_5840		+
chr8	11176952	11176984	PARCLIP_MOV10_Sievers.train.neg_12473		+
chr14	35016054	35016086	PARCLIP_MOV10_Sievers.train.neg_3116		+
chr14	78018466	78018508	PARCLIP_MOV10_Sievers.train.neg_3583		-
chr12	118575359	118575385	PARCLIP_MOV10_Sievers.train.neg_1989		+
chr2	128627015	128627051	PARCLIP_MOV10_Sievers.train.neg_7524		-
chr21	37765315	37765337	PARCLIP_MOV10_Sievers.train.neg_8423		+
chr20	17959000	17959036	PARCLIP_MOV10_Sievers.train.neg_7989		-
chr1	52490343	52490373	PARCLIP_MOV10_Sievers.train.neg_324		-
chr21	35505448	35505496	PARCLIP_MOV10_Sievers.train.neg_8375		+
chr3	156392130	156392164	PARCLIP_MOV10_Sievers.train.neg_9919		+
chr1	78796235	78796260	PARCLIP_MOV10_Sievers.train.neg_146		+
chr21	18984070	18984096	PARCLIP_MOV10_Sievers.train.neg_8682		-
chr11	102303206	102303242	PARCLIP_MOV10_Sievers.train.neg_1636		-
chr17	27760174	27760210	PARCLIP_MOV10_Sievers.train.neg_5156		+
chr13	50350076	50350119	PARCLIP_MOV10_Sievers.train.neg_2913		-
chr18	668261	668288	PARCLIP_MOV10_Sievers.train.neg_5740		+
chrX	18302717	18302755	PARCLIP_MOV10_Sievers.train.neg_14076		-
chr18	60202386	60202436	PARCLIP_MOV10_Sievers.train.neg_6031		+
chr8	101727507	101727549	PARCLIP_MOV10_Sievers.train.neg_13062		-
chr16	18845528	18845555	PARCLIP_MOV10_Sievers.train.neg_4752		-
chr18	72907522	72907574	PARCLIP_MOV10_Sievers.train.neg_6393		-
chr8	33353334	33353357	PARCLIP_MOV10_Sievers.train.neg_12585		+
chr8	15564195	15564243	PARCLIP_MOV10_Sievers.train.neg_12481		+
chr6	170891420	170891481	PARCLIP_MOV10_Sievers.train.neg_11824		-
chr10	28842657	28842698	PARCLIP_MOV10_Sievers.train.neg_522		+
chr15	58310991	58311026	PARCLIP_MOV10_Sievers.train.neg_4146		-
chr13	41764945	41764986	PARCLIP_MOV10_Sievers.train.neg_2825		-
chr11	110130926	110130964	PARCLIP_MOV10_Sievers.train.neg_1676		-
chrX	20080483	20080517	PARCLIP_MOV10_Sievers.train.neg_14080		-
chr20	32263727	32263751	PARCLIP_MOV10_Sievers.train.neg_8038		-
chr14	39650357	39650382	PARCLIP_MOV10_Sievers.train.neg_3131		+
chr16	58766371	58766414	PARCLIP_MOV10_Sievers.train.neg_4891		-
chr8	38068583	38068608	PARCLIP_MOV10_Sievers.train.neg_12614		+
chr12	53901206	53901237	PARCLIP_MOV10_Sievers.train.neg_2149		-
chr20	1371314	1371367	PARCLIP_MOV10_Sievers.train.neg_7920		-
chr4	46759526	46759551	PARCLIP_MOV10_Sievers.train.neg_10580		-
chr5	171342230	171342259	PARCLIP_MOV10_Sievers.train.neg_11286		-
chr8	48921274	48921299	PARCLIP_MOV10_Sievers.train.neg_12654		+
chr22	31891378	31891433	PARCLIP_MOV10_Sievers.train.neg_9143		+
chr13	39586274	39586306	PARCLIP_MOV10_Sievers.train.neg_2794		-
chr15	69711689	69711714	PARCLIP_MOV10_Sievers.train.neg_3866		+
chr20	52202014	52202027	PARCLIP_MOV10_Sievers.train.neg_8186		-
chr17	57740707	57740741	PARCLIP_MOV10_Sievers.train.neg_5329		+
chr21	38622415	38622453	PARCLIP_MOV10_Sievers.train.neg_8844		-
chr1	110557635	110557688	PARCLIP_MOV10_Sievers.train.neg_176		+
chr18	72928294	72928345	PARCLIP_MOV10_Sievers.train.neg_6048		+
chr1	150195835	150195857	PARCLIP_MOV10_Sievers.train.neg_408		-
chr17	33467649	33467672	PARCLIP_MOV10_Sievers.train.neg_5497		-
chr13	108882999	108883036	PARCLIP_MOV10_Sievers.train.neg_2639		+
chr21	40184705	40184745	PARCLIP_MOV10_Sievers.train.neg_8473		+
chr2	122491256	122491295	PARCLIP_MOV10_Sievers.train.neg_7513		-
chr15	80425021	80425069	PARCLIP_MOV10_Sievers.train.neg_3943		+
chr5	154311087	154311107	PARCLIP_MOV10_Sievers.train.neg_11277		-
chr5	114946780	114946819	PARCLIP_MOV10_Sievers.train.neg_11201		-
chr12	107397954	107397986	PARCLIP_MOV10_Sievers.train.neg_2282		-
chr1	51957224	51957271	PARCLIP_MOV10_Sievers.train.neg_323		-
chr10	112003702	112003776	PARCLIP_MOV10_Sievers.train.neg_737		+
chr22	41286029	41286054	PARCLIP_MOV10_Sievers.train.neg_9245		+
chr5	74830360	74830379	PARCLIP_MOV10_Sievers.train.neg_10897		+
chr3	105148958	105148998	PARCLIP_MOV10_Sievers.train.neg_9863		+
chr18	53653591	53653626	PARCLIP_MOV10_Sievers.train.neg_6005		+
chr7	123325776	123325808	PARCLIP_MOV10_Sievers.train.neg_12361		-
chr2	46691550	46691583	PARCLIP_MOV10_Sievers.train.neg_7194		+
chr16	30455087	30455108	PARCLIP_MOV10_Sievers.train.neg_4819		-
chr21	47864160	47864178	PARCLIP_MOV10_Sievers.train.neg_8618		+
chr5	99902310	99902351	PARCLIP_MOV10_Sievers.train.neg_10943		+
chr4	103205377	103205421	PARCLIP_MOV10_Sievers.train.neg_10725		-
chr21	30993743	30993773	PARCLIP_MOV10_Sievers.train.neg_8300		+
chr2	158856868	158856904	PARCLIP_MOV10_Sievers.train.neg_7320		+
chrX	108943320	108943359	PARCLIP_MOV10_Sievers.train.neg_14246		-
chr14	44834406	44834437	PARCLIP_MOV10_Sievers.train.neg_3457		-
chr2	230911077	230911104	PARCLIP_MOV10_Sievers.train.neg_7565		-
chr21	28214582	28214620	PARCLIP_MOV10_Sievers.train.neg_8713		-
chr1	93173897	93173925	PARCLIP_MOV10_Sievers.train.neg_375		-
chr7	56172564	56172597	PARCLIP_MOV10_Sievers.train.neg_12277		-
chr14	21991186	21991228	PARCLIP_MOV10_Sievers.train.neg_3381		-
chr20	32831328	32831377	PARCLIP_MOV10_Sievers.train.neg_7756		+
chr8	142308121	142308166	PARCLIP_MOV10_Sievers.train.neg_13123		-
chr19	32848912	32848937	PARCLIP_MOV10_Sievers.train.neg_6564		+
chr11	95527455	95527485	PARCLIP_MOV10_Sievers.train.neg_1327		+
chr12	51453231	51453266	PARCLIP_MOV10_Sievers.train.neg_1840		+
chr8	1720843	1720873	PARCLIP_MOV10_Sievers.train.neg_12435		+
chr15	40329126	40329157	PARCLIP_MOV10_Sievers.train.neg_4044		-
chr11	34098265	34098307	PARCLIP_MOV10_Sievers.train.neg_1199		+
chr10	121423160	121423174	PARCLIP_MOV10_Sievers.train.neg_765		+
chr3	52721736	52721782	PARCLIP_MOV10_Sievers.train.neg_9809		+
chr8	33353125	33353187	PARCLIP_MOV10_Sievers.train.neg_12584		+
chr5	78534079	78534127	PARCLIP_MOV10_Sievers.train.neg_10913		+
chr17	33903699	33903738	PARCLIP_MOV10_Sievers.train.neg_5501		-
chr22	43233137	43233163	PARCLIP_MOV10_Sievers.train.neg_9635		-
chr9	37816372	37816387	PARCLIP_MOV10_Sievers.train.neg_13220		+
chr4	46744668	46744694	PARCLIP_MOV10_Sievers.train.neg_10579		-
chr21	28209935	28209970	PARCLIP_MOV10_Sievers.train.neg_8704		-
chr19	35763248	35763283	PARCLIP_MOV10_Sievers.train.neg_6605		+
chr14	78041362	78041386	PARCLIP_MOV10_Sievers.train.neg_3585		-
chr8	101164603	101164630	PARCLIP_MOV10_Sievers.train.neg_12778		+
chr11	118453202	118453228	PARCLIP_MOV10_Sievers.train.neg_1376		+
chr14	61182648	61182682	PARCLIP_MOV10_Sievers.train.neg_3510		-
chr10	32305033	32305064	PARCLIP_MOV10_Sievers.train.neg_866		-
chr22	29668671	29668724	PARCLIP_MOV10_Sievers.train.neg_9102		+
chr19	8048156	8048198	PARCLIP_MOV10_Sievers.train.neg_6866		-
chrX	16760715	16760749	PARCLIP_MOV10_Sievers.train.neg_13776		+
chr5	74114475	74114523	PARCLIP_MOV10_Sievers.train.neg_11148		-
chr13	39588334	39588366	PARCLIP_MOV10_Sievers.train.neg_2795		-
chr17	19200325	19200374	PARCLIP_MOV10_Sievers.train.neg_5130		+
chr8	41395031	41395065	PARCLIP_MOV10_Sievers.train.neg_12634		+
chr5	32137579	32137608	PARCLIP_MOV10_Sievers.train.neg_11067		-
chr18	45411453	45411490	PARCLIP_MOV10_Sievers.train.neg_6272		-
chr1	12060728	12060761	PARCLIP_MOV10_Sievers.train.neg_19		+
chr17	76210853	76210913	PARCLIP_MOV10_Sievers.train.neg_5393		+
chr4	56291256	56291286	PARCLIP_MOV10_Sievers.train.neg_10336		+
chr5	137536694	137536721	PARCLIP_MOV10_Sievers.train.neg_11243		-
chrX	107333577	107333636	PARCLIP_MOV10_Sievers.train.neg_14240		-
chr10	60119062	60119106	PARCLIP_MOV10_Sievers.train.neg_557		+
chr10	30640627	30640663	PARCLIP_MOV10_Sievers.train.neg_861		-
chr10	102712078	102712100	PARCLIP_MOV10_Sievers.train.neg_731		+
chr20	25604435	25604467	PARCLIP_MOV10_Sievers.train.neg_8020		-
chr5	172538990	172539016	PARCLIP_MOV10_Sievers.train.neg_11034		+
chr21	43183935	43183971	PARCLIP_MOV10_Sievers.train.neg_8878		-
chr19	47236040	47236091	PARCLIP_MOV10_Sievers.train.neg_7071		-
chr15	90967454	90967490	PARCLIP_MOV10_Sievers.train.neg_3977		+
chr13	48560627	48560643	PARCLIP_MOV10_Sievers.train.neg_2894		-
chr13	48532705	48532734	PARCLIP_MOV10_Sievers.train.neg_2889		-
chr12	25080646	25080684	PARCLIP_MOV10_Sievers.train.neg_2080		-
chr18	10549810	10549825	PARCLIP_MOV10_Sievers.train.neg_5809		+
chrX	8669238	8669287	PARCLIP_MOV10_Sievers.train.neg_14046		-
chr12	75895498	75895516	PARCLIP_MOV10_Sievers.train.neg_2222		-
chr11	108368393	108368405	PARCLIP_MOV10_Sievers.train.neg_1665		-
chr7	66271599	66271613	PARCLIP_MOV10_Sievers.train.neg_11957		+
chr4	41949644	41949673	PARCLIP_MOV10_Sievers.train.neg_10304		+
chr19	44578383	44578405	PARCLIP_MOV10_Sievers.train.neg_6704		+
chr17	73058767	73058802	PARCLIP_MOV10_Sievers.train.neg_5368		+
chr11	43360096	43360128	PARCLIP_MOV10_Sievers.train.neg_1219		+
chr11	45962504	45962530	PARCLIP_MOV10_Sievers.train.neg_1486		-
chr9	140195583	140195605	PARCLIP_MOV10_Sievers.train.neg_13752		-
chr5	114876317	114876337	PARCLIP_MOV10_Sievers.train.neg_11195		-
chr22	24964797	24964816	PARCLIP_MOV10_Sievers.train.neg_9047		+
chr15	52846356	52846394	PARCLIP_MOV10_Sievers.train.neg_4109		-
chr17	57261746	57261780	PARCLIP_MOV10_Sievers.train.neg_5323		+
chr19	47279431	47279466	PARCLIP_MOV10_Sievers.train.neg_7073		-
chr16	50238231	50238260	PARCLIP_MOV10_Sievers.train.neg_4483		+
chr22	38201235	38201301	PARCLIP_MOV10_Sievers.train.neg_9198		+
chr20	1098516	1098547	PARCLIP_MOV10_Sievers.train.neg_7591		+
chr3	41237877	41237913	PARCLIP_MOV10_Sievers.train.neg_9775		+
chr6	30518693	30518726	PARCLIP_MOV10_Sievers.train.neg_11625		-
chr16	9198460	9198486	PARCLIP_MOV10_Sievers.train.neg_4333		+
chr12	124132229	124132259	PARCLIP_MOV10_Sievers.train.neg_2014		+
chr15	52348618	52348642	PARCLIP_MOV10_Sievers.train.neg_3807		+
chr7	116547993	116548005	PARCLIP_MOV10_Sievers.train.neg_12088		+
chr6	13632627	13632667	PARCLIP_MOV10_Sievers.train.neg_11344		+
chr4	17845198	17845243	PARCLIP_MOV10_Sievers.train.neg_10269		+
chr16	2487539	2487581	PARCLIP_MOV10_Sievers.train.neg_4317		+
chr8	27634167	27634203	PARCLIP_MOV10_Sievers.train.neg_12543		+
chr19	41894332	41894391	PARCLIP_MOV10_Sievers.train.neg_7032		-
chr22	24968819	24968860	PARCLIP_MOV10_Sievers.train.neg_9050		+
chr9	127999813	127999829	PARCLIP_MOV10_Sievers.train.neg_13713		-
chr13	49620777	49620824	PARCLIP_MOV10_Sievers.train.neg_2496		+
chr2	47640786	47640817	PARCLIP_MOV10_Sievers.train.neg_7203		+
chr6	12131272	12131302	PARCLIP_MOV10_Sievers.train.neg_11336		+
chr12	9392217	9392238	PARCLIP_MOV10_Sievers.train.neg_2051		-
chr18	60250531	60250556	PARCLIP_MOV10_Sievers.train.neg_6044		+
chr11	77767129	77767157	PARCLIP_MOV10_Sievers.train.neg_1601		-
chr9	138753810	138753824	PARCLIP_MOV10_Sievers.train.neg_13738		-
chr17	16378293	16378359	PARCLIP_MOV10_Sievers.train.neg_5092		+
chr10	3125065	3125093	PARCLIP_MOV10_Sievers.train.neg_453		+
chr12	72083958	72083995	PARCLIP_MOV10_Sievers.train.neg_1917		+
chr4	129750896	129750909	PARCLIP_MOV10_Sievers.train.neg_10443		+
chr9	88694516	88694587	PARCLIP_MOV10_Sievers.train.neg_13595		-
chr19	41902275	41902294	PARCLIP_MOV10_Sievers.train.neg_7037		-
chr10	7831980	7832000	PARCLIP_MOV10_Sievers.train.neg_468		+
chr9	86591734	86591772	PARCLIP_MOV10_Sievers.train.neg_13592		-
chr1	9992183	9992213	PARCLIP_MOV10_Sievers.train.neg_257		-
chr3	120066457	120066486	PARCLIP_MOV10_Sievers.train.neg_10133		-
chr11	17391357	17391383	PARCLIP_MOV10_Sievers.train.neg_1150		+
chr16	88681086	88681116	PARCLIP_MOV10_Sievers.train.neg_4665		+
chr15	89703545	89703570	PARCLIP_MOV10_Sievers.train.neg_3966		+
chr9	116008465	116008499	PARCLIP_MOV10_Sievers.train.neg_13366		+
chr10	88814052	88814073	PARCLIP_MOV10_Sievers.train.neg_960		-
chr16	80635159	80635191	PARCLIP_MOV10_Sievers.train.neg_4976		-
chr7	30004491	30004553	PARCLIP_MOV10_Sievers.train.neg_12221		-
chr16	81418335	81418410	PARCLIP_MOV10_Sievers.train.neg_4619		+
chr12	123748958	123749001	PARCLIP_MOV10_Sievers.train.neg_2346		-
chr7	138744435	138744484	PARCLIP_MOV10_Sievers.train.neg_12407		-
chr14	67767784	67767842	PARCLIP_MOV10_Sievers.train.neg_3524		-
chr10	27496717	27496755	PARCLIP_MOV10_Sievers.train.neg_847		-
chrX	77373009	77373042	PARCLIP_MOV10_Sievers.train.neg_13900		+
chr1	32629138	32629179	PARCLIP_MOV10_Sievers.train.neg_80		+
chr11	92886008	92886063	PARCLIP_MOV10_Sievers.train.neg_1623		-
chr13	80107926	80107966	PARCLIP_MOV10_Sievers.train.neg_2574		+
chr3	9540734	9540774	PARCLIP_MOV10_Sievers.train.neg_9943		-
chr15	78834798	78834857	PARCLIP_MOV10_Sievers.train.neg_3918		+
chr5	173040400	173040445	PARCLIP_MOV10_Sievers.train.neg_11290		-
chrX	70770556	70770590	PARCLIP_MOV10_Sievers.train.neg_13891		+
chr17	27614711	27614735	PARCLIP_MOV10_Sievers.train.neg_5486		-
chr5	14798449	14798473	PARCLIP_MOV10_Sievers.train.neg_11065		-
chr13	111566951	111566972	PARCLIP_MOV10_Sievers.train.neg_3040		-
chr13	20565390	20565417	PARCLIP_MOV10_Sievers.train.neg_2359		+
chr10	75909946	75909978	PARCLIP_MOV10_Sievers.train.neg_945		-
chr7	99047919	99047946	PARCLIP_MOV10_Sievers.train.neg_12020		+
chr20	17553344	17553375	PARCLIP_MOV10_Sievers.train.neg_7662		+
chr16	70284655	70284691	PARCLIP_MOV10_Sievers.train.neg_4920		-
chr9	114682146	114682207	PARCLIP_MOV10_Sievers.train.neg_13360		+
chr3	142705470	142705499	PARCLIP_MOV10_Sievers.train.neg_9905		+
chr9	112162647	112162675	PARCLIP_MOV10_Sievers.train.neg_13662		-
chr10	22612288	22612342	PARCLIP_MOV10_Sievers.train.neg_508		+
chr10	70927116	70927168	PARCLIP_MOV10_Sievers.train.neg_608		+
chr7	140079898	140079923	PARCLIP_MOV10_Sievers.train.neg_12414		-
chr22	29174160	29174211	PARCLIP_MOV10_Sievers.train.neg_9078		+
chr7	44847105	44847137	PARCLIP_MOV10_Sievers.train.neg_11932		+
chr6	37139812	37139855	PARCLIP_MOV10_Sievers.train.neg_11427		+
chr9	136237357	136237383	PARCLIP_MOV10_Sievers.train.neg_13731		-
chr5	56220842	56220898	PARCLIP_MOV10_Sievers.train.neg_11122		-
chr1	111198131	111198167	PARCLIP_MOV10_Sievers.train.neg_382		-
chr10	65349442	65349489	PARCLIP_MOV10_Sievers.train.neg_578		+
chrX	142967760	142967800	PARCLIP_MOV10_Sievers.train.neg_14014		+
chr10	27042021	27042047	PARCLIP_MOV10_Sievers.train.neg_837		-
chr19	57816348	57816375	PARCLIP_MOV10_Sievers.train.neg_6781		+
chr8	27664174	27664211	PARCLIP_MOV10_Sievers.train.neg_12550		+
chr3	100432784	100432829	PARCLIP_MOV10_Sievers.train.neg_9847		+
chr4	467974	467999	PARCLIP_MOV10_Sievers.train.neg_10490		-
chr14	38063761	38063811	PARCLIP_MOV10_Sievers.train.neg_3442		-
chr10	95259708	95259745	PARCLIP_MOV10_Sievers.train.neg_689		+
chr16	29822091	29822121	PARCLIP_MOV10_Sievers.train.neg_4410		+
chr1	32333621	32333651	PARCLIP_MOV10_Sievers.train.neg_291		-
chr9	96871279	96871320	PARCLIP_MOV10_Sievers.train.neg_13287		+
chr21	46237778	46237796	PARCLIP_MOV10_Sievers.train.neg_8963		-
chr20	517813	517849	PARCLIP_MOV10_Sievers.train.neg_7913		-
chr14	99935494	99935547	PARCLIP_MOV10_Sievers.train.neg_3629		-
chr7	35001206	35001228	PARCLIP_MOV10_Sievers.train.neg_12232		-
chr7	129804967	129805000	PARCLIP_MOV10_Sievers.train.neg_12374		-
chr17	59968179	59968208	PARCLIP_MOV10_Sievers.train.neg_5647		-
chr8	10083902	10083972	PARCLIP_MOV10_Sievers.train.neg_12461		+
chr11	108352295	108352321	PARCLIP_MOV10_Sievers.train.neg_1660		-
chr3	10182750	10182778	PARCLIP_MOV10_Sievers.train.neg_9700		+
chr1	224033510	224033538	PARCLIP_MOV10_Sievers.train.neg_438		-
chr3	15291543	15291579	PARCLIP_MOV10_Sievers.train.neg_9720		+
chr9	96259999	96260019	PARCLIP_MOV10_Sievers.train.neg_13263		+
chr19	49995295	49995316	PARCLIP_MOV10_Sievers.train.neg_6751		+
chr5	162940305	162940345	PARCLIP_MOV10_Sievers.train.neg_11029		+
chr18	25635159	25635180	PARCLIP_MOV10_Sievers.train.neg_6183		-
chr17	55494648	55494679	PARCLIP_MOV10_Sievers.train.neg_5309		+
chr10	5850050	5850071	PARCLIP_MOV10_Sievers.train.neg_795		-
chr14	56635485	56635515	PARCLIP_MOV10_Sievers.train.neg_3193		+
chr5	1328266	1328296	PARCLIP_MOV10_Sievers.train.neg_11046		-
chr16	31199662	31199703	PARCLIP_MOV10_Sievers.train.neg_4455		+
chr13	50322902	50322932	PARCLIP_MOV10_Sievers.train.neg_2911		-
chr15	74005995	74006046	PARCLIP_MOV10_Sievers.train.neg_3892		+
chr10	22911565	22911610	PARCLIP_MOV10_Sievers.train.neg_832		-
chr15	40605200	40605224	PARCLIP_MOV10_Sievers.train.neg_4051		-
chr13	52587651	52587687	PARCLIP_MOV10_Sievers.train.neg_2522		+
chr11	59343996	59344022	PARCLIP_MOV10_Sievers.train.neg_1502		-
chrX	148571108	148571150	PARCLIP_MOV10_Sievers.train.neg_14307		-
chr2	128602119	128602172	PARCLIP_MOV10_Sievers.train.neg_7522		-
chr21	30323100	30323137	PARCLIP_MOV10_Sievers.train.neg_8727		-
chr5	98201926	98201943	PARCLIP_MOV10_Sievers.train.neg_11181		-
chr21	38554718	38554745	PARCLIP_MOV10_Sievers.train.neg_8444		+
chr11	102935700	102935726	PARCLIP_MOV10_Sievers.train.neg_1647		-
chr19	34700869	34700896	PARCLIP_MOV10_Sievers.train.neg_6598		+
chr22	41860602	41860644	PARCLIP_MOV10_Sievers.train.neg_9589		-
chrX	119599692	119599722	PARCLIP_MOV10_Sievers.train.neg_14261		-
chr19	44583214	44583246	PARCLIP_MOV10_Sievers.train.neg_6705		+
chr11	94524265	94524301	PARCLIP_MOV10_Sievers.train.neg_1309		+
chr5	133743078	133743126	PARCLIP_MOV10_Sievers.train.neg_11232		-
chr22	21284804	21284819	PARCLIP_MOV10_Sievers.train.neg_9020		+
chr7	134832977	134833007	PARCLIP_MOV10_Sievers.train.neg_12393		-
chr22	29318283	29318320	PARCLIP_MOV10_Sievers.train.neg_9089		+
chr2	132254271	132254297	PARCLIP_MOV10_Sievers.train.neg_7302		+
chr8	56627047	56627078	PARCLIP_MOV10_Sievers.train.neg_12944		-
chr9	133975980	133976004	PARCLIP_MOV10_Sievers.train.neg_13434		+
chr10	79599041	79599079	PARCLIP_MOV10_Sievers.train.neg_951		-
chr7	36486267	36486298	PARCLIP_MOV10_Sievers.train.neg_11912		+
chr3	50326777	50326841	PARCLIP_MOV10_Sievers.train.neg_10059		-
chr16	88874415	88874445	PARCLIP_MOV10_Sievers.train.neg_4673		+
chr20	33014120	33014184	PARCLIP_MOV10_Sievers.train.neg_7766		+
chr19	1422583	1422645	PARCLIP_MOV10_Sievers.train.neg_6458		+
chr20	30354455	30354525	PARCLIP_MOV10_Sievers.train.neg_7700		+
chr2	160620359	160620412	PARCLIP_MOV10_Sievers.train.neg_7325		+
chr18	25748816	25748840	PARCLIP_MOV10_Sievers.train.neg_6189		-
chr19	33189069	33189097	PARCLIP_MOV10_Sievers.train.neg_6581		+
chr14	76117415	76117455	PARCLIP_MOV10_Sievers.train.neg_3566		-
chr15	42858807	42858855	PARCLIP_MOV10_Sievers.train.neg_3737		+
chr18	39655510	39655567	PARCLIP_MOV10_Sievers.train.neg_5960		+
chr3	93734425	93734470	PARCLIP_MOV10_Sievers.train.neg_9845		+
chr19	10786404	10786450	PARCLIP_MOV10_Sievers.train.neg_6485		+
chr9	19379285	19379315	PARCLIP_MOV10_Sievers.train.neg_13495		-
chr20	61491062	61491098	PARCLIP_MOV10_Sievers.train.neg_8216		-
chr11	45994750	45994794	PARCLIP_MOV10_Sievers.train.neg_1487		-
chr15	73511003	73511023	PARCLIP_MOV10_Sievers.train.neg_3883		+
chr8	23297964	23298007	PARCLIP_MOV10_Sievers.train.neg_12860		-
chr6	34209335	34209371	PARCLIP_MOV10_Sievers.train.neg_11407		+
chr4	109583430	109583466	PARCLIP_MOV10_Sievers.train.neg_10418		+
chrX	38662957	38662999	PARCLIP_MOV10_Sievers.train.neg_13838		+
chr22	44892471	44892494	PARCLIP_MOV10_Sievers.train.neg_9659		-
chr20	34858758	34858816	PARCLIP_MOV10_Sievers.train.neg_7784		+
chr5	133989803	133989838	PARCLIP_MOV10_Sievers.train.neg_10969		+
chr20	1143547	1143576	PARCLIP_MOV10_Sievers.train.neg_7596		+
chr8	26164311	26164373	PARCLIP_MOV10_Sievers.train.neg_12517		+
chr13	73334856	73334885	PARCLIP_MOV10_Sievers.train.neg_2920		-
chr17	30276667	30276723	PARCLIP_MOV10_Sievers.train.neg_5180		+
chr14	89894429	89894456	PARCLIP_MOV10_Sievers.train.neg_3599		-
chr11	69467675	69467705	PARCLIP_MOV10_Sievers.train.neg_1275		+
chr3	98528442	98528475	PARCLIP_MOV10_Sievers.train.neg_10103		-
chr8	74689957	74689976	PARCLIP_MOV10_Sievers.train.neg_13005		-
chr19	36876879	36876921	PARCLIP_MOV10_Sievers.train.neg_6948		-
chr17	43132883	43132922	PARCLIP_MOV10_Sievers.train.neg_5249		+
chr12	131279742	131279769	PARCLIP_MOV10_Sievers.train.neg_2352		-
chr19	1254005	1254046	PARCLIP_MOV10_Sievers.train.neg_6442		+
chr10	70091866	70091896	PARCLIP_MOV10_Sievers.train.neg_586		+
chr17	7475988	7476033	PARCLIP_MOV10_Sievers.train.neg_5063		+
chr19	9673305	9673335	PARCLIP_MOV10_Sievers.train.neg_6872		-
chr9	34179877	34179913	PARCLIP_MOV10_Sievers.train.neg_13185		+
chr13	26737858	26737902	PARCLIP_MOV10_Sievers.train.neg_2711		-
chr13	50579723	50579755	PARCLIP_MOV10_Sievers.train.neg_2509		+
chr18	29244679	29244710	PARCLIP_MOV10_Sievers.train.neg_6213		-
chr14	39593283	39593324	PARCLIP_MOV10_Sievers.train.neg_3123		+
chr16	2315425	2315448	PARCLIP_MOV10_Sievers.train.neg_4698		-
chr6	74315241	74315305	PARCLIP_MOV10_Sievers.train.neg_11692		-
chr13	48527780	48527833	PARCLIP_MOV10_Sievers.train.neg_2888		-
chr14	23236467	23236503	PARCLIP_MOV10_Sievers.train.neg_3060		+
chr17	4190274	4190310	PARCLIP_MOV10_Sievers.train.neg_5420		-
chr22	38708710	38708742	PARCLIP_MOV10_Sievers.train.neg_9511		-
chrX	53439437	53439487	PARCLIP_MOV10_Sievers.train.neg_14135		-
chr14	29236817	29236843	PARCLIP_MOV10_Sievers.train.neg_3094		+
chr12	95874751	95874773	PARCLIP_MOV10_Sievers.train.neg_1937		+
chr22	41863179	41863214	PARCLIP_MOV10_Sievers.train.neg_9592		-
chr17	40964836	40964905	PARCLIP_MOV10_Sievers.train.neg_5548		-
chr3	33183316	33183338	PARCLIP_MOV10_Sievers.train.neg_9762		+
chr6	42908741	42908777	PARCLIP_MOV10_Sievers.train.neg_11442		+
chr2	10580932	10580955	PARCLIP_MOV10_Sievers.train.neg_7356		-
chr2	47694667	47694696	PARCLIP_MOV10_Sievers.train.neg_7207		+
chr21	27133971	27134029	PARCLIP_MOV10_Sievers.train.neg_8279		+
chr15	73994428	73994442	PARCLIP_MOV10_Sievers.train.neg_3891		+
chr19	1600176	1600227	PARCLIP_MOV10_Sievers.train.neg_6829		-
chr6	27106322	27106356	PARCLIP_MOV10_Sievers.train.neg_11612		-
chr14	36782269	36782281	PARCLIP_MOV10_Sievers.train.neg_3437		-
chr18	19193668	19193693	PARCLIP_MOV10_Sievers.train.neg_5854		+
chr12	42921484	42921510	PARCLIP_MOV10_Sievers.train.neg_2105		-
chr19	49121392	49121408	PARCLIP_MOV10_Sievers.train.neg_7087		-
chr11	33774045	33774111	PARCLIP_MOV10_Sievers.train.neg_1480		-
chr12	88549482	88549513	PARCLIP_MOV10_Sievers.train.neg_1929		+
chr12	124402269	124402312	PARCLIP_MOV10_Sievers.train.neg_2022		+
chr7	27234951	27234980	PARCLIP_MOV10_Sievers.train.neg_12210		-
chr17	37916970	37916994	PARCLIP_MOV10_Sievers.train.neg_5523		-
chr17	56169373	56169397	PARCLIP_MOV10_Sievers.train.neg_5320		+
chr16	56483121	56483150	PARCLIP_MOV10_Sievers.train.neg_4878		-
chr22	42601348	42601374	PARCLIP_MOV10_Sievers.train.neg_9614		-
chr7	101523733	101523756	PARCLIP_MOV10_Sievers.train.neg_12042		+
chr20	58514741	58514770	PARCLIP_MOV10_Sievers.train.neg_8209		-
chr6	4062778	4062802	PARCLIP_MOV10_Sievers.train.neg_11312		+
chr21	34618052	34618082	PARCLIP_MOV10_Sievers.train.neg_8305		+
chr15	30087396	30087426	PARCLIP_MOV10_Sievers.train.neg_4030		-
chr9	91928408	91928438	PARCLIP_MOV10_Sievers.train.neg_13251		+
chr19	36105605	36105658	PARCLIP_MOV10_Sievers.train.neg_6607		+
chr19	36103758	36103791	PARCLIP_MOV10_Sievers.train.neg_6606		+
chr5	134214814	134214848	PARCLIP_MOV10_Sievers.train.neg_10976		+
chr9	107514988	107515036	PARCLIP_MOV10_Sievers.train.neg_13325		+
chrX	118115690	118115712	PARCLIP_MOV10_Sievers.train.neg_13965		+
chr11	62479366	62479422	PARCLIP_MOV10_Sievers.train.neg_1536		-
chr13	78299253	78299289	PARCLIP_MOV10_Sievers.train.neg_2563		+
chr1	28545432	28545477	PARCLIP_MOV10_Sievers.train.neg_286		-
chr3	93718428	93718451	PARCLIP_MOV10_Sievers.train.neg_9843		+
chr15	68571967	68571997	PARCLIP_MOV10_Sievers.train.neg_3855		+
chr18	32841977	32842005	PARCLIP_MOV10_Sievers.train.neg_5939		+
chr8	10242663	10242696	PARCLIP_MOV10_Sievers.train.neg_12464		+
chr4	146019556	146019606	PARCLIP_MOV10_Sievers.train.neg_10456		+
chr3	113480623	113480648	PARCLIP_MOV10_Sievers.train.neg_9876		+
chr4	81955923	81955958	PARCLIP_MOV10_Sievers.train.neg_10386		+
chr19	58392504	58392521	PARCLIP_MOV10_Sievers.train.neg_7114		-
chr22	30731204	30731246	PARCLIP_MOV10_Sievers.train.neg_9434		-
chrX	70787907	70787928	PARCLIP_MOV10_Sievers.train.neg_13894		+
chr1	211096774	211096796	PARCLIP_MOV10_Sievers.train.neg_435		-
chr10	76980095	76980126	PARCLIP_MOV10_Sievers.train.neg_657		+
chr13	46623165	46623213	PARCLIP_MOV10_Sievers.train.neg_2870		-
chr10	74818797	74818845	PARCLIP_MOV10_Sievers.train.neg_930		-
chrX	128947443	128947457	PARCLIP_MOV10_Sievers.train.neg_14267		-
chr16	83847252	83847280	PARCLIP_MOV10_Sievers.train.neg_4628		+
chrX	77389430	77389489	PARCLIP_MOV10_Sievers.train.neg_14189		-
chr1	84951369	84951384	PARCLIP_MOV10_Sievers.train.neg_151		+
chr19	40029323	40029342	PARCLIP_MOV10_Sievers.train.neg_7021		-
chr21	30915351	30915382	PARCLIP_MOV10_Sievers.train.neg_8293		+
chr20	62547061	62547086	PARCLIP_MOV10_Sievers.train.neg_7896		+
chr12	92539156	92539185	PARCLIP_MOV10_Sievers.train.neg_2252		-
chrX	130916767	130916793	PARCLIP_MOV10_Sievers.train.neg_14286		-
chr10	97714100	97714144	PARCLIP_MOV10_Sievers.train.neg_994		-
chr14	39646787	39646809	PARCLIP_MOV10_Sievers.train.neg_3126		+
chr18	12527162	12527209	PARCLIP_MOV10_Sievers.train.neg_6116		-
chr1	1600237	1600280	PARCLIP_MOV10_Sievers.train.neg_244		-
chr20	5548076	5548113	PARCLIP_MOV10_Sievers.train.neg_7957		-
chr12	107193597	107193653	PARCLIP_MOV10_Sievers.train.neg_1966		+
chr16	71756360	71756385	PARCLIP_MOV10_Sievers.train.neg_4947		-
chr9	139106127	139106157	PARCLIP_MOV10_Sievers.train.neg_13743		-
chr12	88537540	88537569	PARCLIP_MOV10_Sievers.train.neg_1928		+
chr9	34113439	34113467	PARCLIP_MOV10_Sievers.train.neg_13530		-
chr14	103400673	103400718	PARCLIP_MOV10_Sievers.train.neg_3642		-
chr12	74934523	74934557	PARCLIP_MOV10_Sievers.train.neg_1922		+
chr22	29195686	29195707	PARCLIP_MOV10_Sievers.train.neg_9428		-
chr22	26878746	26878779	PARCLIP_MOV10_Sievers.train.neg_9410		-
chr6	33267625	33267677	PARCLIP_MOV10_Sievers.train.neg_11643		-
chr5	180668702	180668752	PARCLIP_MOV10_Sievers.train.neg_11303		-
chr3	88206673	88206701	PARCLIP_MOV10_Sievers.train.neg_9839		+
chr21	40785151	40785205	PARCLIP_MOV10_Sievers.train.neg_8503		+
chr13	27713206	27713220	PARCLIP_MOV10_Sievers.train.neg_2722		-
chr7	22995502	22995547	PARCLIP_MOV10_Sievers.train.neg_12184		-
chr21	38236964	38236997	PARCLIP_MOV10_Sievers.train.neg_8823		-
chr20	33317964	33317983	PARCLIP_MOV10_Sievers.train.neg_8066		-
chrX	128943805	128943838	PARCLIP_MOV10_Sievers.train.neg_14266		-
chr12	57679572	57679631	PARCLIP_MOV10_Sievers.train.neg_2201		-
chr20	62549772	62549803	PARCLIP_MOV10_Sievers.train.neg_7897		+
chr22	23231745	23231793	PARCLIP_MOV10_Sievers.train.neg_9036		+
chr12	21806938	21806968	PARCLIP_MOV10_Sievers.train.neg_2073		-
chr5	10732696	10732715	PARCLIP_MOV10_Sievers.train.neg_11060		-
chr21	30432942	30432987	PARCLIP_MOV10_Sievers.train.neg_8742		-
chr14	96842756	96842798	PARCLIP_MOV10_Sievers.train.neg_3319		+
chr18	53638095	53638127	PARCLIP_MOV10_Sievers.train.neg_6003		+
chr9	6876625	6876648	PARCLIP_MOV10_Sievers.train.neg_13135		+
chr14	65591205	65591264	PARCLIP_MOV10_Sievers.train.neg_3523		-
chr16	69460735	69460806	PARCLIP_MOV10_Sievers.train.neg_4563		+
chr9	4664181	4664218	PARCLIP_MOV10_Sievers.train.neg_13129		+
chrX	118735286	118735310	PARCLIP_MOV10_Sievers.train.neg_14253		-
chr3	42655049	42655098	PARCLIP_MOV10_Sievers.train.neg_9781		+
chr2	24212454	24212483	PARCLIP_MOV10_Sievers.train.neg_7148		+
chr22	32342410	32342462	PARCLIP_MOV10_Sievers.train.neg_9153		+
chr20	33067005	33067036	PARCLIP_MOV10_Sievers.train.neg_7769		+
chrX	118604274	118604326	PARCLIP_MOV10_Sievers.train.neg_13985		+
chr1	33301769	33301801	PARCLIP_MOV10_Sievers.train.neg_91		+
chr11	93470302	93470326	PARCLIP_MOV10_Sievers.train.neg_1629		-
chr3	48511608	48511621	PARCLIP_MOV10_Sievers.train.neg_10047		-
chr14	89042595	89042627	PARCLIP_MOV10_Sievers.train.neg_3297		+
chr10	98290059	98290091	PARCLIP_MOV10_Sievers.train.neg_1000		-
chr20	2102867	2102912	PARCLIP_MOV10_Sievers.train.neg_7601		+
chr11	69465523	69465566	PARCLIP_MOV10_Sievers.train.neg_1274		+
chrX	70778584	70778604	PARCLIP_MOV10_Sievers.train.neg_13892		+
chr7	19738430	19738459	PARCLIP_MOV10_Sievers.train.neg_12173		-
chrX	150055342	150055362	PARCLIP_MOV10_Sievers.train.neg_14314		-
chr6	13454161	13454196	PARCLIP_MOV10_Sievers.train.neg_11598		-
chr19	36113227	36113256	PARCLIP_MOV10_Sievers.train.neg_6612		+
chr3	184061129	184061184	PARCLIP_MOV10_Sievers.train.neg_9935		+
chr18	9394437	9394482	PARCLIP_MOV10_Sievers.train.neg_5779		+
chrX	19374562	19374590	PARCLIP_MOV10_Sievers.train.neg_13795		+
chr3	15019083	15019114	PARCLIP_MOV10_Sievers.train.neg_9718		+
chr13	107170947	107170971	PARCLIP_MOV10_Sievers.train.neg_3013		-
chr16	87433620	87433671	PARCLIP_MOV10_Sievers.train.neg_4662		+
chr6	7601619	7601643	PARCLIP_MOV10_Sievers.train.neg_11325		+
chrX	17759451	17759483	PARCLIP_MOV10_Sievers.train.neg_13787		+
chr8	70835109	70835172	PARCLIP_MOV10_Sievers.train.neg_12987		-
chr14	69261433	69261455	PARCLIP_MOV10_Sievers.train.neg_3540		-
chr21	35487255	35487287	PARCLIP_MOV10_Sievers.train.neg_8372		+
chr3	53330587	53330624	PARCLIP_MOV10_Sievers.train.neg_10067		-
chr2	137682998	137683052	PARCLIP_MOV10_Sievers.train.neg_7305		+
chr9	114394749	114394820	PARCLIP_MOV10_Sievers.train.neg_13349		+
chr18	33569403	33569416	PARCLIP_MOV10_Sievers.train.neg_6232		-
chr8	623867	623895	PARCLIP_MOV10_Sievers.train.neg_12810		-
chr22	41234511	41234544	PARCLIP_MOV10_Sievers.train.neg_9560		-
chr1	36823837	36823862	PARCLIP_MOV10_Sievers.train.neg_304		-
chr9	114395405	114395431	PARCLIP_MOV10_Sievers.train.neg_13351		+
chr10	101473480	101473512	PARCLIP_MOV10_Sievers.train.neg_720		+
chr9	91928794	91928844	PARCLIP_MOV10_Sievers.train.neg_13252		+
chr20	54961793	54961823	PARCLIP_MOV10_Sievers.train.neg_8193		-
chr15	98478165	98478196	PARCLIP_MOV10_Sievers.train.neg_3992		+
chr8	8726932	8726967	PARCLIP_MOV10_Sievers.train.neg_12815		-
chr7	105213172	105213193	PARCLIP_MOV10_Sievers.train.neg_12337		-
chr14	34893567	34893600	PARCLIP_MOV10_Sievers.train.neg_3418		-
chr7	112091824	112091856	PARCLIP_MOV10_Sievers.train.neg_12064		+
chr18	33248851	33248877	PARCLIP_MOV10_Sievers.train.neg_5944		+
chr11	35984634	35984665	PARCLIP_MOV10_Sievers.train.neg_1213		+
chr6	118497918	118497962	PARCLIP_MOV10_Sievers.train.neg_11533		+
chr11	64537002	64537030	PARCLIP_MOV10_Sievers.train.neg_1559		-
chr10	75542248	75542279	PARCLIP_MOV10_Sievers.train.neg_644		+
chr14	77638396	77638434	PARCLIP_MOV10_Sievers.train.neg_3293		+
chr15	101738190	101738205	PARCLIP_MOV10_Sievers.train.neg_4300		-
chr17	679150	679179	PARCLIP_MOV10_Sievers.train.neg_5409		-
chr14	23780332	23780372	PARCLIP_MOV10_Sievers.train.neg_3071		+
chr2	65228839	65228880	PARCLIP_MOV10_Sievers.train.neg_7224		+
chr8	22102959	22103005	PARCLIP_MOV10_Sievers.train.neg_12496		+
chr19	17680935	17680961	PARCLIP_MOV10_Sievers.train.neg_6526		+
chr18	12500380	12500418	PARCLIP_MOV10_Sievers.train.neg_6114		-
chr5	139947596	139947636	PARCLIP_MOV10_Sievers.train.neg_10994		+
chr16	23531437	23531473	PARCLIP_MOV10_Sievers.train.neg_4789		-
chr6	80644300	80644375	PARCLIP_MOV10_Sievers.train.neg_11708		-
chr2	50540696	50540733	PARCLIP_MOV10_Sievers.train.neg_7438		-
chr3	111704147	111704160	PARCLIP_MOV10_Sievers.train.neg_9871		+
chr11	34086585	34086627	PARCLIP_MOV10_Sievers.train.neg_1198		+
chr18	57007710	57007722	PARCLIP_MOV10_Sievers.train.neg_6352		-
chr10	72610134	72610161	PARCLIP_MOV10_Sievers.train.neg_619		+
chr3	5202247	5202290	PARCLIP_MOV10_Sievers.train.neg_9690		+
chr14	23778344	23778365	PARCLIP_MOV10_Sievers.train.neg_3070		+
chr1	164583876	164583903	PARCLIP_MOV10_Sievers.train.neg_210		+
chr3	28364029	28364078	PARCLIP_MOV10_Sievers.train.neg_9746		+
chr7	151917339	151917372	PARCLIP_MOV10_Sievers.train.neg_12426		-
chr15	63505839	63505857	PARCLIP_MOV10_Sievers.train.neg_3823		+
chr14	62244788	62244823	PARCLIP_MOV10_Sievers.train.neg_3222		+
chr20	37578656	37578677	PARCLIP_MOV10_Sievers.train.neg_7804		+
chr7	151864916	151864984	PARCLIP_MOV10_Sievers.train.neg_12425		-
chr19	40484849	40484870	PARCLIP_MOV10_Sievers.train.neg_6683		+
chr19	39311494	39311516	PARCLIP_MOV10_Sievers.train.neg_7003		-
chr10	18682828	18682848	PARCLIP_MOV10_Sievers.train.neg_501		+
chr14	23237859	23237887	PARCLIP_MOV10_Sievers.train.neg_3062		+
chr20	32268017	32268050	PARCLIP_MOV10_Sievers.train.neg_8043		-
chr12	107360557	107360572	PARCLIP_MOV10_Sievers.train.neg_1969		+
chr8	33346409	33346435	PARCLIP_MOV10_Sievers.train.neg_12580		+
chr9	86597630	86597642	PARCLIP_MOV10_Sievers.train.neg_13242		+
chr19	58426583	58426610	PARCLIP_MOV10_Sievers.train.neg_7122		-
chrX	107332458	107332489	PARCLIP_MOV10_Sievers.train.neg_14239		-
chr16	72825149	72825172	PARCLIP_MOV10_Sievers.train.neg_4592		+
chr20	30787859	30787925	PARCLIP_MOV10_Sievers.train.neg_8034		-
chr13	78303282	78303325	PARCLIP_MOV10_Sievers.train.neg_2565		+
chr1	167964477	167964516	PARCLIP_MOV10_Sievers.train.neg_216		+
chr7	131197282	131197308	PARCLIP_MOV10_Sievers.train.neg_12382		-
chr19	1590231	1590245	PARCLIP_MOV10_Sievers.train.neg_6826		-
chr17	56575058	56575086	PARCLIP_MOV10_Sievers.train.neg_5637		-
chr5	6756118	6756142	PARCLIP_MOV10_Sievers.train.neg_10810		+
chr17	65933579	65933613	PARCLIP_MOV10_Sievers.train.neg_5349		+
chr18	23624780	23624819	PARCLIP_MOV10_Sievers.train.neg_6163		-
chr12	109537672	109537709	PARCLIP_MOV10_Sievers.train.neg_1976		+
chr2	36740532	36740563	PARCLIP_MOV10_Sievers.train.neg_7181		+
chr9	32994062	32994083	PARCLIP_MOV10_Sievers.train.neg_13521		-
chr1	109643177	109643208	PARCLIP_MOV10_Sievers.train.neg_171		+
chr17	40965922	40965942	PARCLIP_MOV10_Sievers.train.neg_5549		-
chr3	42644546	42644579	PARCLIP_MOV10_Sievers.train.neg_9779		+
chr21	46275973	46276015	PARCLIP_MOV10_Sievers.train.neg_8970		-
chr22	29193352	29193391	PARCLIP_MOV10_Sievers.train.neg_9416		-
chr3	88104134	88104205	PARCLIP_MOV10_Sievers.train.neg_10098		-
chr10	64567967	64567989	PARCLIP_MOV10_Sievers.train.neg_574		+
chr17	58594135	58594209	PARCLIP_MOV10_Sievers.train.neg_5646		-
chr11	105951219	105951258	PARCLIP_MOV10_Sievers.train.neg_1340		+
chr22	21293319	21293360	PARCLIP_MOV10_Sievers.train.neg_9024		+
chr13	107153968	107153996	PARCLIP_MOV10_Sievers.train.neg_3008		-
chr17	56582608	56582646	PARCLIP_MOV10_Sievers.train.neg_5639		-
chr3	133301549	133301562	PARCLIP_MOV10_Sievers.train.neg_9890		+
chr10	99474362	99474402	PARCLIP_MOV10_Sievers.train.neg_712		+
chr18	47014604	47014662	PARCLIP_MOV10_Sievers.train.neg_6285		-
chr1	153642208	153642236	PARCLIP_MOV10_Sievers.train.neg_412		-
chr18	12986428	12986461	PARCLIP_MOV10_Sievers.train.neg_5830		+
chr21	44524755	44524775	PARCLIP_MOV10_Sievers.train.neg_8917		-
chr16	71742749	71742764	PARCLIP_MOV10_Sievers.train.neg_4946		-
chr16	15678911	15678959	PARCLIP_MOV10_Sievers.train.neg_4355		+
chr15	73555161	73555176	PARCLIP_MOV10_Sievers.train.neg_3885		+
chr19	39925771	39925785	PARCLIP_MOV10_Sievers.train.neg_7016		-
chrX	106887216	106887239	PARCLIP_MOV10_Sievers.train.neg_13949		+
chrX	73464582	73464641	PARCLIP_MOV10_Sievers.train.neg_14170		-
chr14	69255745	69255779	PARCLIP_MOV10_Sievers.train.neg_3535		-
chr2	25972736	25972797	PARCLIP_MOV10_Sievers.train.neg_7368		-
chr1	91436275	91436318	PARCLIP_MOV10_Sievers.train.neg_368		-
chr8	48878062	48878118	PARCLIP_MOV10_Sievers.train.neg_12646		+
chr15	72814502	72814534	PARCLIP_MOV10_Sievers.train.neg_3878		+
chr17	16013343	16013377	PARCLIP_MOV10_Sievers.train.neg_5451		-
chr16	84694708	84694737	PARCLIP_MOV10_Sievers.train.neg_4630		+
chr19	893496	893526	PARCLIP_MOV10_Sievers.train.neg_6435		+
chr15	59003619	59003649	PARCLIP_MOV10_Sievers.train.neg_4152		-
chr16	80631869	80631921	PARCLIP_MOV10_Sievers.train.neg_4969		-
chr22	19338132	19338157	PARCLIP_MOV10_Sievers.train.neg_9358		-
chr11	57525387	57525410	PARCLIP_MOV10_Sievers.train.neg_1230		+
chr7	121018057	121018089	PARCLIP_MOV10_Sievers.train.neg_12359		-
chr19	39616875	39616896	PARCLIP_MOV10_Sievers.train.neg_6659		+
chr15	56025684	56025726	PARCLIP_MOV10_Sievers.train.neg_4136		-
chr15	57586150	57586196	PARCLIP_MOV10_Sievers.train.neg_3814		+
chr13	41767223	41767255	PARCLIP_MOV10_Sievers.train.neg_2830		-
chr19	38219552	38219588	PARCLIP_MOV10_Sievers.train.neg_6999		-
chr18	23596597	23596619	PARCLIP_MOV10_Sievers.train.neg_6154		-
chr12	12348705	12348750	PARCLIP_MOV10_Sievers.train.neg_1768		+
chr4	75870910	75870930	PARCLIP_MOV10_Sievers.train.neg_10370		+
chr2	96933235	96933263	PARCLIP_MOV10_Sievers.train.neg_7254		+
chr16	64593788	64593812	PARCLIP_MOV10_Sievers.train.neg_4525		+
chrX	130885354	130885368	PARCLIP_MOV10_Sievers.train.neg_14281		-
chr12	56371020	56371033	PARCLIP_MOV10_Sievers.train.neg_1864		+
chr2	132075834	132075869	PARCLIP_MOV10_Sievers.train.neg_7301		+
chr16	58198884	58198906	PARCLIP_MOV10_Sievers.train.neg_4882		-
chr13	47353082	47353107	PARCLIP_MOV10_Sievers.train.neg_2880		-
chr10	70902213	70902271	PARCLIP_MOV10_Sievers.train.neg_604		+
chr7	36446674	36446702	PARCLIP_MOV10_Sievers.train.neg_11911		+
chr1	155892335	155892375	PARCLIP_MOV10_Sievers.train.neg_418		-
chr8	81401677	81401707	PARCLIP_MOV10_Sievers.train.neg_12731		+
chr11	89938886	89938908	PARCLIP_MOV10_Sievers.train.neg_1617		-
chr10	21181132	21181166	PARCLIP_MOV10_Sievers.train.neg_831		-
chrX	67508359	67508401	PARCLIP_MOV10_Sievers.train.neg_14149		-
chr17	26650954	26650986	PARCLIP_MOV10_Sievers.train.neg_5150		+
chr22	18225884	18225925	PARCLIP_MOV10_Sievers.train.neg_9346		-
chr4	83345125	83345157	PARCLIP_MOV10_Sievers.train.neg_10673		-
chr2	132274114	132274138	PARCLIP_MOV10_Sievers.train.neg_7303		+
chr10	27406796	27406851	PARCLIP_MOV10_Sievers.train.neg_843		-
chr15	69730654	69730678	PARCLIP_MOV10_Sievers.train.neg_3868		+
chr8	71048589	71048602	PARCLIP_MOV10_Sievers.train.neg_12990		-
chr11	36014948	36014968	PARCLIP_MOV10_Sievers.train.neg_1215		+
chr21	34656912	34656941	PARCLIP_MOV10_Sievers.train.neg_8315		+
chr14	23045485	23045540	PARCLIP_MOV10_Sievers.train.neg_3388		-
chrX	21989971	21990011	PARCLIP_MOV10_Sievers.train.neg_13811		+
chr7	26781025	26781062	PARCLIP_MOV10_Sievers.train.neg_12203		-
chr9	98266335	98266371	PARCLIP_MOV10_Sievers.train.neg_13618		-
chr19	13245967	13245991	PARCLIP_MOV10_Sievers.train.neg_6511		+
chr6	83075260	83075291	PARCLIP_MOV10_Sievers.train.neg_11499		+
chr8	602844	602879	PARCLIP_MOV10_Sievers.train.neg_12807		-
chr20	33358345	33358376	PARCLIP_MOV10_Sievers.train.neg_8071		-
chr11	63535718	63535752	PARCLIP_MOV10_Sievers.train.neg_1550		-
chr4	88081595	88081608	PARCLIP_MOV10_Sievers.train.neg_10691		-
chr10	28818600	28818635	PARCLIP_MOV10_Sievers.train.neg_857		-
chr7	90049870	90049904	PARCLIP_MOV10_Sievers.train.neg_11993		+
chr1	20809799	20809843	PARCLIP_MOV10_Sievers.train.neg_268		-
chr20	35353169	35353194	PARCLIP_MOV10_Sievers.train.neg_8106		-
chr10	18674912	18674938	PARCLIP_MOV10_Sievers.train.neg_500		+
chr15	44061760	44061816	PARCLIP_MOV10_Sievers.train.neg_3743		+
chr19	1392616	1392661	PARCLIP_MOV10_Sievers.train.neg_6455		+
chr6	64444181	64444212	PARCLIP_MOV10_Sievers.train.neg_11478		+
chr12	123790690	123790708	PARCLIP_MOV10_Sievers.train.neg_2349		-
chr7	56114866	56114901	PARCLIP_MOV10_Sievers.train.neg_12275		-
chr17	49267230	49267251	PARCLIP_MOV10_Sievers.train.neg_5623		-
chr13	25670955	25671021	PARCLIP_MOV10_Sievers.train.neg_2384		+
chr18	72916160	72916195	PARCLIP_MOV10_Sievers.train.neg_6406		-
chr11	32987096	32987125	PARCLIP_MOV10_Sievers.train.neg_1187		+
chr8	66680477	66680495	PARCLIP_MOV10_Sievers.train.neg_12971		-
chr10	6237102	6237160	PARCLIP_MOV10_Sievers.train.neg_466		+
chr10	64567466	64567499	PARCLIP_MOV10_Sievers.train.neg_572		+
chr18	39597619	39597669	PARCLIP_MOV10_Sievers.train.neg_5954		+
chr16	15706573	15706628	PARCLIP_MOV10_Sievers.train.neg_4729		-
chr20	62517083	62517115	PARCLIP_MOV10_Sievers.train.neg_7892		+
chr22	39262205	39262260	PARCLIP_MOV10_Sievers.train.neg_9541		-
chr18	13759085	13759122	PARCLIP_MOV10_Sievers.train.neg_5851		+
chr14	53221032	53221093	PARCLIP_MOV10_Sievers.train.neg_3168		+
chr13	99899583	99899616	PARCLIP_MOV10_Sievers.train.neg_2611		+
chr15	41034014	41034056	PARCLIP_MOV10_Sievers.train.neg_4056		-
chr21	30812438	30812470	PARCLIP_MOV10_Sievers.train.neg_8291		+
chr2	26003005	26003049	PARCLIP_MOV10_Sievers.train.neg_7369		-
chr5	157216894	157216933	PARCLIP_MOV10_Sievers.train.neg_11279		-
chr1	120504720	120504778	PARCLIP_MOV10_Sievers.train.neg_397		-
chr5	132089855	132089890	PARCLIP_MOV10_Sievers.train.neg_11216		-
chr14	52183879	52183905	PARCLIP_MOV10_Sievers.train.neg_3161		+
chr3	12953254	12953270	PARCLIP_MOV10_Sievers.train.neg_9948		-
chr12	9095299	9095342	PARCLIP_MOV10_Sievers.train.neg_2047		-
chr13	77683633	77683671	PARCLIP_MOV10_Sievers.train.neg_2955		-
chr6	127653386	127653422	PARCLIP_MOV10_Sievers.train.neg_11785		-
chr7	30344079	30344128	PARCLIP_MOV10_Sievers.train.neg_11906		+
chr21	40783612	40783650	PARCLIP_MOV10_Sievers.train.neg_8501		+
chr21	43162258	43162294	PARCLIP_MOV10_Sievers.train.neg_8872		-
chr13	39589570	39589593	PARCLIP_MOV10_Sievers.train.neg_2796		-
chr15	102173934	102173967	PARCLIP_MOV10_Sievers.train.neg_4304		-
chr17	34152733	34152758	PARCLIP_MOV10_Sievers.train.neg_5198		+
chr15	30010633	30010666	PARCLIP_MOV10_Sievers.train.neg_4026		-
chr22	39910322	39910388	PARCLIP_MOV10_Sievers.train.neg_9230		+
chr18	19199313	19199357	PARCLIP_MOV10_Sievers.train.neg_5858		+
chr3	23962336	23962392	PARCLIP_MOV10_Sievers.train.neg_9735		+
chr3	101284099	101284129	PARCLIP_MOV10_Sievers.train.neg_9855		+
chr22	29695761	29695804	PARCLIP_MOV10_Sievers.train.neg_9109		+
chr14	55500035	55500062	PARCLIP_MOV10_Sievers.train.neg_3176		+
chr19	38107265	38107285	PARCLIP_MOV10_Sievers.train.neg_6990		-
chr8	10183109	10183134	PARCLIP_MOV10_Sievers.train.neg_12463		+
chr16	87427648	87427676	PARCLIP_MOV10_Sievers.train.neg_4659		+
chr16	19722048	19722117	PARCLIP_MOV10_Sievers.train.neg_4765		-
chr6	32137269	32137301	PARCLIP_MOV10_Sievers.train.neg_11640		-
chr9	36613477	36613505	PARCLIP_MOV10_Sievers.train.neg_13207		+
chr22	42435455	42435483	PARCLIP_MOV10_Sievers.train.neg_9304		+
chr1	120186794	120186817	PARCLIP_MOV10_Sievers.train.neg_395		-
chr2	86963149	86963179	PARCLIP_MOV10_Sievers.train.neg_7249		+
chr1	109165342	109165370	PARCLIP_MOV10_Sievers.train.neg_170		+
chr12	101789637	101789664	PARCLIP_MOV10_Sievers.train.neg_2266		-
chr16	71911835	71911848	PARCLIP_MOV10_Sievers.train.neg_4585		+
chr11	46065586	46065615	PARCLIP_MOV10_Sievers.train.neg_1490		-
chr21	30300744	30300783	PARCLIP_MOV10_Sievers.train.neg_8724		-
chr17	36897614	36897651	PARCLIP_MOV10_Sievers.train.neg_5510		-
chr22	29184137	29184163	PARCLIP_MOV10_Sievers.train.neg_9086		+
chr7	128395727	128395750	PARCLIP_MOV10_Sievers.train.neg_12094		+
chr4	46804633	46804665	PARCLIP_MOV10_Sievers.train.neg_10582		-
chr2	37185937	37185976	PARCLIP_MOV10_Sievers.train.neg_7381		-
chr18	785659	785698	PARCLIP_MOV10_Sievers.train.neg_6090		-
chrX	129237508	129237553	PARCLIP_MOV10_Sievers.train.neg_14273		-
chr9	135557088	135557138	PARCLIP_MOV10_Sievers.train.neg_13444		+
chr10	126430437	126430485	PARCLIP_MOV10_Sievers.train.neg_1091		-
chr18	55220407	55220455	PARCLIP_MOV10_Sievers.train.neg_6319		-
chr20	2093059	2093090	PARCLIP_MOV10_Sievers.train.neg_7599		+
chr18	61065842	61065901	PARCLIP_MOV10_Sievers.train.neg_6384		-
chr15	81033973	81033994	PARCLIP_MOV10_Sievers.train.neg_3949		+
chr11	14525949	14525992	PARCLIP_MOV10_Sievers.train.neg_1438		-
chr8	26251815	26251869	PARCLIP_MOV10_Sievers.train.neg_12529		+
chr3	184941474	184941500	PARCLIP_MOV10_Sievers.train.neg_10201		-
chr3	156258723	156258748	PARCLIP_MOV10_Sievers.train.neg_10178		-
chr10	116625247	116625269	PARCLIP_MOV10_Sievers.train.neg_758		+
chr13	77791275	77791318	PARCLIP_MOV10_Sievers.train.neg_2961		-
chr1	68641225	68641283	PARCLIP_MOV10_Sievers.train.neg_344		-
chr2	50743940	50743971	PARCLIP_MOV10_Sievers.train.neg_7439		-
chr18	11772679	11772710	PARCLIP_MOV10_Sievers.train.neg_5815		+
chr16	15701124	15701168	PARCLIP_MOV10_Sievers.train.neg_4728		-
chr17	46696479	46696513	PARCLIP_MOV10_Sievers.train.neg_5595		-
chr15	34385548	34385574	PARCLIP_MOV10_Sievers.train.neg_4039		-
chr12	12282812	12282873	PARCLIP_MOV10_Sievers.train.neg_1763		+
chr19	37409583	37409608	PARCLIP_MOV10_Sievers.train.neg_6634		+
chr17	45905555	45905578	PARCLIP_MOV10_Sievers.train.neg_5578		-
chr5	130498098	130498144	PARCLIP_MOV10_Sievers.train.neg_11208		-
chr20	58512570	58512632	PARCLIP_MOV10_Sievers.train.neg_8205		-
chr14	105332167	105332187	PARCLIP_MOV10_Sievers.train.neg_3367		+
chr20	35825372	35825435	PARCLIP_MOV10_Sievers.train.neg_7788		+
chr6	30592594	30592623	PARCLIP_MOV10_Sievers.train.neg_11390		+
chr10	6135464	6135493	PARCLIP_MOV10_Sievers.train.neg_463		+
chr12	4384954	4384990	PARCLIP_MOV10_Sievers.train.neg_1731		+
chr12	56582032	56582056	PARCLIP_MOV10_Sievers.train.neg_2169		-
chr12	56123147	56123183	PARCLIP_MOV10_Sievers.train.neg_2160		-
chrX	70754949	70754981	PARCLIP_MOV10_Sievers.train.neg_13888		+
chr10	101485236	101485297	PARCLIP_MOV10_Sievers.train.neg_1007		-
chr17	65828767	65828787	PARCLIP_MOV10_Sievers.train.neg_5347		+
chr15	76210885	76210918	PARCLIP_MOV10_Sievers.train.neg_3903		+
chr8	101725248	101725280	PARCLIP_MOV10_Sievers.train.neg_13060		-
chr16	23692497	23692519	PARCLIP_MOV10_Sievers.train.neg_4393		+
chrX	37700006	37700034	PARCLIP_MOV10_Sievers.train.neg_14102		-
chr17	14238801	14238820	PARCLIP_MOV10_Sievers.train.neg_5071		+
chr10	119118058	119118099	PARCLIP_MOV10_Sievers.train.neg_1058		-
chr9	38398181	38398217	PARCLIP_MOV10_Sievers.train.neg_13234		+
chr6	88395066	88395094	PARCLIP_MOV10_Sievers.train.neg_11727		-
chr2	70128110	70128133	PARCLIP_MOV10_Sievers.train.neg_7231		+
chr18	3255908	3255935	PARCLIP_MOV10_Sievers.train.neg_5759		+
chr14	23043112	23043163	PARCLIP_MOV10_Sievers.train.neg_3387		-
chr8	66592000	66592051	PARCLIP_MOV10_Sievers.train.neg_12710		+
chr8	62467329	62467361	PARCLIP_MOV10_Sievers.train.neg_12957		-
chr20	514553	514605	PARCLIP_MOV10_Sievers.train.neg_7912		-
chr6	121759348	121759394	PARCLIP_MOV10_Sievers.train.neg_11535		+
chr21	46237185	46237202	PARCLIP_MOV10_Sievers.train.neg_8962		-
chr8	26921784	26921803	PARCLIP_MOV10_Sievers.train.neg_12874		-
chr2	99312311	99312350	PARCLIP_MOV10_Sievers.train.neg_7498		-
chr16	51172540	51172576	PARCLIP_MOV10_Sievers.train.neg_4861		-
chr21	16373785	16373802	PARCLIP_MOV10_Sievers.train.neg_8648		-
chr11	10822522	10822566	PARCLIP_MOV10_Sievers.train.neg_1434		-
chr17	44147973	44148005	PARCLIP_MOV10_Sievers.train.neg_5570		-
chr7	140179127	140179173	PARCLIP_MOV10_Sievers.train.neg_12419		-
chr17	16346017	16346050	PARCLIP_MOV10_Sievers.train.neg_5090		+
chr3	42070351	42070416	PARCLIP_MOV10_Sievers.train.neg_9777		+
chr18	25581541	25581582	PARCLIP_MOV10_Sievers.train.neg_6179		-
chr7	66026523	66026595	PARCLIP_MOV10_Sievers.train.neg_12281		-
chr17	36003103	36003157	PARCLIP_MOV10_Sievers.train.neg_5505		-
chr14	39555319	39555349	PARCLIP_MOV10_Sievers.train.neg_3449		-
chr19	37854269	37854287	PARCLIP_MOV10_Sievers.train.neg_6649		+
chr8	124050151	124050200	PARCLIP_MOV10_Sievers.train.neg_13099		-
chr18	74659460	74659497	PARCLIP_MOV10_Sievers.train.neg_6065		+
chr20	34328496	34328522	PARCLIP_MOV10_Sievers.train.neg_8095		-
chr4	76590882	76590931	PARCLIP_MOV10_Sievers.train.neg_10643		-
chr14	102584336	102584369	PARCLIP_MOV10_Sievers.train.neg_3639		-
chr16	75601953	75601992	PARCLIP_MOV10_Sievers.train.neg_4598		+
chr13	39447196	39447236	PARCLIP_MOV10_Sievers.train.neg_2419		+
chr22	42081984	42082012	PARCLIP_MOV10_Sievers.train.neg_9603		-
chr12	49524411	49524450	PARCLIP_MOV10_Sievers.train.neg_2140		-
chr7	94826182	94826197	PARCLIP_MOV10_Sievers.train.neg_12002		+
chr1	68597523	68597550	PARCLIP_MOV10_Sievers.train.neg_342		-
chr15	66029855	66029889	PARCLIP_MOV10_Sievers.train.neg_4190		-
chr13	45142490	45142535	PARCLIP_MOV10_Sievers.train.neg_2843		-
chr13	45021606	45021647	PARCLIP_MOV10_Sievers.train.neg_2835		-
chr8	98658372	98658411	PARCLIP_MOV10_Sievers.train.neg_12754		+
chr14	35015948	35016022	PARCLIP_MOV10_Sievers.train.neg_3115		+
chr18	48708135	48708154	PARCLIP_MOV10_Sievers.train.neg_6301		-
chr11	64538878	64538899	PARCLIP_MOV10_Sievers.train.neg_1561		-
chr11	66114647	66114677	PARCLIP_MOV10_Sievers.train.neg_1575		-
chr20	504263	504277	PARCLIP_MOV10_Sievers.train.neg_7910		-
chr8	48887438	48887461	PARCLIP_MOV10_Sievers.train.neg_12651		+
chr9	33834423	33834485	PARCLIP_MOV10_Sievers.train.neg_13179		+
chr19	52783196	52783250	PARCLIP_MOV10_Sievers.train.neg_6753		+
chr16	71942045	71942066	PARCLIP_MOV10_Sievers.train.neg_4586		+
chr15	79626903	79626949	PARCLIP_MOV10_Sievers.train.neg_3937		+
chrX	11783206	11783225	PARCLIP_MOV10_Sievers.train.neg_13759		+
chr22	40523443	40523485	PARCLIP_MOV10_Sievers.train.neg_9237		+
chr17	15865847	15865877	PARCLIP_MOV10_Sievers.train.neg_5080		+
chr11	110056798	110056827	PARCLIP_MOV10_Sievers.train.neg_1672		-
chr22	38046419	38046470	PARCLIP_MOV10_Sievers.train.neg_9188		+
chr9	106877087	106877122	PARCLIP_MOV10_Sievers.train.neg_13319		+
chr13	31164019	31164034	PARCLIP_MOV10_Sievers.train.neg_2754		-
chr7	108175296	108175321	PARCLIP_MOV10_Sievers.train.neg_12352		-
chr4	57797001	57797029	PARCLIP_MOV10_Sievers.train.neg_10356		+
chr4	83293873	83293915	PARCLIP_MOV10_Sievers.train.neg_10670		-
chr17	36830426	36830498	PARCLIP_MOV10_Sievers.train.neg_5507		-
chr18	743859	743906	PARCLIP_MOV10_Sievers.train.neg_6082		-
chr15	55840346	55840387	PARCLIP_MOV10_Sievers.train.neg_4123		-
chr7	135058819	135058856	PARCLIP_MOV10_Sievers.train.neg_12395		-
chr21	46715442	46715479	PARCLIP_MOV10_Sievers.train.neg_8582		+
chr9	77563402	77563460	PARCLIP_MOV10_Sievers.train.neg_13569		-
chr14	104642733	104642777	PARCLIP_MOV10_Sievers.train.neg_3366		+
chr4	57155727	57155747	PARCLIP_MOV10_Sievers.train.neg_10338		+
chr8	61470980	61471022	PARCLIP_MOV10_Sievers.train.neg_12691		+
chr18	10533603	10533624	PARCLIP_MOV10_Sievers.train.neg_5799		+
chr10	93603029	93603061	PARCLIP_MOV10_Sievers.train.neg_680		+
chr5	70241891	70241924	PARCLIP_MOV10_Sievers.train.neg_10882		+
chr20	34221784	34221810	PARCLIP_MOV10_Sievers.train.neg_8080		-
chr11	108457435	108457488	PARCLIP_MOV10_Sievers.train.neg_1670		-
chrX	11777997	11778028	PARCLIP_MOV10_Sievers.train.neg_13756		+
chrX	67280090	67280153	PARCLIP_MOV10_Sievers.train.neg_14145		-
chr13	46540786	46540812	PARCLIP_MOV10_Sievers.train.neg_2865		-
chr3	87038591	87038647	PARCLIP_MOV10_Sievers.train.neg_10094		-
chr2	68370655	68370690	PARCLIP_MOV10_Sievers.train.neg_7471		-
chr16	70285510	70285550	PARCLIP_MOV10_Sievers.train.neg_4923		-
chr17	18265156	18265180	PARCLIP_MOV10_Sievers.train.neg_5461		-
chr9	33031848	33031882	PARCLIP_MOV10_Sievers.train.neg_13161		+
chr11	102311436	102311459	PARCLIP_MOV10_Sievers.train.neg_1637		-
chr8	28396464	28396488	PARCLIP_MOV10_Sievers.train.neg_12554		+
chr19	37509867	37509906	PARCLIP_MOV10_Sievers.train.neg_6642		+
chr20	60962849	60962878	PARCLIP_MOV10_Sievers.train.neg_7885		+
chr15	41737926	41737954	PARCLIP_MOV10_Sievers.train.neg_3715		+
chr8	29935784	29935844	PARCLIP_MOV10_Sievers.train.neg_12893		-
chr18	53195309	53195337	PARCLIP_MOV10_Sievers.train.neg_6316		-
chr9	74491244	74491274	PARCLIP_MOV10_Sievers.train.neg_13560		-
chr16	56333699	56333731	PARCLIP_MOV10_Sievers.train.neg_4502		+
chr18	32917612	32917657	PARCLIP_MOV10_Sievers.train.neg_6225		-
chr11	108445089	108445135	PARCLIP_MOV10_Sievers.train.neg_1669		-
chr21	44437235	44437256	PARCLIP_MOV10_Sievers.train.neg_8518		+
chr9	77565854	77565906	PARCLIP_MOV10_Sievers.train.neg_13572		-
chr21	46214550	46214593	PARCLIP_MOV10_Sievers.train.neg_8938		-
chr7	99614697	99614718	PARCLIP_MOV10_Sievers.train.neg_12032		+
chr4	48858885	48858918	PARCLIP_MOV10_Sievers.train.neg_10326		+
chr21	47421107	47421135	PARCLIP_MOV10_Sievers.train.neg_8601		+
chr6	17604308	17604341	PARCLIP_MOV10_Sievers.train.neg_11352		+
chr8	6592997	6593054	PARCLIP_MOV10_Sievers.train.neg_12446		+
chr2	110375496	110375530	PARCLIP_MOV10_Sievers.train.neg_7274		+
chr14	69858812	69858837	PARCLIP_MOV10_Sievers.train.neg_3545		-
chr16	71739509	71739558	PARCLIP_MOV10_Sievers.train.neg_4944		-
chr18	72955311	72955380	PARCLIP_MOV10_Sievers.train.neg_6054		+
chr19	37086705	37086765	PARCLIP_MOV10_Sievers.train.neg_6962		-
chr9	115382781	115382820	PARCLIP_MOV10_Sievers.train.neg_13363		+
chr21	30439500	30439533	PARCLIP_MOV10_Sievers.train.neg_8750		-
chr7	116379414	116379477	PARCLIP_MOV10_Sievers.train.neg_12084		+
chr15	55847284	55847326	PARCLIP_MOV10_Sievers.train.neg_4127		-
chr14	99886844	99886887	PARCLIP_MOV10_Sievers.train.neg_3626		-
chr9	123954568	123954591	PARCLIP_MOV10_Sievers.train.neg_13688		-
chr17	5392660	5392684	PARCLIP_MOV10_Sievers.train.neg_5053		+
chr13	73352135	73352173	PARCLIP_MOV10_Sievers.train.neg_2929		-
chr14	32567682	32567712	PARCLIP_MOV10_Sievers.train.neg_3110		+
chr5	54814747	54814807	PARCLIP_MOV10_Sievers.train.neg_11110		-
chr10	73043329	73043384	PARCLIP_MOV10_Sievers.train.neg_622		+
chr10	65338173	65338213	PARCLIP_MOV10_Sievers.train.neg_577		+
chr11	118251556	118251584	PARCLIP_MOV10_Sievers.train.neg_1366		+
chr4	81975718	81975746	PARCLIP_MOV10_Sievers.train.neg_10389		+
chr17	61914314	61914331	PARCLIP_MOV10_Sievers.train.neg_5660		-
chr21	38541061	38541082	PARCLIP_MOV10_Sievers.train.neg_8441		+
chr11	18652596	18652624	PARCLIP_MOV10_Sievers.train.neg_1456		-
chr11	74476045	74476069	PARCLIP_MOV10_Sievers.train.neg_1282		+
chr9	140195122	140195165	PARCLIP_MOV10_Sievers.train.neg_13751		-
chr13	31075571	31075603	PARCLIP_MOV10_Sievers.train.neg_2749		-
chr13	78302373	78302405	PARCLIP_MOV10_Sievers.train.neg_2564		+
chr6	57038216	57038274	PARCLIP_MOV10_Sievers.train.neg_11472		+
chr4	52888854	52888895	PARCLIP_MOV10_Sievers.train.neg_10593		-
chr20	11879599	11879639	PARCLIP_MOV10_Sievers.train.neg_7656		+
chr3	17008554	17008608	PARCLIP_MOV10_Sievers.train.neg_9724		+
chr19	23569741	23569765	PARCLIP_MOV10_Sievers.train.neg_6930		-
chr19	38138858	38138908	PARCLIP_MOV10_Sievers.train.neg_6993		-
chr15	79144036	79144078	PARCLIP_MOV10_Sievers.train.neg_3932		+
chrX	106966259	106966301	PARCLIP_MOV10_Sievers.train.neg_14220		-
chr2	217016687	217016711	PARCLIP_MOV10_Sievers.train.neg_7349		+
chr10	124761087	124761119	PARCLIP_MOV10_Sievers.train.neg_1085		-
chr19	23408236	23408267	PARCLIP_MOV10_Sievers.train.neg_6916		-
chr20	2443970	2443994	PARCLIP_MOV10_Sievers.train.neg_7923		-
chr4	110640817	110640856	PARCLIP_MOV10_Sievers.train.neg_10739		-
chr7	21966846	21966874	PARCLIP_MOV10_Sievers.train.neg_12176		-
chr14	99987323	99987346	PARCLIP_MOV10_Sievers.train.neg_3337		+
chr9	132965656	132965708	PARCLIP_MOV10_Sievers.train.neg_13424		+
chr8	70835225	70835270	PARCLIP_MOV10_Sievers.train.neg_12988		-
chr7	90128379	90128416	PARCLIP_MOV10_Sievers.train.neg_11996		+
chr13	25896228	25896263	PARCLIP_MOV10_Sievers.train.neg_2391		+
chr4	135166	135192	PARCLIP_MOV10_Sievers.train.neg_10209		+
chr17	78271300	78271329	PARCLIP_MOV10_Sievers.train.neg_5403		+
chr17	46005418	46005457	PARCLIP_MOV10_Sievers.train.neg_5272		+
chr12	97316732	97316764	PARCLIP_MOV10_Sievers.train.neg_1940		+
chr13	78330838	78330872	PARCLIP_MOV10_Sievers.train.neg_2568		+
chr13	95234708	95234726	PARCLIP_MOV10_Sievers.train.neg_2979		-
chr15	73978274	73978339	PARCLIP_MOV10_Sievers.train.neg_3887		+
chr1	202719183	202719222	PARCLIP_MOV10_Sievers.train.neg_433		-
chr12	101368938	101369001	PARCLIP_MOV10_Sievers.train.neg_1955		+
chr5	37036486	37036530	PARCLIP_MOV10_Sievers.train.neg_10846		+
chr19	800180	800210	PARCLIP_MOV10_Sievers.train.neg_6432		+
chr8	75163672	75163694	PARCLIP_MOV10_Sievers.train.neg_13008		-
chr20	25424459	25424496	PARCLIP_MOV10_Sievers.train.neg_7693		+
chr9	132962478	132962527	PARCLIP_MOV10_Sievers.train.neg_13423		+
chr5	10718469	10718494	PARCLIP_MOV10_Sievers.train.neg_11059		-
chr13	114253087	114253119	PARCLIP_MOV10_Sievers.train.neg_2658		+
chr14	23371224	23371255	PARCLIP_MOV10_Sievers.train.neg_3392		-
chr6	64287936	64287966	PARCLIP_MOV10_Sievers.train.neg_11475		+
chr8	30636401	30636427	PARCLIP_MOV10_Sievers.train.neg_12900		-
chr20	2639025	2639066	PARCLIP_MOV10_Sievers.train.neg_7613		+
chr22	29297726	29297777	PARCLIP_MOV10_Sievers.train.neg_9088		+
chr19	1260533	1260560	PARCLIP_MOV10_Sievers.train.neg_6446		+
chr9	135569812	135569847	PARCLIP_MOV10_Sievers.train.neg_13445		+
chr10	69674488	69674529	PARCLIP_MOV10_Sievers.train.neg_585		+
chr21	45402882	45402906	PARCLIP_MOV10_Sievers.train.neg_8571		+
chr16	33782136	33782168	PARCLIP_MOV10_Sievers.train.neg_4464		+
chr17	34172560	34172593	PARCLIP_MOV10_Sievers.train.neg_5199		+
chr17	34141254	34141288	PARCLIP_MOV10_Sievers.train.neg_5195		+
chr18	57025835	57025860	PARCLIP_MOV10_Sievers.train.neg_6359		-
chr11	130758863	130758895	PARCLIP_MOV10_Sievers.train.neg_1706		-
chr14	96970113	96970183	PARCLIP_MOV10_Sievers.train.neg_3322		+
chr6	131335477	131335526	PARCLIP_MOV10_Sievers.train.neg_11788		-
chr18	3248185	3248214	PARCLIP_MOV10_Sievers.train.neg_5745		+
chrX	153662865	153662895	PARCLIP_MOV10_Sievers.train.neg_14032		+
chr18	19369745	19369760	PARCLIP_MOV10_Sievers.train.neg_5872		+
chr19	7254692	7254722	PARCLIP_MOV10_Sievers.train.neg_6862		-
chr18	12953823	12953881	PARCLIP_MOV10_Sievers.train.neg_5822		+
chr22	42981577	42981609	PARCLIP_MOV10_Sievers.train.neg_9617		-
chr13	23924062	23924106	PARCLIP_MOV10_Sievers.train.neg_2682		-
chr21	46204624	46204645	PARCLIP_MOV10_Sievers.train.neg_8929		-
chr6	38652170	38652219	PARCLIP_MOV10_Sievers.train.neg_11661		-
chr22	29194068	29194131	PARCLIP_MOV10_Sievers.train.neg_9420		-
chr8	62114471	62114488	PARCLIP_MOV10_Sievers.train.neg_12700		+
chr14	55499288	55499330	PARCLIP_MOV10_Sievers.train.neg_3173		+
chr11	62366026	62366051	PARCLIP_MOV10_Sievers.train.neg_1531		-
chr12	112543777	112543798	PARCLIP_MOV10_Sievers.train.neg_2307		-
chr8	12604817	12604857	PARCLIP_MOV10_Sievers.train.neg_12826		-
chr1	8717817	8717854	PARCLIP_MOV10_Sievers.train.neg_253		-
chr4	2121011	2121030	PARCLIP_MOV10_Sievers.train.neg_10505		-
chr13	48611775	48611787	PARCLIP_MOV10_Sievers.train.neg_2465		+
chr21	35500516	35500540	PARCLIP_MOV10_Sievers.train.neg_8374		+
chr18	33242260	33242293	PARCLIP_MOV10_Sievers.train.neg_5941		+
chr14	96975657	96975716	PARCLIP_MOV10_Sievers.train.neg_3323		+
chr10	120791670	120791701	PARCLIP_MOV10_Sievers.train.neg_763		+
chrX	114856445	114856480	PARCLIP_MOV10_Sievers.train.neg_13963		+
chr5	139948538	139948560	PARCLIP_MOV10_Sievers.train.neg_10995		+
chr14	77833020	77833034	PARCLIP_MOV10_Sievers.train.neg_3581		-
chr16	87470923	87470997	PARCLIP_MOV10_Sievers.train.neg_5014		-
chr12	975396	975429	PARCLIP_MOV10_Sievers.train.neg_1713		+
chr3	101483058	101483082	PARCLIP_MOV10_Sievers.train.neg_9862		+
chr6	125617833	125617862	PARCLIP_MOV10_Sievers.train.neg_11784		-
chr22	32341943	32341983	PARCLIP_MOV10_Sievers.train.neg_9151		+
chr11	8060707	8060743	PARCLIP_MOV10_Sievers.train.neg_1111		+
chr19	1434851	1434876	PARCLIP_MOV10_Sievers.train.neg_6460		+
chr8	48691793	48691816	PARCLIP_MOV10_Sievers.train.neg_12925		-
chr14	23240349	23240397	PARCLIP_MOV10_Sievers.train.neg_3067		+
chr13	110430994	110431024	PARCLIP_MOV10_Sievers.train.neg_3029		-
chr20	32834370	32834398	PARCLIP_MOV10_Sievers.train.neg_7757		+
chr13	23993745	23993759	PARCLIP_MOV10_Sievers.train.neg_2687		-
chrX	99889168	99889205	PARCLIP_MOV10_Sievers.train.neg_14200		-
chr19	39444421	39444444	PARCLIP_MOV10_Sievers.train.neg_7012		-
chr22	30056352	30056380	PARCLIP_MOV10_Sievers.train.neg_9116		+
chr10	1094346	1094371	PARCLIP_MOV10_Sievers.train.neg_789		-
chr17	33468983	33469015	PARCLIP_MOV10_Sievers.train.neg_5498		-
chrX	109399763	109399789	PARCLIP_MOV10_Sievers.train.neg_13956		+
chr19	14236150	14236177	PARCLIP_MOV10_Sievers.train.neg_6882		-
chr12	32123009	32123039	PARCLIP_MOV10_Sievers.train.neg_1803		+
chr14	52001682	52001706	PARCLIP_MOV10_Sievers.train.neg_3153		+
chr19	9672228	9672260	PARCLIP_MOV10_Sievers.train.neg_6868		-
chr16	11411373	11411395	PARCLIP_MOV10_Sievers.train.neg_4343		+
chr6	79673320	79673361	PARCLIP_MOV10_Sievers.train.neg_11699		-
chr19	44723166	44723216	PARCLIP_MOV10_Sievers.train.neg_6719		+
chr3	48522228	48522270	PARCLIP_MOV10_Sievers.train.neg_10048		-
chr7	56174038	56174082	PARCLIP_MOV10_Sievers.train.neg_12279		-
chrX	16812963	16812988	PARCLIP_MOV10_Sievers.train.neg_13782		+
chr14	93764795	93764826	PARCLIP_MOV10_Sievers.train.neg_3614		-
chr21	38144530	38144588	PARCLIP_MOV10_Sievers.train.neg_8815		-
chr19	12723065	12723101	PARCLIP_MOV10_Sievers.train.neg_6491		+
chr3	124708140	124708159	PARCLIP_MOV10_Sievers.train.neg_10144		-
chr20	6013030	6013059	PARCLIP_MOV10_Sievers.train.neg_7641		+
chr15	42521324	42521340	PARCLIP_MOV10_Sievers.train.neg_4062		-
chr13	48823415	48823442	PARCLIP_MOV10_Sievers.train.neg_2487		+
chr9	15428794	15428824	PARCLIP_MOV10_Sievers.train.neg_13143		+
chr7	56113542	56113565	PARCLIP_MOV10_Sievers.train.neg_12274		-
chr10	98681588	98681652	PARCLIP_MOV10_Sievers.train.neg_700		+
chr17	73889559	73889573	PARCLIP_MOV10_Sievers.train.neg_5692		-
chr6	99998179	99998214	PARCLIP_MOV10_Sievers.train.neg_11753		-
chr14	99893960	99894001	PARCLIP_MOV10_Sievers.train.neg_3627		-
chr11	77589193	77589223	PARCLIP_MOV10_Sievers.train.neg_1298		+
chr22	42402119	42402145	PARCLIP_MOV10_Sievers.train.neg_9299		+
chr5	10302721	10302748	PARCLIP_MOV10_Sievers.train.neg_11057		-
chr13	48820736	48820757	PARCLIP_MOV10_Sievers.train.neg_2486		+
chr13	114195151	114195183	PARCLIP_MOV10_Sievers.train.neg_2654		+
chr3	71804024	71804071	PARCLIP_MOV10_Sievers.train.neg_9832		+
chr15	90798884	90798921	PARCLIP_MOV10_Sievers.train.neg_3969		+
chr12	88431567	88431612	PARCLIP_MOV10_Sievers.train.neg_1924		+
chr22	42423269	42423336	PARCLIP_MOV10_Sievers.train.neg_9302		+
chr5	134263272	134263302	PARCLIP_MOV10_Sievers.train.neg_10978		+
chr22	19349142	19349175	PARCLIP_MOV10_Sievers.train.neg_9361		-
chr19	39873730	39873777	PARCLIP_MOV10_Sievers.train.neg_6670		+
chr22	36188508	36188526	PARCLIP_MOV10_Sievers.train.neg_9469		-
chr4	2548605	2548642	PARCLIP_MOV10_Sievers.train.neg_10235		+
chr11	94914284	94914321	PARCLIP_MOV10_Sievers.train.neg_1322		+
chr8	29931449	29931501	PARCLIP_MOV10_Sievers.train.neg_12892		-
chr10	70094585	70094600	PARCLIP_MOV10_Sievers.train.neg_587		+
chr12	52386263	52386284	PARCLIP_MOV10_Sievers.train.neg_1845		+
chr21	38513803	38513851	PARCLIP_MOV10_Sievers.train.neg_8434		+
chr11	111949947	111949969	PARCLIP_MOV10_Sievers.train.neg_1344		+
chr14	50320443	50320478	PARCLIP_MOV10_Sievers.train.neg_3465		-
chr13	100616882	100616906	PARCLIP_MOV10_Sievers.train.neg_2997		-
chr6	133137650	133137694	PARCLIP_MOV10_Sievers.train.neg_11547		+
chr21	44422935	44422960	PARCLIP_MOV10_Sievers.train.neg_8515		+
chr5	133740744	133740770	PARCLIP_MOV10_Sievers.train.neg_11230		-
chr2	187351456	187351485	PARCLIP_MOV10_Sievers.train.neg_7340		+
chr19	52522320	52522347	PARCLIP_MOV10_Sievers.train.neg_7102		-
chr18	10530876	10530899	PARCLIP_MOV10_Sievers.train.neg_5794		+
chr15	70348647	70348675	PARCLIP_MOV10_Sievers.train.neg_4218		-
chr3	33163149	33163185	PARCLIP_MOV10_Sievers.train.neg_9758		+
chr19	37073381	37073412	PARCLIP_MOV10_Sievers.train.neg_6958		-
chr5	74158316	74158331	PARCLIP_MOV10_Sievers.train.neg_11151		-
chr18	77887635	77887663	PARCLIP_MOV10_Sievers.train.neg_6073		+
chr10	115654348	115654375	PARCLIP_MOV10_Sievers.train.neg_755		+
chr22	18245432	18245463	PARCLIP_MOV10_Sievers.train.neg_9351		-
chr11	85388766	85388798	PARCLIP_MOV10_Sievers.train.neg_1615		-
chr16	81073343	81073388	PARCLIP_MOV10_Sievers.train.neg_4615		+
chr11	73200354	73200391	PARCLIP_MOV10_Sievers.train.neg_1588		-
chr8	26364451	26364490	PARCLIP_MOV10_Sievers.train.neg_12869		-
chr14	53198266	53198280	PARCLIP_MOV10_Sievers.train.neg_3162		+
chr3	101463774	101463799	PARCLIP_MOV10_Sievers.train.neg_9861		+
chr12	44198783	44198820	PARCLIP_MOV10_Sievers.train.neg_2116		-
chr6	13625947	13625968	PARCLIP_MOV10_Sievers.train.neg_11341		+
chr7	5639090	5639116	PARCLIP_MOV10_Sievers.train.neg_11847		+
chr13	26624787	26624826	PARCLIP_MOV10_Sievers.train.neg_2705		-
chr19	44071356	44071413	PARCLIP_MOV10_Sievers.train.neg_7047		-
chr9	34121826	34121879	PARCLIP_MOV10_Sievers.train.neg_13532		-
chr6	24717470	24717503	PARCLIP_MOV10_Sievers.train.neg_11608		-
chr18	23917531	23917573	PARCLIP_MOV10_Sievers.train.neg_5903		+
chr16	23569947	23569967	PARCLIP_MOV10_Sievers.train.neg_4381		+
chr21	34878217	34878249	PARCLIP_MOV10_Sievers.train.neg_8794		-
chr16	23521293	23521307	PARCLIP_MOV10_Sievers.train.neg_4788		-
chr16	75686099	75686128	PARCLIP_MOV10_Sievers.train.neg_4600		+
chr17	28594783	28594804	PARCLIP_MOV10_Sievers.train.neg_5491		-
chr4	30868804	30868863	PARCLIP_MOV10_Sievers.train.neg_10283		+
chr3	170582676	170582699	PARCLIP_MOV10_Sievers.train.neg_10194		-
chr21	35607055	35607086	PARCLIP_MOV10_Sievers.train.neg_8383		+
chr1	111717394	111717439	PARCLIP_MOV10_Sievers.train.neg_180		+
chr12	29758556	29758574	PARCLIP_MOV10_Sievers.train.neg_2088		-
chr10	44283120	44283151	PARCLIP_MOV10_Sievers.train.neg_885		-
chr21	47765384	47765415	PARCLIP_MOV10_Sievers.train.neg_8605		+
chrX	22008441	22008468	PARCLIP_MOV10_Sievers.train.neg_13813		+
chr5	14265747	14265777	PARCLIP_MOV10_Sievers.train.neg_10816		+
chr3	89408335	89408377	PARCLIP_MOV10_Sievers.train.neg_9841		+
chr19	37187004	37187041	PARCLIP_MOV10_Sievers.train.neg_6631		+
chr3	16942602	16942631	PARCLIP_MOV10_Sievers.train.neg_9723		+
chr16	30454984	30455021	PARCLIP_MOV10_Sievers.train.neg_4818		-
chr18	10548546	10548569	PARCLIP_MOV10_Sievers.train.neg_5807		+
chr4	113182061	113182086	PARCLIP_MOV10_Sievers.train.neg_10434		+
chr12	121160632	121160654	PARCLIP_MOV10_Sievers.train.neg_2000		+
chr10	72167903	72167948	PARCLIP_MOV10_Sievers.train.neg_614		+
chr2	178746256	178746275	PARCLIP_MOV10_Sievers.train.neg_7548		-
chr22	45579403	45579433	PARCLIP_MOV10_Sievers.train.neg_9311		+
chr1	93124520	93124556	PARCLIP_MOV10_Sievers.train.neg_374		-
chr17	45214391	45214421	PARCLIP_MOV10_Sievers.train.neg_5573		-
chr18	8635640	8635668	PARCLIP_MOV10_Sievers.train.neg_5767		+
chr13	25671359	25671389	PARCLIP_MOV10_Sievers.train.neg_2385		+
chr20	1129683	1129701	PARCLIP_MOV10_Sievers.train.neg_7594		+
chr22	38758338	38758404	PARCLIP_MOV10_Sievers.train.neg_9522		-
chr11	14516406	14516450	PARCLIP_MOV10_Sievers.train.neg_1435		-
chr22	31724874	31724903	PARCLIP_MOV10_Sievers.train.neg_9445		-
chr10	74608591	74608620	PARCLIP_MOV10_Sievers.train.neg_641		+
chr22	36897965	36898034	PARCLIP_MOV10_Sievers.train.neg_9485		-
chr13	46546696	46546735	PARCLIP_MOV10_Sievers.train.neg_2867		-
chr18	33703874	33703923	PARCLIP_MOV10_Sievers.train.neg_6255		-
chr1	147921651	147921687	PARCLIP_MOV10_Sievers.train.neg_402		-
chr3	150174444	150174469	PARCLIP_MOV10_Sievers.train.neg_9910		+
chr14	31034305	31034342	PARCLIP_MOV10_Sievers.train.neg_3098		+
chr11	18638305	18638338	PARCLIP_MOV10_Sievers.train.neg_1452		-
chr17	18101885	18101926	PARCLIP_MOV10_Sievers.train.neg_5118		+
chr3	15280073	15280110	PARCLIP_MOV10_Sievers.train.neg_9719		+
chr14	65591081	65591123	PARCLIP_MOV10_Sievers.train.neg_3521		-
chr20	13745793	13745830	PARCLIP_MOV10_Sievers.train.neg_7980		-
chr21	44525251	44525288	PARCLIP_MOV10_Sievers.train.neg_8919		-
chrX	123024945	123024976	PARCLIP_MOV10_Sievers.train.neg_13995		+
chr11	64084348	64084405	PARCLIP_MOV10_Sievers.train.neg_1551		-
chr13	111532905	111532973	PARCLIP_MOV10_Sievers.train.neg_3032		-
chr10	73584949	73584976	PARCLIP_MOV10_Sievers.train.neg_926		-
chr22	38886980	38887016	PARCLIP_MOV10_Sievers.train.neg_9528		-
chr10	126627456	126627468	PARCLIP_MOV10_Sievers.train.neg_772		+
chr21	47409224	47409272	PARCLIP_MOV10_Sievers.train.neg_8591		+
chr14	39595079	39595136	PARCLIP_MOV10_Sievers.train.neg_3124		+
chr22	24939815	24939846	PARCLIP_MOV10_Sievers.train.neg_9391		-
chr4	40075313	40075357	PARCLIP_MOV10_Sievers.train.neg_10295		+
chr22	32342164	32342199	PARCLIP_MOV10_Sievers.train.neg_9152		+
chr12	71973332	71973362	PARCLIP_MOV10_Sievers.train.neg_1916		+
chr12	117159240	117159279	PARCLIP_MOV10_Sievers.train.neg_2317		-
chr12	88438630	88438657	PARCLIP_MOV10_Sievers.train.neg_1927		+
chr5	68712893	68712923	PARCLIP_MOV10_Sievers.train.neg_10874		+
chr9	15459405	15459464	PARCLIP_MOV10_Sievers.train.neg_13148		+
chr11	61897920	61897970	PARCLIP_MOV10_Sievers.train.neg_1247		+
chr20	47896463	47896509	PARCLIP_MOV10_Sievers.train.neg_7831		+
chr15	42836957	42836985	PARCLIP_MOV10_Sievers.train.neg_4075		-
chr12	29676101	29676123	PARCLIP_MOV10_Sievers.train.neg_2086		-
chr16	56971899	56971938	PARCLIP_MOV10_Sievers.train.neg_4506		+
chr22	21941753	21941781	PARCLIP_MOV10_Sievers.train.neg_9030		+
chr14	53113674	53113713	PARCLIP_MOV10_Sievers.train.neg_3479		-
chr7	26232268	26232308	PARCLIP_MOV10_Sievers.train.neg_12198		-
chr6	135420072	135420115	PARCLIP_MOV10_Sievers.train.neg_11794		-
chr6	64406019	64406032	PARCLIP_MOV10_Sievers.train.neg_11477		+
chr16	77239163	77239238	PARCLIP_MOV10_Sievers.train.neg_4611		+
chr12	118841544	118841572	PARCLIP_MOV10_Sievers.train.neg_1991		+
chr7	4771834	4771888	PARCLIP_MOV10_Sievers.train.neg_11835		+
chr12	27096653	27096692	PARCLIP_MOV10_Sievers.train.neg_1792		+
chr7	97488033	97488083	PARCLIP_MOV10_Sievers.train.neg_12323		-
chr9	33145424	33145452	PARCLIP_MOV10_Sievers.train.neg_13526		-
chr9	99969546	99969563	PARCLIP_MOV10_Sievers.train.neg_13635		-
chrX	24012397	24012430	PARCLIP_MOV10_Sievers.train.neg_14091		-
chr4	48854333	48854372	PARCLIP_MOV10_Sievers.train.neg_10324		+
chr20	56907910	56907927	PARCLIP_MOV10_Sievers.train.neg_7854		+
chr7	135193391	135193442	PARCLIP_MOV10_Sievers.train.neg_12397		-
chr7	101713659	101713679	PARCLIP_MOV10_Sievers.train.neg_12046		+
chr6	36570832	36570875	PARCLIP_MOV10_Sievers.train.neg_11423		+
chr21	38633746	38633810	PARCLIP_MOV10_Sievers.train.neg_8854		-
chr12	1307968	1307996	PARCLIP_MOV10_Sievers.train.neg_1715		+
chr11	9310981	9311006	PARCLIP_MOV10_Sievers.train.neg_1425		-
chr6	135362515	135362550	PARCLIP_MOV10_Sievers.train.neg_11790		-
chr2	136053217	136053276	PARCLIP_MOV10_Sievers.train.neg_7530		-
chr7	91782454	91782483	PARCLIP_MOV10_Sievers.train.neg_12311		-
chr6	125329114	125329155	PARCLIP_MOV10_Sievers.train.neg_11540		+
chr5	149898980	149899030	PARCLIP_MOV10_Sievers.train.neg_11013		+
chr22	42283124	42283160	PARCLIP_MOV10_Sievers.train.neg_9294		+
chr4	79842075	79842110	PARCLIP_MOV10_Sievers.train.neg_10661		-
chr11	57510893	57510916	PARCLIP_MOV10_Sievers.train.neg_1227		+
chr15	69539324	69539398	PARCLIP_MOV10_Sievers.train.neg_3860		+
chr5	134222870	134222889	PARCLIP_MOV10_Sievers.train.neg_10977		+
chr22	39905723	39905754	PARCLIP_MOV10_Sievers.train.neg_9228		+
chr7	72992066	72992102	PARCLIP_MOV10_Sievers.train.neg_12296		-
chr13	41766765	41766794	PARCLIP_MOV10_Sievers.train.neg_2828		-
chr20	46269238	46269259	PARCLIP_MOV10_Sievers.train.neg_7829		+
chr12	58141755	58141778	PARCLIP_MOV10_Sievers.train.neg_1875		+
chr16	30003720	30003763	PARCLIP_MOV10_Sievers.train.neg_4791		-
chr1	151082937	151082966	PARCLIP_MOV10_Sievers.train.neg_202		+
chr1	93818223	93818236	PARCLIP_MOV10_Sievers.train.neg_162		+
chr6	6004046	6004079	PARCLIP_MOV10_Sievers.train.neg_11581		-
chr9	15486771	15486797	PARCLIP_MOV10_Sievers.train.neg_13488		-
chr2	122519634	122519673	PARCLIP_MOV10_Sievers.train.neg_7293		+
chr19	12725833	12725882	PARCLIP_MOV10_Sievers.train.neg_6492		+
chr11	70190030	70190066	PARCLIP_MOV10_Sievers.train.neg_1278		+
chr2	110371960	110372014	PARCLIP_MOV10_Sievers.train.neg_7272		+
chr15	44061268	44061303	PARCLIP_MOV10_Sievers.train.neg_3742		+
chr4	57298289	57298319	PARCLIP_MOV10_Sievers.train.neg_10611		-
chr22	41494367	41494418	PARCLIP_MOV10_Sievers.train.neg_9252		+
chr4	47455286	47455305	PARCLIP_MOV10_Sievers.train.neg_10586		-
chr16	75782034	75782053	PARCLIP_MOV10_Sievers.train.neg_4605		+
chr9	15465357	15465408	PARCLIP_MOV10_Sievers.train.neg_13484		-
chrX	154458600	154458621	PARCLIP_MOV10_Sievers.train.neg_14040		+
chr15	76223496	76223544	PARCLIP_MOV10_Sievers.train.neg_3905		+
chr13	79953329	79953365	PARCLIP_MOV10_Sievers.train.neg_2972		-
chrX	130909910	130909951	PARCLIP_MOV10_Sievers.train.neg_14284		-
chr14	54953600	54953659	PARCLIP_MOV10_Sievers.train.neg_3499		-
chr11	117044083	117044106	PARCLIP_MOV10_Sievers.train.neg_1360		+
chr5	137681426	137681465	PARCLIP_MOV10_Sievers.train.neg_10985		+
chr21	40773047	40773087	PARCLIP_MOV10_Sievers.train.neg_8495		+
chr4	119240692	119240732	PARCLIP_MOV10_Sievers.train.neg_10751		-
chr1	16706040	16706085	PARCLIP_MOV10_Sievers.train.neg_30		+
chr12	53836936	53836992	PARCLIP_MOV10_Sievers.train.neg_1848		+
chr10	31785952	31786013	PARCLIP_MOV10_Sievers.train.neg_532		+
chr8	61458730	61458774	PARCLIP_MOV10_Sievers.train.neg_12689		+
chr8	38068915	38068945	PARCLIP_MOV10_Sievers.train.neg_12615		+
chr1	114493023	114493065	PARCLIP_MOV10_Sievers.train.neg_187		+
chr15	41745507	41745555	PARCLIP_MOV10_Sievers.train.neg_3718		+
chr8	117775789	117775822	PARCLIP_MOV10_Sievers.train.neg_13092		-
chr15	76206633	76206657	PARCLIP_MOV10_Sievers.train.neg_3901		+
chr13	39378898	39378921	PARCLIP_MOV10_Sievers.train.neg_2416		+
chr1	90160439	90160475	PARCLIP_MOV10_Sievers.train.neg_158		+
chr5	60457437	60457456	PARCLIP_MOV10_Sievers.train.neg_11132		-
chr16	81101560	81101586	PARCLIP_MOV10_Sievers.train.neg_4987		-
chr7	129843975	129843997	PARCLIP_MOV10_Sievers.train.neg_12379		-
chr6	30672840	30672853	PARCLIP_MOV10_Sievers.train.neg_11628		-
chr7	155095139	155095167	PARCLIP_MOV10_Sievers.train.neg_12139		+
chr4	57781818	57781853	PARCLIP_MOV10_Sievers.train.neg_10352		+
chr19	7082596	7082620	PARCLIP_MOV10_Sievers.train.neg_6479		+
chr22	23230450	23230477	PARCLIP_MOV10_Sievers.train.neg_9034		+
chr5	38521436	38521465	PARCLIP_MOV10_Sievers.train.neg_11086		-
chr16	66774265	66774308	PARCLIP_MOV10_Sievers.train.neg_4909		-
chr14	77810802	77810833	PARCLIP_MOV10_Sievers.train.neg_3577		-
chr20	278013	278054	PARCLIP_MOV10_Sievers.train.neg_7568		+
chr17	37359868	37359889	PARCLIP_MOV10_Sievers.train.neg_5212		+
chr13	73298520	73298556	PARCLIP_MOV10_Sievers.train.neg_2917		-
chr16	90073901	90073915	PARCLIP_MOV10_Sievers.train.neg_5025		-
chr8	74233547	74233587	PARCLIP_MOV10_Sievers.train.neg_12722		+
chr13	53031424	53031466	PARCLIP_MOV10_Sievers.train.neg_2534		+
chr16	75482084	75482096	PARCLIP_MOV10_Sievers.train.neg_4964		-
chr22	23236103	23236138	PARCLIP_MOV10_Sievers.train.neg_9044		+
chr6	19839788	19839822	PARCLIP_MOV10_Sievers.train.neg_11354		+
chr4	6676670	6676713	PARCLIP_MOV10_Sievers.train.neg_10257		+
chr14	95587055	95587080	PARCLIP_MOV10_Sievers.train.neg_3623		-
chrX	34242467	34242508	PARCLIP_MOV10_Sievers.train.neg_14098		-
chr10	72578210	72578262	PARCLIP_MOV10_Sievers.train.neg_618		+
chrX	15344053	15344122	PARCLIP_MOV10_Sievers.train.neg_14062		-
chrX	48384358	48384389	PARCLIP_MOV10_Sievers.train.neg_13866		+
chr5	110836348	110836380	PARCLIP_MOV10_Sievers.train.neg_11191		-
chr21	18954215	18954228	PARCLIP_MOV10_Sievers.train.neg_8267		+
chr22	31726002	31726030	PARCLIP_MOV10_Sievers.train.neg_9446		-
chr14	23238801	23238864	PARCLIP_MOV10_Sievers.train.neg_3064		+
chr16	89218888	89218937	PARCLIP_MOV10_Sievers.train.neg_4681		+
chr7	100738632	100738696	PARCLIP_MOV10_Sievers.train.neg_12039		+
chr22	38201423	38201451	PARCLIP_MOV10_Sievers.train.neg_9199		+
chr5	133518025	133518038	PARCLIP_MOV10_Sievers.train.neg_11225		-
chr22	25511159	25511199	PARCLIP_MOV10_Sievers.train.neg_9065		+
chr7	30003883	30003908	PARCLIP_MOV10_Sievers.train.neg_12220		-
chr8	30651858	30651880	PARCLIP_MOV10_Sievers.train.neg_12901		-
chr21	16362005	16362045	PARCLIP_MOV10_Sievers.train.neg_8640		-
chr15	75192396	75192427	PARCLIP_MOV10_Sievers.train.neg_4248		-
chr4	57271644	57271667	PARCLIP_MOV10_Sievers.train.neg_10607		-
chr8	52416862	52416883	PARCLIP_MOV10_Sievers.train.neg_12934		-
chr19	5959608	5959634	PARCLIP_MOV10_Sievers.train.neg_6854		-
chr20	35836700	35836736	PARCLIP_MOV10_Sievers.train.neg_7790		+
chr16	64550508	64550550	PARCLIP_MOV10_Sievers.train.neg_4523		+
chr5	65447603	65447639	PARCLIP_MOV10_Sievers.train.neg_10865		+
chr8	103858537	103858570	PARCLIP_MOV10_Sievers.train.neg_13073		-
chr2	11763199	11763241	PARCLIP_MOV10_Sievers.train.neg_7141		+
chr12	49095874	49095897	PARCLIP_MOV10_Sievers.train.neg_2129		-
chr17	26676286	26676328	PARCLIP_MOV10_Sievers.train.neg_5474		-
chr18	60017793	60017842	PARCLIP_MOV10_Sievers.train.neg_6024		+
chr5	154094841	154094897	PARCLIP_MOV10_Sievers.train.neg_11017		+
chr10	11355298	11355329	PARCLIP_MOV10_Sievers.train.neg_485		+
chr18	10531585	10531623	PARCLIP_MOV10_Sievers.train.neg_5796		+
chr6	160122315	160122353	PARCLIP_MOV10_Sievers.train.neg_11814		-
chr22	33208677	33208726	PARCLIP_MOV10_Sievers.train.neg_9159		+
chrX	107329026	107329051	PARCLIP_MOV10_Sievers.train.neg_14235		-
chr3	20011757	20011789	PARCLIP_MOV10_Sievers.train.neg_9729		+
chr3	149685140	149685184	PARCLIP_MOV10_Sievers.train.neg_10169		-
chr13	31720411	31720440	PARCLIP_MOV10_Sievers.train.neg_2763		-
chr1	6677131	6677176	PARCLIP_MOV10_Sievers.train.neg_3		+
chr15	101725024	101725069	PARCLIP_MOV10_Sievers.train.neg_4299		-
chr22	32091149	32091216	PARCLIP_MOV10_Sievers.train.neg_9454		-
chr11	62529830	62529861	PARCLIP_MOV10_Sievers.train.neg_1252		+
chr9	36594309	36594329	PARCLIP_MOV10_Sievers.train.neg_13204		+
chr13	96398472	96398508	PARCLIP_MOV10_Sievers.train.neg_2592		+
chr14	90869746	90869784	PARCLIP_MOV10_Sievers.train.neg_3305		+
chr8	23268231	23268295	PARCLIP_MOV10_Sievers.train.neg_12857		-
chr1	51702845	51702910	PARCLIP_MOV10_Sievers.train.neg_120		+
chr11	73174781	73174804	PARCLIP_MOV10_Sievers.train.neg_1586		-
chr20	33323628	33323668	PARCLIP_MOV10_Sievers.train.neg_8067		-
chr15	40677378	40677394	PARCLIP_MOV10_Sievers.train.neg_3696		+
chr21	28214783	28214800	PARCLIP_MOV10_Sievers.train.neg_8715		-
chr13	95230018	95230047	PARCLIP_MOV10_Sievers.train.neg_2977		-
chr1	9812345	9812381	PARCLIP_MOV10_Sievers.train.neg_255		-
chr12	6860116	6860176	PARCLIP_MOV10_Sievers.train.neg_2044		-
chr1	32608404	32608418	PARCLIP_MOV10_Sievers.train.neg_79		+
chr18	29677178	29677219	PARCLIP_MOV10_Sievers.train.neg_5920		+
chr8	617240	617278	PARCLIP_MOV10_Sievers.train.neg_12809		-
chr13	77628173	77628209	PARCLIP_MOV10_Sievers.train.neg_2952		-
chr12	117154896	117154937	PARCLIP_MOV10_Sievers.train.neg_2316		-
chr13	95240323	95240381	PARCLIP_MOV10_Sievers.train.neg_2982		-
chr9	96858610	96858633	PARCLIP_MOV10_Sievers.train.neg_13286		+
chr22	31888584	31888600	PARCLIP_MOV10_Sievers.train.neg_9141		+
chr3	15016059	15016103	PARCLIP_MOV10_Sievers.train.neg_9717		+
chr9	123465562	123465592	PARCLIP_MOV10_Sievers.train.neg_13682		-
chr21	38496074	38496099	PARCLIP_MOV10_Sievers.train.neg_8433		+
chr11	71147242	71147285	PARCLIP_MOV10_Sievers.train.neg_1581		-
chr10	15268902	15268935	PARCLIP_MOV10_Sievers.train.neg_812		-
chr9	23791136	23791164	PARCLIP_MOV10_Sievers.train.neg_13499		-
chr19	44943366	44943414	PARCLIP_MOV10_Sievers.train.neg_7063		-
chr5	68656731	68656771	PARCLIP_MOV10_Sievers.train.neg_11138		-
chr15	41771814	41771841	PARCLIP_MOV10_Sievers.train.neg_3724		+
chr17	56067985	56068019	PARCLIP_MOV10_Sievers.train.neg_5633		-
chr6	29911841	29911861	PARCLIP_MOV10_Sievers.train.neg_11375		+
chr10	15845411	15845438	PARCLIP_MOV10_Sievers.train.neg_821		-
chr8	23012198	23012219	PARCLIP_MOV10_Sievers.train.neg_12852		-
chr3	66472979	66473015	PARCLIP_MOV10_Sievers.train.neg_10079		-
chr8	26255811	26255849	PARCLIP_MOV10_Sievers.train.neg_12530		+
chr9	34218911	34218966	PARCLIP_MOV10_Sievers.train.neg_13189		+
chr21	45288791	45288819	PARCLIP_MOV10_Sievers.train.neg_8556		+
chr1	33483937	33483989	PARCLIP_MOV10_Sievers.train.neg_294		-
chr7	129741154	129741204	PARCLIP_MOV10_Sievers.train.neg_12096		+
chr18	21052646	21052678	PARCLIP_MOV10_Sievers.train.neg_5893		+
chr19	2269999	2270035	PARCLIP_MOV10_Sievers.train.neg_6464		+
chr18	23665130	23665162	PARCLIP_MOV10_Sievers.train.neg_6171		-
chr19	39851745	39851782	PARCLIP_MOV10_Sievers.train.neg_6666		+
chr21	45166441	45166468	PARCLIP_MOV10_Sievers.train.neg_8552		+
chr21	35558198	35558227	PARCLIP_MOV10_Sievers.train.neg_8380		+
chr22	44890721	44890753	PARCLIP_MOV10_Sievers.train.neg_9657		-
chr10	75880097	75880141	PARCLIP_MOV10_Sievers.train.neg_939		-
chr5	137673969	137673989	PARCLIP_MOV10_Sievers.train.neg_10983		+
chr4	169732108	169732143	PARCLIP_MOV10_Sievers.train.neg_10482		+
chr4	24531807	24531841	PARCLIP_MOV10_Sievers.train.neg_10547		-
chr16	84698736	84698751	PARCLIP_MOV10_Sievers.train.neg_4635		+
chr19	1603928	1603944	PARCLIP_MOV10_Sievers.train.neg_6831		-
chr6	30556265	30556293	PARCLIP_MOV10_Sievers.train.neg_11384		+
chr5	25178096	25178134	PARCLIP_MOV10_Sievers.train.neg_11066		-
chr7	139086949	139086991	PARCLIP_MOV10_Sievers.train.neg_12117		+
chr10	5852731	5852746	PARCLIP_MOV10_Sievers.train.neg_796		-
chr11	71143808	71143831	PARCLIP_MOV10_Sievers.train.neg_1580		-
chr21	18922974	18922988	PARCLIP_MOV10_Sievers.train.neg_8257		+
chr5	73933339	73933375	PARCLIP_MOV10_Sievers.train.neg_11145		-
chr18	42411615	42411637	PARCLIP_MOV10_Sievers.train.neg_5969		+
chr17	40053495	40053554	PARCLIP_MOV10_Sievers.train.neg_5542		-
chrX	48793878	48793900	PARCLIP_MOV10_Sievers.train.neg_14118		-
chr3	126174332	126174378	PARCLIP_MOV10_Sievers.train.neg_10152		-
chr17	14251896	14251939	PARCLIP_MOV10_Sievers.train.neg_5074		+
chr21	16379853	16379884	PARCLIP_MOV10_Sievers.train.neg_8652		-
chr15	67511588	67511624	PARCLIP_MOV10_Sievers.train.neg_4209		-
chr12	116533169	116533218	PARCLIP_MOV10_Sievers.train.neg_2312		-
chr15	41654823	41654854	PARCLIP_MOV10_Sievers.train.neg_3709		+
chr2	10191680	10191705	PARCLIP_MOV10_Sievers.train.neg_7136		+
chr15	73539132	73539166	PARCLIP_MOV10_Sievers.train.neg_3884		+
chr17	17094623	17094657	PARCLIP_MOV10_Sievers.train.neg_5097		+
chr15	55855037	55855093	PARCLIP_MOV10_Sievers.train.neg_4128		-
chr19	52523416	52523467	PARCLIP_MOV10_Sievers.train.neg_7103		-
chr4	122743477	122743507	PARCLIP_MOV10_Sievers.train.neg_10760		-
chr16	85668168	85668194	PARCLIP_MOV10_Sievers.train.neg_4651		+
chr1	81848137	81848171	PARCLIP_MOV10_Sievers.train.neg_148		+
chr6	29975904	29975933	PARCLIP_MOV10_Sievers.train.neg_11377		+
chr8	28399730	28399776	PARCLIP_MOV10_Sievers.train.neg_12555		+
chrX	52862356	52862385	PARCLIP_MOV10_Sievers.train.neg_14124		-
chr11	118252311	118252335	PARCLIP_MOV10_Sievers.train.neg_1368		+
chr18	42299917	42299984	PARCLIP_MOV10_Sievers.train.neg_5962		+
chr21	33643222	33643241	PARCLIP_MOV10_Sievers.train.neg_8782		-
chr6	108254759	108254789	PARCLIP_MOV10_Sievers.train.neg_11759		-
chr12	13271073	13271108	PARCLIP_MOV10_Sievers.train.neg_1779		+
chr7	8131067	8131118	PARCLIP_MOV10_Sievers.train.neg_11863		+
chr3	100105918	100105961	PARCLIP_MOV10_Sievers.train.neg_10105		-
chr18	47016674	47016705	PARCLIP_MOV10_Sievers.train.neg_6290		-
chr1	29081809	29081835	PARCLIP_MOV10_Sievers.train.neg_73		+
chr4	6675626	6675653	PARCLIP_MOV10_Sievers.train.neg_10254		+
chr12	12975865	12975899	PARCLIP_MOV10_Sievers.train.neg_1777		+
chr16	29818346	29818362	PARCLIP_MOV10_Sievers.train.neg_4406		+
chr12	116249708	116249731	PARCLIP_MOV10_Sievers.train.neg_2310		-
chrX	147008685	147008727	PARCLIP_MOV10_Sievers.train.neg_14017		+
chr7	22658352	22658396	PARCLIP_MOV10_Sievers.train.neg_12180		-
chr6	89566960	89567007	PARCLIP_MOV10_Sievers.train.neg_11733		-
chr1	233492859	233492891	PARCLIP_MOV10_Sievers.train.neg_240		+
chr14	71235521	71235553	PARCLIP_MOV10_Sievers.train.neg_3557		-
chr19	16193421	16193435	PARCLIP_MOV10_Sievers.train.neg_6514		+
chr16	72823336	72823362	PARCLIP_MOV10_Sievers.train.neg_4588		+
chr14	70844360	70844390	PARCLIP_MOV10_Sievers.train.neg_3548		-
chr20	35834736	35834777	PARCLIP_MOV10_Sievers.train.neg_7789		+
chr9	139130767	139130820	PARCLIP_MOV10_Sievers.train.neg_13747		-
chr16	50097833	50097874	PARCLIP_MOV10_Sievers.train.neg_4857		-
chr13	77455954	77455996	PARCLIP_MOV10_Sievers.train.neg_2935		-
chr12	51638355	51638380	PARCLIP_MOV10_Sievers.train.neg_1842		+
chr3	133298971	133299016	PARCLIP_MOV10_Sievers.train.neg_9889		+
chr6	79702107	79702143	PARCLIP_MOV10_Sievers.train.neg_11700		-
chr16	70285344	70285381	PARCLIP_MOV10_Sievers.train.neg_4922		-
chr11	77508405	77508431	PARCLIP_MOV10_Sievers.train.neg_1599		-
chr10	59951604	59951627	PARCLIP_MOV10_Sievers.train.neg_897		-
chr4	443942	443979	PARCLIP_MOV10_Sievers.train.neg_10489		-
chrX	11792326	11792351	PARCLIP_MOV10_Sievers.train.neg_13763		+
chr9	100868328	100868380	PARCLIP_MOV10_Sievers.train.neg_13642		-
chr15	100210070	100210089	PARCLIP_MOV10_Sievers.train.neg_4005		+
chr21	46275321	46275357	PARCLIP_MOV10_Sievers.train.neg_8969		-
chr13	49736913	49736943	PARCLIP_MOV10_Sievers.train.neg_2503		+
chr11	105890185	105890211	PARCLIP_MOV10_Sievers.train.neg_1654		-
chr11	64941632	64941645	PARCLIP_MOV10_Sievers.train.neg_1564		-
chr12	124242192	124242222	PARCLIP_MOV10_Sievers.train.neg_2020		+
chr16	81100916	81100950	PARCLIP_MOV10_Sievers.train.neg_4986		-
chr7	99220320	99220349	PARCLIP_MOV10_Sievers.train.neg_12029		+
chr9	34117643	34117665	PARCLIP_MOV10_Sievers.train.neg_13531		-
chr20	34318490	34318511	PARCLIP_MOV10_Sievers.train.neg_8091		-
chr5	158633853	158633879	PARCLIP_MOV10_Sievers.train.neg_11283		-
chr4	2569383	2569405	PARCLIP_MOV10_Sievers.train.neg_10236		+
chr12	57068258	57068272	PARCLIP_MOV10_Sievers.train.neg_2195		-
chr14	64992686	64992720	PARCLIP_MOV10_Sievers.train.neg_3226		+
chr11	102922537	102922549	PARCLIP_MOV10_Sievers.train.neg_1641		-
chr10	1047252	1047286	PARCLIP_MOV10_Sievers.train.neg_450		+
chr16	22491132	22491172	PARCLIP_MOV10_Sievers.train.neg_4379		+
chr4	71692247	71692261	PARCLIP_MOV10_Sievers.train.neg_10619		-
chr18	61057283	61057331	PARCLIP_MOV10_Sievers.train.neg_6380		-
chr21	40758957	40758975	PARCLIP_MOV10_Sievers.train.neg_8488		+
chr6	131202117	131202159	PARCLIP_MOV10_Sievers.train.neg_11786		-
chr4	110637570	110637617	PARCLIP_MOV10_Sievers.train.neg_10736		-
chr21	16353098	16353137	PARCLIP_MOV10_Sievers.train.neg_8638		-
chr5	126870529	126870559	PARCLIP_MOV10_Sievers.train.neg_10953		+
chr20	40243899	40243921	PARCLIP_MOV10_Sievers.train.neg_8125		-
chr22	39900557	39900590	PARCLIP_MOV10_Sievers.train.neg_9222		+
chr4	44702754	44702807	PARCLIP_MOV10_Sievers.train.neg_10314		+
chr22	41831697	41831738	PARCLIP_MOV10_Sievers.train.neg_9567		-
chr5	157187263	157187302	PARCLIP_MOV10_Sievers.train.neg_11024		+
chr14	69255523	69255544	PARCLIP_MOV10_Sievers.train.neg_3534		-
chr12	109066421	109066483	PARCLIP_MOV10_Sievers.train.neg_2288		-
chr9	37087451	37087503	PARCLIP_MOV10_Sievers.train.neg_13215		+
chr9	115034106	115034148	PARCLIP_MOV10_Sievers.train.neg_13666		-
chr22	42072542	42072587	PARCLIP_MOV10_Sievers.train.neg_9596		-
chr20	13758280	13758323	PARCLIP_MOV10_Sievers.train.neg_7983		-
chr11	504588	504649	PARCLIP_MOV10_Sievers.train.neg_1412		-
chr8	56719201	56719245	PARCLIP_MOV10_Sievers.train.neg_12672		+
chr12	121151820	121151866	PARCLIP_MOV10_Sievers.train.neg_1998		+
chr16	77236058	77236093	PARCLIP_MOV10_Sievers.train.neg_4609		+
chr15	30968272	30968290	PARCLIP_MOV10_Sievers.train.neg_3664		+
chr14	59013748	59013775	PARCLIP_MOV10_Sievers.train.neg_3213		+
chr4	83294259	83294288	PARCLIP_MOV10_Sievers.train.neg_10671		-
chr11	85375953	85376002	PARCLIP_MOV10_Sievers.train.neg_1612		-
chr17	38424415	38424456	PARCLIP_MOV10_Sievers.train.neg_5221		+
chr13	41764778	41764834	PARCLIP_MOV10_Sievers.train.neg_2824		-
chr8	27641354	27641387	PARCLIP_MOV10_Sievers.train.neg_12545		+
chr19	1390268	1390291	PARCLIP_MOV10_Sievers.train.neg_6453		+
chr22	24994423	24994442	PARCLIP_MOV10_Sievers.train.neg_9057		+
chr21	38632035	38632077	PARCLIP_MOV10_Sievers.train.neg_8852		-
chr1	28852940	28852969	PARCLIP_MOV10_Sievers.train.neg_70		+
chr1	3707698	3707712	PARCLIP_MOV10_Sievers.train.neg_246		-
chr19	58404849	58404897	PARCLIP_MOV10_Sievers.train.neg_7118		-
chr18	44676469	44676500	PARCLIP_MOV10_Sievers.train.neg_6267		-
chr20	34839735	34839764	PARCLIP_MOV10_Sievers.train.neg_7780		+
chr2	157371986	157372023	PARCLIP_MOV10_Sievers.train.neg_7317		+
chr2	273722	273757	PARCLIP_MOV10_Sievers.train.neg_7128		+
chr18	57017304	57017330	PARCLIP_MOV10_Sievers.train.neg_6355		-
chr21	38761437	38761476	PARCLIP_MOV10_Sievers.train.neg_8450		+
chr16	61089453	61089486	PARCLIP_MOV10_Sievers.train.neg_4895		-
chr3	160250579	160250607	PARCLIP_MOV10_Sievers.train.neg_10183		-
chr7	5034658	5034678	PARCLIP_MOV10_Sievers.train.neg_11838		+
chr9	96290903	96290963	PARCLIP_MOV10_Sievers.train.neg_13268		+
chr8	71495655	71495686	PARCLIP_MOV10_Sievers.train.neg_12998		-
chr17	46713931	46713957	PARCLIP_MOV10_Sievers.train.neg_5596		-
chr16	84697988	84698015	PARCLIP_MOV10_Sievers.train.neg_4634		+
chr4	83286716	83286746	PARCLIP_MOV10_Sievers.train.neg_10668		-
chr16	30007603	30007628	PARCLIP_MOV10_Sievers.train.neg_4799		-
chr7	44881133	44881149	PARCLIP_MOV10_Sievers.train.neg_12265		-
chr3	51704576	51704630	PARCLIP_MOV10_Sievers.train.neg_9806		+
chr20	32849058	32849072	PARCLIP_MOV10_Sievers.train.neg_7759		+
chr10	71972311	71972336	PARCLIP_MOV10_Sievers.train.neg_921		-
chrX	24077638	24077668	PARCLIP_MOV10_Sievers.train.neg_13819		+
chr22	41221903	41221917	PARCLIP_MOV10_Sievers.train.neg_9554		-
chr14	100831306	100831358	PARCLIP_MOV10_Sievers.train.neg_3635		-
chrX	118734844	118734868	PARCLIP_MOV10_Sievers.train.neg_14252		-
chr6	32939594	32939630	PARCLIP_MOV10_Sievers.train.neg_11403		+
chr7	129817202	129817226	PARCLIP_MOV10_Sievers.train.neg_12376		-
chr8	75150005	75150039	PARCLIP_MOV10_Sievers.train.neg_13007		-
chrX	11785684	11785746	PARCLIP_MOV10_Sievers.train.neg_13761		+
chr10	73988731	73988766	PARCLIP_MOV10_Sievers.train.neg_626		+
chr2	99806266	99806333	PARCLIP_MOV10_Sievers.train.neg_7256		+
chr10	75542734	75542755	PARCLIP_MOV10_Sievers.train.neg_645		+
chr3	155589750	155589781	PARCLIP_MOV10_Sievers.train.neg_9918		+
chr5	115170479	115170509	PARCLIP_MOV10_Sievers.train.neg_11203		-
chr4	4861730	4861763	PARCLIP_MOV10_Sievers.train.neg_10243		+
chr20	52196791	52196811	PARCLIP_MOV10_Sievers.train.neg_8184		-
chr17	56074413	56074445	PARCLIP_MOV10_Sievers.train.neg_5634		-
chr3	31666917	31666939	PARCLIP_MOV10_Sievers.train.neg_9753		+
chr14	60757434	60757473	PARCLIP_MOV10_Sievers.train.neg_3218		+
chr5	114941922	114941948	PARCLIP_MOV10_Sievers.train.neg_11198		-
chr8	41394599	41394630	PARCLIP_MOV10_Sievers.train.neg_12633		+
chr1	15738834	15738869	PARCLIP_MOV10_Sievers.train.neg_22		+
chr17	56165630	56165669	PARCLIP_MOV10_Sievers.train.neg_5316		+
chr9	99153461	99153479	PARCLIP_MOV10_Sievers.train.neg_13621		-
chr13	92000390	92000416	PARCLIP_MOV10_Sievers.train.neg_2577		+
chr13	45597045	45597086	PARCLIP_MOV10_Sievers.train.neg_2459		+
chr11	92371863	92371928	PARCLIP_MOV10_Sievers.train.neg_1306		+
chr8	61502764	61502818	PARCLIP_MOV10_Sievers.train.neg_12693		+
chr13	107203053	107203082	PARCLIP_MOV10_Sievers.train.neg_3015		-
chr16	80635340	80635365	PARCLIP_MOV10_Sievers.train.neg_4978		-
chr11	108364592	108364623	PARCLIP_MOV10_Sievers.train.neg_1663		-
chr1	111984818	111984840	PARCLIP_MOV10_Sievers.train.neg_383		-
chr2	48026292	48026330	PARCLIP_MOV10_Sievers.train.neg_7209		+
chr5	162905253	162905283	PARCLIP_MOV10_Sievers.train.neg_11027		+
chr19	2447149	2447180	PARCLIP_MOV10_Sievers.train.neg_6839		-
chr5	114932606	114932635	PARCLIP_MOV10_Sievers.train.neg_11197		-
chr6	108925867	108925914	PARCLIP_MOV10_Sievers.train.neg_11520		+
chrX	84505186	84505206	PARCLIP_MOV10_Sievers.train.neg_13911		+
chr16	30006352	30006373	PARCLIP_MOV10_Sievers.train.neg_4794		-
chr20	49527415	49527448	PARCLIP_MOV10_Sievers.train.neg_8165		-
chr9	9442315	9442367	PARCLIP_MOV10_Sievers.train.neg_13142		+
chr17	59977880	59977922	PARCLIP_MOV10_Sievers.train.neg_5649		-
chrX	73284782	73284828	PARCLIP_MOV10_Sievers.train.neg_14167		-
chr1	65341591	65341664	PARCLIP_MOV10_Sievers.train.neg_338		-
chr22	30032100	30032132	PARCLIP_MOV10_Sievers.train.neg_9114		+
chr22	21214965	21214986	PARCLIP_MOV10_Sievers.train.neg_9006		+
chr17	73261411	73261448	PARCLIP_MOV10_Sievers.train.neg_5373		+
chr9	37567555	37567577	PARCLIP_MOV10_Sievers.train.neg_13547		-
chr8	10868459	10868498	PARCLIP_MOV10_Sievers.train.neg_12817		-
chr16	29820993	29821027	PARCLIP_MOV10_Sievers.train.neg_4409		+
chr9	96365413	96365466	PARCLIP_MOV10_Sievers.train.neg_13274		+
chr1	38429570	38429590	PARCLIP_MOV10_Sievers.train.neg_310		-
chr4	1918454	1918480	PARCLIP_MOV10_Sievers.train.neg_10227		+
chrX	77384756	77384779	PARCLIP_MOV10_Sievers.train.neg_13906		+
chr16	67070534	67070572	PARCLIP_MOV10_Sievers.train.neg_4534		+
chr18	183508	183532	PARCLIP_MOV10_Sievers.train.neg_5727		+
chr1	87188047	87188074	PARCLIP_MOV10_Sievers.train.neg_154		+
chr4	1310772	1310801	PARCLIP_MOV10_Sievers.train.neg_10220		+
chr17	668762	668787	PARCLIP_MOV10_Sievers.train.neg_5408		-
chr21	47405651	47405691	PARCLIP_MOV10_Sievers.train.neg_8590		+
chr10	30637300	30637337	PARCLIP_MOV10_Sievers.train.neg_860		-
chr19	18427803	18427818	PARCLIP_MOV10_Sievers.train.neg_6912		-
chr14	50053302	50053321	PARCLIP_MOV10_Sievers.train.neg_3146		+
chr19	39917887	39917919	PARCLIP_MOV10_Sievers.train.neg_6674		+
chr17	28831194	28831206	PARCLIP_MOV10_Sievers.train.neg_5172		+
chr21	46233440	46233482	PARCLIP_MOV10_Sievers.train.neg_8956		-
chr20	58512614	58512654	PARCLIP_MOV10_Sievers.train.neg_7869		+
chr22	40487648	40487665	PARCLIP_MOV10_Sievers.train.neg_9235		+
chrX	106992451	106992472	PARCLIP_MOV10_Sievers.train.neg_14225		-
chr15	23021436	23021476	PARCLIP_MOV10_Sievers.train.neg_4010		-
chr8	28241455	28241476	PARCLIP_MOV10_Sievers.train.neg_12890		-
chr5	158635087	158635114	PARCLIP_MOV10_Sievers.train.neg_11284		-
chr15	77347668	77347696	PARCLIP_MOV10_Sievers.train.neg_4268		-
chr19	38062933	38062957	PARCLIP_MOV10_Sievers.train.neg_6984		-
chr2	101619712	101619738	PARCLIP_MOV10_Sievers.train.neg_7261		+
chr7	36405841	36405881	PARCLIP_MOV10_Sievers.train.neg_12239		-
chr12	124341339	124341351	PARCLIP_MOV10_Sievers.train.neg_2021		+
chr19	36867012	36867052	PARCLIP_MOV10_Sievers.train.neg_6946		-
chr19	17678316	17678336	PARCLIP_MOV10_Sievers.train.neg_6524		+
chr15	75153050	75153075	PARCLIP_MOV10_Sievers.train.neg_4244		-
chr17	75141368	75141414	PARCLIP_MOV10_Sievers.train.neg_5387		+
chr15	75219612	75219636	PARCLIP_MOV10_Sievers.train.neg_4257		-
chr14	91928745	91928766	PARCLIP_MOV10_Sievers.train.neg_3604		-
chr16	72841081	72841112	PARCLIP_MOV10_Sievers.train.neg_4948		-
chr12	85262449	85262490	PARCLIP_MOV10_Sievers.train.neg_2245		-
chr22	37890725	37890749	PARCLIP_MOV10_Sievers.train.neg_9494		-
chrX	73512568	73512605	PARCLIP_MOV10_Sievers.train.neg_14173		-
chr5	138679236	138679259	PARCLIP_MOV10_Sievers.train.neg_10986		+
chrX	142967599	142967650	PARCLIP_MOV10_Sievers.train.neg_14013		+
chr5	135237720	135237750	PARCLIP_MOV10_Sievers.train.neg_11240		-
chr5	141374819	141374857	PARCLIP_MOV10_Sievers.train.neg_11255		-
chr9	19378841	19378868	PARCLIP_MOV10_Sievers.train.neg_13493		-
chr16	29820315	29820357	PARCLIP_MOV10_Sievers.train.neg_4408		+
chr18	9937713	9937753	PARCLIP_MOV10_Sievers.train.neg_5789		+
chr7	120475382	120475420	PARCLIP_MOV10_Sievers.train.neg_12358		-
chr19	4910476	4910492	PARCLIP_MOV10_Sievers.train.neg_6470		+
chr20	18472143	18472177	PARCLIP_MOV10_Sievers.train.neg_7998		-
chr12	122992509	122992552	PARCLIP_MOV10_Sievers.train.neg_2340		-
chr19	13006034	13006068	PARCLIP_MOV10_Sievers.train.neg_6502		+
chrX	100655747	100655777	PARCLIP_MOV10_Sievers.train.neg_14206		-
chr16	90075604	90075621	PARCLIP_MOV10_Sievers.train.neg_5026		-
chr16	87432060	87432105	PARCLIP_MOV10_Sievers.train.neg_4661		+
chr7	96210287	96210323	PARCLIP_MOV10_Sievers.train.neg_12318		-
chr20	25598885	25598921	PARCLIP_MOV10_Sievers.train.neg_8015		-
chr13	48611973	48611999	PARCLIP_MOV10_Sievers.train.neg_2466		+
chr15	41994594	41994624	PARCLIP_MOV10_Sievers.train.neg_3728		+
chr8	61460614	61460676	PARCLIP_MOV10_Sievers.train.neg_12690		+
chr6	42853935	42853962	PARCLIP_MOV10_Sievers.train.neg_11440		+
chr8	98790270	98790306	PARCLIP_MOV10_Sievers.train.neg_12762		+
chr15	41753775	41753810	PARCLIP_MOV10_Sievers.train.neg_3719		+
chr12	7054142	7054180	PARCLIP_MOV10_Sievers.train.neg_1748		+
chr20	35483623	35483637	PARCLIP_MOV10_Sievers.train.neg_8114		-
chr14	74179718	74179746	PARCLIP_MOV10_Sievers.train.neg_3561		-
chr18	23623678	23623704	PARCLIP_MOV10_Sievers.train.neg_6161		-
chr6	15425092	15425127	PARCLIP_MOV10_Sievers.train.neg_11348		+
chrX	40449167	40449197	PARCLIP_MOV10_Sievers.train.neg_13843		+
chr11	74701816	74701842	PARCLIP_MOV10_Sievers.train.neg_1290		+
chr12	56576360	56576417	PARCLIP_MOV10_Sievers.train.neg_2168		-
chr20	32678668	32678711	PARCLIP_MOV10_Sievers.train.neg_8051		-
chr18	13727954	13727996	PARCLIP_MOV10_Sievers.train.neg_5841		+
chr2	158895946	158895984	PARCLIP_MOV10_Sievers.train.neg_7322		+
chr11	33780205	33780246	PARCLIP_MOV10_Sievers.train.neg_1481		-
chrX	20177198	20177268	PARCLIP_MOV10_Sievers.train.neg_14085		-
chr5	95135701	95135723	PARCLIP_MOV10_Sievers.train.neg_10930		+
chr11	17096189	17096225	PARCLIP_MOV10_Sievers.train.neg_1444		-
chr5	145632480	145632493	PARCLIP_MOV10_Sievers.train.neg_11004		+
chr18	73001271	73001297	PARCLIP_MOV10_Sievers.train.neg_6058		+
chr9	106898413	106898442	PARCLIP_MOV10_Sievers.train.neg_13322		+
chr18	13753414	13753444	PARCLIP_MOV10_Sievers.train.neg_5850		+
chr9	125607723	125607756	PARCLIP_MOV10_Sievers.train.neg_13702		-
chr6	15342877	15342929	PARCLIP_MOV10_Sievers.train.neg_11346		+
chr21	15753275	15753295	PARCLIP_MOV10_Sievers.train.neg_8630		-
chr12	50142943	50142958	PARCLIP_MOV10_Sievers.train.neg_1827		+
chr5	140964348	140964397	PARCLIP_MOV10_Sievers.train.neg_11254		-
chr3	11653943	11653958	PARCLIP_MOV10_Sievers.train.neg_9946		-
chr10	46921684	46921708	PARCLIP_MOV10_Sievers.train.neg_548		+
chr18	29085733	29085766	PARCLIP_MOV10_Sievers.train.neg_5908		+
chr9	138744637	138744662	PARCLIP_MOV10_Sievers.train.neg_13737		-
chr8	101732706	101732728	PARCLIP_MOV10_Sievers.train.neg_13063		-
chr18	29101657	29101669	PARCLIP_MOV10_Sievers.train.neg_5911		+
chr11	61902229	61902297	PARCLIP_MOV10_Sievers.train.neg_1248		+
chr17	7565320	7565345	PARCLIP_MOV10_Sievers.train.neg_5428		-
chr21	38178039	38178078	PARCLIP_MOV10_Sievers.train.neg_8819		-
chr4	1995954	1995969	PARCLIP_MOV10_Sievers.train.neg_10500		-
chr5	145557954	145557972	PARCLIP_MOV10_Sievers.train.neg_11262		-
chr3	43462800	43462829	PARCLIP_MOV10_Sievers.train.neg_9792		+
chr18	60204456	60204514	PARCLIP_MOV10_Sievers.train.neg_6032		+
chr11	59368112	59368144	PARCLIP_MOV10_Sievers.train.neg_1505		-
chr5	175888954	175889000	PARCLIP_MOV10_Sievers.train.neg_11037		+
chr4	26339422	26339466	PARCLIP_MOV10_Sievers.train.neg_10276		+
chr17	46164772	46164796	PARCLIP_MOV10_Sievers.train.neg_5585		-
chr7	30027446	30027484	PARCLIP_MOV10_Sievers.train.neg_12223		-
chr14	100738522	100738544	PARCLIP_MOV10_Sievers.train.neg_3343		+
chr2	47324241	47324266	PARCLIP_MOV10_Sievers.train.neg_7426		-
chrX	133929321	133929342	PARCLIP_MOV10_Sievers.train.neg_14299		-
chr14	46805367	46805399	PARCLIP_MOV10_Sievers.train.neg_3144		+
chr20	34318845	34318869	PARCLIP_MOV10_Sievers.train.neg_8092		-
chrX	80523971	80524010	PARCLIP_MOV10_Sievers.train.neg_13910		+
chr10	121335956	121335979	PARCLIP_MOV10_Sievers.train.neg_1075		-
chr9	132990658	132990711	PARCLIP_MOV10_Sievers.train.neg_13425		+
chr12	19821969	19822000	PARCLIP_MOV10_Sievers.train.neg_1783		+
chr7	72934062	72934094	PARCLIP_MOV10_Sievers.train.neg_12289		-
chr3	100111570	100111626	PARCLIP_MOV10_Sievers.train.neg_10107		-
chr14	31349667	31349695	PARCLIP_MOV10_Sievers.train.neg_3107		+
chr18	189551	189596	PARCLIP_MOV10_Sievers.train.neg_5728		+
chr3	15133908	15133941	PARCLIP_MOV10_Sievers.train.neg_9963		-
chr22	21273270	21273327	PARCLIP_MOV10_Sievers.train.neg_9013		+
chr14	24771006	24771030	PARCLIP_MOV10_Sievers.train.neg_3079		+
chr18	45412236	45412266	PARCLIP_MOV10_Sievers.train.neg_6273		-
chr4	47457627	47457647	PARCLIP_MOV10_Sievers.train.neg_10588		-
chr21	35484602	35484646	PARCLIP_MOV10_Sievers.train.neg_8371		+
chr13	45064251	45064276	PARCLIP_MOV10_Sievers.train.neg_2837		-
chr4	75941859	75941883	PARCLIP_MOV10_Sievers.train.neg_10372		+
chr2	241694726	241694764	PARCLIP_MOV10_Sievers.train.neg_7566		-
chr17	19570195	19570232	PARCLIP_MOV10_Sievers.train.neg_5135		+
chr17	56165696	56165718	PARCLIP_MOV10_Sievers.train.neg_5317		+
chr6	4028828	4028857	PARCLIP_MOV10_Sievers.train.neg_11311		+
chr4	2167303	2167334	PARCLIP_MOV10_Sievers.train.neg_10507		-
chr19	57794738	57794766	PARCLIP_MOV10_Sievers.train.neg_6773		+
chr18	787958	787996	PARCLIP_MOV10_Sievers.train.neg_6091		-
chr16	72963313	72963348	PARCLIP_MOV10_Sievers.train.neg_4949		-
chr15	65863886	65863916	PARCLIP_MOV10_Sievers.train.neg_3846		+
chrX	70520197	70520240	PARCLIP_MOV10_Sievers.train.neg_13887		+
chr21	44423024	44423083	PARCLIP_MOV10_Sievers.train.neg_8516		+
chr17	18569876	18569910	PARCLIP_MOV10_Sievers.train.neg_5462		-
chr5	73932364	73932377	PARCLIP_MOV10_Sievers.train.neg_11143		-
chr14	70197329	70197352	PARCLIP_MOV10_Sievers.train.neg_3264		+
chr22	24945394	24945434	PARCLIP_MOV10_Sievers.train.neg_9394		-
chr18	29707532	29707561	PARCLIP_MOV10_Sievers.train.neg_5930		+
chr11	63534753	63534816	PARCLIP_MOV10_Sievers.train.neg_1548		-
chr3	169010926	169010970	PARCLIP_MOV10_Sievers.train.neg_10189		-
chr3	47785626	47785663	PARCLIP_MOV10_Sievers.train.neg_10030		-
chr19	37843673	37843707	PARCLIP_MOV10_Sievers.train.neg_6647		+
chr12	57023941	57023975	PARCLIP_MOV10_Sievers.train.neg_2190		-
chr18	19210269	19210302	PARCLIP_MOV10_Sievers.train.neg_5868		+
chr8	26162418	26162450	PARCLIP_MOV10_Sievers.train.neg_12516		+
chr20	61827675	61827736	PARCLIP_MOV10_Sievers.train.neg_8227		-
chr2	70125204	70125219	PARCLIP_MOV10_Sievers.train.neg_7229		+
chr16	85828631	85828666	PARCLIP_MOV10_Sievers.train.neg_5009		-
chr12	2980530	2980552	PARCLIP_MOV10_Sievers.train.neg_2037		-
chrX	52862496	52862517	PARCLIP_MOV10_Sievers.train.neg_14125		-
chr12	70212590	70212615	PARCLIP_MOV10_Sievers.train.neg_1911		+
chr18	32917391	32917423	PARCLIP_MOV10_Sievers.train.neg_6224		-
chr9	74973323	74973345	PARCLIP_MOV10_Sievers.train.neg_13565		-
chr15	96876699	96876730	PARCLIP_MOV10_Sievers.train.neg_3989		+
chr13	41702576	41702597	PARCLIP_MOV10_Sievers.train.neg_2814		-
chr4	70442196	70442247	PARCLIP_MOV10_Sievers.train.neg_10614		-
chr1	28747012	28747044	PARCLIP_MOV10_Sievers.train.neg_66		+
chr2	215407857	215407886	PARCLIP_MOV10_Sievers.train.neg_7561		-
chr15	34521224	34521250	PARCLIP_MOV10_Sievers.train.neg_3676		+
chr10	119066486	119066519	PARCLIP_MOV10_Sievers.train.neg_1056		-
chr4	53497650	53497682	PARCLIP_MOV10_Sievers.train.neg_10600		-
chr9	138899789	138899812	PARCLIP_MOV10_Sievers.train.neg_13740		-
chrX	53254481	53254515	PARCLIP_MOV10_Sievers.train.neg_14131		-
chrX	102612350	102612382	PARCLIP_MOV10_Sievers.train.neg_13924		+
chr13	77747855	77747888	PARCLIP_MOV10_Sievers.train.neg_2958		-
chr18	53155812	53155861	PARCLIP_MOV10_Sievers.train.neg_6314		-
chr14	36779245	36779273	PARCLIP_MOV10_Sievers.train.neg_3435		-
chr22	42042336	42042369	PARCLIP_MOV10_Sievers.train.neg_9279		+
chr10	75880023	75880045	PARCLIP_MOV10_Sievers.train.neg_938		-
chr21	40768332	40768353	PARCLIP_MOV10_Sievers.train.neg_8492		+
chr4	48859482	48859513	PARCLIP_MOV10_Sievers.train.neg_10327		+
chr8	37599364	37599390	PARCLIP_MOV10_Sievers.train.neg_12595		+
chr18	25708860	25708892	PARCLIP_MOV10_Sievers.train.neg_6187		-
chr19	1561027	1561044	PARCLIP_MOV10_Sievers.train.neg_6815		-
chr20	18473636	18473671	PARCLIP_MOV10_Sievers.train.neg_8001		-
chr18	72920299	72920321	PARCLIP_MOV10_Sievers.train.neg_6412		-
chr16	30370986	30371019	PARCLIP_MOV10_Sievers.train.neg_4801		-
chr19	48966521	48966539	PARCLIP_MOV10_Sievers.train.neg_6742		+
chr18	23824262	23824281	PARCLIP_MOV10_Sievers.train.neg_5900		+
chr9	133579771	133579798	PARCLIP_MOV10_Sievers.train.neg_13431		+
chr10	22620228	22620255	PARCLIP_MOV10_Sievers.train.neg_510		+
chr4	48420180	48420232	PARCLIP_MOV10_Sievers.train.neg_10321		+
chrX	24078596	24078630	PARCLIP_MOV10_Sievers.train.neg_13820		+
chr16	23579125	23579162	PARCLIP_MOV10_Sievers.train.neg_4388		+
chrX	102613175	102613240	PARCLIP_MOV10_Sievers.train.neg_13926		+
chr19	44068014	44068032	PARCLIP_MOV10_Sievers.train.neg_7046		-
chr14	24666610	24666640	PARCLIP_MOV10_Sievers.train.neg_3405		-
chr19	38770710	38770735	PARCLIP_MOV10_Sievers.train.neg_6654		+
chrX	103418532	103418556	PARCLIP_MOV10_Sievers.train.neg_13937		+
chrX	76931949	76931985	PARCLIP_MOV10_Sievers.train.neg_14180		-
chr20	62651674	62651721	PARCLIP_MOV10_Sievers.train.neg_8250		-
chr5	180673701	180673755	PARCLIP_MOV10_Sievers.train.neg_11304		-
chr15	65854184	65854223	PARCLIP_MOV10_Sievers.train.neg_3844		+
chr4	52899670	52899711	PARCLIP_MOV10_Sievers.train.neg_10597		-
chr9	34088431	34088455	PARCLIP_MOV10_Sievers.train.neg_13528		-
chr12	9098048	9098098	PARCLIP_MOV10_Sievers.train.neg_2049		-
chr13	110436641	110436666	PARCLIP_MOV10_Sievers.train.neg_3030		-
chr22	32351063	32351091	PARCLIP_MOV10_Sievers.train.neg_9154		+
chr21	46231888	46231909	PARCLIP_MOV10_Sievers.train.neg_8953		-
chr10	96356460	96356485	PARCLIP_MOV10_Sievers.train.neg_691		+
chr9	115040200	115040240	PARCLIP_MOV10_Sievers.train.neg_13667		-
chr10	74854719	74854756	PARCLIP_MOV10_Sievers.train.neg_933		-
chr13	98105563	98105592	PARCLIP_MOV10_Sievers.train.neg_2603		+
chr3	72473379	72473394	PARCLIP_MOV10_Sievers.train.neg_10091		-
chr22	38053926	38053945	PARCLIP_MOV10_Sievers.train.neg_9192		+
chr22	41864292	41864340	PARCLIP_MOV10_Sievers.train.neg_9593		-
chr15	73923225	73923242	PARCLIP_MOV10_Sievers.train.neg_4240		-
chr10	99004805	99004841	PARCLIP_MOV10_Sievers.train.neg_1005		-
chr18	39613292	39613326	PARCLIP_MOV10_Sievers.train.neg_5957		+
chr16	30457459	30457512	PARCLIP_MOV10_Sievers.train.neg_4827		-
chr2	100923619	100923644	PARCLIP_MOV10_Sievers.train.neg_7504		-
chr12	54447744	54447760	PARCLIP_MOV10_Sievers.train.neg_1853		+
chr19	47283213	47283257	PARCLIP_MOV10_Sievers.train.neg_7078		-
chr17	48458394	48458423	PARCLIP_MOV10_Sievers.train.neg_5608		-
chr13	52600505	52600533	PARCLIP_MOV10_Sievers.train.neg_2530		+
chr17	17606122	17606157	PARCLIP_MOV10_Sievers.train.neg_5103		+
chr8	116631129	116631160	PARCLIP_MOV10_Sievers.train.neg_13088		-
chr7	5643704	5643743	PARCLIP_MOV10_Sievers.train.neg_11850		+
chr21	30445206	30445246	PARCLIP_MOV10_Sievers.train.neg_8752		-
chr10	108401377	108401413	PARCLIP_MOV10_Sievers.train.neg_1039		-
chr9	112643624	112643652	PARCLIP_MOV10_Sievers.train.neg_13343		+
chr13	25671875	25671904	PARCLIP_MOV10_Sievers.train.neg_2386		+
chr18	53178127	53178158	PARCLIP_MOV10_Sievers.train.neg_6315		-
chr16	74682957	74682989	PARCLIP_MOV10_Sievers.train.neg_4958		-
chr9	33031956	33031986	PARCLIP_MOV10_Sievers.train.neg_13162		+
chr11	94924643	94924668	PARCLIP_MOV10_Sievers.train.neg_1324		+
chr10	74840266	74840308	PARCLIP_MOV10_Sievers.train.neg_931		-
chr10	115617286	115617322	PARCLIP_MOV10_Sievers.train.neg_750		+
chr4	81727833	81727864	PARCLIP_MOV10_Sievers.train.neg_10385		+
chr21	18969323	18969357	PARCLIP_MOV10_Sievers.train.neg_8663		-
chr11	17097751	17097791	PARCLIP_MOV10_Sievers.train.neg_1450		-
chr15	40605456	40605484	PARCLIP_MOV10_Sievers.train.neg_4053		-
chr15	65748121	65748179	PARCLIP_MOV10_Sievers.train.neg_4181		-
chr10	98320066	98320090	PARCLIP_MOV10_Sievers.train.neg_1002		-
chr22	29677723	29677745	PARCLIP_MOV10_Sievers.train.neg_9104		+
chr7	73502577	73502622	PARCLIP_MOV10_Sievers.train.neg_11972		+
chr17	56167168	56167209	PARCLIP_MOV10_Sievers.train.neg_5319		+
chr7	19736165	19736208	PARCLIP_MOV10_Sievers.train.neg_12172		-
chr14	62246101	62246125	PARCLIP_MOV10_Sievers.train.neg_3223		+
chr14	61177615	61177663	PARCLIP_MOV10_Sievers.train.neg_3509		-
chr17	20911609	20911622	PARCLIP_MOV10_Sievers.train.neg_5471		-
chr7	44461034	44461073	PARCLIP_MOV10_Sievers.train.neg_12254		-
chr3	42817075	42817104	PARCLIP_MOV10_Sievers.train.neg_10002		-
chr2	36686803	36686859	PARCLIP_MOV10_Sievers.train.neg_7178		+
chr1	40533671	40533716	PARCLIP_MOV10_Sievers.train.neg_107		+
chr11	33283330	33283391	PARCLIP_MOV10_Sievers.train.neg_1194		+
chr2	27270578	27270591	PARCLIP_MOV10_Sievers.train.neg_7159		+
chr5	132057413	132057435	PARCLIP_MOV10_Sievers.train.neg_11213		-
chr9	23762349	23762380	PARCLIP_MOV10_Sievers.train.neg_13497		-
chr21	34905427	34905461	PARCLIP_MOV10_Sievers.train.neg_8807		-
chr13	31711662	31711698	PARCLIP_MOV10_Sievers.train.neg_2759		-
chr13	45565562	45565589	PARCLIP_MOV10_Sievers.train.neg_2452		+
chr12	110766367	110766406	PARCLIP_MOV10_Sievers.train.neg_1982		+
chr5	179260432	179260465	PARCLIP_MOV10_Sievers.train.neg_11044		+
chr22	41517332	41517379	PARCLIP_MOV10_Sievers.train.neg_9255		+
chr19	2451386	2451416	PARCLIP_MOV10_Sievers.train.neg_6840		-
chr2	48033767	48033835	PARCLIP_MOV10_Sievers.train.neg_7211		+
chr6	89362792	89362817	PARCLIP_MOV10_Sievers.train.neg_11730		-
chr21	16343486	16343522	PARCLIP_MOV10_Sievers.train.neg_8635		-
chr13	100620173	100620203	PARCLIP_MOV10_Sievers.train.neg_3003		-
chr17	7477468	7477506	PARCLIP_MOV10_Sievers.train.neg_5064		+
chr8	1729888	1729915	PARCLIP_MOV10_Sievers.train.neg_12440		+
chr17	76802678	76802707	PARCLIP_MOV10_Sievers.train.neg_5701		-
chr10	38106027	38106047	PARCLIP_MOV10_Sievers.train.neg_880		-
chr13	98002755	98002775	PARCLIP_MOV10_Sievers.train.neg_2599		+
chr22	41831533	41831571	PARCLIP_MOV10_Sievers.train.neg_9565		-
chr12	64216453	64216503	PARCLIP_MOV10_Sievers.train.neg_1880		+
chr12	111872850	111872870	PARCLIP_MOV10_Sievers.train.neg_1984		+
chr21	18900718	18900731	PARCLIP_MOV10_Sievers.train.neg_8254		+
chr8	54964897	54964940	PARCLIP_MOV10_Sievers.train.neg_12941		-
chr17	30701496	30701550	PARCLIP_MOV10_Sievers.train.neg_5188		+
chrX	67740836	67740885	PARCLIP_MOV10_Sievers.train.neg_13875		+
chr2	110373050	110373080	PARCLIP_MOV10_Sievers.train.neg_7273		+
chr10	61568777	61568816	PARCLIP_MOV10_Sievers.train.neg_901		-
chr19	48966686	48966716	PARCLIP_MOV10_Sievers.train.neg_6743		+
chr4	83869806	83869825	PARCLIP_MOV10_Sievers.train.neg_10689		-
chr6	34778562	34778595	PARCLIP_MOV10_Sievers.train.neg_11409		+
chr22	30748908	30748936	PARCLIP_MOV10_Sievers.train.neg_9441		-
chr14	91964599	91964658	PARCLIP_MOV10_Sievers.train.neg_3609		-
chr11	117938203	117938217	PARCLIP_MOV10_Sievers.train.neg_1363		+
chr11	64942533	64942560	PARCLIP_MOV10_Sievers.train.neg_1567		-
chr2	64084867	64084887	PARCLIP_MOV10_Sievers.train.neg_7219		+
chr21	46228724	46228747	PARCLIP_MOV10_Sievers.train.neg_8948		-
chr2	60730954	60731001	PARCLIP_MOV10_Sievers.train.neg_7451		-
chr13	77571717	77571752	PARCLIP_MOV10_Sievers.train.neg_2552		+
chr3	120045184	120045215	PARCLIP_MOV10_Sievers.train.neg_10129		-
chr15	69746839	69746861	PARCLIP_MOV10_Sievers.train.neg_3871		+
chr5	74113731	74113756	PARCLIP_MOV10_Sievers.train.neg_11147		-
chr9	105926065	105926102	PARCLIP_MOV10_Sievers.train.neg_13655		-
chr18	33703724	33703745	PARCLIP_MOV10_Sievers.train.neg_6254		-
chr17	46030458	46030481	PARCLIP_MOV10_Sievers.train.neg_5274		+
chr4	71872583	71872625	PARCLIP_MOV10_Sievers.train.neg_10368		+
chr5	56526226	56526258	PARCLIP_MOV10_Sievers.train.neg_10855		+
chr1	21078942	21078977	PARCLIP_MOV10_Sievers.train.neg_274		-
chr11	13694264	13694295	PARCLIP_MOV10_Sievers.train.neg_1137		+
chr13	50275852	50275865	PARCLIP_MOV10_Sievers.train.neg_2903		-
chr8	6613449	6613471	PARCLIP_MOV10_Sievers.train.neg_12450		+
chr11	33783734	33783783	PARCLIP_MOV10_Sievers.train.neg_1483		-
chr2	47592996	47593012	PARCLIP_MOV10_Sievers.train.neg_7199		+
chr8	38050521	38050558	PARCLIP_MOV10_Sievers.train.neg_12613		+
chr6	88406247	88406288	PARCLIP_MOV10_Sievers.train.neg_11728		-
chr17	38082961	38082977	PARCLIP_MOV10_Sievers.train.neg_5530		-
chrX	21875398	21875422	PARCLIP_MOV10_Sievers.train.neg_13802		+
chr13	42766045	42766081	PARCLIP_MOV10_Sievers.train.neg_2441		+
chr8	6592827	6592853	PARCLIP_MOV10_Sievers.train.neg_12445		+
chr14	31346504	31346554	PARCLIP_MOV10_Sievers.train.neg_3106		+
chr21	47411257	47411286	PARCLIP_MOV10_Sievers.train.neg_8593		+
chrX	38664600	38664623	PARCLIP_MOV10_Sievers.train.neg_13840		+
chr10	101500080	101500115	PARCLIP_MOV10_Sievers.train.neg_722		+
chr22	23230952	23230983	PARCLIP_MOV10_Sievers.train.neg_9035		+
chr10	27519763	27519800	PARCLIP_MOV10_Sievers.train.neg_848		-
chr9	104287802	104287849	PARCLIP_MOV10_Sievers.train.neg_13654		-
chr12	111003657	111003688	PARCLIP_MOV10_Sievers.train.neg_2299		-
chr7	112111160	112111192	PARCLIP_MOV10_Sievers.train.neg_12067		+
chr10	38316414	38316455	PARCLIP_MOV10_Sievers.train.neg_536		+
chr5	65280030	65280084	PARCLIP_MOV10_Sievers.train.neg_10862		+
chr12	96747460	96747495	PARCLIP_MOV10_Sievers.train.neg_2259		-
chr15	55986322	55986336	PARCLIP_MOV10_Sievers.train.neg_4133		-
chrX	77389186	77389223	PARCLIP_MOV10_Sievers.train.neg_14188		-
chr22	30746145	30746193	PARCLIP_MOV10_Sievers.train.neg_9439		-
chr4	122604480	122604516	PARCLIP_MOV10_Sievers.train.neg_10757		-
chr9	114395199	114395249	PARCLIP_MOV10_Sievers.train.neg_13350		+
chr4	77987933	77987950	PARCLIP_MOV10_Sievers.train.neg_10652		-
chr16	84178566	84178610	PARCLIP_MOV10_Sievers.train.neg_4993		-
chr18	12614613	12614626	PARCLIP_MOV10_Sievers.train.neg_6122		-
chr5	78590132	78590155	PARCLIP_MOV10_Sievers.train.neg_10915		+
chr20	18448450	18448498	PARCLIP_MOV10_Sievers.train.neg_7669		+
chr11	125535340	125535378	PARCLIP_MOV10_Sievers.train.neg_1402		+
chr5	95112681	95112693	PARCLIP_MOV10_Sievers.train.neg_10929		+
chr21	30953666	30953702	PARCLIP_MOV10_Sievers.train.neg_8297		+
chr11	118472002	118472028	PARCLIP_MOV10_Sievers.train.neg_1378		+
chr18	19757066	19757097	PARCLIP_MOV10_Sievers.train.neg_5882		+
chr20	35367542	35367568	PARCLIP_MOV10_Sievers.train.neg_8108		-
chr6	66012051	66012092	PARCLIP_MOV10_Sievers.train.neg_11484		+
chr18	72929745	72929795	PARCLIP_MOV10_Sievers.train.neg_6049		+
chr17	46627694	46627719	PARCLIP_MOV10_Sievers.train.neg_5591		-
chr22	22185150	22185168	PARCLIP_MOV10_Sievers.train.neg_9370		-
chr4	39844144	39844166	PARCLIP_MOV10_Sievers.train.neg_10562		-
chr4	57178311	57178336	PARCLIP_MOV10_Sievers.train.neg_10341		+
chr8	38096326	38096355	PARCLIP_MOV10_Sievers.train.neg_12619		+
chr11	74526801	74526849	PARCLIP_MOV10_Sievers.train.neg_1284		+
chr3	127339652	127339680	PARCLIP_MOV10_Sievers.train.neg_9883		+
chr1	100516969	100516997	PARCLIP_MOV10_Sievers.train.neg_168		+
chr20	32682964	32682994	PARCLIP_MOV10_Sievers.train.neg_8054		-
chr2	27871948	27871977	PARCLIP_MOV10_Sievers.train.neg_7162		+
chr12	98930804	98930850	PARCLIP_MOV10_Sievers.train.neg_1946		+
chr17	79837177	79837215	PARCLIP_MOV10_Sievers.train.neg_5717		-
chr9	33592320	33592340	PARCLIP_MOV10_Sievers.train.neg_13177		+
chrX	102842134	102842202	PARCLIP_MOV10_Sievers.train.neg_13935		+
chr12	49086460	49086489	PARCLIP_MOV10_Sievers.train.neg_2127		-
chrX	24564177	24564212	PARCLIP_MOV10_Sievers.train.neg_13831		+
chr15	45712039	45712056	PARCLIP_MOV10_Sievers.train.neg_3778		+
chrX	153664560	153664615	PARCLIP_MOV10_Sievers.train.neg_14033		+
chr2	24204095	24204145	PARCLIP_MOV10_Sievers.train.neg_7146		+
chr12	98992133	98992167	PARCLIP_MOV10_Sievers.train.neg_1951		+
chr16	69307240	69307285	PARCLIP_MOV10_Sievers.train.neg_4553		+
chr3	120045876	120045919	PARCLIP_MOV10_Sievers.train.neg_10130		-
chr14	23237193	23237213	PARCLIP_MOV10_Sievers.train.neg_3061		+
chr4	26392995	26393022	PARCLIP_MOV10_Sievers.train.neg_10279		+
chr16	29823354	29823381	PARCLIP_MOV10_Sievers.train.neg_4414		+
chr15	44114273	44114302	PARCLIP_MOV10_Sievers.train.neg_4099		-
chr6	96028670	96028693	PARCLIP_MOV10_Sievers.train.neg_11508		+
chr9	108530019	108530054	PARCLIP_MOV10_Sievers.train.neg_13337		+
chr17	19201140	19201173	PARCLIP_MOV10_Sievers.train.neg_5131		+
chr16	90077830	90077901	PARCLIP_MOV10_Sievers.train.neg_5028		-
chr12	77438643	77438693	PARCLIP_MOV10_Sievers.train.neg_2234		-
chr16	66777001	66777024	PARCLIP_MOV10_Sievers.train.neg_4911		-
chr10	88819547	88819569	PARCLIP_MOV10_Sievers.train.neg_961		-
chr8	62442945	62442975	PARCLIP_MOV10_Sievers.train.neg_12956		-
chr10	120452469	120452502	PARCLIP_MOV10_Sievers.train.neg_1063		-
chr18	9343742	9343769	PARCLIP_MOV10_Sievers.train.neg_5772		+
chr5	112135650	112135673	PARCLIP_MOV10_Sievers.train.neg_10945		+
chr2	44586238	44586265	PARCLIP_MOV10_Sievers.train.neg_7421		-
chr5	126124202	126124231	PARCLIP_MOV10_Sievers.train.neg_10949		+
chr15	75151350	75151405	PARCLIP_MOV10_Sievers.train.neg_4243		-
chr13	50278358	50278385	PARCLIP_MOV10_Sievers.train.neg_2904		-
chr21	38798339	38798385	PARCLIP_MOV10_Sievers.train.neg_8456		+
chr16	85038285	85038302	PARCLIP_MOV10_Sievers.train.neg_5000		-
chr12	3032707	3032739	PARCLIP_MOV10_Sievers.train.neg_1729		+
chr14	23792691	23792717	PARCLIP_MOV10_Sievers.train.neg_3076		+
chr9	37802722	37802756	PARCLIP_MOV10_Sievers.train.neg_13218		+
chr16	15569236	15569250	PARCLIP_MOV10_Sievers.train.neg_4352		+
chr22	41856413	41856442	PARCLIP_MOV10_Sievers.train.neg_9584		-
chr6	4024337	4024358	PARCLIP_MOV10_Sievers.train.neg_11310		+
chr1	62903824	62903851	PARCLIP_MOV10_Sievers.train.neg_133		+
chr9	6949377	6949411	PARCLIP_MOV10_Sievers.train.neg_13136		+
chr10	74034729	74034762	PARCLIP_MOV10_Sievers.train.neg_634		+
chr21	16378562	16378603	PARCLIP_MOV10_Sievers.train.neg_8651		-
chr19	18682703	18682733	PARCLIP_MOV10_Sievers.train.neg_6528		+
chr18	19203579	19203637	PARCLIP_MOV10_Sievers.train.neg_5861		+
chr14	35182470	35182502	PARCLIP_MOV10_Sievers.train.neg_3426		-
chr18	12523769	12523792	PARCLIP_MOV10_Sievers.train.neg_6115		-
chr20	17966316	17966343	PARCLIP_MOV10_Sievers.train.neg_7991		-
chr9	108155414	108155450	PARCLIP_MOV10_Sievers.train.neg_13330		+
chr13	34502688	34502718	PARCLIP_MOV10_Sievers.train.neg_2409		+
chr6	170890730	170890754	PARCLIP_MOV10_Sievers.train.neg_11823		-
chr5	6752439	6752508	PARCLIP_MOV10_Sievers.train.neg_10808		+
chr15	56467920	56467942	PARCLIP_MOV10_Sievers.train.neg_4140		-
chr13	73343629	73343650	PARCLIP_MOV10_Sievers.train.neg_2925		-
chr6	127838816	127838834	PARCLIP_MOV10_Sievers.train.neg_11543		+
chr20	60728823	60728883	PARCLIP_MOV10_Sievers.train.neg_7882		+
chr15	34521517	34521570	PARCLIP_MOV10_Sievers.train.neg_3677		+
chrX	48385266	48385293	PARCLIP_MOV10_Sievers.train.neg_13868		+
chr5	68491277	68491306	PARCLIP_MOV10_Sievers.train.neg_10873		+
chr5	40826472	40826486	PARCLIP_MOV10_Sievers.train.neg_11094		-
chr11	46851259	46851312	PARCLIP_MOV10_Sievers.train.neg_1492		-
chr17	5220602	5220627	PARCLIP_MOV10_Sievers.train.neg_5046		+
chr4	110639245	110639295	PARCLIP_MOV10_Sievers.train.neg_10738		-
chr19	37006342	37006376	PARCLIP_MOV10_Sievers.train.neg_6952		-
chr18	13720735	13720770	PARCLIP_MOV10_Sievers.train.neg_6136		-
chrX	24095322	24095349	PARCLIP_MOV10_Sievers.train.neg_13825		+
chr5	173042953	173043003	PARCLIP_MOV10_Sievers.train.neg_11292		-
chr16	58759337	58759375	PARCLIP_MOV10_Sievers.train.neg_4890		-
chr8	18614615	18614651	PARCLIP_MOV10_Sievers.train.neg_12842		-
chr12	22203971	22203995	PARCLIP_MOV10_Sievers.train.neg_1789		+
chr16	10666171	10666193	PARCLIP_MOV10_Sievers.train.neg_4708		-
chr7	35022018	35022066	PARCLIP_MOV10_Sievers.train.neg_12234		-
chr7	99050734	99050784	PARCLIP_MOV10_Sievers.train.neg_12021		+
chr22	45599901	45599939	PARCLIP_MOV10_Sievers.train.neg_9669		-
chr8	20057842	20057869	PARCLIP_MOV10_Sievers.train.neg_12492		+
chr9	116016637	116016666	PARCLIP_MOV10_Sievers.train.neg_13368		+
chr21	45159712	45159755	PARCLIP_MOV10_Sievers.train.neg_8547		+
chr19	47105254	47105294	PARCLIP_MOV10_Sievers.train.neg_6723		+
chr13	39376973	39376999	PARCLIP_MOV10_Sievers.train.neg_2415		+
chr16	56248049	56248095	PARCLIP_MOV10_Sievers.train.neg_4495		+
chr21	34822904	34822940	PARCLIP_MOV10_Sievers.train.neg_8343		+
chr21	38462351	38462380	PARCLIP_MOV10_Sievers.train.neg_8430		+
chr11	3945440	3945464	PARCLIP_MOV10_Sievers.train.neg_1102		+
chr22	38201608	38201637	PARCLIP_MOV10_Sievers.train.neg_9200		+
chr18	23664707	23664731	PARCLIP_MOV10_Sievers.train.neg_6170		-
chr10	124920187	124920248	PARCLIP_MOV10_Sievers.train.neg_769		+
chrX	53440971	53440997	PARCLIP_MOV10_Sievers.train.neg_14136		-
chr2	10943925	10943947	PARCLIP_MOV10_Sievers.train.neg_7358		-
chr15	42844623	42844669	PARCLIP_MOV10_Sievers.train.neg_3734		+
chr7	27177165	27177207	PARCLIP_MOV10_Sievers.train.neg_12205		-
chr15	40605367	40605433	PARCLIP_MOV10_Sievers.train.neg_4052		-
chr11	17097314	17097338	PARCLIP_MOV10_Sievers.train.neg_1448		-
chr22	36148336	36148377	PARCLIP_MOV10_Sievers.train.neg_9465		-
chr15	99487812	99487836	PARCLIP_MOV10_Sievers.train.neg_4001		+
chr13	45606528	45606574	PARCLIP_MOV10_Sievers.train.neg_2464		+
chr13	25893465	25893510	PARCLIP_MOV10_Sievers.train.neg_2389		+
chr18	32841143	32841210	PARCLIP_MOV10_Sievers.train.neg_5938		+
chr17	30310044	30310067	PARCLIP_MOV10_Sievers.train.neg_5183		+
chr16	31196754	31196794	PARCLIP_MOV10_Sievers.train.neg_4451		+
chr3	133336985	133337006	PARCLIP_MOV10_Sievers.train.neg_10156		-
chr1	234515486	234515532	PARCLIP_MOV10_Sievers.train.neg_241		+
chr11	71155143	71155190	PARCLIP_MOV10_Sievers.train.neg_1583		-
chr1	27660859	27660881	PARCLIP_MOV10_Sievers.train.neg_62		+
chr5	65449893	65449924	PARCLIP_MOV10_Sievers.train.neg_10866		+
chr17	40717022	40717054	PARCLIP_MOV10_Sievers.train.neg_5229		+
chr22	42076262	42076302	PARCLIP_MOV10_Sievers.train.neg_9599		-
chr4	2124651	2124688	PARCLIP_MOV10_Sievers.train.neg_10506		-
chr20	32817133	32817158	PARCLIP_MOV10_Sievers.train.neg_7753		+
chr15	73459973	73460004	PARCLIP_MOV10_Sievers.train.neg_3882		+
chr18	19117328	19117350	PARCLIP_MOV10_Sievers.train.neg_6140		-
chr7	6291407	6291456	PARCLIP_MOV10_Sievers.train.neg_12157		-
chr18	9917237	9917268	PARCLIP_MOV10_Sievers.train.neg_5784		+
chr22	42036488	42036538	PARCLIP_MOV10_Sievers.train.neg_9278		+
chr21	38603878	38603918	PARCLIP_MOV10_Sievers.train.neg_8837		-
chr2	36710312	36710356	PARCLIP_MOV10_Sievers.train.neg_7180		+
chr16	51175101	51175137	PARCLIP_MOV10_Sievers.train.neg_4865		-
chr1	154138417	154138441	PARCLIP_MOV10_Sievers.train.neg_413		-
chrX	148559765	148559811	PARCLIP_MOV10_Sievers.train.neg_14305		-
chr8	74209696	74209730	PARCLIP_MOV10_Sievers.train.neg_12716		+
chr15	43661857	43661898	PARCLIP_MOV10_Sievers.train.neg_4093		-
chr11	94505093	94505161	PARCLIP_MOV10_Sievers.train.neg_1308		+
chr2	187374057	187374132	PARCLIP_MOV10_Sievers.train.neg_7343		+
chr10	62409852	62409871	PARCLIP_MOV10_Sievers.train.neg_912		-
chr3	113464973	113465000	PARCLIP_MOV10_Sievers.train.neg_10114		-
chr3	63981566	63981611	PARCLIP_MOV10_Sievers.train.neg_9825		+
chr17	46003796	46003824	PARCLIP_MOV10_Sievers.train.neg_5271		+
chr18	8638086	8638124	PARCLIP_MOV10_Sievers.train.neg_5769		+
chr19	14237934	14237946	PARCLIP_MOV10_Sievers.train.neg_6883		-
chr10	120446341	120446376	PARCLIP_MOV10_Sievers.train.neg_1062		-
chr3	71803929	71803983	PARCLIP_MOV10_Sievers.train.neg_9831		+
chr4	42154823	42154850	PARCLIP_MOV10_Sievers.train.neg_10578		-
chr20	58522365	58522407	PARCLIP_MOV10_Sievers.train.neg_7874		+
chr1	33486009	33486053	PARCLIP_MOV10_Sievers.train.neg_296		-
chr8	38045670	38045702	PARCLIP_MOV10_Sievers.train.neg_12612		+
chr5	55272339	55272404	PARCLIP_MOV10_Sievers.train.neg_11118		-
chr18	53094165	53094177	PARCLIP_MOV10_Sievers.train.neg_6312		-
chr10	88589422	88589474	PARCLIP_MOV10_Sievers.train.neg_668		+
chr13	78313651	78313688	PARCLIP_MOV10_Sievers.train.neg_2566		+
chr10	129898521	129898552	PARCLIP_MOV10_Sievers.train.neg_1093		-
chr14	67832575	67832614	PARCLIP_MOV10_Sievers.train.neg_3250		+
chr14	51118167	51118196	PARCLIP_MOV10_Sievers.train.neg_3468		-
chrX	80467208	80467249	PARCLIP_MOV10_Sievers.train.neg_13907		+
chr14	102552214	102552227	PARCLIP_MOV10_Sievers.train.neg_3636		-
chr16	87881586	87881610	PARCLIP_MOV10_Sievers.train.neg_5020		-
chr22	38053483	38053524	PARCLIP_MOV10_Sievers.train.neg_9191		+
chr13	52595902	52595942	PARCLIP_MOV10_Sievers.train.neg_2528		+
chr8	15503460	15503490	PARCLIP_MOV10_Sievers.train.neg_12478		+
chr12	105406978	105407012	PARCLIP_MOV10_Sievers.train.neg_1965		+
chr1	157678884	157678959	PARCLIP_MOV10_Sievers.train.neg_207		+
chr19	37950140	37950171	PARCLIP_MOV10_Sievers.train.neg_6981		-
chr8	11013652	11013683	PARCLIP_MOV10_Sievers.train.neg_12819		-
chr1	6681091	6681158	PARCLIP_MOV10_Sievers.train.neg_6		+
chr17	40010382	40010415	PARCLIP_MOV10_Sievers.train.neg_5535		-
chr9	14312484	14312514	PARCLIP_MOV10_Sievers.train.neg_13478		-
chr19	30095931	30095960	PARCLIP_MOV10_Sievers.train.neg_6549		+
chr13	22276535	22276571	PARCLIP_MOV10_Sievers.train.neg_2381		+
chr4	42140886	42140929	PARCLIP_MOV10_Sievers.train.neg_10575		-
chr4	3098990	3099026	PARCLIP_MOV10_Sievers.train.neg_10241		+
chr4	144129161	144129191	PARCLIP_MOV10_Sievers.train.neg_10452		+
chrX	123507188	123507213	PARCLIP_MOV10_Sievers.train.neg_13996		+
chr5	80609069	80609105	PARCLIP_MOV10_Sievers.train.neg_10919		+
chr6	139359475	139359508	PARCLIP_MOV10_Sievers.train.neg_11555		+
chr16	57286322	57286371	PARCLIP_MOV10_Sievers.train.neg_4516		+
chr22	44890568	44890601	PARCLIP_MOV10_Sievers.train.neg_9656		-
chr14	102297030	102297057	PARCLIP_MOV10_Sievers.train.neg_3345		+
chrX	119384810	119384879	PARCLIP_MOV10_Sievers.train.neg_13987		+
chr3	9935410	9935434	PARCLIP_MOV10_Sievers.train.neg_9699		+
chr12	89863172	89863202	PARCLIP_MOV10_Sievers.train.neg_2250		-
chr18	39551356	39551399	PARCLIP_MOV10_Sievers.train.neg_5950		+
chr4	56283855	56283888	PARCLIP_MOV10_Sievers.train.neg_10334		+
chr21	46216995	46217032	PARCLIP_MOV10_Sievers.train.neg_8940		-
chr5	82357197	82357218	PARCLIP_MOV10_Sievers.train.neg_11170		-
chr20	32786510	32786576	PARCLIP_MOV10_Sievers.train.neg_7749		+
chr18	748160	748184	PARCLIP_MOV10_Sievers.train.neg_6083		-
chr11	74462393	74462442	PARCLIP_MOV10_Sievers.train.neg_1280		+
chr1	85149259	85149319	PARCLIP_MOV10_Sievers.train.neg_355		-
chrX	128941374	128941400	PARCLIP_MOV10_Sievers.train.neg_14265		-
chr14	39592215	39592237	PARCLIP_MOV10_Sievers.train.neg_3122		+
chr6	46109942	46109967	PARCLIP_MOV10_Sievers.train.neg_11459		+
chr9	100833182	100833215	PARCLIP_MOV10_Sievers.train.neg_13638		-
chr18	13696628	13696655	PARCLIP_MOV10_Sievers.train.neg_6130		-
chr21	45080857	45080885	PARCLIP_MOV10_Sievers.train.neg_8524		+
chr4	83368630	83368674	PARCLIP_MOV10_Sievers.train.neg_10392		+
chr14	31376048	31376089	PARCLIP_MOV10_Sievers.train.neg_3411		-
chr8	23245495	23245516	PARCLIP_MOV10_Sievers.train.neg_12854		-
chr20	34400076	34400115	PARCLIP_MOV10_Sievers.train.neg_7774		+
chr6	43142443	43142470	PARCLIP_MOV10_Sievers.train.neg_11451		+
chr19	16296764	16296804	PARCLIP_MOV10_Sievers.train.neg_6519		+
chr12	122496043	122496073	PARCLIP_MOV10_Sievers.train.neg_2003		+
chr10	97396577	97396609	PARCLIP_MOV10_Sievers.train.neg_991		-
chr1	24997708	24997733	PARCLIP_MOV10_Sievers.train.neg_53		+
chr12	6979934	6979991	PARCLIP_MOV10_Sievers.train.neg_1745		+
chr14	103802881	103802946	PARCLIP_MOV10_Sievers.train.neg_3357		+
chr22	38055015	38055064	PARCLIP_MOV10_Sievers.train.neg_9193		+
chr22	24949926	24949954	PARCLIP_MOV10_Sievers.train.neg_9398		-
chr7	44250404	44250450	PARCLIP_MOV10_Sievers.train.neg_11927		+
chr6	56728253	56728281	PARCLIP_MOV10_Sievers.train.neg_11687		-
chr1	85661240	85661294	PARCLIP_MOV10_Sievers.train.neg_359		-
chr12	110204462	110204482	PARCLIP_MOV10_Sievers.train.neg_2295		-
chr20	55774336	55774359	PARCLIP_MOV10_Sievers.train.neg_8195		-
chr11	16763637	16763673	PARCLIP_MOV10_Sievers.train.neg_1144		+
chr20	34427311	34427331	PARCLIP_MOV10_Sievers.train.neg_7777		+
chr2	128462757	128462813	PARCLIP_MOV10_Sievers.train.neg_7518		-
chr15	73980054	73980115	PARCLIP_MOV10_Sievers.train.neg_3888		+
chr10	112686806	112686850	PARCLIP_MOV10_Sievers.train.neg_745		+
chr11	43349817	43349843	PARCLIP_MOV10_Sievers.train.neg_1218		+
chr12	112855161	112855197	PARCLIP_MOV10_Sievers.train.neg_2308		-
chr9	32572439	32572490	PARCLIP_MOV10_Sievers.train.neg_13516		-
chrX	107328121	107328156	PARCLIP_MOV10_Sievers.train.neg_14233		-
chrX	16774796	16774841	PARCLIP_MOV10_Sievers.train.neg_13780		+
chr9	33277168	33277185	PARCLIP_MOV10_Sievers.train.neg_13174		+
chr15	79106451	79106509	PARCLIP_MOV10_Sievers.train.neg_3925		+
chr3	69104094	69104132	PARCLIP_MOV10_Sievers.train.neg_10082		-
chr5	64897465	64897538	PARCLIP_MOV10_Sievers.train.neg_11135		-
chr18	19204433	19204481	PARCLIP_MOV10_Sievers.train.neg_5863		+
chr6	24784797	24784820	PARCLIP_MOV10_Sievers.train.neg_11360		+
chr11	118887867	118887904	PARCLIP_MOV10_Sievers.train.neg_1686		-
chr22	21279307	21279337	PARCLIP_MOV10_Sievers.train.neg_9016		+
chr14	69259502	69259543	PARCLIP_MOV10_Sievers.train.neg_3539		-
chr20	54947745	54947779	PARCLIP_MOV10_Sievers.train.neg_8189		-
chr14	66038103	66038123	PARCLIP_MOV10_Sievers.train.neg_3236		+
chr12	97346634	97346674	PARCLIP_MOV10_Sievers.train.neg_1942		+
chr16	81421164	81421208	PARCLIP_MOV10_Sievers.train.neg_4621		+
chr13	107181946	107181987	PARCLIP_MOV10_Sievers.train.neg_3014		-
chr16	46616295	46616330	PARCLIP_MOV10_Sievers.train.neg_4828		-
chr15	36880727	36880778	PARCLIP_MOV10_Sievers.train.neg_3679		+
chr7	5567300	5567312	PARCLIP_MOV10_Sievers.train.neg_12153		-
chr13	23955329	23955360	PARCLIP_MOV10_Sievers.train.neg_2685		-
chr15	41940229	41940264	PARCLIP_MOV10_Sievers.train.neg_3726		+
chr16	51179473	51179519	PARCLIP_MOV10_Sievers.train.neg_4867		-
chr12	29583157	29583196	PARCLIP_MOV10_Sievers.train.neg_1799		+
chr1	38456094	38456119	PARCLIP_MOV10_Sievers.train.neg_311		-
chr9	37818654	37818675	PARCLIP_MOV10_Sievers.train.neg_13222		+
chr10	65305043	65305100	PARCLIP_MOV10_Sievers.train.neg_576		+
chr15	66800750	66800780	PARCLIP_MOV10_Sievers.train.neg_4196		-
chrX	16861433	16861475	PARCLIP_MOV10_Sievers.train.neg_14072		-
chr16	85649943	85649976	PARCLIP_MOV10_Sievers.train.neg_4649		+
chr19	36715091	36715146	PARCLIP_MOV10_Sievers.train.neg_6627		+
chr6	116903317	116903344	PARCLIP_MOV10_Sievers.train.neg_11530		+
chr20	34855705	34855730	PARCLIP_MOV10_Sievers.train.neg_7783		+
chr12	10668064	10668076	PARCLIP_MOV10_Sievers.train.neg_1758		+
chrX	53594161	53594192	PARCLIP_MOV10_Sievers.train.neg_14141		-
chr22	50257584	50257638	PARCLIP_MOV10_Sievers.train.neg_9313		+
chr3	167808512	167808561	PARCLIP_MOV10_Sievers.train.neg_10188		-
chr18	57568200	57568243	PARCLIP_MOV10_Sievers.train.neg_6015		+
chr21	37719784	37719823	PARCLIP_MOV10_Sievers.train.neg_8412		+
chr16	30436700	30436753	PARCLIP_MOV10_Sievers.train.neg_4814		-
chr11	89954001	89954035	PARCLIP_MOV10_Sievers.train.neg_1619		-
chr16	89193475	89193517	PARCLIP_MOV10_Sievers.train.neg_4676		+
chr2	29050696	29050728	PARCLIP_MOV10_Sievers.train.neg_7165		+
chr5	98117719	98117749	PARCLIP_MOV10_Sievers.train.neg_10937		+
chr22	45605210	45605252	PARCLIP_MOV10_Sievers.train.neg_9672		-
chr18	57025210	57025240	PARCLIP_MOV10_Sievers.train.neg_6357		-
chr21	44397203	44397224	PARCLIP_MOV10_Sievers.train.neg_8505		+
chr16	19722798	19722837	PARCLIP_MOV10_Sievers.train.neg_4766		-
chr19	37833456	37833510	PARCLIP_MOV10_Sievers.train.neg_6645		+
chr16	23572440	23572470	PARCLIP_MOV10_Sievers.train.neg_4385		+
chr21	44523776	44523801	PARCLIP_MOV10_Sievers.train.neg_8914		-
chr14	21714231	21714288	PARCLIP_MOV10_Sievers.train.neg_3374		-
chr16	89182761	89182803	PARCLIP_MOV10_Sievers.train.neg_4674		+
chr13	47353483	47353531	PARCLIP_MOV10_Sievers.train.neg_2881		-
chr6	90279616	90279648	PARCLIP_MOV10_Sievers.train.neg_11740		-
chr12	27944511	27944532	PARCLIP_MOV10_Sievers.train.neg_1798		+
chr5	44818454	44818484	PARCLIP_MOV10_Sievers.train.neg_10850		+
chr17	47903863	47903897	PARCLIP_MOV10_Sievers.train.neg_5295		+
chr16	75458453	75458525	PARCLIP_MOV10_Sievers.train.neg_4962		-
chr19	37195982	37196053	PARCLIP_MOV10_Sievers.train.neg_6633		+
chr21	40184137	40184191	PARCLIP_MOV10_Sievers.train.neg_8472		+
chr13	45914585	45914618	PARCLIP_MOV10_Sievers.train.neg_2857		-
chr4	144121397	144121453	PARCLIP_MOV10_Sievers.train.neg_10451		+
chr8	48950358	48950397	PARCLIP_MOV10_Sievers.train.neg_12657		+
chr14	99963159	99963202	PARCLIP_MOV10_Sievers.train.neg_3335		+
chr10	868675	868704	PARCLIP_MOV10_Sievers.train.neg_781		-
chr14	31053252	31053280	PARCLIP_MOV10_Sievers.train.neg_3101		+
chr21	30344785	30344825	PARCLIP_MOV10_Sievers.train.neg_8733		-
chr6	159239280	159239314	PARCLIP_MOV10_Sievers.train.neg_11813		-
chr16	84699371	84699405	PARCLIP_MOV10_Sievers.train.neg_4638		+
chr8	33346525	33346564	PARCLIP_MOV10_Sievers.train.neg_12581		+
chr7	140028791	140028824	PARCLIP_MOV10_Sievers.train.neg_12412		-
chr4	2574183	2574223	PARCLIP_MOV10_Sievers.train.neg_10237		+
chr12	6860600	6860638	PARCLIP_MOV10_Sievers.train.neg_2045		-
chr20	3781094	3781154	PARCLIP_MOV10_Sievers.train.neg_7617		+
chr10	97403001	97403032	PARCLIP_MOV10_Sievers.train.neg_992		-
chr13	99113791	99113826	PARCLIP_MOV10_Sievers.train.neg_2987		-
chr5	32594438	32594495	PARCLIP_MOV10_Sievers.train.neg_10834		+
chrX	123543763	123543777	PARCLIP_MOV10_Sievers.train.neg_13997		+
chr3	112268781	112268854	PARCLIP_MOV10_Sievers.train.neg_10110		-
chr21	34723900	34723931	PARCLIP_MOV10_Sievers.train.neg_8328		+
chr12	101291177	101291195	PARCLIP_MOV10_Sievers.train.neg_1953		+
chr16	64590935	64590994	PARCLIP_MOV10_Sievers.train.neg_4524		+
chr22	22285074	22285122	PARCLIP_MOV10_Sievers.train.neg_9381		-
chr3	27429389	27429437	PARCLIP_MOV10_Sievers.train.neg_9982		-
chr12	105297353	105297383	PARCLIP_MOV10_Sievers.train.neg_2273		-
chrX	131347691	131347740	PARCLIP_MOV10_Sievers.train.neg_14290		-
chr2	33821751	33821795	PARCLIP_MOV10_Sievers.train.neg_7376		-
chrX	106880635	106880665	PARCLIP_MOV10_Sievers.train.neg_13946		+
chr11	71158409	71158434	PARCLIP_MOV10_Sievers.train.neg_1584		-
chr21	28214703	28214775	PARCLIP_MOV10_Sievers.train.neg_8714		-
chr10	121348746	121348776	PARCLIP_MOV10_Sievers.train.neg_1077		-
chr4	156278425	156278457	PARCLIP_MOV10_Sievers.train.neg_10774		-
chr16	71688605	71688626	PARCLIP_MOV10_Sievers.train.neg_4934		-
chr19	47283041	47283071	PARCLIP_MOV10_Sievers.train.neg_7077		-
chr3	152553677	152553713	PARCLIP_MOV10_Sievers.train.neg_9914		+
chr8	37750525	37750550	PARCLIP_MOV10_Sievers.train.neg_12916		-
chr19	15376783	15376811	PARCLIP_MOV10_Sievers.train.neg_6893		-
chr12	12334567	12334599	PARCLIP_MOV10_Sievers.train.neg_1766		+
chr19	38135702	38135738	PARCLIP_MOV10_Sievers.train.neg_6992		-
chr12	68045149	68045179	PARCLIP_MOV10_Sievers.train.neg_1895		+
chr13	30113075	30113122	PARCLIP_MOV10_Sievers.train.neg_2728		-
chr4	57182432	57182475	PARCLIP_MOV10_Sievers.train.neg_10342		+
chr19	18417067	18417095	PARCLIP_MOV10_Sievers.train.neg_6906		-
chr15	38763409	38763452	PARCLIP_MOV10_Sievers.train.neg_3690		+
chr8	26364217	26364268	PARCLIP_MOV10_Sievers.train.neg_12868		-
chr20	18468359	18468395	PARCLIP_MOV10_Sievers.train.neg_7995		-
chr21	18976588	18976630	PARCLIP_MOV10_Sievers.train.neg_8668		-
chr12	112536173	112536199	PARCLIP_MOV10_Sievers.train.neg_2306		-
chr19	50417391	50417438	PARCLIP_MOV10_Sievers.train.neg_7094		-
chr4	40136256	40136278	PARCLIP_MOV10_Sievers.train.neg_10300		+
chr2	29000176	29000224	PARCLIP_MOV10_Sievers.train.neg_7163		+
chr21	37750060	37750118	PARCLIP_MOV10_Sievers.train.neg_8419		+
chr2	147346440	147346470	PARCLIP_MOV10_Sievers.train.neg_7308		+
chr10	86247203	86247230	PARCLIP_MOV10_Sievers.train.neg_666		+
chr1	164616787	164616819	PARCLIP_MOV10_Sievers.train.neg_211		+
chr20	54939203	54939252	PARCLIP_MOV10_Sievers.train.neg_7849		+
chr20	13762228	13762273	PARCLIP_MOV10_Sievers.train.neg_7985		-
chr10	88278513	88278582	PARCLIP_MOV10_Sievers.train.neg_959		-
chrX	102931229	102931256	PARCLIP_MOV10_Sievers.train.neg_14216		-
chr18	55107234	55107260	PARCLIP_MOV10_Sievers.train.neg_6007		+
chr8	101950518	101950549	PARCLIP_MOV10_Sievers.train.neg_13066		-
chr7	56063391	56063407	PARCLIP_MOV10_Sievers.train.neg_11940		+
chr2	9769142	9769157	PARCLIP_MOV10_Sievers.train.neg_7355		-
chr18	19203749	19203777	PARCLIP_MOV10_Sievers.train.neg_5862		+
chr20	62904844	62904873	PARCLIP_MOV10_Sievers.train.neg_7905		+
chr14	53228203	53228232	PARCLIP_MOV10_Sievers.train.neg_3170		+
chr6	138732976	138733017	PARCLIP_MOV10_Sievers.train.neg_11554		+
chr21	33058421	33058477	PARCLIP_MOV10_Sievers.train.neg_8759		-
chr20	61519259	61519286	PARCLIP_MOV10_Sievers.train.neg_8220		-
chr11	9304584	9304614	PARCLIP_MOV10_Sievers.train.neg_1422		-
chr21	33078163	33078205	PARCLIP_MOV10_Sievers.train.neg_8765		-
chr20	62627951	62627979	PARCLIP_MOV10_Sievers.train.neg_8245		-
chr4	20267153	20267178	PARCLIP_MOV10_Sievers.train.neg_10270		+
chr20	32680007	32680055	PARCLIP_MOV10_Sievers.train.neg_8052		-
chr1	54290165	54290191	PARCLIP_MOV10_Sievers.train.neg_334		-
chr9	102970040	102970080	PARCLIP_MOV10_Sievers.train.neg_13308		+
chr22	39898511	39898532	PARCLIP_MOV10_Sievers.train.neg_9220		+
chr1	100578413	100578440	PARCLIP_MOV10_Sievers.train.neg_380		-
chr11	125505533	125505552	PARCLIP_MOV10_Sievers.train.neg_1398		+
chr13	77569691	77569716	PARCLIP_MOV10_Sievers.train.neg_2551		+
chr17	57221045	57221088	PARCLIP_MOV10_Sievers.train.neg_5641		-
chr4	122743372	122743387	PARCLIP_MOV10_Sievers.train.neg_10759		-
chr17	55925154	55925184	PARCLIP_MOV10_Sievers.train.neg_5630		-
chr13	26769262	26769292	PARCLIP_MOV10_Sievers.train.neg_2713		-
chr11	16766882	16766919	PARCLIP_MOV10_Sievers.train.neg_1146		+
chr8	98829553	98829605	PARCLIP_MOV10_Sievers.train.neg_12766		+
chr10	14928676	14928698	PARCLIP_MOV10_Sievers.train.neg_492		+
chr16	85691610	85691651	PARCLIP_MOV10_Sievers.train.neg_4655		+
chr4	89442643	89442687	PARCLIP_MOV10_Sievers.train.neg_10696		-
chr7	73611355	73611380	PARCLIP_MOV10_Sievers.train.neg_11979		+
chr8	20066266	20066285	PARCLIP_MOV10_Sievers.train.neg_12493		+
chr17	80478223	80478272	PARCLIP_MOV10_Sievers.train.neg_5405		+
chr9	96232403	96232441	PARCLIP_MOV10_Sievers.train.neg_13258		+
chr13	114277897	114277934	PARCLIP_MOV10_Sievers.train.neg_2661		+
chr16	90073306	90073378	PARCLIP_MOV10_Sievers.train.neg_5024		-
chr10	62349542	62349568	PARCLIP_MOV10_Sievers.train.neg_911		-
chr18	29686954	29686992	PARCLIP_MOV10_Sievers.train.neg_5925		+
chr6	34662129	34662183	PARCLIP_MOV10_Sievers.train.neg_11650		-
chr3	111707942	111707968	PARCLIP_MOV10_Sievers.train.neg_9874		+
chr11	122932887	122932916	PARCLIP_MOV10_Sievers.train.neg_1691		-
chr6	99998664	99998687	PARCLIP_MOV10_Sievers.train.neg_11755		-
chr13	48668654	48668689	PARCLIP_MOV10_Sievers.train.neg_2902		-
chr6	75968779	75968815	PARCLIP_MOV10_Sievers.train.neg_11695		-
chr8	101569673	101569704	PARCLIP_MOV10_Sievers.train.neg_13055		-
chr7	6745761	6745797	PARCLIP_MOV10_Sievers.train.neg_12165		-
chr13	107167843	107167855	PARCLIP_MOV10_Sievers.train.neg_3011		-
chr15	45367205	45367258	PARCLIP_MOV10_Sievers.train.neg_3769		+
chr19	14238996	14239029	PARCLIP_MOV10_Sievers.train.neg_6884		-
chr9	116170731	116170770	PARCLIP_MOV10_Sievers.train.neg_13673		-
chr21	38245426	38245461	PARCLIP_MOV10_Sievers.train.neg_8824		-
chr10	35928832	35928858	PARCLIP_MOV10_Sievers.train.neg_877		-
chr22	50356044	50356081	PARCLIP_MOV10_Sievers.train.neg_9322		+
chr1	111994790	111994820	PARCLIP_MOV10_Sievers.train.neg_181		+
chr1	97219062	97219100	PARCLIP_MOV10_Sievers.train.neg_164		+
chr1	40656581	40656610	PARCLIP_MOV10_Sievers.train.neg_109		+
chr15	77226792	77226832	PARCLIP_MOV10_Sievers.train.neg_3910		+
chr18	777722	777767	PARCLIP_MOV10_Sievers.train.neg_6089		-
chr7	97838826	97838864	PARCLIP_MOV10_Sievers.train.neg_12006		+
chr1	8080879	8080919	PARCLIP_MOV10_Sievers.train.neg_252		-
chr19	6423349	6423384	PARCLIP_MOV10_Sievers.train.neg_6859		-
chr10	73056252	73056283	PARCLIP_MOV10_Sievers.train.neg_624		+
chr9	128001878	128001902	PARCLIP_MOV10_Sievers.train.neg_13715		-
chr12	85266718	85266737	PARCLIP_MOV10_Sievers.train.neg_2246		-
chr1	52870421	52870452	PARCLIP_MOV10_Sievers.train.neg_122		+
chr22	47097661	47097687	PARCLIP_MOV10_Sievers.train.neg_9682		-
chr12	131308493	131308524	PARCLIP_MOV10_Sievers.train.neg_2356		-
chr7	822665	822720	PARCLIP_MOV10_Sievers.train.neg_11827		+
chr16	48329392	48329418	PARCLIP_MOV10_Sievers.train.neg_4469		+
chr8	142271402	142271451	PARCLIP_MOV10_Sievers.train.neg_13120		-
chr18	29246903	29246930	PARCLIP_MOV10_Sievers.train.neg_6214		-
chr18	13664433	13664467	PARCLIP_MOV10_Sievers.train.neg_6124		-
chr22	29385201	29385218	PARCLIP_MOV10_Sievers.train.neg_9095		+
chr21	44519350	44519387	PARCLIP_MOV10_Sievers.train.neg_8907		-
chr20	2636670	2636707	PARCLIP_MOV10_Sievers.train.neg_7611		+
chr7	98253238	98253264	PARCLIP_MOV10_Sievers.train.neg_12011		+
chr12	104345022	104345073	PARCLIP_MOV10_Sievers.train.neg_2268		-
chr12	65056946	65056981	PARCLIP_MOV10_Sievers.train.neg_1887		+
chrX	70515729	70515763	PARCLIP_MOV10_Sievers.train.neg_13884		+
chr4	110737264	110737287	PARCLIP_MOV10_Sievers.train.neg_10420		+
chr6	34623385	34623425	PARCLIP_MOV10_Sievers.train.neg_11648		-
chr10	60106041	60106068	PARCLIP_MOV10_Sievers.train.neg_556		+
chr8	48968047	48968091	PARCLIP_MOV10_Sievers.train.neg_12660		+
chr9	96398103	96398124	PARCLIP_MOV10_Sievers.train.neg_13278		+
chr21	34708932	34708966	PARCLIP_MOV10_Sievers.train.neg_8324		+
chr2	99949019	99949057	PARCLIP_MOV10_Sievers.train.neg_7501		-
chr15	98512565	98512584	PARCLIP_MOV10_Sievers.train.neg_3994		+
chr7	8013073	8013110	PARCLIP_MOV10_Sievers.train.neg_11860		+
chr21	47797180	47797220	PARCLIP_MOV10_Sievers.train.neg_8611		+
chr21	38599220	38599257	PARCLIP_MOV10_Sievers.train.neg_8835		-
chrX	76852563	76852592	PARCLIP_MOV10_Sievers.train.neg_14179		-
chr5	108700430	108700468	PARCLIP_MOV10_Sievers.train.neg_11188		-
chr18	74674241	74674290	PARCLIP_MOV10_Sievers.train.neg_6067		+
chr4	57791082	57791120	PARCLIP_MOV10_Sievers.train.neg_10354		+
chr16	56234654	56234679	PARCLIP_MOV10_Sievers.train.neg_4492		+
chr14	54904731	54904773	PARCLIP_MOV10_Sievers.train.neg_3492		-
chr5	132041827	132041864	PARCLIP_MOV10_Sievers.train.neg_11211		-
chr20	1349940	1349967	PARCLIP_MOV10_Sievers.train.neg_7914		-
chr4	159818540	159818573	PARCLIP_MOV10_Sievers.train.neg_10474		+
chr4	83601318	83601339	PARCLIP_MOV10_Sievers.train.neg_10679		-
chr7	5568227	5568262	PARCLIP_MOV10_Sievers.train.neg_12155		-
chr3	149656075	149656096	PARCLIP_MOV10_Sievers.train.neg_9909		+
chr6	28555431	28555476	PARCLIP_MOV10_Sievers.train.neg_11618		-
chr4	79818975	79819002	PARCLIP_MOV10_Sievers.train.neg_10656		-
chr15	70371795	70371825	PARCLIP_MOV10_Sievers.train.neg_4221		-
chr18	48565178	48565207	PARCLIP_MOV10_Sievers.train.neg_5986		+
chr15	52349396	52349439	PARCLIP_MOV10_Sievers.train.neg_3808		+
chr3	63917478	63917503	PARCLIP_MOV10_Sievers.train.neg_9823		+
chr8	81885554	81885613	PARCLIP_MOV10_Sievers.train.neg_13026		-
chr5	65460937	65460968	PARCLIP_MOV10_Sievers.train.neg_10868		+
chr6	139695534	139695598	PARCLIP_MOV10_Sievers.train.neg_11804		-
chr20	50744702	50744740	PARCLIP_MOV10_Sievers.train.neg_8177		-
chr12	65608175	65608189	PARCLIP_MOV10_Sievers.train.neg_1890		+
chr19	33196605	33196630	PARCLIP_MOV10_Sievers.train.neg_6583		+
chr11	57513386	57513450	PARCLIP_MOV10_Sievers.train.neg_1229		+
chr19	6421371	6421395	PARCLIP_MOV10_Sievers.train.neg_6858		-
chr20	58513199	58513234	PARCLIP_MOV10_Sievers.train.neg_7871		+
chr15	76169005	76169037	PARCLIP_MOV10_Sievers.train.neg_3898		+
chr16	18836606	18836634	PARCLIP_MOV10_Sievers.train.neg_4748		-
chrX	107328853	107328915	PARCLIP_MOV10_Sievers.train.neg_14234		-
chr11	120246755	120246792	PARCLIP_MOV10_Sievers.train.neg_1385		+
chr10	6274314	6274349	PARCLIP_MOV10_Sievers.train.neg_467		+
chr10	1094222	1094245	PARCLIP_MOV10_Sievers.train.neg_788		-
chr5	148727646	148727683	PARCLIP_MOV10_Sievers.train.neg_11008		+
chr1	24087323	24087366	PARCLIP_MOV10_Sievers.train.neg_40		+
chr12	56526331	56526353	PARCLIP_MOV10_Sievers.train.neg_1871		+
chr9	101901791	101901815	PARCLIP_MOV10_Sievers.train.neg_13298		+
chr9	74967219	74967244	PARCLIP_MOV10_Sievers.train.neg_13564		-
chr9	86320153	86320220	PARCLIP_MOV10_Sievers.train.neg_13588		-
chr11	105949920	105949952	PARCLIP_MOV10_Sievers.train.neg_1339		+
chr20	61488904	61488957	PARCLIP_MOV10_Sievers.train.neg_8214		-
chr6	16131914	16131953	PARCLIP_MOV10_Sievers.train.neg_11349		+
chr18	23658059	23658102	PARCLIP_MOV10_Sievers.train.neg_6168		-
chr21	18983957	18983989	PARCLIP_MOV10_Sievers.train.neg_8680		-
chr9	37081927	37081945	PARCLIP_MOV10_Sievers.train.neg_13212		+
chr13	100167383	100167409	PARCLIP_MOV10_Sievers.train.neg_2620		+
chr18	48720964	48721013	PARCLIP_MOV10_Sievers.train.neg_6304		-
chr20	34403324	34403380	PARCLIP_MOV10_Sievers.train.neg_7775		+
chr5	897518	897539	PARCLIP_MOV10_Sievers.train.neg_10793		+
chr10	75907360	75907427	PARCLIP_MOV10_Sievers.train.neg_944		-
chr11	119105281	119105298	PARCLIP_MOV10_Sievers.train.neg_1380		+
chrX	102612728	102612761	PARCLIP_MOV10_Sievers.train.neg_13925		+
chr6	66014880	66014897	PARCLIP_MOV10_Sievers.train.neg_11487		+
chr17	73774089	73774124	PARCLIP_MOV10_Sievers.train.neg_5690		-
chr18	55145471	55145513	PARCLIP_MOV10_Sievers.train.neg_6011		+
chr16	71738803	71738829	PARCLIP_MOV10_Sievers.train.neg_4943		-
chr12	4656156	4656209	PARCLIP_MOV10_Sievers.train.neg_1732		+
chr18	60225485	60225497	PARCLIP_MOV10_Sievers.train.neg_6037		+
chr15	81006623	81006674	PARCLIP_MOV10_Sievers.train.neg_3946		+
chr7	99215880	99215917	PARCLIP_MOV10_Sievers.train.neg_12028		+
chr1	28864284	28864311	PARCLIP_MOV10_Sievers.train.neg_71		+
chr1	52501285	52501314	PARCLIP_MOV10_Sievers.train.neg_326		-
chr17	36922358	36922414	PARCLIP_MOV10_Sievers.train.neg_5512		-
chr13	41704477	41704525	PARCLIP_MOV10_Sievers.train.neg_2817		-
chr20	32407764	32407795	PARCLIP_MOV10_Sievers.train.neg_7742		+
chr17	58712769	58712819	PARCLIP_MOV10_Sievers.train.neg_5335		+
chr17	71230008	71230054	PARCLIP_MOV10_Sievers.train.neg_5365		+
chr17	61761768	61761813	PARCLIP_MOV10_Sievers.train.neg_5346		+
chr10	85912760	85912783	PARCLIP_MOV10_Sievers.train.neg_664		+
chr2	27839084	27839142	PARCLIP_MOV10_Sievers.train.neg_7161		+
chr18	72920590	72920620	PARCLIP_MOV10_Sievers.train.neg_6413		-
chr11	18423970	18424006	PARCLIP_MOV10_Sievers.train.neg_1172		+
chr10	94077527	94077566	PARCLIP_MOV10_Sievers.train.neg_687		+
chr20	62623503	62623550	PARCLIP_MOV10_Sievers.train.neg_8243		-
chr11	69468897	69468955	PARCLIP_MOV10_Sievers.train.neg_1276		+
chr9	131559431	131559464	PARCLIP_MOV10_Sievers.train.neg_13409		+
chr17	40011680	40011734	PARCLIP_MOV10_Sievers.train.neg_5536		-
chr5	59814432	59814456	PARCLIP_MOV10_Sievers.train.neg_11126		-
chr21	34933475	34933515	PARCLIP_MOV10_Sievers.train.neg_8359		+
chr17	71212928	71212976	PARCLIP_MOV10_Sievers.train.neg_5679		-
chr20	17565112	17565145	PARCLIP_MOV10_Sievers.train.neg_7664		+
chr6	170113891	170113941	PARCLIP_MOV10_Sievers.train.neg_11821		-
chr12	7089582	7089614	PARCLIP_MOV10_Sievers.train.neg_1750		+
chr1	225745171	225745213	PARCLIP_MOV10_Sievers.train.neg_439		-
chr4	88113227	88113250	PARCLIP_MOV10_Sievers.train.neg_10693		-
chr7	140852442	140852481	PARCLIP_MOV10_Sievers.train.neg_12118		+
chr8	30023933	30023957	PARCLIP_MOV10_Sievers.train.neg_12576		+
chr20	5102292	5102345	PARCLIP_MOV10_Sievers.train.neg_7945		-
chr13	30147401	30147455	PARCLIP_MOV10_Sievers.train.neg_2735		-
chr7	89844729	89844769	PARCLIP_MOV10_Sievers.train.neg_11989		+
chr7	16816990	16817052	PARCLIP_MOV10_Sievers.train.neg_11869		+
chr22	50258686	50258709	PARCLIP_MOV10_Sievers.train.neg_9314		+
chr19	16210473	16210498	PARCLIP_MOV10_Sievers.train.neg_6518		+
chr2	153597205	153597227	PARCLIP_MOV10_Sievers.train.neg_7315		+
chr10	59980674	59980740	PARCLIP_MOV10_Sievers.train.neg_898		-
chr2	203282600	203282629	PARCLIP_MOV10_Sievers.train.neg_7347		+
chr18	45450107	45450132	PARCLIP_MOV10_Sievers.train.neg_6277		-
chr17	57224306	57224322	PARCLIP_MOV10_Sievers.train.neg_5643		-
chr13	45582961	45582990	PARCLIP_MOV10_Sievers.train.neg_2455		+
chr22	41836385	41836425	PARCLIP_MOV10_Sievers.train.neg_9573		-
chr3	111704812	111704838	PARCLIP_MOV10_Sievers.train.neg_9873		+
chr12	29844561	29844587	PARCLIP_MOV10_Sievers.train.neg_2089		-
chr12	116248468	116248515	PARCLIP_MOV10_Sievers.train.neg_2309		-
chr22	39262518	39262531	PARCLIP_MOV10_Sievers.train.neg_9542		-
chr1	52548593	52548626	PARCLIP_MOV10_Sievers.train.neg_121		+
chr12	124074045	124074093	PARCLIP_MOV10_Sievers.train.neg_2012		+
chr8	33346118	33346156	PARCLIP_MOV10_Sievers.train.neg_12578		+
chr11	128863697	128863718	PARCLIP_MOV10_Sievers.train.neg_1700		-
chr10	94072010	94072043	PARCLIP_MOV10_Sievers.train.neg_686		+
chr20	18536686	18536709	PARCLIP_MOV10_Sievers.train.neg_7682		+
chr13	113904890	113904924	PARCLIP_MOV10_Sievers.train.neg_2643		+
chr4	40861180	40861214	PARCLIP_MOV10_Sievers.train.neg_10567		-
chr22	41508309	41508330	PARCLIP_MOV10_Sievers.train.neg_9254		+
chr22	31919107	31919139	PARCLIP_MOV10_Sievers.train.neg_9146		+
chr20	2633384	2633420	PARCLIP_MOV10_Sievers.train.neg_7604		+
chr8	66606659	66606716	PARCLIP_MOV10_Sievers.train.neg_12712		+
chr17	42759932	42759960	PARCLIP_MOV10_Sievers.train.neg_5567		-
chr21	40783464	40783498	PARCLIP_MOV10_Sievers.train.neg_8500		+
chr9	104158760	104158784	PARCLIP_MOV10_Sievers.train.neg_13649		-
chr15	73899472	73899491	PARCLIP_MOV10_Sievers.train.neg_4237		-
chr2	37333665	37333725	PARCLIP_MOV10_Sievers.train.neg_7382		-
chr8	74230247	74230298	PARCLIP_MOV10_Sievers.train.neg_12721		+
chr1	14061294	14061320	PARCLIP_MOV10_Sievers.train.neg_20		+
chr10	121594278	121594299	PARCLIP_MOV10_Sievers.train.neg_1081		-
chr22	42081242	42081272	PARCLIP_MOV10_Sievers.train.neg_9601		-
chr10	11129150	11129184	PARCLIP_MOV10_Sievers.train.neg_482		+
chr2	71654395	71654440	PARCLIP_MOV10_Sievers.train.neg_7237		+
chrX	148581944	148581971	PARCLIP_MOV10_Sievers.train.neg_14310		-
chr8	87564200	87564233	PARCLIP_MOV10_Sievers.train.neg_12748		+
chr6	4023788	4023810	PARCLIP_MOV10_Sievers.train.neg_11309		+
chr1	16707379	16707432	PARCLIP_MOV10_Sievers.train.neg_31		+
chr11	18417410	18417446	PARCLIP_MOV10_Sievers.train.neg_1167		+
chr3	42831168	42831230	PARCLIP_MOV10_Sievers.train.neg_10003		-
chr5	150076865	150076896	PARCLIP_MOV10_Sievers.train.neg_11270		-
chr13	111536760	111536783	PARCLIP_MOV10_Sievers.train.neg_3033		-
chrX	16881370	16881420	PARCLIP_MOV10_Sievers.train.neg_14074		-
chr5	146845814	146845850	PARCLIP_MOV10_Sievers.train.neg_11265		-
chr3	20014106	20014139	PARCLIP_MOV10_Sievers.train.neg_9731		+
chr7	29962754	29962806	PARCLIP_MOV10_Sievers.train.neg_12217		-
chr19	40028953	40029022	PARCLIP_MOV10_Sievers.train.neg_7020		-
chr21	34667905	34667938	PARCLIP_MOV10_Sievers.train.neg_8319		+
chr8	10162523	10162547	PARCLIP_MOV10_Sievers.train.neg_12462		+
chr18	28599799	28599857	PARCLIP_MOV10_Sievers.train.neg_6195		-
chr17	17598550	17598586	PARCLIP_MOV10_Sievers.train.neg_5102		+
chr5	108729487	108729499	PARCLIP_MOV10_Sievers.train.neg_11189		-
chr16	69716317	69716329	PARCLIP_MOV10_Sievers.train.neg_4577		+
chrX	77367710	77367755	PARCLIP_MOV10_Sievers.train.neg_13899		+
chrX	15849026	15849050	PARCLIP_MOV10_Sievers.train.neg_14069		-
chr3	182974133	182974169	PARCLIP_MOV10_Sievers.train.neg_9933		+
chr21	43407613	43407638	PARCLIP_MOV10_Sievers.train.neg_8882		-
chr9	99982210	99982226	PARCLIP_MOV10_Sievers.train.neg_13636		-
chr2	44293077	44293098	PARCLIP_MOV10_Sievers.train.neg_7415		-
chr5	915772	915794	PARCLIP_MOV10_Sievers.train.neg_10797		+
chr8	24812460	24812521	PARCLIP_MOV10_Sievers.train.neg_12865		-
chr19	32872942	32873005	PARCLIP_MOV10_Sievers.train.neg_6568		+
chr13	92002608	92002620	PARCLIP_MOV10_Sievers.train.neg_2578		+
chr22	22130850	22130884	PARCLIP_MOV10_Sievers.train.neg_9366		-
chr7	30028750	30028784	PARCLIP_MOV10_Sievers.train.neg_12224		-
chr18	29106628	29106658	PARCLIP_MOV10_Sievers.train.neg_5913		+
chrX	20130588	20130629	PARCLIP_MOV10_Sievers.train.neg_14081		-
chr6	109000905	109000928	PARCLIP_MOV10_Sievers.train.neg_11521		+
chr18	13741599	13741624	PARCLIP_MOV10_Sievers.train.neg_5847		+
chr17	54973267	54973303	PARCLIP_MOV10_Sievers.train.neg_5627		-
chr3	33047762	33047787	PARCLIP_MOV10_Sievers.train.neg_9993		-
chr6	42967215	42967242	PARCLIP_MOV10_Sievers.train.neg_11446		+
chr9	38393361	38393412	PARCLIP_MOV10_Sievers.train.neg_13227		+
chr8	126446427	126446459	PARCLIP_MOV10_Sievers.train.neg_12806		+
chr21	27322310	27322346	PARCLIP_MOV10_Sievers.train.neg_8690		-
chr17	5390689	5390731	PARCLIP_MOV10_Sievers.train.neg_5050		+
chr13	115082943	115082975	PARCLIP_MOV10_Sievers.train.neg_2666		+
chr6	31322484	31322503	PARCLIP_MOV10_Sievers.train.neg_11634		-
chrX	71496471	71496485	PARCLIP_MOV10_Sievers.train.neg_14162		-
chr5	133970196	133970209	PARCLIP_MOV10_Sievers.train.neg_11235		-
chr6	160166860	160166887	PARCLIP_MOV10_Sievers.train.neg_11575		+
chr11	94800461	94800487	PARCLIP_MOV10_Sievers.train.neg_1314		+
chr2	131895452	131895469	PARCLIP_MOV10_Sievers.train.neg_7300		+
chr19	34297992	34298031	PARCLIP_MOV10_Sievers.train.neg_6592		+
chr21	34941043	34941061	PARCLIP_MOV10_Sievers.train.neg_8362		+
chr6	138548682	138548715	PARCLIP_MOV10_Sievers.train.neg_11550		+
chr21	40177762	40177779	PARCLIP_MOV10_Sievers.train.neg_8465		+
chr10	98600440	98600473	PARCLIP_MOV10_Sievers.train.neg_698		+
chr17	55184345	55184378	PARCLIP_MOV10_Sievers.train.neg_5306		+
chr14	53158068	53158092	PARCLIP_MOV10_Sievers.train.neg_3482		-
chr6	111773729	111773753	PARCLIP_MOV10_Sievers.train.neg_11768		-
chr18	9373258	9373298	PARCLIP_MOV10_Sievers.train.neg_5776		+
chr2	268592	268619	PARCLIP_MOV10_Sievers.train.neg_7126		+
chr14	95560614	95560635	PARCLIP_MOV10_Sievers.train.neg_3621		-
chr16	46717229	46717258	PARCLIP_MOV10_Sievers.train.neg_4843		-
chr12	72180952	72181017	PARCLIP_MOV10_Sievers.train.neg_1920		+
chr12	120577571	120577617	PARCLIP_MOV10_Sievers.train.neg_2330		-
chr19	39320813	39320865	PARCLIP_MOV10_Sievers.train.neg_7005		-
chr3	14181517	14181569	PARCLIP_MOV10_Sievers.train.neg_9714		+
chr16	70702229	70702249	PARCLIP_MOV10_Sievers.train.neg_4928		-
chr10	58121004	58121032	PARCLIP_MOV10_Sievers.train.neg_896		-
chr14	20923655	20923689	PARCLIP_MOV10_Sievers.train.neg_3041		+
chr20	39735875	39735911	PARCLIP_MOV10_Sievers.train.neg_7810		+
chr9	131447798	131447816	PARCLIP_MOV10_Sievers.train.neg_13404		+
chr18	61025357	61025389	PARCLIP_MOV10_Sievers.train.neg_6375		-
chr7	106119812	106119838	PARCLIP_MOV10_Sievers.train.neg_12346		-
chr12	2982865	2982914	PARCLIP_MOV10_Sievers.train.neg_2038		-
chr13	33095605	33095630	PARCLIP_MOV10_Sievers.train.neg_2778		-
chr8	37610204	37610226	PARCLIP_MOV10_Sievers.train.neg_12600		+
chr10	76979678	76979702	PARCLIP_MOV10_Sievers.train.neg_656		+
chr16	18848040	18848072	PARCLIP_MOV10_Sievers.train.neg_4753		-
chr19	37572184	37572245	PARCLIP_MOV10_Sievers.train.neg_6643		+
chrX	107005055	107005077	PARCLIP_MOV10_Sievers.train.neg_14228		-
chr8	105596861	105596897	PARCLIP_MOV10_Sievers.train.neg_13079		-
chr9	4734188	4734225	PARCLIP_MOV10_Sievers.train.neg_13463		-
chr13	73351937	73351964	PARCLIP_MOV10_Sievers.train.neg_2928		-
chrX	13832168	13832209	PARCLIP_MOV10_Sievers.train.neg_14054		-
chr14	55511164	55511195	PARCLIP_MOV10_Sievers.train.neg_3181		+
chr9	15460858	15460885	PARCLIP_MOV10_Sievers.train.neg_13149		+
chr19	44732774	44732799	PARCLIP_MOV10_Sievers.train.neg_6720		+
chr18	11781511	11781546	PARCLIP_MOV10_Sievers.train.neg_5817		+
chr10	112026352	112026391	PARCLIP_MOV10_Sievers.train.neg_738		+
chr21	18984636	18984688	PARCLIP_MOV10_Sievers.train.neg_8683		-
chr19	49992994	49993021	PARCLIP_MOV10_Sievers.train.neg_6746		+
chr12	10668570	10668600	PARCLIP_MOV10_Sievers.train.neg_1759		+
chrX	133614145	133614174	PARCLIP_MOV10_Sievers.train.neg_14005		+
chr12	57074874	57074903	PARCLIP_MOV10_Sievers.train.neg_2196		-
chr15	56516634	56516661	PARCLIP_MOV10_Sievers.train.neg_4142		-
chr19	44646186	44646238	PARCLIP_MOV10_Sievers.train.neg_6708		+
chr7	112476783	112476809	PARCLIP_MOV10_Sievers.train.neg_12356		-
chr20	5135149	5135174	PARCLIP_MOV10_Sievers.train.neg_7632		+
chr8	56687635	56687696	PARCLIP_MOV10_Sievers.train.neg_12666		+
chr1	53237930	53237985	PARCLIP_MOV10_Sievers.train.neg_328		-
chr4	83350988	83351016	PARCLIP_MOV10_Sievers.train.neg_10677		-
chr3	15121769	15121792	PARCLIP_MOV10_Sievers.train.neg_9958		-
chr11	77577429	77577473	PARCLIP_MOV10_Sievers.train.neg_1297		+
chr7	102745822	102745854	PARCLIP_MOV10_Sievers.train.neg_12325		-
chr5	36909671	36909707	PARCLIP_MOV10_Sievers.train.neg_10843		+
chrX	100667740	100667754	PARCLIP_MOV10_Sievers.train.neg_13917		+
chrX	15846950	15846982	PARCLIP_MOV10_Sievers.train.neg_14067		-
chr22	45622795	45622841	PARCLIP_MOV10_Sievers.train.neg_9677		-
chrX	73224052	73224088	PARCLIP_MOV10_Sievers.train.neg_13895		+
chr5	6738483	6738523	PARCLIP_MOV10_Sievers.train.neg_10805		+
chr19	37189684	37189710	PARCLIP_MOV10_Sievers.train.neg_6632		+
chr16	46639921	46639951	PARCLIP_MOV10_Sievers.train.neg_4832		-
chr21	35542686	35542723	PARCLIP_MOV10_Sievers.train.neg_8379		+
chr22	18613411	18613429	PARCLIP_MOV10_Sievers.train.neg_8997		+
chr2	48016495	48016527	PARCLIP_MOV10_Sievers.train.neg_7429		-
chr9	2785458	2785486	PARCLIP_MOV10_Sievers.train.neg_13459		-
chr18	33641561	33641612	PARCLIP_MOV10_Sievers.train.neg_6241		-
chr15	66801627	66801654	PARCLIP_MOV10_Sievers.train.neg_4198		-
chr18	13672005	13672030	PARCLIP_MOV10_Sievers.train.neg_6125		-
chr4	57270473	57270488	PARCLIP_MOV10_Sievers.train.neg_10606		-
chr13	98650435	98650455	PARCLIP_MOV10_Sievers.train.neg_2605		+
chr4	114577890	114577913	PARCLIP_MOV10_Sievers.train.neg_10748		-
chr21	33060405	33060429	PARCLIP_MOV10_Sievers.train.neg_8760		-
chr13	108871094	108871123	PARCLIP_MOV10_Sievers.train.neg_2634		+
chr17	43132025	43132065	PARCLIP_MOV10_Sievers.train.neg_5248		+
chr9	129638580	129638601	PARCLIP_MOV10_Sievers.train.neg_13397		+
chr17	75206812	75206852	PARCLIP_MOV10_Sievers.train.neg_5389		+
chr11	27423681	27423705	PARCLIP_MOV10_Sievers.train.neg_1459		-
chr14	104626705	104626726	PARCLIP_MOV10_Sievers.train.neg_3364		+
chr18	9546954	9546975	PARCLIP_MOV10_Sievers.train.neg_6096		-
chr16	30457254	30457290	PARCLIP_MOV10_Sievers.train.neg_4826		-
chr9	91929229	91929265	PARCLIP_MOV10_Sievers.train.neg_13253		+
chr3	39453256	39453299	PARCLIP_MOV10_Sievers.train.neg_9773		+
chr9	104250601	104250627	PARCLIP_MOV10_Sievers.train.neg_13651		-
chr8	48890583	48890640	PARCLIP_MOV10_Sievers.train.neg_12653		+
chr1	87357360	87357378	PARCLIP_MOV10_Sievers.train.neg_366		-
chr13	113905580	113905627	PARCLIP_MOV10_Sievers.train.neg_2644		+
chr12	63252564	63252576	PARCLIP_MOV10_Sievers.train.neg_2204		-
chr18	13687226	13687260	PARCLIP_MOV10_Sievers.train.neg_6129		-
chr12	16041026	16041066	PARCLIP_MOV10_Sievers.train.neg_1780		+
chr10	3138723	3138782	PARCLIP_MOV10_Sievers.train.neg_455		+
chr13	45913673	45913699	PARCLIP_MOV10_Sievers.train.neg_2853		-
chr1	174975113	174975149	PARCLIP_MOV10_Sievers.train.neg_222		+
chr8	42906280	42906317	PARCLIP_MOV10_Sievers.train.neg_12641		+
chr21	33082822	33082884	PARCLIP_MOV10_Sievers.train.neg_8771		-
chr7	69473028	69473049	PARCLIP_MOV10_Sievers.train.neg_11965		+
chr12	53838448	53838493	PARCLIP_MOV10_Sievers.train.neg_1849		+
chr19	42738393	42738426	PARCLIP_MOV10_Sievers.train.neg_7039		-
chr14	52026759	52026808	PARCLIP_MOV10_Sievers.train.neg_3156		+
chr19	32975041	32975079	PARCLIP_MOV10_Sievers.train.neg_6576		+
chr15	23073829	23073865	PARCLIP_MOV10_Sievers.train.neg_4015		-
chr12	64216195	64216217	PARCLIP_MOV10_Sievers.train.neg_1879		+
chr7	66410696	66410731	PARCLIP_MOV10_Sievers.train.neg_11963		+
chr11	119093215	119093261	PARCLIP_MOV10_Sievers.train.neg_1379		+
chr7	91777135	91777189	PARCLIP_MOV10_Sievers.train.neg_12310		-
chr21	38801981	38802015	PARCLIP_MOV10_Sievers.train.neg_8458		+
chr20	62897537	62897593	PARCLIP_MOV10_Sievers.train.neg_7903		+
chr10	103575079	103575102	PARCLIP_MOV10_Sievers.train.neg_1023		-
chr8	37607475	37607510	PARCLIP_MOV10_Sievers.train.neg_12598		+
chr21	34729660	34729694	PARCLIP_MOV10_Sievers.train.neg_8330		+
chr13	26619639	26619679	PARCLIP_MOV10_Sievers.train.neg_2697		-
chr2	179359368	179359401	PARCLIP_MOV10_Sievers.train.neg_7336		+
chr16	69499857	69499877	PARCLIP_MOV10_Sievers.train.neg_4572		+
chr4	159822756	159822781	PARCLIP_MOV10_Sievers.train.neg_10475		+
chr11	46068341	46068386	PARCLIP_MOV10_Sievers.train.neg_1491		-
chr12	56371376	56371407	PARCLIP_MOV10_Sievers.train.neg_1865		+
chr8	130936886	130936909	PARCLIP_MOV10_Sievers.train.neg_13111		-
chr22	23237597	23237627	PARCLIP_MOV10_Sievers.train.neg_9046		+
chr17	35986260	35986285	PARCLIP_MOV10_Sievers.train.neg_5504		-
chr8	67836423	67836447	PARCLIP_MOV10_Sievers.train.neg_12981		-
chr11	59370558	59370612	PARCLIP_MOV10_Sievers.train.neg_1506		-
chr7	23544822	23544855	PARCLIP_MOV10_Sievers.train.neg_12188		-
chr12	101999968	102000000	PARCLIP_MOV10_Sievers.train.neg_1956		+
chr1	110549702	110549714	PARCLIP_MOV10_Sievers.train.neg_175		+
chr14	50329544	50329613	PARCLIP_MOV10_Sievers.train.neg_3467		-
chr16	2054555	2054578	PARCLIP_MOV10_Sievers.train.neg_4689		-
chr22	39261533	39261573	PARCLIP_MOV10_Sievers.train.neg_9540		-
chr19	33184953	33184989	PARCLIP_MOV10_Sievers.train.neg_6577		+
chrX	153278215	153278239	PARCLIP_MOV10_Sievers.train.neg_14317		-
chr19	36108652	36108669	PARCLIP_MOV10_Sievers.train.neg_6610		+
chr22	36208892	36208915	PARCLIP_MOV10_Sievers.train.neg_9471		-
chr21	34891673	34891713	PARCLIP_MOV10_Sievers.train.neg_8798		-
chr13	34505317	34505365	PARCLIP_MOV10_Sievers.train.neg_2410		+
chr22	44893332	44893356	PARCLIP_MOV10_Sievers.train.neg_9662		-
chr14	55511337	55511356	PARCLIP_MOV10_Sievers.train.neg_3182		+
chr19	39981197	39981231	PARCLIP_MOV10_Sievers.train.neg_6677		+
chr2	38972597	38972625	PARCLIP_MOV10_Sievers.train.neg_7397		-
chr13	73291819	73291834	PARCLIP_MOV10_Sievers.train.neg_2915		-
chr15	90818825	90818854	PARCLIP_MOV10_Sievers.train.neg_3973		+
chr5	171371369	171371402	PARCLIP_MOV10_Sievers.train.neg_11287		-
chr9	2777722	2777754	PARCLIP_MOV10_Sievers.train.neg_13457		-
chr4	108795062	108795093	PARCLIP_MOV10_Sievers.train.neg_10413		+
chr20	32841013	32841037	PARCLIP_MOV10_Sievers.train.neg_8059		-
chr16	88873177	88873240	PARCLIP_MOV10_Sievers.train.neg_4670		+
chr7	134591576	134591612	PARCLIP_MOV10_Sievers.train.neg_12105		+
chr13	53038754	53038790	PARCLIP_MOV10_Sievers.train.neg_2536		+
chr14	53358646	53358665	PARCLIP_MOV10_Sievers.train.neg_3487		-
chr16	69642710	69642752	PARCLIP_MOV10_Sievers.train.neg_4573		+
chr7	39693542	39693588	PARCLIP_MOV10_Sievers.train.neg_11918		+
chr2	44568809	44568835	PARCLIP_MOV10_Sievers.train.neg_7419		-
chr9	99370322	99370335	PARCLIP_MOV10_Sievers.train.neg_13631		-
chr5	175778137	175778210	PARCLIP_MOV10_Sievers.train.neg_11294		-
chr8	23003083	23003125	PARCLIP_MOV10_Sievers.train.neg_12851		-
chr19	16200781	16200809	PARCLIP_MOV10_Sievers.train.neg_6515		+
chr4	111117851	111117897	PARCLIP_MOV10_Sievers.train.neg_10747		-
chr12	88552928	88552999	PARCLIP_MOV10_Sievers.train.neg_1930		+
chr13	100637923	100637949	PARCLIP_MOV10_Sievers.train.neg_2629		+
chr4	37657872	37657903	PARCLIP_MOV10_Sievers.train.neg_10560		-
chr9	134306936	134307004	PARCLIP_MOV10_Sievers.train.neg_13438		+
chr1	67879517	67879553	PARCLIP_MOV10_Sievers.train.neg_339		-
chr21	38631002	38631019	PARCLIP_MOV10_Sievers.train.neg_8850		-
chr18	13049213	13049240	PARCLIP_MOV10_Sievers.train.neg_5833		+
chr12	111162499	111162521	PARCLIP_MOV10_Sievers.train.neg_2301		-
chrX	20042185	20042215	PARCLIP_MOV10_Sievers.train.neg_14079		-
chr22	26852236	26852264	PARCLIP_MOV10_Sievers.train.neg_9404		-
chr9	86612233	86612258	PARCLIP_MOV10_Sievers.train.neg_13246		+
chr11	105967894	105967944	PARCLIP_MOV10_Sievers.train.neg_1343		+
chr9	133570148	133570185	PARCLIP_MOV10_Sievers.train.neg_13427		+
chr13	41764177	41764214	PARCLIP_MOV10_Sievers.train.neg_2823		-
chrX	77394070	77394122	PARCLIP_MOV10_Sievers.train.neg_14193		-
chr19	18688196	18688242	PARCLIP_MOV10_Sievers.train.neg_6532		+
chr20	42089573	42089605	PARCLIP_MOV10_Sievers.train.neg_7820		+
chr19	9794464	9794530	PARCLIP_MOV10_Sievers.train.neg_6877		-
chr10	126086020	126086040	PARCLIP_MOV10_Sievers.train.neg_1087		-
chr16	31129987	31130013	PARCLIP_MOV10_Sievers.train.neg_4439		+
chr15	78785524	78785553	PARCLIP_MOV10_Sievers.train.neg_3915		+
chr8	33353694	33353733	PARCLIP_MOV10_Sievers.train.neg_12586		+
chr7	30196207	30196237	PARCLIP_MOV10_Sievers.train.neg_11904		+
chr22	21296161	21296188	PARCLIP_MOV10_Sievers.train.neg_9025		+
chr15	44059889	44059938	PARCLIP_MOV10_Sievers.train.neg_3741		+
chr3	133367860	133367902	PARCLIP_MOV10_Sievers.train.neg_10158		-
chr8	38103360	38103402	PARCLIP_MOV10_Sievers.train.neg_12620		+
chr1	24074369	24074421	PARCLIP_MOV10_Sievers.train.neg_39		+
chr21	37445288	37445321	PARCLIP_MOV10_Sievers.train.neg_8407		+
chr19	2452593	2452636	PARCLIP_MOV10_Sievers.train.neg_6841		-
chr19	57800605	57800629	PARCLIP_MOV10_Sievers.train.neg_6775		+
chr18	60254397	60254433	PARCLIP_MOV10_Sievers.train.neg_6045		+
chr11	102925193	102925231	PARCLIP_MOV10_Sievers.train.neg_1644		-
chr2	44561415	44561443	PARCLIP_MOV10_Sievers.train.neg_7418		-
chr6	31499340	31499373	PARCLIP_MOV10_Sievers.train.neg_11638		-
chr9	110065444	110065473	PARCLIP_MOV10_Sievers.train.neg_13338		+
chr15	69482517	69482555	PARCLIP_MOV10_Sievers.train.neg_3858		+
chr7	116144092	116144130	PARCLIP_MOV10_Sievers.train.neg_12074		+
chr18	74546500	74546557	PARCLIP_MOV10_Sievers.train.neg_6059		+
chr9	74510695	74510721	PARCLIP_MOV10_Sievers.train.neg_13562		-
chr3	23963502	23963562	PARCLIP_MOV10_Sievers.train.neg_9736		+
chr18	77898688	77898724	PARCLIP_MOV10_Sievers.train.neg_6077		+
chr13	48619058	48619100	PARCLIP_MOV10_Sievers.train.neg_2474		+
chr9	131558380	131558445	PARCLIP_MOV10_Sievers.train.neg_13406		+
chr4	83651259	83651290	PARCLIP_MOV10_Sievers.train.neg_10684		-
chr19	44673607	44673642	PARCLIP_MOV10_Sievers.train.neg_6715		+
chr9	138934084	138934159	PARCLIP_MOV10_Sievers.train.neg_13741		-
chr15	40675891	40675923	PARCLIP_MOV10_Sievers.train.neg_3695		+
chr21	38761283	38761307	PARCLIP_MOV10_Sievers.train.neg_8449		+
chr10	115646257	115646287	PARCLIP_MOV10_Sievers.train.neg_753		+
chr21	40782080	40782112	PARCLIP_MOV10_Sievers.train.neg_8498		+
chr1	54516639	54516676	PARCLIP_MOV10_Sievers.train.neg_335		-
chr13	33085300	33085330	PARCLIP_MOV10_Sievers.train.neg_2777		-
chr18	32829205	32829260	PARCLIP_MOV10_Sievers.train.neg_5933		+
chr19	10794137	10794171	PARCLIP_MOV10_Sievers.train.neg_6487		+
chr15	78834297	78834332	PARCLIP_MOV10_Sievers.train.neg_3917		+
chr7	39695969	39696008	PARCLIP_MOV10_Sievers.train.neg_11919		+
chr4	120981416	120981469	PARCLIP_MOV10_Sievers.train.neg_10754		-
chr20	62899492	62899531	PARCLIP_MOV10_Sievers.train.neg_7904		+
chr11	102023967	102024015	PARCLIP_MOV10_Sievers.train.neg_1337		+
chr7	21976757	21976795	PARCLIP_MOV10_Sievers.train.neg_12179		-
chr21	34702092	34702108	PARCLIP_MOV10_Sievers.train.neg_8321		+
chrX	69606162	69606201	PARCLIP_MOV10_Sievers.train.neg_13880		+
chr11	12739404	12739424	PARCLIP_MOV10_Sievers.train.neg_1133		+
chr21	16368946	16368959	PARCLIP_MOV10_Sievers.train.neg_8643		-
chr10	53456796	53456822	PARCLIP_MOV10_Sievers.train.neg_891		-
chr15	76151343	76151388	PARCLIP_MOV10_Sievers.train.neg_3896		+
chr3	44669459	44669488	PARCLIP_MOV10_Sievers.train.neg_9793		+
chr6	11119641	11119675	PARCLIP_MOV10_Sievers.train.neg_11329		+
chr19	39852156	39852190	PARCLIP_MOV10_Sievers.train.neg_6667		+
chr9	4663604	4663633	PARCLIP_MOV10_Sievers.train.neg_13126		+
chr8	61456558	61456597	PARCLIP_MOV10_Sievers.train.neg_12688		+
chr20	34636573	34636623	PARCLIP_MOV10_Sievers.train.neg_8101		-
chr15	23006866	23006895	PARCLIP_MOV10_Sievers.train.neg_4008		-
chr21	44403953	44403983	PARCLIP_MOV10_Sievers.train.neg_8509		+
chr7	123354416	123354445	PARCLIP_MOV10_Sievers.train.neg_12364		-
chr12	10372217	10372239	PARCLIP_MOV10_Sievers.train.neg_1757		+
chr11	85377540	85377561	PARCLIP_MOV10_Sievers.train.neg_1613		-
chr2	100926126	100926161	PARCLIP_MOV10_Sievers.train.neg_7505		-
chr19	52788172	52788215	PARCLIP_MOV10_Sievers.train.neg_6755		+
chr9	35756706	35756730	PARCLIP_MOV10_Sievers.train.neg_13201		+
chr9	4665072	4665118	PARCLIP_MOV10_Sievers.train.neg_13132		+
chr22	38710950	38710964	PARCLIP_MOV10_Sievers.train.neg_9512		-
chr12	93786491	93786518	PARCLIP_MOV10_Sievers.train.neg_1933		+
chr4	40123448	40123468	PARCLIP_MOV10_Sievers.train.neg_10298		+
chr14	35183029	35183059	PARCLIP_MOV10_Sievers.train.neg_3427		-
chr8	130955392	130955446	PARCLIP_MOV10_Sievers.train.neg_13113		-
chr22	50629356	50629401	PARCLIP_MOV10_Sievers.train.neg_9336		+
chrX	67498804	67498819	PARCLIP_MOV10_Sievers.train.neg_14148		-
chr19	9794358	9794398	PARCLIP_MOV10_Sievers.train.neg_6875		-
chr1	16474357	16474394	PARCLIP_MOV10_Sievers.train.neg_262		-
chr16	84753470	84753491	PARCLIP_MOV10_Sievers.train.neg_4644		+
chr19	1392386	1392426	PARCLIP_MOV10_Sievers.train.neg_6454		+
chr2	176025156	176025186	PARCLIP_MOV10_Sievers.train.neg_7546		-
chr5	10233694	10233766	PARCLIP_MOV10_Sievers.train.neg_11051		-
chr8	126029642	126029670	PARCLIP_MOV10_Sievers.train.neg_12804		+
chr12	110205987	110206025	PARCLIP_MOV10_Sievers.train.neg_2296		-
chr7	36375277	36375301	PARCLIP_MOV10_Sievers.train.neg_12237		-
chr21	38615743	38615790	PARCLIP_MOV10_Sievers.train.neg_8841		-
chr10	5466746	5466770	PARCLIP_MOV10_Sievers.train.neg_457		+
chrX	68751384	68751428	PARCLIP_MOV10_Sievers.train.neg_13879		+
chr20	32855573	32855602	PARCLIP_MOV10_Sievers.train.neg_7761		+
chr13	96430493	96430521	PARCLIP_MOV10_Sievers.train.neg_2594		+
chr5	75467483	75467516	PARCLIP_MOV10_Sievers.train.neg_11156		-
chr15	59007486	59007517	PARCLIP_MOV10_Sievers.train.neg_4153		-
chrX	107005721	107005747	PARCLIP_MOV10_Sievers.train.neg_14229		-
chr13	37440464	37440534	PARCLIP_MOV10_Sievers.train.neg_2787		-
chr9	104277261	104277302	PARCLIP_MOV10_Sievers.train.neg_13652		-
chr17	20926617	20926652	PARCLIP_MOV10_Sievers.train.neg_5472		-
chr12	56574810	56574882	PARCLIP_MOV10_Sievers.train.neg_2167		-
chr22	31370209	31370270	PARCLIP_MOV10_Sievers.train.neg_9129		+
chr17	47414547	47414560	PARCLIP_MOV10_Sievers.train.neg_5599		-
chr22	41836242	41836272	PARCLIP_MOV10_Sievers.train.neg_9572		-
chr15	69520345	69520378	PARCLIP_MOV10_Sievers.train.neg_3859		+
chr12	82644602	82644667	PARCLIP_MOV10_Sievers.train.neg_2243		-
chr8	28598367	28598389	PARCLIP_MOV10_Sievers.train.neg_12560		+
chr14	74182053	74182095	PARCLIP_MOV10_Sievers.train.neg_3562		-
chr12	123732324	123732359	PARCLIP_MOV10_Sievers.train.neg_2344		-
chr18	13043576	13043619	PARCLIP_MOV10_Sievers.train.neg_5831		+
chr10	81107549	81107586	PARCLIP_MOV10_Sievers.train.neg_658		+
chr18	48703775	48703824	PARCLIP_MOV10_Sievers.train.neg_6299		-
chr22	39267559	39267588	PARCLIP_MOV10_Sievers.train.neg_9552		-
chr1	61614000	61614022	PARCLIP_MOV10_Sievers.train.neg_132		+
chr15	69560937	69560981	PARCLIP_MOV10_Sievers.train.neg_3862		+
chr20	18519123	18519169	PARCLIP_MOV10_Sievers.train.neg_7679		+
chr5	132034268	132034315	PARCLIP_MOV10_Sievers.train.neg_11210		-
chr13	100617229	100617280	PARCLIP_MOV10_Sievers.train.neg_2998		-
chr19	44066270	44066307	PARCLIP_MOV10_Sievers.train.neg_7044		-
chr13	108880983	108881054	PARCLIP_MOV10_Sievers.train.neg_2638		+
chr4	37636574	37636609	PARCLIP_MOV10_Sievers.train.neg_10556		-
chr7	148841655	148841683	PARCLIP_MOV10_Sievers.train.neg_12132		+
chr15	52356363	52356385	PARCLIP_MOV10_Sievers.train.neg_3809		+
chr4	6873289	6873322	PARCLIP_MOV10_Sievers.train.neg_10262		+
chr17	41153874	41153921	PARCLIP_MOV10_Sievers.train.neg_5244		+
chr11	9600548	9600567	PARCLIP_MOV10_Sievers.train.neg_1127		+
chr20	33075253	33075282	PARCLIP_MOV10_Sievers.train.neg_7770		+
chr8	59483717	59483740	PARCLIP_MOV10_Sievers.train.neg_12682		+
chr11	33771922	33771946	PARCLIP_MOV10_Sievers.train.neg_1479		-
chr12	118465344	118465374	PARCLIP_MOV10_Sievers.train.neg_1986		+
chr2	158884153	158884190	PARCLIP_MOV10_Sievers.train.neg_7321		+
chr14	96982912	96982939	PARCLIP_MOV10_Sievers.train.neg_3324		+
chr7	43766459	43766497	PARCLIP_MOV10_Sievers.train.neg_12252		-
chr7	87837054	87837075	PARCLIP_MOV10_Sievers.train.neg_12305		-
chr21	37442521	37442558	PARCLIP_MOV10_Sievers.train.neg_8394		+
chr5	43310810	43310885	PARCLIP_MOV10_Sievers.train.neg_11099		-
chr16	56468728	56468799	PARCLIP_MOV10_Sievers.train.neg_4874		-
chr22	42070631	42070648	PARCLIP_MOV10_Sievers.train.neg_9594		-
chr8	66515608	66515644	PARCLIP_MOV10_Sievers.train.neg_12964		-
chr15	89173640	89173667	PARCLIP_MOV10_Sievers.train.neg_3963		+
chr19	34663690	34663716	PARCLIP_MOV10_Sievers.train.neg_6595		+
chr14	69848799	69848837	PARCLIP_MOV10_Sievers.train.neg_3541		-
chr21	44514478	44514491	PARCLIP_MOV10_Sievers.train.neg_8902		-
chr22	31367082	31367110	PARCLIP_MOV10_Sievers.train.neg_9123		+
chr12	50849707	50849760	PARCLIP_MOV10_Sievers.train.neg_1832		+
chr18	23609599	23609623	PARCLIP_MOV10_Sievers.train.neg_6156		-
chr19	34671166	34671210	PARCLIP_MOV10_Sievers.train.neg_6597		+
chr1	32657435	32657485	PARCLIP_MOV10_Sievers.train.neg_82		+
chr6	30613738	30613764	PARCLIP_MOV10_Sievers.train.neg_11395		+
chr6	90102546	90102566	PARCLIP_MOV10_Sievers.train.neg_11738		-
chr12	120597091	120597121	PARCLIP_MOV10_Sievers.train.neg_2331		-
chr9	37689027	37689040	PARCLIP_MOV10_Sievers.train.neg_13548		-
chr12	56522547	56522567	PARCLIP_MOV10_Sievers.train.neg_1869		+
chr4	111444485	111444527	PARCLIP_MOV10_Sievers.train.neg_10426		+
chrX	150156271	150156305	PARCLIP_MOV10_Sievers.train.neg_14021		+
chr20	30824235	30824273	PARCLIP_MOV10_Sievers.train.neg_7714		+
chr16	15551542	15551567	PARCLIP_MOV10_Sievers.train.neg_4351		+
chr4	53490372	53490425	PARCLIP_MOV10_Sievers.train.neg_10599		-
chr8	29982771	29982805	PARCLIP_MOV10_Sievers.train.neg_12571		+
chr6	89567850	89567874	PARCLIP_MOV10_Sievers.train.neg_11734		-
chr10	116365264	116365298	PARCLIP_MOV10_Sievers.train.neg_1052		-
chr11	6638874	6638913	PARCLIP_MOV10_Sievers.train.neg_1417		-
chr9	38395096	38395123	PARCLIP_MOV10_Sievers.train.neg_13229		+
chr14	53402329	53402359	PARCLIP_MOV10_Sievers.train.neg_3490		-
chr9	125021935	125021984	PARCLIP_MOV10_Sievers.train.neg_13696		-
chr21	16373707	16373739	PARCLIP_MOV10_Sievers.train.neg_8647		-
chr8	23293894	23293927	PARCLIP_MOV10_Sievers.train.neg_12859		-
chr16	14760466	14760512	PARCLIP_MOV10_Sievers.train.neg_4347		+
chr7	140161499	140161537	PARCLIP_MOV10_Sievers.train.neg_12417		-
chr6	56919722	56919761	PARCLIP_MOV10_Sievers.train.neg_11469		+
chr1	6242080	6242118	PARCLIP_MOV10_Sievers.train.neg_248		-
chr22	37913786	37913825	PARCLIP_MOV10_Sievers.train.neg_9506		-
chr18	13733420	13733451	PARCLIP_MOV10_Sievers.train.neg_5845		+
chr18	47015584	47015614	PARCLIP_MOV10_Sievers.train.neg_6288		-
chr17	60078002	60078049	PARCLIP_MOV10_Sievers.train.neg_5654		-
chr2	160596484	160596517	PARCLIP_MOV10_Sievers.train.neg_7324		+
chr7	114641213	114641251	PARCLIP_MOV10_Sievers.train.neg_12072		+
chr13	48631537	48631551	PARCLIP_MOV10_Sievers.train.neg_2896		-
chr3	41269647	41269683	PARCLIP_MOV10_Sievers.train.neg_9776		+
chr22	30729286	30729352	PARCLIP_MOV10_Sievers.train.neg_9432		-
chr11	32970117	32970160	PARCLIP_MOV10_Sievers.train.neg_1186		+
chr18	8629099	8629156	PARCLIP_MOV10_Sievers.train.neg_5766		+
chr12	968462	968504	PARCLIP_MOV10_Sievers.train.neg_1710		+
chr4	1331645	1331665	PARCLIP_MOV10_Sievers.train.neg_10222		+
chr14	35256632	35256646	PARCLIP_MOV10_Sievers.train.neg_3430		-
chrX	153624914	153624985	PARCLIP_MOV10_Sievers.train.neg_14028		+
chr2	42562249	42562274	PARCLIP_MOV10_Sievers.train.neg_7403		-
chr8	56694136	56694190	PARCLIP_MOV10_Sievers.train.neg_12667		+
chr22	43378096	43378124	PARCLIP_MOV10_Sievers.train.neg_9648		-
chr18	72909772	72909793	PARCLIP_MOV10_Sievers.train.neg_6397		-
chr15	34522123	34522147	PARCLIP_MOV10_Sievers.train.neg_3678		+
chr7	35070793	35070832	PARCLIP_MOV10_Sievers.train.neg_12236		-
chr17	1338123	1338159	PARCLIP_MOV10_Sievers.train.neg_5416		-
chr8	18403384	18403416	PARCLIP_MOV10_Sievers.train.neg_12840		-
chr22	36217503	36217523	PARCLIP_MOV10_Sievers.train.neg_9474		-
chr8	90955840	90955876	PARCLIP_MOV10_Sievers.train.neg_13036		-
chr18	13115846	13115880	PARCLIP_MOV10_Sievers.train.neg_5839		+
chr12	69660516	69660559	PARCLIP_MOV10_Sievers.train.neg_1901		+
chr6	34211916	34211973	PARCLIP_MOV10_Sievers.train.neg_11408		+
chr10	5797386	5797418	PARCLIP_MOV10_Sievers.train.neg_462		+
chr11	14524491	14524525	PARCLIP_MOV10_Sievers.train.neg_1437		-
chr8	53607034	53607046	PARCLIP_MOV10_Sievers.train.neg_12939		-
chr21	16422689	16422716	PARCLIP_MOV10_Sievers.train.neg_8658		-
chr18	72910580	72910620	PARCLIP_MOV10_Sievers.train.neg_6398		-
chr12	56501739	56501757	PARCLIP_MOV10_Sievers.train.neg_1868		+
chr14	29235809	29235847	PARCLIP_MOV10_Sievers.train.neg_3090		+
chr7	132763100	132763122	PARCLIP_MOV10_Sievers.train.neg_12387		-
chr21	34914133	34914161	PARCLIP_MOV10_Sievers.train.neg_8813		-
chr16	46714654	46714683	PARCLIP_MOV10_Sievers.train.neg_4842		-
chrX	13888816	13888846	PARCLIP_MOV10_Sievers.train.neg_14056		-
chr3	49403629	49403666	PARCLIP_MOV10_Sievers.train.neg_10053		-
chr5	74695675	74695727	PARCLIP_MOV10_Sievers.train.neg_11153		-
chr11	61591924	61591962	PARCLIP_MOV10_Sievers.train.neg_1245		+
chr9	101902532	101902547	PARCLIP_MOV10_Sievers.train.neg_13299		+
chr22	33218289	33218313	PARCLIP_MOV10_Sievers.train.neg_9164		+
chr19	23425889	23425926	PARCLIP_MOV10_Sievers.train.neg_6921		-
chr16	85831770	85831798	PARCLIP_MOV10_Sievers.train.neg_5012		-
chr19	47111523	47111581	PARCLIP_MOV10_Sievers.train.neg_6727		+
chr13	31169662	31169696	PARCLIP_MOV10_Sievers.train.neg_2756		-
chr9	86586688	86586720	PARCLIP_MOV10_Sievers.train.neg_13591		-
chr2	60757750	60757779	PARCLIP_MOV10_Sievers.train.neg_7453		-
chr10	98784196	98784229	PARCLIP_MOV10_Sievers.train.neg_1003		-
chr9	34231294	34231339	PARCLIP_MOV10_Sievers.train.neg_13191		+
chr21	33065365	33065394	PARCLIP_MOV10_Sievers.train.neg_8762		-
chr3	63926841	63926897	PARCLIP_MOV10_Sievers.train.neg_9824		+
chr4	109574754	109574787	PARCLIP_MOV10_Sievers.train.neg_10415		+
chr9	96433158	96433186	PARCLIP_MOV10_Sievers.train.neg_13280		+
chr19	44081483	44081515	PARCLIP_MOV10_Sievers.train.neg_7049		-
chr22	43315489	43315517	PARCLIP_MOV10_Sievers.train.neg_9642		-
chr21	40785752	40785781	PARCLIP_MOV10_Sievers.train.neg_8504		+
chr15	40329911	40329941	PARCLIP_MOV10_Sievers.train.neg_4045		-
chr2	32403844	32403862	PARCLIP_MOV10_Sievers.train.neg_7169		+
chr10	7843073	7843100	PARCLIP_MOV10_Sievers.train.neg_472		+
chr7	50513462	50513502	PARCLIP_MOV10_Sievers.train.neg_12271		-
chr13	95279646	95279692	PARCLIP_MOV10_Sievers.train.neg_2588		+
chr10	89536855	89536886	PARCLIP_MOV10_Sievers.train.neg_969		-
chr18	55237367	55237399	PARCLIP_MOV10_Sievers.train.neg_6324		-
chr5	10238300	10238348	PARCLIP_MOV10_Sievers.train.neg_11052		-
chr18	29702110	29702145	PARCLIP_MOV10_Sievers.train.neg_5928		+
chr21	30922271	30922301	PARCLIP_MOV10_Sievers.train.neg_8295		+
chr8	86377404	86377443	PARCLIP_MOV10_Sievers.train.neg_12735		+
chr16	19728832	19728866	PARCLIP_MOV10_Sievers.train.neg_4769		-
chr17	18257186	18257212	PARCLIP_MOV10_Sievers.train.neg_5459		-
chr17	57278631	57278662	PARCLIP_MOV10_Sievers.train.neg_5326		+
chr3	30686728	30686758	PARCLIP_MOV10_Sievers.train.neg_9749		+
chr13	73345220	73345242	PARCLIP_MOV10_Sievers.train.neg_2926		-
chr12	7054024	7054047	PARCLIP_MOV10_Sievers.train.neg_1747		+
chr12	51324930	51324945	PARCLIP_MOV10_Sievers.train.neg_1835		+
chrX	16763733	16763769	PARCLIP_MOV10_Sievers.train.neg_13777		+
chr8	11146572	11146609	PARCLIP_MOV10_Sievers.train.neg_12468		+
chr5	82358691	82358718	PARCLIP_MOV10_Sievers.train.neg_11171		-
chr18	77895437	77895482	PARCLIP_MOV10_Sievers.train.neg_6076		+
chr15	102185782	102185816	PARCLIP_MOV10_Sievers.train.neg_4306		-
chr18	59744124	59744159	PARCLIP_MOV10_Sievers.train.neg_6366		-
chr4	104521463	104521513	PARCLIP_MOV10_Sievers.train.neg_10404		+
chr9	23749258	23749292	PARCLIP_MOV10_Sievers.train.neg_13496		-
chr3	10307984	10308014	PARCLIP_MOV10_Sievers.train.neg_9706		+
chr20	18470652	18470685	PARCLIP_MOV10_Sievers.train.neg_7996		-
chr22	42571063	42571082	PARCLIP_MOV10_Sievers.train.neg_9608		-
chr17	26652980	26653016	PARCLIP_MOV10_Sievers.train.neg_5152		+
chr12	107446232	107446254	PARCLIP_MOV10_Sievers.train.neg_2285		-
chr11	9322471	9322506	PARCLIP_MOV10_Sievers.train.neg_1429		-
chr5	133716226	133716262	PARCLIP_MOV10_Sievers.train.neg_10968		+
chr8	30667008	30667059	PARCLIP_MOV10_Sievers.train.neg_12903		-
chr14	81677371	81677402	PARCLIP_MOV10_Sievers.train.neg_3593		-
chr5	56171799	56171834	PARCLIP_MOV10_Sievers.train.neg_10853		+
chr19	2446399	2446461	PARCLIP_MOV10_Sievers.train.neg_6838		-
chr18	19203316	19203336	PARCLIP_MOV10_Sievers.train.neg_5860		+
chr2	74440248	74440295	PARCLIP_MOV10_Sievers.train.neg_7242		+
chr20	33398054	33398087	PARCLIP_MOV10_Sievers.train.neg_8076		-
chr9	127999505	127999539	PARCLIP_MOV10_Sievers.train.neg_13712		-
chr7	100484875	100484928	PARCLIP_MOV10_Sievers.train.neg_12037		+
chr8	22265966	22266020	PARCLIP_MOV10_Sievers.train.neg_12507		+
chr13	77854005	77854032	PARCLIP_MOV10_Sievers.train.neg_2962		-
chr8	101718170	101718214	PARCLIP_MOV10_Sievers.train.neg_13058		-
chr18	29261760	29261780	PARCLIP_MOV10_Sievers.train.neg_6219		-
chr13	100636891	100636914	PARCLIP_MOV10_Sievers.train.neg_2628		+
chr12	99038445	99038468	PARCLIP_MOV10_Sievers.train.neg_2265		-
chr9	96326009	96326040	PARCLIP_MOV10_Sievers.train.neg_13270		+
chr6	52408648	52408706	PARCLIP_MOV10_Sievers.train.neg_11670		-
chr19	24305195	24305225	PARCLIP_MOV10_Sievers.train.neg_6546		+
chr11	73388947	73388967	PARCLIP_MOV10_Sievers.train.neg_1591		-
chr13	23987312	23987342	PARCLIP_MOV10_Sievers.train.neg_2686		-
chr4	89443655	89443714	PARCLIP_MOV10_Sievers.train.neg_10700		-
chr21	18973656	18973707	PARCLIP_MOV10_Sievers.train.neg_8666		-
chr8	101565789	101565816	PARCLIP_MOV10_Sievers.train.neg_13054		-
chrX	24034235	24034251	PARCLIP_MOV10_Sievers.train.neg_14093		-
chr21	33644393	33644429	PARCLIP_MOV10_Sievers.train.neg_8783		-
chr13	41899043	41899081	PARCLIP_MOV10_Sievers.train.neg_2432		+
chr20	5103024	5103052	PARCLIP_MOV10_Sievers.train.neg_7948		-
chr13	25670531	25670557	PARCLIP_MOV10_Sievers.train.neg_2383		+
chr13	25886600	25886618	PARCLIP_MOV10_Sievers.train.neg_2388		+
chr20	32879721	32879744	PARCLIP_MOV10_Sievers.train.neg_8061		-
chr8	64122681	64122706	PARCLIP_MOV10_Sievers.train.neg_12708		+
chr13	22264083	22264119	PARCLIP_MOV10_Sievers.train.neg_2375		+
chr22	50636091	50636117	PARCLIP_MOV10_Sievers.train.neg_9343		+
chr21	37716728	37716766	PARCLIP_MOV10_Sievers.train.neg_8411		+
chr1	117997684	117997712	PARCLIP_MOV10_Sievers.train.neg_192		+
chr12	58140544	58140595	PARCLIP_MOV10_Sievers.train.neg_1874		+
chr19	47110974	47111029	PARCLIP_MOV10_Sievers.train.neg_6726		+
chr10	74483890	74483924	PARCLIP_MOV10_Sievers.train.neg_638		+
chr22	33214557	33214601	PARCLIP_MOV10_Sievers.train.neg_9161		+
chr12	58142790	58142847	PARCLIP_MOV10_Sievers.train.neg_1876		+
chr19	6418690	6418736	PARCLIP_MOV10_Sievers.train.neg_6856		-
chr22	41713795	41713829	PARCLIP_MOV10_Sievers.train.neg_9263		+
chr20	25599023	25599053	PARCLIP_MOV10_Sievers.train.neg_8016		-
chr10	21149499	21149539	PARCLIP_MOV10_Sievers.train.neg_830		-
chr5	138691712	138691772	PARCLIP_MOV10_Sievers.train.neg_10987		+
chr10	11210324	11210389	PARCLIP_MOV10_Sievers.train.neg_483		+
chr17	28852870	28852900	PARCLIP_MOV10_Sievers.train.neg_5174		+
chr12	123752649	123752702	PARCLIP_MOV10_Sievers.train.neg_2347		-
chr12	106516395	106516411	PARCLIP_MOV10_Sievers.train.neg_2277		-
chr5	98134080	98134103	PARCLIP_MOV10_Sievers.train.neg_10941		+
chr10	91022984	91023022	PARCLIP_MOV10_Sievers.train.neg_971		-
chr18	9572379	9572405	PARCLIP_MOV10_Sievers.train.neg_6104		-
chr17	74752626	74752647	PARCLIP_MOV10_Sievers.train.neg_5382		+
chr22	45614729	45614746	PARCLIP_MOV10_Sievers.train.neg_9673		-
chr5	64907319	64907355	PARCLIP_MOV10_Sievers.train.neg_11137		-
chr9	129634583	129634619	PARCLIP_MOV10_Sievers.train.neg_13394		+
chr14	94539200	94539241	PARCLIP_MOV10_Sievers.train.neg_3618		-
chr20	34256718	34256748	PARCLIP_MOV10_Sievers.train.neg_8084		-
chr22	18142721	18142755	PARCLIP_MOV10_Sievers.train.neg_8980		+
chr12	12923372	12923384	PARCLIP_MOV10_Sievers.train.neg_1775		+
chr7	5077756	5077791	PARCLIP_MOV10_Sievers.train.neg_11839		+
chr12	117154778	117154825	PARCLIP_MOV10_Sievers.train.neg_2315		-
chr17	45906309	45906345	PARCLIP_MOV10_Sievers.train.neg_5579		-
chr9	117357005	117357035	PARCLIP_MOV10_Sievers.train.neg_13377		+
chr10	60103394	60103422	PARCLIP_MOV10_Sievers.train.neg_555		+
chr13	31127408	31127438	PARCLIP_MOV10_Sievers.train.neg_2751		-
chr5	49708542	49708572	PARCLIP_MOV10_Sievers.train.neg_11104		-
chr15	75198327	75198359	PARCLIP_MOV10_Sievers.train.neg_4251		-
chr18	43820028	43820074	PARCLIP_MOV10_Sievers.train.neg_5981		+
chr11	66113927	66113958	PARCLIP_MOV10_Sievers.train.neg_1574		-
chr6	35823714	35823737	PARCLIP_MOV10_Sievers.train.neg_11652		-
chr8	30690860	30690886	PARCLIP_MOV10_Sievers.train.neg_12905		-
chr8	37628710	37628746	PARCLIP_MOV10_Sievers.train.neg_12605		+
chr18	61029002	61029037	PARCLIP_MOV10_Sievers.train.neg_6378		-
chr10	51571807	51571840	PARCLIP_MOV10_Sievers.train.neg_550		+
chr18	33633798	33633830	PARCLIP_MOV10_Sievers.train.neg_6239		-
chr3	57543509	57543549	PARCLIP_MOV10_Sievers.train.neg_9817		+
chr19	58127408	58127442	PARCLIP_MOV10_Sievers.train.neg_6783		+
chr6	28579908	28579946	PARCLIP_MOV10_Sievers.train.neg_11620		-
chr6	165889008	165889036	PARCLIP_MOV10_Sievers.train.neg_11817		-
chr17	1328512	1328564	PARCLIP_MOV10_Sievers.train.neg_5415		-
chr7	66454550	66454576	PARCLIP_MOV10_Sievers.train.neg_12285		-
chr14	55528208	55528223	PARCLIP_MOV10_Sievers.train.neg_3190		+
chr2	37344260	37344300	PARCLIP_MOV10_Sievers.train.neg_7384		-
chr17	45759461	45759496	PARCLIP_MOV10_Sievers.train.neg_5267		+
chrX	48437263	48437284	PARCLIP_MOV10_Sievers.train.neg_13871		+
chr12	29518249	29518274	PARCLIP_MOV10_Sievers.train.neg_2084		-
chr20	2636620	2636645	PARCLIP_MOV10_Sievers.train.neg_7610		+
chr14	73409162	73409185	PARCLIP_MOV10_Sievers.train.neg_3277		+
chr1	15900943	15900974	PARCLIP_MOV10_Sievers.train.neg_27		+
chr21	30439033	30439064	PARCLIP_MOV10_Sievers.train.neg_8749		-
chr17	20692693	20692713	PARCLIP_MOV10_Sievers.train.neg_5139		+
chr10	105066833	105066848	PARCLIP_MOV10_Sievers.train.neg_1032		-
chr21	35683471	35683502	PARCLIP_MOV10_Sievers.train.neg_8389		+
chr8	33346176	33346190	PARCLIP_MOV10_Sievers.train.neg_12579		+
chr4	76584792	76584807	PARCLIP_MOV10_Sievers.train.neg_10639		-
chrX	109376851	109376903	PARCLIP_MOV10_Sievers.train.neg_13954		+
chr15	58319826	58319859	PARCLIP_MOV10_Sievers.train.neg_4147		-
chr10	121609407	121609470	PARCLIP_MOV10_Sievers.train.neg_1082		-
chr15	32921676	32921701	PARCLIP_MOV10_Sievers.train.neg_3668		+
chr3	150270006	150270034	PARCLIP_MOV10_Sievers.train.neg_10172		-
chr6	52953172	52953215	PARCLIP_MOV10_Sievers.train.neg_11463		+
chr5	73932501	73932531	PARCLIP_MOV10_Sievers.train.neg_11144		-
chr16	80634912	80634941	PARCLIP_MOV10_Sievers.train.neg_4975		-
chr9	117354899	117354963	PARCLIP_MOV10_Sievers.train.neg_13373		+
chr13	27669943	27669967	PARCLIP_MOV10_Sievers.train.neg_2717		-
chr3	88103121	88103150	PARCLIP_MOV10_Sievers.train.neg_10096		-
chr21	34729897	34729942	PARCLIP_MOV10_Sievers.train.neg_8331		+
chr7	23045682	23045717	PARCLIP_MOV10_Sievers.train.neg_12187		-
chr14	51128538	51128580	PARCLIP_MOV10_Sievers.train.neg_3470		-
chr4	140377754	140377778	PARCLIP_MOV10_Sievers.train.neg_10446		+
chr19	23954571	23954609	PARCLIP_MOV10_Sievers.train.neg_6541		+
chr19	44918894	44918931	PARCLIP_MOV10_Sievers.train.neg_7059		-
chr19	44752462	44752492	PARCLIP_MOV10_Sievers.train.neg_7053		-
chr20	30536834	30536875	PARCLIP_MOV10_Sievers.train.neg_8024		-
chr2	86948168	86948192	PARCLIP_MOV10_Sievers.train.neg_7248		+
chr15	40604636	40604703	PARCLIP_MOV10_Sievers.train.neg_4047		-
chr4	78321821	78321847	PARCLIP_MOV10_Sievers.train.neg_10381		+
chr18	74600788	74600820	PARCLIP_MOV10_Sievers.train.neg_6061		+
chr11	114278965	114279000	PARCLIP_MOV10_Sievers.train.neg_1354		+
chr20	47733159	47733180	PARCLIP_MOV10_Sievers.train.neg_8144		-
chr10	92990881	92990909	PARCLIP_MOV10_Sievers.train.neg_678		+
chr7	66410464	66410500	PARCLIP_MOV10_Sievers.train.neg_11962		+
chr17	49277702	49277732	PARCLIP_MOV10_Sievers.train.neg_5624		-
chr17	79826562	79826627	PARCLIP_MOV10_Sievers.train.neg_5712		-
chr1	94369468	94369498	PARCLIP_MOV10_Sievers.train.neg_379		-
chr17	1781933	1781972	PARCLIP_MOV10_Sievers.train.neg_5032		+
chr10	85906458	85906473	PARCLIP_MOV10_Sievers.train.neg_661		+
chr13	115089664	115089720	PARCLIP_MOV10_Sievers.train.neg_2668		+
chr4	76597753	76597766	PARCLIP_MOV10_Sievers.train.neg_10644		-
chr7	6414253	6414302	PARCLIP_MOV10_Sievers.train.neg_11851		+
chr1	151598215	151598264	PARCLIP_MOV10_Sievers.train.neg_204		+
chr14	24772668	24772710	PARCLIP_MOV10_Sievers.train.neg_3080		+
chr16	85027249	85027282	PARCLIP_MOV10_Sievers.train.neg_4996		-
chr7	128389581	128389616	PARCLIP_MOV10_Sievers.train.neg_12092		+
chr13	27184725	27184752	PARCLIP_MOV10_Sievers.train.neg_2397		+
chr19	3982357	3982382	PARCLIP_MOV10_Sievers.train.neg_6850		-
chr13	25923510	25923543	PARCLIP_MOV10_Sievers.train.neg_2393		+
chr13	39607992	39608006	PARCLIP_MOV10_Sievers.train.neg_2800		-
chr15	64913842	64913877	PARCLIP_MOV10_Sievers.train.neg_3833		+
chr12	70232990	70233016	PARCLIP_MOV10_Sievers.train.neg_1913		+
chr6	26165205	26165234	PARCLIP_MOV10_Sievers.train.neg_11363		+
chr6	31509750	31509782	PARCLIP_MOV10_Sievers.train.neg_11639		-
chr3	53371504	53371555	PARCLIP_MOV10_Sievers.train.neg_10071		-
chr8	53561223	53561249	PARCLIP_MOV10_Sievers.train.neg_12937		-
chr19	3977101	3977126	PARCLIP_MOV10_Sievers.train.neg_6846		-
chr16	46720555	46720580	PARCLIP_MOV10_Sievers.train.neg_4844		-
chr16	64513187	64513210	PARCLIP_MOV10_Sievers.train.neg_4522		+
chr15	70368626	70368657	PARCLIP_MOV10_Sievers.train.neg_4220		-
chr4	110642555	110642616	PARCLIP_MOV10_Sievers.train.neg_10740		-
chr3	160142557	160142610	PARCLIP_MOV10_Sievers.train.neg_9921		+
chr12	2904219	2904243	PARCLIP_MOV10_Sievers.train.neg_1721		+
chr1	8072402	8072453	PARCLIP_MOV10_Sievers.train.neg_250		-
chr19	5966346	5966390	PARCLIP_MOV10_Sievers.train.neg_6855		-
chr6	111197770	111197822	PARCLIP_MOV10_Sievers.train.neg_11524		+
chr12	122460419	122460453	PARCLIP_MOV10_Sievers.train.neg_2001		+
chr19	52530415	52530448	PARCLIP_MOV10_Sievers.train.neg_7107		-
chr22	36884821	36884849	PARCLIP_MOV10_Sievers.train.neg_9478		-
chr5	79933986	79934024	PARCLIP_MOV10_Sievers.train.neg_11164		-
chr10	24952867	24952907	PARCLIP_MOV10_Sievers.train.neg_835		-
chr11	9494001	9494037	PARCLIP_MOV10_Sievers.train.neg_1123		+
chr12	971076	971101	PARCLIP_MOV10_Sievers.train.neg_1711		+
chr16	85672991	85673024	PARCLIP_MOV10_Sievers.train.neg_4652		+
chr21	46236182	46236216	PARCLIP_MOV10_Sievers.train.neg_8959		-
chr15	52346181	52346224	PARCLIP_MOV10_Sievers.train.neg_3806		+
chr7	771076	771115	PARCLIP_MOV10_Sievers.train.neg_11825		+
chr3	42625380	42625400	PARCLIP_MOV10_Sievers.train.neg_10001		-
chr13	93997325	93997356	PARCLIP_MOV10_Sievers.train.neg_2581		+
chr18	3251523	3251562	PARCLIP_MOV10_Sievers.train.neg_5748		+
chr5	68659005	68659041	PARCLIP_MOV10_Sievers.train.neg_11139		-
chr16	58531699	58531743	PARCLIP_MOV10_Sievers.train.neg_4518		+
chr18	23616234	23616282	PARCLIP_MOV10_Sievers.train.neg_6158		-
chr17	42284741	42284757	PARCLIP_MOV10_Sievers.train.neg_5560		-
chr14	100724300	100724343	PARCLIP_MOV10_Sievers.train.neg_3341		+
chr19	34863513	34863555	PARCLIP_MOV10_Sievers.train.neg_6599		+
chr6	90328918	90328970	PARCLIP_MOV10_Sievers.train.neg_11742		-
chr4	106874572	106874618	PARCLIP_MOV10_Sievers.train.neg_10406		+
chr22	35666403	35666420	PARCLIP_MOV10_Sievers.train.neg_9176		+
chr10	104244001	104244040	PARCLIP_MOV10_Sievers.train.neg_1026		-
chr21	38609507	38609554	PARCLIP_MOV10_Sievers.train.neg_8838		-
chr15	70373779	70373816	PARCLIP_MOV10_Sievers.train.neg_4223		-
chr20	2444407	2444448	PARCLIP_MOV10_Sievers.train.neg_7924		-
chr22	38886751	38886780	PARCLIP_MOV10_Sievers.train.neg_9527		-
chr17	47886811	47886845	PARCLIP_MOV10_Sievers.train.neg_5293		+
chr17	73046669	73046703	PARCLIP_MOV10_Sievers.train.neg_5367		+
chr21	30357502	30357538	PARCLIP_MOV10_Sievers.train.neg_8736		-
chr20	62919363	62919392	PARCLIP_MOV10_Sievers.train.neg_7906		+
chr20	43509700	43509760	PARCLIP_MOV10_Sievers.train.neg_8134		-
chr14	39517620	39517695	PARCLIP_MOV10_Sievers.train.neg_3448		-
chr1	8381847	8381910	PARCLIP_MOV10_Sievers.train.neg_14		+
chr12	54448084	54448122	PARCLIP_MOV10_Sievers.train.neg_1855		+
chr9	23802718	23802746	PARCLIP_MOV10_Sievers.train.neg_13500		-
chr14	103802827	103802850	PARCLIP_MOV10_Sievers.train.neg_3356		+
chr19	969602	969626	PARCLIP_MOV10_Sievers.train.neg_6438		+
chr16	67643370	67643385	PARCLIP_MOV10_Sievers.train.neg_4546		+
chr13	50320150	50320182	PARCLIP_MOV10_Sievers.train.neg_2910		-
chr20	2445670	2445698	PARCLIP_MOV10_Sievers.train.neg_7926		-
chr14	97025185	97025234	PARCLIP_MOV10_Sievers.train.neg_3331		+
chr21	34613174	34613201	PARCLIP_MOV10_Sievers.train.neg_8303		+
chr15	90380617	90380653	PARCLIP_MOV10_Sievers.train.neg_4287		-
chr10	22932810	22932851	PARCLIP_MOV10_Sievers.train.neg_833		-
chr6	105444087	105444131	PARCLIP_MOV10_Sievers.train.neg_11518		+
chr2	122520025	122520060	PARCLIP_MOV10_Sievers.train.neg_7294		+
chr4	7065472	7065506	PARCLIP_MOV10_Sievers.train.neg_10516		-
chr1	29260948	29260981	PARCLIP_MOV10_Sievers.train.neg_75		+
chr15	101761276	101761304	PARCLIP_MOV10_Sievers.train.neg_4301		-
chr11	12923463	12923489	PARCLIP_MOV10_Sievers.train.neg_1135		+
chr22	35672595	35672650	PARCLIP_MOV10_Sievers.train.neg_9179		+
chrX	15849424	15849474	PARCLIP_MOV10_Sievers.train.neg_14070		-
chr12	25074114	25074158	PARCLIP_MOV10_Sievers.train.neg_2079		-
chr22	29192111	29192172	PARCLIP_MOV10_Sievers.train.neg_9413		-
chr5	141355165	141355197	PARCLIP_MOV10_Sievers.train.neg_10997		+
chr3	113497115	113497152	PARCLIP_MOV10_Sievers.train.neg_9877		+
chrX	41388768	41388825	PARCLIP_MOV10_Sievers.train.neg_14113		-
chr11	33725292	33725316	PARCLIP_MOV10_Sievers.train.neg_1472		-
chr17	37919261	37919305	PARCLIP_MOV10_Sievers.train.neg_5524		-
chr7	154256456	154256483	PARCLIP_MOV10_Sievers.train.neg_12138		+
chr2	37081730	37081760	PARCLIP_MOV10_Sievers.train.neg_7378		-
chr15	85316868	85316920	PARCLIP_MOV10_Sievers.train.neg_3958		+
chr19	44593468	44593496	PARCLIP_MOV10_Sievers.train.neg_6707		+
chr21	35589744	35589788	PARCLIP_MOV10_Sievers.train.neg_8382		+
chr7	92600537	92600571	PARCLIP_MOV10_Sievers.train.neg_12316		-
chr7	128394070	128394130	PARCLIP_MOV10_Sievers.train.neg_12093		+
chr20	62499787	62499828	PARCLIP_MOV10_Sievers.train.neg_7891		+
chr2	273419	273459	PARCLIP_MOV10_Sievers.train.neg_7127		+
chr2	47609401	47609427	PARCLIP_MOV10_Sievers.train.neg_7202		+
chr11	118266228	118266256	PARCLIP_MOV10_Sievers.train.neg_1372		+
chr21	44415907	44415955	PARCLIP_MOV10_Sievers.train.neg_8512		+
chr19	4923192	4923204	PARCLIP_MOV10_Sievers.train.neg_6471		+
chr17	29096610	29096641	PARCLIP_MOV10_Sievers.train.neg_5492		-
chr1	24756263	24756289	PARCLIP_MOV10_Sievers.train.neg_47		+
chr16	23519753	23519774	PARCLIP_MOV10_Sievers.train.neg_4787		-
chr10	101471378	101471425	PARCLIP_MOV10_Sievers.train.neg_719		+
chr19	44648071	44648113	PARCLIP_MOV10_Sievers.train.neg_6709		+
chr11	94945405	94945430	PARCLIP_MOV10_Sievers.train.neg_1633		-
chr12	99019587	99019637	PARCLIP_MOV10_Sievers.train.neg_2263		-
chr19	1574292	1574328	PARCLIP_MOV10_Sievers.train.neg_6819		-
chr13	49781771	49781828	PARCLIP_MOV10_Sievers.train.neg_2507		+
chr15	93326942	93326978	PARCLIP_MOV10_Sievers.train.neg_4298		-
chr9	138374096	138374148	PARCLIP_MOV10_Sievers.train.neg_13451		+
chr19	802349	802375	PARCLIP_MOV10_Sievers.train.neg_6433		+
chr20	34633612	34633642	PARCLIP_MOV10_Sievers.train.neg_8096		-
chr17	19556581	19556645	PARCLIP_MOV10_Sievers.train.neg_5133		+
chr14	39646201	39646236	PARCLIP_MOV10_Sievers.train.neg_3125		+
chr10	12236374	12236412	PARCLIP_MOV10_Sievers.train.neg_804		-
chr11	27520261	27520284	PARCLIP_MOV10_Sievers.train.neg_1464		-
chr16	84735676	84735689	PARCLIP_MOV10_Sievers.train.neg_4641		+
chr21	40716456	40716477	PARCLIP_MOV10_Sievers.train.neg_8858		-
chr21	47819422	47819443	PARCLIP_MOV10_Sievers.train.neg_8612		+
chr19	37013887	37013909	PARCLIP_MOV10_Sievers.train.neg_6953		-
chr9	77562888	77562959	PARCLIP_MOV10_Sievers.train.neg_13568		-
chrX	102632193	102632208	PARCLIP_MOV10_Sievers.train.neg_13929		+
chr21	40782792	40782824	PARCLIP_MOV10_Sievers.train.neg_8499		+
chr5	73930322	73930365	PARCLIP_MOV10_Sievers.train.neg_11142		-
chr18	200774	200818	PARCLIP_MOV10_Sievers.train.neg_5729		+
chr18	25533319	25533351	PARCLIP_MOV10_Sievers.train.neg_6177		-
chrX	40443118	40443147	PARCLIP_MOV10_Sievers.train.neg_13842		+
chr3	48224189	48224203	PARCLIP_MOV10_Sievers.train.neg_10045		-
chr15	49170443	49170462	PARCLIP_MOV10_Sievers.train.neg_3787		+
chr20	57014689	57014703	PARCLIP_MOV10_Sievers.train.neg_7858		+
chr21	37704480	37704516	PARCLIP_MOV10_Sievers.train.neg_8409		+
chr12	45816175	45816217	PARCLIP_MOV10_Sievers.train.neg_1818		+
chr16	50211708	50211726	PARCLIP_MOV10_Sievers.train.neg_4478		+
chr11	130139478	130139510	PARCLIP_MOV10_Sievers.train.neg_1704		-
chr13	47365886	47365921	PARCLIP_MOV10_Sievers.train.neg_2885		-
chr1	19573693	19573722	PARCLIP_MOV10_Sievers.train.neg_265		-
chr10	64568153	64568183	PARCLIP_MOV10_Sievers.train.neg_575		+
chr14	50086223	50086256	PARCLIP_MOV10_Sievers.train.neg_3460		-
chr16	46837740	46837768	PARCLIP_MOV10_Sievers.train.neg_4846		-
chr14	51125543	51125579	PARCLIP_MOV10_Sievers.train.neg_3469		-
chr14	61190581	61190624	PARCLIP_MOV10_Sievers.train.neg_3512		-
chr13	34475723	34475756	PARCLIP_MOV10_Sievers.train.neg_2408		+
chr22	41840108	41840158	PARCLIP_MOV10_Sievers.train.neg_9578		-
chr2	37425045	37425076	PARCLIP_MOV10_Sievers.train.neg_7188		+
chr13	50588036	50588073	PARCLIP_MOV10_Sievers.train.neg_2511		+
chr4	99980979	99981017	PARCLIP_MOV10_Sievers.train.neg_10401		+
chr8	62494299	62494348	PARCLIP_MOV10_Sievers.train.neg_12958		-
chr16	46697268	46697293	PARCLIP_MOV10_Sievers.train.neg_4838		-
chr21	46273259	46273296	PARCLIP_MOV10_Sievers.train.neg_8968		-
chr2	153613797	153613845	PARCLIP_MOV10_Sievers.train.neg_7316		+
chr9	112632915	112632944	PARCLIP_MOV10_Sievers.train.neg_13342		+
chr4	99816214	99816242	PARCLIP_MOV10_Sievers.train.neg_10712		-
chr19	38133367	38133394	PARCLIP_MOV10_Sievers.train.neg_6991		-
chr12	129304836	129304867	PARCLIP_MOV10_Sievers.train.neg_2351		-
chr16	11979575	11979614	PARCLIP_MOV10_Sievers.train.neg_4722		-
chr12	56672791	56672813	PARCLIP_MOV10_Sievers.train.neg_2179		-
chr19	47703692	47703717	PARCLIP_MOV10_Sievers.train.neg_6735		+
chr17	7582974	7582999	PARCLIP_MOV10_Sievers.train.neg_5435		-
chr16	31131507	31131536	PARCLIP_MOV10_Sievers.train.neg_4441		+
chr21	18977014	18977056	PARCLIP_MOV10_Sievers.train.neg_8670		-
chr14	69890195	69890240	PARCLIP_MOV10_Sievers.train.neg_3258		+
chr8	124253164	124253188	PARCLIP_MOV10_Sievers.train.neg_13103		-
chr16	20745438	20745460	PARCLIP_MOV10_Sievers.train.neg_4770		-
chr22	29679544	29679565	PARCLIP_MOV10_Sievers.train.neg_9107		+
chr11	108439564	108439619	PARCLIP_MOV10_Sievers.train.neg_1668		-
chr1	57022703	57022722	PARCLIP_MOV10_Sievers.train.neg_336		-
chr11	57467692	57467730	PARCLIP_MOV10_Sievers.train.neg_1225		+
chr16	2051425	2051444	PARCLIP_MOV10_Sievers.train.neg_4686		-
chrX	53441668	53441688	PARCLIP_MOV10_Sievers.train.neg_14137		-
chr10	112654668	112654705	PARCLIP_MOV10_Sievers.train.neg_744		+
chr10	85907134	85907177	PARCLIP_MOV10_Sievers.train.neg_662		+
chr1	2186734	2186761	PARCLIP_MOV10_Sievers.train.neg_2		+
chr12	56559070	56559123	PARCLIP_MOV10_Sievers.train.neg_2166		-
chr13	25861210	25861272	PARCLIP_MOV10_Sievers.train.neg_2695		-
chr16	15963325	15963379	PARCLIP_MOV10_Sievers.train.neg_4734		-
chr19	57802752	57802781	PARCLIP_MOV10_Sievers.train.neg_6778		+
chr2	113522020	113522050	PARCLIP_MOV10_Sievers.train.neg_7507		-
chr15	41767698	41767728	PARCLIP_MOV10_Sievers.train.neg_3722		+
chr4	79841108	79841145	PARCLIP_MOV10_Sievers.train.neg_10660		-
chr14	64176588	64176635	PARCLIP_MOV10_Sievers.train.neg_3518		-
chr21	38340435	38340469	PARCLIP_MOV10_Sievers.train.neg_8834		-
chr9	6969556	6969595	PARCLIP_MOV10_Sievers.train.neg_13138		+
chr6	4761571	4761585	PARCLIP_MOV10_Sievers.train.neg_11314		+
chr6	122818030	122818065	PARCLIP_MOV10_Sievers.train.neg_11779		-
chr20	33020969	33021005	PARCLIP_MOV10_Sievers.train.neg_7767		+
chr19	16603982	16604035	PARCLIP_MOV10_Sievers.train.neg_6895		-
chr18	57004967	57005001	PARCLIP_MOV10_Sievers.train.neg_6349		-
chrX	118739087	118739121	PARCLIP_MOV10_Sievers.train.neg_14254		-
chr14	34921601	34921626	PARCLIP_MOV10_Sievers.train.neg_3419		-
chr20	30959221	30959235	PARCLIP_MOV10_Sievers.train.neg_7725		+
chr14	71397983	71398017	PARCLIP_MOV10_Sievers.train.neg_3270		+
chr5	10285104	10285137	PARCLIP_MOV10_Sievers.train.neg_11055		-
chr12	90066200	90066228	PARCLIP_MOV10_Sievers.train.neg_2251		-
chr12	79972273	79972316	PARCLIP_MOV10_Sievers.train.neg_2236		-
chr18	11720893	11720920	PARCLIP_MOV10_Sievers.train.neg_5813		+
chr15	59942552	59942626	PARCLIP_MOV10_Sievers.train.neg_4154		-
chr19	49120659	49120708	PARCLIP_MOV10_Sievers.train.neg_7084		-
chr5	141383239	141383283	PARCLIP_MOV10_Sievers.train.neg_11256		-
chr4	153782204	153782264	PARCLIP_MOV10_Sievers.train.neg_10464		+
chr4	42127427	42127501	PARCLIP_MOV10_Sievers.train.neg_10574		-
chr15	35279555	35279577	PARCLIP_MOV10_Sievers.train.neg_4043		-
chr18	10528842	10528885	PARCLIP_MOV10_Sievers.train.neg_5793		+
chr20	30900906	30900933	PARCLIP_MOV10_Sievers.train.neg_7717		+
chr12	75891619	75891645	PARCLIP_MOV10_Sievers.train.neg_2220		-
chr15	90808745	90808769	PARCLIP_MOV10_Sievers.train.neg_3971		+
chr14	51496420	51496456	PARCLIP_MOV10_Sievers.train.neg_3477		-
chr6	31322888	31322943	PARCLIP_MOV10_Sievers.train.neg_11635		-
chr16	15962191	15962251	PARCLIP_MOV10_Sievers.train.neg_4732		-
chr13	77575912	77575952	PARCLIP_MOV10_Sievers.train.neg_2557		+
chr2	160839878	160839909	PARCLIP_MOV10_Sievers.train.neg_7539		-
chr2	122524969	122525024	PARCLIP_MOV10_Sievers.train.neg_7295		+
chr19	38785836	38785877	PARCLIP_MOV10_Sievers.train.neg_6657		+
chr20	54957351	54957385	PARCLIP_MOV10_Sievers.train.neg_8192		-
chr4	119435907	119435935	PARCLIP_MOV10_Sievers.train.neg_10437		+
chr19	7083521	7083550	PARCLIP_MOV10_Sievers.train.neg_6481		+
chr13	41950761	41950785	PARCLIP_MOV10_Sievers.train.neg_2438		+
chr8	87537165	87537205	PARCLIP_MOV10_Sievers.train.neg_12744		+
chr6	99286575	99286597	PARCLIP_MOV10_Sievers.train.neg_11517		+
chr21	15753965	15754003	PARCLIP_MOV10_Sievers.train.neg_8632		-
chr2	64076048	64076077	PARCLIP_MOV10_Sievers.train.neg_7218		+
chr12	9093123	9093164	PARCLIP_MOV10_Sievers.train.neg_2046		-
chr5	132203302	132203319	PARCLIP_MOV10_Sievers.train.neg_10962		+
chr5	126125608	126125630	PARCLIP_MOV10_Sievers.train.neg_10950		+
chr7	101529883	101529901	PARCLIP_MOV10_Sievers.train.neg_12043		+
chrX	16806754	16806794	PARCLIP_MOV10_Sievers.train.neg_13781		+
chr14	65954918	65954956	PARCLIP_MOV10_Sievers.train.neg_3234		+
chrX	24075323	24075350	PARCLIP_MOV10_Sievers.train.neg_13818		+
chr13	27643402	27643439	PARCLIP_MOV10_Sievers.train.neg_2716		-
chr12	12928605	12928644	PARCLIP_MOV10_Sievers.train.neg_1776		+
chr2	70314981	70315016	PARCLIP_MOV10_Sievers.train.neg_7232		+
chr17	48802423	48802470	PARCLIP_MOV10_Sievers.train.neg_5296		+
chr2	42582163	42582189	PARCLIP_MOV10_Sievers.train.neg_7404		-
chr17	73258357	73258392	PARCLIP_MOV10_Sievers.train.neg_5372		+
chr21	47757656	47757683	PARCLIP_MOV10_Sievers.train.neg_8604		+
chr21	35498276	35498300	PARCLIP_MOV10_Sievers.train.neg_8373		+
chr3	48074608	48074637	PARCLIP_MOV10_Sievers.train.neg_10036		-
chr14	21961222	21961234	PARCLIP_MOV10_Sievers.train.neg_3056		+
chr11	16760091	16760119	PARCLIP_MOV10_Sievers.train.neg_1141		+
chr13	79219128	79219169	PARCLIP_MOV10_Sievers.train.neg_2965		-
chr13	52590588	52590636	PARCLIP_MOV10_Sievers.train.neg_2525		+
chr1	145308190	145308219	PARCLIP_MOV10_Sievers.train.neg_196		+
chr21	43422318	43422350	PARCLIP_MOV10_Sievers.train.neg_8893		-
chr13	60973119	60973153	PARCLIP_MOV10_Sievers.train.neg_2540		+
chr11	17405000	17405044	PARCLIP_MOV10_Sievers.train.neg_1157		+
chr10	70719995	70720033	PARCLIP_MOV10_Sievers.train.neg_600		+
chr7	84568721	84568764	PARCLIP_MOV10_Sievers.train.neg_12303		-
chr21	37762429	37762462	PARCLIP_MOV10_Sievers.train.neg_8422		+
chr5	32148564	32148589	PARCLIP_MOV10_Sievers.train.neg_11070		-
chr13	107204038	107204068	PARCLIP_MOV10_Sievers.train.neg_3016		-
chr3	47549944	47549966	PARCLIP_MOV10_Sievers.train.neg_10021		-
chr8	101951097	101951119	PARCLIP_MOV10_Sievers.train.neg_13067		-
chr15	30008078	30008102	PARCLIP_MOV10_Sievers.train.neg_4025		-
chr5	95081589	95081614	PARCLIP_MOV10_Sievers.train.neg_10928		+
chr21	28215911	28215948	PARCLIP_MOV10_Sievers.train.neg_8718		-
chr17	78446991	78447049	PARCLIP_MOV10_Sievers.train.neg_5708		-
chr6	108209855	108209897	PARCLIP_MOV10_Sievers.train.neg_11757		-
chr15	41540276	41540296	PARCLIP_MOV10_Sievers.train.neg_3700		+
chr2	176973635	176973672	PARCLIP_MOV10_Sievers.train.neg_7333		+
chr21	43430300	43430330	PARCLIP_MOV10_Sievers.train.neg_8899		-
chr20	55793720	55793768	PARCLIP_MOV10_Sievers.train.neg_8196		-
chr8	30694003	30694032	PARCLIP_MOV10_Sievers.train.neg_12907		-
chr14	104628200	104628242	PARCLIP_MOV10_Sievers.train.neg_3365		+
chr7	23019970	23020005	PARCLIP_MOV10_Sievers.train.neg_12186		-
chr16	72823830	72823849	PARCLIP_MOV10_Sievers.train.neg_4589		+
chr2	99937430	99937453	PARCLIP_MOV10_Sievers.train.neg_7499		-
chr14	52003220	52003250	PARCLIP_MOV10_Sievers.train.neg_3154		+
chr12	56706651	56706694	PARCLIP_MOV10_Sievers.train.neg_2184		-
chr6	136604326	136604350	PARCLIP_MOV10_Sievers.train.neg_11798		-
chr9	136233975	136234042	PARCLIP_MOV10_Sievers.train.neg_13729		-
chr1	158494895	158494943	PARCLIP_MOV10_Sievers.train.neg_208		+
chr13	41932426	41932470	PARCLIP_MOV10_Sievers.train.neg_2437		+
chr18	72919657	72919680	PARCLIP_MOV10_Sievers.train.neg_6410		-
chr10	97818200	97818230	PARCLIP_MOV10_Sievers.train.neg_997		-
chr16	77224872	77224898	PARCLIP_MOV10_Sievers.train.neg_4607		+
chr16	71897014	71897039	PARCLIP_MOV10_Sievers.train.neg_4584		+
chr20	49545860	49545892	PARCLIP_MOV10_Sievers.train.neg_8168		-
chr15	64866537	64866600	PARCLIP_MOV10_Sievers.train.neg_3831		+
chr8	48952010	48952033	PARCLIP_MOV10_Sievers.train.neg_12658		+
chr7	5643175	5643220	PARCLIP_MOV10_Sievers.train.neg_11849		+
chr19	39318899	39318942	PARCLIP_MOV10_Sievers.train.neg_7004		-
chr15	75720531	75720564	PARCLIP_MOV10_Sievers.train.neg_4261		-
chr20	11895884	11895912	PARCLIP_MOV10_Sievers.train.neg_7658		+
chr6	34654180	34654204	PARCLIP_MOV10_Sievers.train.neg_11649		-
chr18	12492397	12492446	PARCLIP_MOV10_Sievers.train.neg_6113		-
chr18	55275069	55275096	PARCLIP_MOV10_Sievers.train.neg_6334		-
chr10	115666950	115666977	PARCLIP_MOV10_Sievers.train.neg_756		+
chr19	37181043	37181072	PARCLIP_MOV10_Sievers.train.neg_6630		+
chr18	74174274	74174304	PARCLIP_MOV10_Sievers.train.neg_6429		-
chr19	49121957	49122006	PARCLIP_MOV10_Sievers.train.neg_7089		-
chr8	77722265	77722313	PARCLIP_MOV10_Sievers.train.neg_12727		+
chr13	48612791	48612844	PARCLIP_MOV10_Sievers.train.neg_2467		+
chr9	94808006	94808030	PARCLIP_MOV10_Sievers.train.neg_13604		-
chr8	41392134	41392161	PARCLIP_MOV10_Sievers.train.neg_12630		+
chr16	30379541	30379593	PARCLIP_MOV10_Sievers.train.neg_4808		-
chr17	49364744	49364764	PARCLIP_MOV10_Sievers.train.neg_5302		+
chrX	107007343	107007367	PARCLIP_MOV10_Sievers.train.neg_14230		-
chrX	129204991	129205021	PARCLIP_MOV10_Sievers.train.neg_14270		-
chr8	90951455	90951491	PARCLIP_MOV10_Sievers.train.neg_13035		-
chr16	30456679	30456731	PARCLIP_MOV10_Sievers.train.neg_4825		-
chr3	25098913	25098942	PARCLIP_MOV10_Sievers.train.neg_9741		+
chr20	49541943	49541971	PARCLIP_MOV10_Sievers.train.neg_8167		-
chr6	99284969	99284986	PARCLIP_MOV10_Sievers.train.neg_11515		+
chr7	42970110	42970134	PARCLIP_MOV10_Sievers.train.neg_12246		-
chr20	47765663	47765685	PARCLIP_MOV10_Sievers.train.neg_8150		-
chr5	132263545	132263572	PARCLIP_MOV10_Sievers.train.neg_11217		-
chrX	153233589	153233631	PARCLIP_MOV10_Sievers.train.neg_14316		-
chr19	37045198	37045242	PARCLIP_MOV10_Sievers.train.neg_6957		-
chr19	10427930	10427964	PARCLIP_MOV10_Sievers.train.neg_6879		-
chr13	79213011	79213052	PARCLIP_MOV10_Sievers.train.neg_2964		-
chr6	36566306	36566345	PARCLIP_MOV10_Sievers.train.neg_11420		+
chr19	37402494	37402524	PARCLIP_MOV10_Sievers.train.neg_6971		-
chr8	37635829	37635883	PARCLIP_MOV10_Sievers.train.neg_12608		+
chr10	71925804	71925842	PARCLIP_MOV10_Sievers.train.neg_917		-
chr4	102058466	102058501	PARCLIP_MOV10_Sievers.train.neg_10723		-
chr12	66522004	66522028	PARCLIP_MOV10_Sievers.train.neg_2215		-
chr19	1598150	1598178	PARCLIP_MOV10_Sievers.train.neg_6828		-
chr21	34938289	34938324	PARCLIP_MOV10_Sievers.train.neg_8361		+
chr20	35296565	35296604	PARCLIP_MOV10_Sievers.train.neg_8102		-
chr7	32921592	32921637	PARCLIP_MOV10_Sievers.train.neg_12227		-
chr8	56726878	56726904	PARCLIP_MOV10_Sievers.train.neg_12673		+
chr10	15851915	15851949	PARCLIP_MOV10_Sievers.train.neg_823		-
chr13	73348261	73348294	PARCLIP_MOV10_Sievers.train.neg_2927		-
chr19	10791118	10791155	PARCLIP_MOV10_Sievers.train.neg_6486		+
chr22	39904959	39905002	PARCLIP_MOV10_Sievers.train.neg_9227		+
chr6	34313374	34313421	PARCLIP_MOV10_Sievers.train.neg_11645		-
chr14	69857508	69857540	PARCLIP_MOV10_Sievers.train.neg_3544		-
chr21	45104684	45104744	PARCLIP_MOV10_Sievers.train.neg_8531		+
chr13	100617316	100617340	PARCLIP_MOV10_Sievers.train.neg_2999		-
chr19	40739756	40739787	PARCLIP_MOV10_Sievers.train.neg_7025		-
chr1	40524101	40524133	PARCLIP_MOV10_Sievers.train.neg_105		+
chr11	117938096	117938123	PARCLIP_MOV10_Sievers.train.neg_1361		+
chr15	99349332	99349372	PARCLIP_MOV10_Sievers.train.neg_3999		+
chr13	31721623	31721666	PARCLIP_MOV10_Sievers.train.neg_2765		-
chr18	13747225	13747256	PARCLIP_MOV10_Sievers.train.neg_5849		+
chr6	30556209	30556250	PARCLIP_MOV10_Sievers.train.neg_11383		+
chr21	38639873	38639911	PARCLIP_MOV10_Sievers.train.neg_8855		-
chr20	37578082	37578124	PARCLIP_MOV10_Sievers.train.neg_7803		+
chr8	67836004	67836043	PARCLIP_MOV10_Sievers.train.neg_12979		-
chr15	64366669	64366699	PARCLIP_MOV10_Sievers.train.neg_4159		-
chr17	18098827	18098854	PARCLIP_MOV10_Sievers.train.neg_5116		+
chr10	75900564	75900578	PARCLIP_MOV10_Sievers.train.neg_943		-
chr14	21699997	21700032	PARCLIP_MOV10_Sievers.train.neg_3373		-
chr14	96847299	96847329	PARCLIP_MOV10_Sievers.train.neg_3320		+
chr15	44442580	44442620	PARCLIP_MOV10_Sievers.train.neg_4104		-
chr3	57294894	57294932	PARCLIP_MOV10_Sievers.train.neg_9815		+
chr19	44474941	44474955	PARCLIP_MOV10_Sievers.train.neg_6697		+
chr15	34518604	34518648	PARCLIP_MOV10_Sievers.train.neg_3672		+
chr11	73417779	73417804	PARCLIP_MOV10_Sievers.train.neg_1592		-
chr6	42952851	42952895	PARCLIP_MOV10_Sievers.train.neg_11444		+
chr6	138414169	138414212	PARCLIP_MOV10_Sievers.train.neg_11800		-
chr18	8639163	8639201	PARCLIP_MOV10_Sievers.train.neg_5770		+
chr13	98042636	98042679	PARCLIP_MOV10_Sievers.train.neg_2600		+
chr12	32128560	32128581	PARCLIP_MOV10_Sievers.train.neg_1804		+
chr6	133137564	133137585	PARCLIP_MOV10_Sievers.train.neg_11546		+
chr13	26622006	26622048	PARCLIP_MOV10_Sievers.train.neg_2701		-
chr10	120803880	120803924	PARCLIP_MOV10_Sievers.train.neg_1067		-
chr8	61480976	61481045	PARCLIP_MOV10_Sievers.train.neg_12692		+
chr15	55845673	55845686	PARCLIP_MOV10_Sievers.train.neg_4126		-
chr1	87804797	87804822	PARCLIP_MOV10_Sievers.train.neg_156		+
chr13	41768255	41768290	PARCLIP_MOV10_Sievers.train.neg_2834		-
chr18	19119116	19119140	PARCLIP_MOV10_Sievers.train.neg_6142		-
chr5	133715224	133715245	PARCLIP_MOV10_Sievers.train.neg_10967		+
chr10	102037080	102037121	PARCLIP_MOV10_Sievers.train.neg_1010		-
chrX	118580832	118580865	PARCLIP_MOV10_Sievers.train.neg_13978		+
chr19	40029983	40030003	PARCLIP_MOV10_Sievers.train.neg_7023		-
chr14	93704259	93704304	PARCLIP_MOV10_Sievers.train.neg_3612		-
chr3	141630080	141630119	PARCLIP_MOV10_Sievers.train.neg_9899		+
chr8	6615967	6616000	PARCLIP_MOV10_Sievers.train.neg_12451		+
chr20	62558907	62558922	PARCLIP_MOV10_Sievers.train.neg_7899		+
chr5	141367691	141367730	PARCLIP_MOV10_Sievers.train.neg_10998		+
chr5	6749397	6749425	PARCLIP_MOV10_Sievers.train.neg_10806		+
chr14	96832600	96832624	PARCLIP_MOV10_Sievers.train.neg_3317		+
chr10	102045076	102045108	PARCLIP_MOV10_Sievers.train.neg_1016		-
chr1	87174671	87174698	PARCLIP_MOV10_Sievers.train.neg_153		+
chr14	59007964	59007993	PARCLIP_MOV10_Sievers.train.neg_3212		+
chr11	9716425	9716451	PARCLIP_MOV10_Sievers.train.neg_1130		+
chr20	32431350	32431376	PARCLIP_MOV10_Sievers.train.neg_7747		+
chr5	69362091	69362124	PARCLIP_MOV10_Sievers.train.neg_10879		+
chr4	123791065	123791097	PARCLIP_MOV10_Sievers.train.neg_10440		+
chr19	9672270	9672303	PARCLIP_MOV10_Sievers.train.neg_6869		-
chr18	61074279	61074310	PARCLIP_MOV10_Sievers.train.neg_6386		-
chr19	47285164	47285217	PARCLIP_MOV10_Sievers.train.neg_7079		-
chr22	45564418	45564451	PARCLIP_MOV10_Sievers.train.neg_9307		+
chr9	5777841	5777868	PARCLIP_MOV10_Sievers.train.neg_13465		-
chr3	69109323	69109366	PARCLIP_MOV10_Sievers.train.neg_10083		-
chr16	12002009	12002050	PARCLIP_MOV10_Sievers.train.neg_4726		-
chr20	50696513	50696548	PARCLIP_MOV10_Sievers.train.neg_8172		-
chr2	153329633	153329669	PARCLIP_MOV10_Sievers.train.neg_7313		+
chr11	125466616	125466642	PARCLIP_MOV10_Sievers.train.neg_1394		+
chr15	58264680	58264708	PARCLIP_MOV10_Sievers.train.neg_4143		-
chr19	4928990	4929032	PARCLIP_MOV10_Sievers.train.neg_6473		+
chr22	29193466	29193495	PARCLIP_MOV10_Sievers.train.neg_9417		-
chr22	39257660	39257675	PARCLIP_MOV10_Sievers.train.neg_9535		-
chr17	73354866	73354930	PARCLIP_MOV10_Sievers.train.neg_5687		-
chr21	46716241	46716277	PARCLIP_MOV10_Sievers.train.neg_8586		+
chr11	85390380	85390414	PARCLIP_MOV10_Sievers.train.neg_1616		-
chr15	76208655	76208692	PARCLIP_MOV10_Sievers.train.neg_3902		+
chr6	53158836	53158904	PARCLIP_MOV10_Sievers.train.neg_11680		-
chr3	87288639	87288674	PARCLIP_MOV10_Sievers.train.neg_9836		+
chr21	47420048	47420083	PARCLIP_MOV10_Sievers.train.neg_8600		+
chr10	79572788	79572818	PARCLIP_MOV10_Sievers.train.neg_950		-
chr5	176768236	176768264	PARCLIP_MOV10_Sievers.train.neg_11300		-
chr18	810600	810619	PARCLIP_MOV10_Sievers.train.neg_6094		-
chr10	62041736	62041766	PARCLIP_MOV10_Sievers.train.neg_908		-
chr13	45597148	45597170	PARCLIP_MOV10_Sievers.train.neg_2460		+
chr18	33596394	33596438	PARCLIP_MOV10_Sievers.train.neg_6236		-
chr2	38973629	38973658	PARCLIP_MOV10_Sievers.train.neg_7398		-
chr6	85450441	85450485	PARCLIP_MOV10_Sievers.train.neg_11719		-
chr11	17402881	17402930	PARCLIP_MOV10_Sievers.train.neg_1153		+
chr11	34949596	34949629	PARCLIP_MOV10_Sievers.train.neg_1202		+
chr16	50211269	50211308	PARCLIP_MOV10_Sievers.train.neg_4477		+
chr22	29369165	29369197	PARCLIP_MOV10_Sievers.train.neg_9093		+
chr14	23376517	23376537	PARCLIP_MOV10_Sievers.train.neg_3393		-
chr15	91518117	91518151	PARCLIP_MOV10_Sievers.train.neg_4293		-
chr3	118944137	118944164	PARCLIP_MOV10_Sievers.train.neg_10119		-
chr14	100064621	100064652	PARCLIP_MOV10_Sievers.train.neg_3633		-
chr22	32111616	32111672	PARCLIP_MOV10_Sievers.train.neg_9461		-
chr8	30009008	30009027	PARCLIP_MOV10_Sievers.train.neg_12573		+
chr17	38079469	38079493	PARCLIP_MOV10_Sievers.train.neg_5526		-
chr13	78286509	78286538	PARCLIP_MOV10_Sievers.train.neg_2559		+
chr6	125356860	125356882	PARCLIP_MOV10_Sievers.train.neg_11542		+
chr20	46342220	46342261	PARCLIP_MOV10_Sievers.train.neg_8138		-
chr4	76586054	76586108	PARCLIP_MOV10_Sievers.train.neg_10640		-
chr16	22456793	22456827	PARCLIP_MOV10_Sievers.train.neg_4372		+
chr21	46232700	46232713	PARCLIP_MOV10_Sievers.train.neg_8955		-
chr15	91522967	91523013	PARCLIP_MOV10_Sievers.train.neg_4294		-
chr22	24981887	24981922	PARCLIP_MOV10_Sievers.train.neg_9054		+
chr22	50624727	50624791	PARCLIP_MOV10_Sievers.train.neg_9326		+
chr16	1727609	1727627	PARCLIP_MOV10_Sievers.train.neg_4313		+
chr8	117881139	117881176	PARCLIP_MOV10_Sievers.train.neg_13095		-
chr21	35670471	35670504	PARCLIP_MOV10_Sievers.train.neg_8388		+
chr10	96084562	96084625	PARCLIP_MOV10_Sievers.train.neg_984		-
chr17	48218268	48218309	PARCLIP_MOV10_Sievers.train.neg_5604		-
chr12	34177332	34177370	PARCLIP_MOV10_Sievers.train.neg_1807		+
chr13	41535384	41535440	PARCLIP_MOV10_Sievers.train.neg_2808		-
chr10	38328063	38328106	PARCLIP_MOV10_Sievers.train.neg_537		+
chrX	16831841	16831894	PARCLIP_MOV10_Sievers.train.neg_13785		+
chr20	61847213	61847251	PARCLIP_MOV10_Sievers.train.neg_8240		-
chr21	34644821	34644838	PARCLIP_MOV10_Sievers.train.neg_8312		+
chr17	15868122	15868164	PARCLIP_MOV10_Sievers.train.neg_5081		+
chr20	52195719	52195746	PARCLIP_MOV10_Sievers.train.neg_8183		-
chr20	17965230	17965251	PARCLIP_MOV10_Sievers.train.neg_7990		-
chr7	28791868	28791932	PARCLIP_MOV10_Sievers.train.neg_11900		+
chr20	60963268	60963296	PARCLIP_MOV10_Sievers.train.neg_7888		+
chr14	53232290	53232329	PARCLIP_MOV10_Sievers.train.neg_3171		+
chr21	15755116	15755145	PARCLIP_MOV10_Sievers.train.neg_8633		-
chr17	15862842	15862881	PARCLIP_MOV10_Sievers.train.neg_5079		+
chr18	19450603	19450633	PARCLIP_MOV10_Sievers.train.neg_5880		+
chr11	33378299	33378321	PARCLIP_MOV10_Sievers.train.neg_1196		+
chr1	236372736	236372776	PARCLIP_MOV10_Sievers.train.neg_242		+
chr9	99152032	99152076	PARCLIP_MOV10_Sievers.train.neg_13620		-
chr19	34298686	34298738	PARCLIP_MOV10_Sievers.train.neg_6593		+
chr15	44052808	44052832	PARCLIP_MOV10_Sievers.train.neg_3740		+
chr16	11972301	11972343	PARCLIP_MOV10_Sievers.train.neg_4720		-
chr10	94070084	94070109	PARCLIP_MOV10_Sievers.train.neg_684		+
chr22	29676298	29676328	PARCLIP_MOV10_Sievers.train.neg_9103		+
chr15	42838918	42838938	PARCLIP_MOV10_Sievers.train.neg_4077		-
chr4	73931739	73931786	PARCLIP_MOV10_Sievers.train.neg_10624		-
chr13	111556738	111556781	PARCLIP_MOV10_Sievers.train.neg_3036		-
chr3	33181615	33181647	PARCLIP_MOV10_Sievers.train.neg_9761		+
chr8	87557917	87557940	PARCLIP_MOV10_Sievers.train.neg_12747		+
chr20	50297233	50297289	PARCLIP_MOV10_Sievers.train.neg_8170		-
chr10	61648204	61648232	PARCLIP_MOV10_Sievers.train.neg_904		-
chr12	63141922	63141939	PARCLIP_MOV10_Sievers.train.neg_2203		-
chr11	34119986	34120004	PARCLIP_MOV10_Sievers.train.neg_1200		+
chr21	16342932	16342956	PARCLIP_MOV10_Sievers.train.neg_8634		-
chr2	224803157	224803183	PARCLIP_MOV10_Sievers.train.neg_7563		-
chr6	27106701	27106730	PARCLIP_MOV10_Sievers.train.neg_11613		-
chr3	5193866	5193897	PARCLIP_MOV10_Sievers.train.neg_9689		+
chr22	41224351	41224364	PARCLIP_MOV10_Sievers.train.neg_9555		-
chr16	15975577	15975622	PARCLIP_MOV10_Sievers.train.neg_4737		-
chr20	10644693	10644726	PARCLIP_MOV10_Sievers.train.neg_7970		-
chr11	9516428	9516465	PARCLIP_MOV10_Sievers.train.neg_1125		+
chr9	116171017	116171066	PARCLIP_MOV10_Sievers.train.neg_13675		-
chr10	21106399	21106438	PARCLIP_MOV10_Sievers.train.neg_828		-
chr11	36160882	36160918	PARCLIP_MOV10_Sievers.train.neg_1217		+
chr2	46694022	46694055	PARCLIP_MOV10_Sievers.train.neg_7195		+
chr13	113914279	113914295	PARCLIP_MOV10_Sievers.train.neg_2646		+
chr3	47553094	47553109	PARCLIP_MOV10_Sievers.train.neg_10022		-
chr1	151074520	151074551	PARCLIP_MOV10_Sievers.train.neg_201		+
chr22	30730909	30730956	PARCLIP_MOV10_Sievers.train.neg_9433		-
chr3	196226845	196226882	PARCLIP_MOV10_Sievers.train.neg_10207		-
chr4	114615217	114615249	PARCLIP_MOV10_Sievers.train.neg_10749		-
chr20	21333276	21333313	PARCLIP_MOV10_Sievers.train.neg_7687		+
chr8	98713715	98713754	PARCLIP_MOV10_Sievers.train.neg_12758		+
chr15	42057052	42057083	PARCLIP_MOV10_Sievers.train.neg_3731		+
chr4	4862600	4862631	PARCLIP_MOV10_Sievers.train.neg_10245		+
chrX	107331131	107331184	PARCLIP_MOV10_Sievers.train.neg_14238		-
chr16	69376266	69376298	PARCLIP_MOV10_Sievers.train.neg_4562		+
chrX	19379223	19379253	PARCLIP_MOV10_Sievers.train.neg_13796		+
chr16	61089496	61089545	PARCLIP_MOV10_Sievers.train.neg_4896		-
chr19	52791324	52791392	PARCLIP_MOV10_Sievers.train.neg_6756		+
chr10	75787396	75787425	PARCLIP_MOV10_Sievers.train.neg_648		+
chr18	47014751	47014780	PARCLIP_MOV10_Sievers.train.neg_6286		-
chr20	30782763	30782801	PARCLIP_MOV10_Sievers.train.neg_8028		-
chr7	56062984	56063015	PARCLIP_MOV10_Sievers.train.neg_11939		+
chr21	16381511	16381538	PARCLIP_MOV10_Sievers.train.neg_8653		-
chr15	83829758	83829770	PARCLIP_MOV10_Sievers.train.neg_4280		-
chr21	45397353	45397397	PARCLIP_MOV10_Sievers.train.neg_8570		+
chr1	45244166	45244203	PARCLIP_MOV10_Sievers.train.neg_115		+
chr16	71699393	71699442	PARCLIP_MOV10_Sievers.train.neg_4936		-
chr2	182774423	182774467	PARCLIP_MOV10_Sievers.train.neg_7337		+
chr18	23662666	23662710	PARCLIP_MOV10_Sievers.train.neg_6169		-
chr13	37470560	37470591	PARCLIP_MOV10_Sievers.train.neg_2790		-
chr12	1689902	1689936	PARCLIP_MOV10_Sievers.train.neg_2034		-
chr8	101733008	101733030	PARCLIP_MOV10_Sievers.train.neg_13064		-
chr11	92882415	92882438	PARCLIP_MOV10_Sievers.train.neg_1622		-
chr15	69540009	69540032	PARCLIP_MOV10_Sievers.train.neg_3861		+
chr13	48828791	48828808	PARCLIP_MOV10_Sievers.train.neg_2490		+
chr3	15780084	15780155	PARCLIP_MOV10_Sievers.train.neg_9721		+
chr22	37898719	37898746	PARCLIP_MOV10_Sievers.train.neg_9496		-
chr17	66249448	66249486	PARCLIP_MOV10_Sievers.train.neg_5361		+
chr22	44889314	44889340	PARCLIP_MOV10_Sievers.train.neg_9654		-
chr19	52365353	52365393	PARCLIP_MOV10_Sievers.train.neg_7097		-
chr16	84161297	84161333	PARCLIP_MOV10_Sievers.train.neg_4990		-
chr7	72887074	72887124	PARCLIP_MOV10_Sievers.train.neg_12287		-
chr4	99970403	99970431	PARCLIP_MOV10_Sievers.train.neg_10398		+
chr16	69478295	69478327	PARCLIP_MOV10_Sievers.train.neg_4566		+
chr18	13712289	13712317	PARCLIP_MOV10_Sievers.train.neg_6134		-
chr4	103739764	103739796	PARCLIP_MOV10_Sievers.train.neg_10734		-
chr7	29986058	29986093	PARCLIP_MOV10_Sievers.train.neg_12219		-
chr15	40617861	40617897	PARCLIP_MOV10_Sievers.train.neg_3693		+
chr1	36106303	36106361	PARCLIP_MOV10_Sievers.train.neg_301		-
chr8	10058774	10058831	PARCLIP_MOV10_Sievers.train.neg_12460		+
chr13	33078695	33078740	PARCLIP_MOV10_Sievers.train.neg_2775		-
chr17	65851043	65851103	PARCLIP_MOV10_Sievers.train.neg_5348		+
chr14	52176554	52176594	PARCLIP_MOV10_Sievers.train.neg_3160		+
chr18	48569954	48569996	PARCLIP_MOV10_Sievers.train.neg_5987		+
chr5	180275616	180275673	PARCLIP_MOV10_Sievers.train.neg_11302		-
chr8	80984783	80984820	PARCLIP_MOV10_Sievers.train.neg_13019		-
chr14	39558309	39558340	PARCLIP_MOV10_Sievers.train.neg_3450		-
chr3	46246625	46246682	PARCLIP_MOV10_Sievers.train.neg_10013		-
chr1	20238834	20238864	PARCLIP_MOV10_Sievers.train.neg_34		+
chr5	141526595	141526627	PARCLIP_MOV10_Sievers.train.neg_11000		+
chr19	52367959	52367992	PARCLIP_MOV10_Sievers.train.neg_7098		-
chr11	8711003	8711022	PARCLIP_MOV10_Sievers.train.neg_1117		+
chr20	2450712	2450744	PARCLIP_MOV10_Sievers.train.neg_7929		-
chr10	116714480	116714523	PARCLIP_MOV10_Sievers.train.neg_760		+
chr12	31944537	31944580	PARCLIP_MOV10_Sievers.train.neg_2095		-
chr20	18518347	18518376	PARCLIP_MOV10_Sievers.train.neg_7678		+
chr3	49538307	49538330	PARCLIP_MOV10_Sievers.train.neg_9799		+
chr17	71224150	71224200	PARCLIP_MOV10_Sievers.train.neg_5680		-
chr17	36864028	36864062	PARCLIP_MOV10_Sievers.train.neg_5206		+
chr14	23238597	23238628	PARCLIP_MOV10_Sievers.train.neg_3063		+
chr3	149585972	149586001	PARCLIP_MOV10_Sievers.train.neg_9907		+
chr21	15748729	15748796	PARCLIP_MOV10_Sievers.train.neg_8626		-
chr16	50232561	50232604	PARCLIP_MOV10_Sievers.train.neg_4481		+
chr15	83809156	83809198	PARCLIP_MOV10_Sievers.train.neg_4278		-
chr4	70445275	70445330	PARCLIP_MOV10_Sievers.train.neg_10616		-
chr7	153753516	153753562	PARCLIP_MOV10_Sievers.train.neg_12137		+
chr6	43093056	43093125	PARCLIP_MOV10_Sievers.train.neg_11449		+
chr20	49535424	49535446	PARCLIP_MOV10_Sievers.train.neg_8166		-
chr13	92005341	92005380	PARCLIP_MOV10_Sievers.train.neg_2580		+
chr10	60027556	60027601	PARCLIP_MOV10_Sievers.train.neg_900		-
chr7	28698747	28698769	PARCLIP_MOV10_Sievers.train.neg_11897		+
chr10	129911201	129911274	PARCLIP_MOV10_Sievers.train.neg_1095		-
chr16	88871702	88871741	PARCLIP_MOV10_Sievers.train.neg_4669		+
chr22	42575370	42575413	PARCLIP_MOV10_Sievers.train.neg_9609		-
chr22	31370027	31370079	PARCLIP_MOV10_Sievers.train.neg_9128		+
chr11	134004890	134004921	PARCLIP_MOV10_Sievers.train.neg_1410		+
chr13	39351092	39351123	PARCLIP_MOV10_Sievers.train.neg_2413		+
chrX	39943178	39943202	PARCLIP_MOV10_Sievers.train.neg_14111		-
chr1	53267055	53267097	PARCLIP_MOV10_Sievers.train.neg_127		+
chr21	38616315	38616368	PARCLIP_MOV10_Sievers.train.neg_8842		-
chr3	170082502	170082554	PARCLIP_MOV10_Sievers.train.neg_9924		+
chr14	39649791	39649818	PARCLIP_MOV10_Sievers.train.neg_3130		+
chr14	53247641	53247678	PARCLIP_MOV10_Sievers.train.neg_3483		-
chr8	22835451	22835479	PARCLIP_MOV10_Sievers.train.neg_12513		+
chr1	143652438	143652474	PARCLIP_MOV10_Sievers.train.neg_398		-
chr14	92319060	92319100	PARCLIP_MOV10_Sievers.train.neg_3611		-
chr7	56173998	56174032	PARCLIP_MOV10_Sievers.train.neg_12278		-
chr9	21960429	21960444	PARCLIP_MOV10_Sievers.train.neg_13155		+
chr5	64025521	64025565	PARCLIP_MOV10_Sievers.train.neg_11134		-
chr18	12959232	12959254	PARCLIP_MOV10_Sievers.train.neg_5824		+
chr5	95395198	95395226	PARCLIP_MOV10_Sievers.train.neg_10933		+
chr5	175819130	175819179	PARCLIP_MOV10_Sievers.train.neg_11036		+
chr7	100480654	100480671	PARCLIP_MOV10_Sievers.train.neg_12036		+
chr21	34945976	34945995	PARCLIP_MOV10_Sievers.train.neg_8365		+
chr17	45622047	45622071	PARCLIP_MOV10_Sievers.train.neg_5261		+
chr5	150429553	150429598	PARCLIP_MOV10_Sievers.train.neg_11275		-
chr14	53396543	53396569	PARCLIP_MOV10_Sievers.train.neg_3489		-
chr6	150128138	150128192	PARCLIP_MOV10_Sievers.train.neg_11567		+
chr13	31714649	31714674	PARCLIP_MOV10_Sievers.train.neg_2760		-
chr6	42976355	42976384	PARCLIP_MOV10_Sievers.train.neg_11447		+
chr21	30307817	30307842	PARCLIP_MOV10_Sievers.train.neg_8726		-
chr9	133976425	133976460	PARCLIP_MOV10_Sievers.train.neg_13435		+
chr3	11713431	11713474	PARCLIP_MOV10_Sievers.train.neg_9947		-
chr21	27462834	27462861	PARCLIP_MOV10_Sievers.train.neg_8695		-
chr17	61652900	61652942	PARCLIP_MOV10_Sievers.train.neg_5339		+
chr18	32913165	32913197	PARCLIP_MOV10_Sievers.train.neg_6221		-
chr15	66814503	66814526	PARCLIP_MOV10_Sievers.train.neg_4206		-
chr22	29174041	29174100	PARCLIP_MOV10_Sievers.train.neg_9077		+
chr13	50284640	50284665	PARCLIP_MOV10_Sievers.train.neg_2905		-
chr19	52953241	52953270	PARCLIP_MOV10_Sievers.train.neg_6763		+
chr13	50578993	50579021	PARCLIP_MOV10_Sievers.train.neg_2508		+
chr21	43170927	43170952	PARCLIP_MOV10_Sievers.train.neg_8874		-
chr11	112046802	112046853	PARCLIP_MOV10_Sievers.train.neg_1350		+
chr15	75766402	75766416	PARCLIP_MOV10_Sievers.train.neg_4262		-
chr1	94228116	94228139	PARCLIP_MOV10_Sievers.train.neg_377		-
chr3	93730712	93730760	PARCLIP_MOV10_Sievers.train.neg_9844		+
chr15	85298779	85298816	PARCLIP_MOV10_Sievers.train.neg_3957		+
chr19	41892898	41892929	PARCLIP_MOV10_Sievers.train.neg_7031		-
chr22	41729682	41729715	PARCLIP_MOV10_Sievers.train.neg_9266		+
chr8	42907188	42907220	PARCLIP_MOV10_Sievers.train.neg_12642		+
chr12	49447543	49447599	PARCLIP_MOV10_Sievers.train.neg_2136		-
chr15	73066476	73066505	PARCLIP_MOV10_Sievers.train.neg_4233		-
chr21	44442793	44442814	PARCLIP_MOV10_Sievers.train.neg_8519		+
chr5	38548638	38548667	PARCLIP_MOV10_Sievers.train.neg_11087		-
chr21	38520508	38520541	PARCLIP_MOV10_Sievers.train.neg_8436		+
chr9	89559958	89559998	PARCLIP_MOV10_Sievers.train.neg_13600		-
chr9	96278656	96278704	PARCLIP_MOV10_Sievers.train.neg_13265		+
chr17	46159465	46159499	PARCLIP_MOV10_Sievers.train.neg_5584		-
chr12	49523785	49523815	PARCLIP_MOV10_Sievers.train.neg_2138		-
chr13	77587176	77587202	PARCLIP_MOV10_Sievers.train.neg_2946		-
chr21	34901560	34901585	PARCLIP_MOV10_Sievers.train.neg_8804		-
chr6	110463275	110463318	PARCLIP_MOV10_Sievers.train.neg_11763		-
chr22	45602883	45602910	PARCLIP_MOV10_Sievers.train.neg_9671		-
chr21	35510567	35510604	PARCLIP_MOV10_Sievers.train.neg_8377		+
chr22	21213885	21213933	PARCLIP_MOV10_Sievers.train.neg_9005		+
chr16	88874103	88874133	PARCLIP_MOV10_Sievers.train.neg_4672		+
chr13	42864917	42864965	PARCLIP_MOV10_Sievers.train.neg_2447		+
chr22	41832150	41832197	PARCLIP_MOV10_Sievers.train.neg_9568		-
chr2	128475189	128475213	PARCLIP_MOV10_Sievers.train.neg_7519		-
chr8	30033055	30033094	PARCLIP_MOV10_Sievers.train.neg_12577		+
chr1	164620423	164620450	PARCLIP_MOV10_Sievers.train.neg_212		+
chr17	77761248	77761268	PARCLIP_MOV10_Sievers.train.neg_5401		+
chr19	44584576	44584593	PARCLIP_MOV10_Sievers.train.neg_6706		+
chr18	726310	726333	PARCLIP_MOV10_Sievers.train.neg_6080		-
chr22	29324653	29324676	PARCLIP_MOV10_Sievers.train.neg_9090		+
chr6	30554066	30554093	PARCLIP_MOV10_Sievers.train.neg_11382		+
chr15	65597017	65597071	PARCLIP_MOV10_Sievers.train.neg_3838		+
chr20	40162048	40162103	PARCLIP_MOV10_Sievers.train.neg_8119		-
chr22	31896336	31896388	PARCLIP_MOV10_Sievers.train.neg_9145		+
chr9	34188720	34188752	PARCLIP_MOV10_Sievers.train.neg_13186		+
chr3	42605615	42605630	PARCLIP_MOV10_Sievers.train.neg_9998		-
chr14	39586988	39587021	PARCLIP_MOV10_Sievers.train.neg_3118		+
chr7	128037328	128037354	PARCLIP_MOV10_Sievers.train.neg_12370		-
chr12	50610859	50610886	PARCLIP_MOV10_Sievers.train.neg_2146		-
chr5	435401	435441	PARCLIP_MOV10_Sievers.train.neg_10791		+
chr17	45991207	45991220	PARCLIP_MOV10_Sievers.train.neg_5268		+
chr22	50633526	50633562	PARCLIP_MOV10_Sievers.train.neg_9340		+
chr5	74702053	74702076	PARCLIP_MOV10_Sievers.train.neg_11154		-
chr3	47750328	47750340	PARCLIP_MOV10_Sievers.train.neg_10029		-
chr11	96166514	96166567	PARCLIP_MOV10_Sievers.train.neg_1332		+
chr8	23267236	23267268	PARCLIP_MOV10_Sievers.train.neg_12856		-
chr12	51635588	51635652	PARCLIP_MOV10_Sievers.train.neg_1841		+
chr10	70926772	70926812	PARCLIP_MOV10_Sievers.train.neg_607		+
chrX	106971147	106971170	PARCLIP_MOV10_Sievers.train.neg_14222		-
chr18	12984508	12984557	PARCLIP_MOV10_Sievers.train.neg_5829		+
chrX	153992687	153992736	PARCLIP_MOV10_Sievers.train.neg_14034		+
chr14	100727556	100727627	PARCLIP_MOV10_Sievers.train.neg_3342		+
chr3	196452039	196452052	PARCLIP_MOV10_Sievers.train.neg_9939		+
chr17	15643092	15643116	PARCLIP_MOV10_Sievers.train.neg_5077		+
chr2	50197015	50197052	PARCLIP_MOV10_Sievers.train.neg_7437		-
chr22	38203110	38203132	PARCLIP_MOV10_Sievers.train.neg_9206		+
chr2	43781025	43781037	PARCLIP_MOV10_Sievers.train.neg_7412		-
chr7	32912637	32912687	PARCLIP_MOV10_Sievers.train.neg_12225		-
chr21	43418014	43418036	PARCLIP_MOV10_Sievers.train.neg_8888		-
chr2	122487809	122487848	PARCLIP_MOV10_Sievers.train.neg_7510		-
chr18	61005193	61005218	PARCLIP_MOV10_Sievers.train.neg_6372		-
chr12	66517874	66517916	PARCLIP_MOV10_Sievers.train.neg_2214		-
chr22	18223283	18223309	PARCLIP_MOV10_Sievers.train.neg_9345		-
chr22	41857395	41857448	PARCLIP_MOV10_Sievers.train.neg_9586		-
chr4	2623545	2623562	PARCLIP_MOV10_Sievers.train.neg_10240		+
chr16	87521730	87521767	PARCLIP_MOV10_Sievers.train.neg_5016		-
chr3	51699863	51699897	PARCLIP_MOV10_Sievers.train.neg_9804		+
chr22	39078989	39079017	PARCLIP_MOV10_Sievers.train.neg_9211		+
chr8	126018205	126018261	PARCLIP_MOV10_Sievers.train.neg_12799		+
chr7	100737905	100737944	PARCLIP_MOV10_Sievers.train.neg_12038		+
chr7	151215605	151215631	PARCLIP_MOV10_Sievers.train.neg_12424		-
chr19	58601777	58601814	PARCLIP_MOV10_Sievers.train.neg_7123		-
chr1	206885110	206885139	PARCLIP_MOV10_Sievers.train.neg_229		+
chr19	805388	805417	PARCLIP_MOV10_Sievers.train.neg_6434		+
chr10	73053399	73053454	PARCLIP_MOV10_Sievers.train.neg_623		+
chr18	55285385	55285423	PARCLIP_MOV10_Sievers.train.neg_6345		-
chr18	47332087	47332107	PARCLIP_MOV10_Sievers.train.neg_6295		-
chr17	26655005	26655028	PARCLIP_MOV10_Sievers.train.neg_5154		+
chr19	49121738	49121775	PARCLIP_MOV10_Sievers.train.neg_7088		-
chr16	54127703	54127775	PARCLIP_MOV10_Sievers.train.neg_4491		+
chr1	149829162	149829188	PARCLIP_MOV10_Sievers.train.neg_405		-
chr5	280736	280778	PARCLIP_MOV10_Sievers.train.neg_10788		+
chr21	46714522	46714548	PARCLIP_MOV10_Sievers.train.neg_8578		+
chr12	42517033	42517064	PARCLIP_MOV10_Sievers.train.neg_2100		-
chr20	39749769	39749811	PARCLIP_MOV10_Sievers.train.neg_7814		+
chr17	33684453	33684477	PARCLIP_MOV10_Sievers.train.neg_5500		-
chr5	6751520	6751568	PARCLIP_MOV10_Sievers.train.neg_10807		+
chr8	28407657	28407701	PARCLIP_MOV10_Sievers.train.neg_12556		+
chr9	132847883	132847924	PARCLIP_MOV10_Sievers.train.neg_13416		+
chr16	2816088	2816123	PARCLIP_MOV10_Sievers.train.neg_4328		+
chr6	96981618	96981640	PARCLIP_MOV10_Sievers.train.neg_11512		+
chr16	66774325	66774356	PARCLIP_MOV10_Sievers.train.neg_4910		-
chr9	100869291	100869320	PARCLIP_MOV10_Sievers.train.neg_13643		-
chr11	118887823	118887857	PARCLIP_MOV10_Sievers.train.neg_1685		-
chr3	188234588	188234610	PARCLIP_MOV10_Sievers.train.neg_9937		+
chr7	27807816	27807850	PARCLIP_MOV10_Sievers.train.neg_11891		+
chr22	42440888	42440942	PARCLIP_MOV10_Sievers.train.neg_9305		+
chr9	139111090	139111123	PARCLIP_MOV10_Sievers.train.neg_13744		-
chr2	209182964	209183003	PARCLIP_MOV10_Sievers.train.neg_7348		+
chr21	18908359	18908388	PARCLIP_MOV10_Sievers.train.neg_8255		+
chr10	15830751	15830769	PARCLIP_MOV10_Sievers.train.neg_819		-
chr18	74098517	74098583	PARCLIP_MOV10_Sievers.train.neg_6418		-
chr3	66531184	66531206	PARCLIP_MOV10_Sievers.train.neg_10081		-
chr21	16404754	16404794	PARCLIP_MOV10_Sievers.train.neg_8656		-
chr8	28600842	28600866	PARCLIP_MOV10_Sievers.train.neg_12561		+
chr5	14230453	14230482	PARCLIP_MOV10_Sievers.train.neg_10815		+
chr14	103049228	103049281	PARCLIP_MOV10_Sievers.train.neg_3640		-
chr6	150050404	150050427	PARCLIP_MOV10_Sievers.train.neg_11810		-
chr6	11026412	11026447	PARCLIP_MOV10_Sievers.train.neg_11592		-
chr12	118495153	118495190	PARCLIP_MOV10_Sievers.train.neg_2328		-
chr6	30559085	30559105	PARCLIP_MOV10_Sievers.train.neg_11387		+
chr15	63534454	63534477	PARCLIP_MOV10_Sievers.train.neg_3826		+
chr11	47518523	47518581	PARCLIP_MOV10_Sievers.train.neg_1496		-
chr2	113498280	113498352	PARCLIP_MOV10_Sievers.train.neg_7506		-
chr22	29169776	29169824	PARCLIP_MOV10_Sievers.train.neg_9073		+
chr17	27112743	27112793	PARCLIP_MOV10_Sievers.train.neg_5478		-
chr1	87345631	87345668	PARCLIP_MOV10_Sievers.train.neg_365		-
chr11	114273455	114273492	PARCLIP_MOV10_Sievers.train.neg_1352		+
chr12	123650589	123650615	PARCLIP_MOV10_Sievers.train.neg_2343		-
chr22	47110581	47110608	PARCLIP_MOV10_Sievers.train.neg_9684		-
chrX	39645910	39645935	PARCLIP_MOV10_Sievers.train.neg_14107		-
chr3	117194139	117194153	PARCLIP_MOV10_Sievers.train.neg_10116		-
chr17	7473573	7473607	PARCLIP_MOV10_Sievers.train.neg_5062		+
chr4	10111918	10111944	PARCLIP_MOV10_Sievers.train.neg_10524		-
chr11	62533771	62533833	PARCLIP_MOV10_Sievers.train.neg_1257		+
chr4	76406770	76406806	PARCLIP_MOV10_Sievers.train.neg_10634		-
chr7	42950234	42950270	PARCLIP_MOV10_Sievers.train.neg_12243		-
chr6	36607417	36607484	PARCLIP_MOV10_Sievers.train.neg_11656		-
chr12	95651913	95651933	PARCLIP_MOV10_Sievers.train.neg_1936		+
chr21	27126764	27126807	PARCLIP_MOV10_Sievers.train.neg_8276		+
chr22	42274460	42274479	PARCLIP_MOV10_Sievers.train.neg_9291		+
chr5	106999604	106999632	PARCLIP_MOV10_Sievers.train.neg_11185		-
chrX	131909404	131909455	PARCLIP_MOV10_Sievers.train.neg_14293		-
chr18	48707920	48707947	PARCLIP_MOV10_Sievers.train.neg_6300		-
chr15	55875254	55875287	PARCLIP_MOV10_Sievers.train.neg_4130		-
chr8	26181656	26181695	PARCLIP_MOV10_Sievers.train.neg_12519		+
chr5	127815585	127815608	PARCLIP_MOV10_Sievers.train.neg_11205		-
chr22	29432957	29432990	PARCLIP_MOV10_Sievers.train.neg_9097		+
chr18	44642220	44642253	PARCLIP_MOV10_Sievers.train.neg_6260		-
chr7	102736598	102736631	PARCLIP_MOV10_Sievers.train.neg_12053		+
chr8	38103697	38103719	PARCLIP_MOV10_Sievers.train.neg_12621		+
chr11	35794267	35794292	PARCLIP_MOV10_Sievers.train.neg_1211		+
chr10	85907997	85908036	PARCLIP_MOV10_Sievers.train.neg_663		+
chrX	129221864	129221905	PARCLIP_MOV10_Sievers.train.neg_14271		-
chr17	27751282	27751308	PARCLIP_MOV10_Sievers.train.neg_5155		+
chr18	13100676	13100701	PARCLIP_MOV10_Sievers.train.neg_5837		+
chr8	38120647	38120709	PARCLIP_MOV10_Sievers.train.neg_12622		+
chr3	63987690	63987722	PARCLIP_MOV10_Sievers.train.neg_9826		+
chr20	34309189	34309214	PARCLIP_MOV10_Sievers.train.neg_8089		-
chr13	79226264	79226324	PARCLIP_MOV10_Sievers.train.neg_2966		-
chr13	114159283	114159348	PARCLIP_MOV10_Sievers.train.neg_2649		+
chr14	21951966	21952002	PARCLIP_MOV10_Sievers.train.neg_3053		+
chr19	2273134	2273168	PARCLIP_MOV10_Sievers.train.neg_6468		+
chr11	18427892	18427916	PARCLIP_MOV10_Sievers.train.neg_1174		+
chr18	42393415	42393450	PARCLIP_MOV10_Sievers.train.neg_5968		+
chr14	103327225	103327249	PARCLIP_MOV10_Sievers.train.neg_3353		+
chr21	47779366	47779423	PARCLIP_MOV10_Sievers.train.neg_8609		+
chr22	38748995	38749042	PARCLIP_MOV10_Sievers.train.neg_9521		-
chr17	43836417	43836480	PARCLIP_MOV10_Sievers.train.neg_5256		+
chr21	34786676	34786716	PARCLIP_MOV10_Sievers.train.neg_8334		+
chr2	47654751	47654792	PARCLIP_MOV10_Sievers.train.neg_7205		+
chr14	57862360	57862404	PARCLIP_MOV10_Sievers.train.neg_3195		+
chr16	19515504	19515527	PARCLIP_MOV10_Sievers.train.neg_4758		-
chr13	49631971	49631983	PARCLIP_MOV10_Sievers.train.neg_2498		+
chr10	53456426	53456470	PARCLIP_MOV10_Sievers.train.neg_890		-
chr11	60684342	60684385	PARCLIP_MOV10_Sievers.train.neg_1240		+
chr15	64599618	64599647	PARCLIP_MOV10_Sievers.train.neg_4166		-
chr4	90171236	90171263	PARCLIP_MOV10_Sievers.train.neg_10703		-
chr2	68430664	68430685	PARCLIP_MOV10_Sievers.train.neg_7473		-
chr16	30006222	30006267	PARCLIP_MOV10_Sievers.train.neg_4793		-
chr20	42088324	42088350	PARCLIP_MOV10_Sievers.train.neg_7818		+
chr1	62906282	62906307	PARCLIP_MOV10_Sievers.train.neg_134		+
chr9	104159715	104159748	PARCLIP_MOV10_Sievers.train.neg_13650		-
chr21	40754544	40754571	PARCLIP_MOV10_Sievers.train.neg_8486		+
chr21	45108722	45108746	PARCLIP_MOV10_Sievers.train.neg_8532		+
chr11	107787448	107787496	PARCLIP_MOV10_Sievers.train.neg_1657		-
chr5	10285735	10285757	PARCLIP_MOV10_Sievers.train.neg_11056		-
chr2	29042127	29042182	PARCLIP_MOV10_Sievers.train.neg_7164		+
chr1	118491653	118491700	PARCLIP_MOV10_Sievers.train.neg_193		+
chr18	29260736	29260761	PARCLIP_MOV10_Sievers.train.neg_6218		-
chr8	15617526	15617551	PARCLIP_MOV10_Sievers.train.neg_12483		+
chr19	962883	962931	PARCLIP_MOV10_Sievers.train.neg_6437		+
chr6	64477942	64477968	PARCLIP_MOV10_Sievers.train.neg_11480		+
chr12	58143263	58143302	PARCLIP_MOV10_Sievers.train.neg_1877		+
chrX	102631533	102631560	PARCLIP_MOV10_Sievers.train.neg_13927		+
chr18	3248869	3248919	PARCLIP_MOV10_Sievers.train.neg_5747		+
chr21	27127551	27127593	PARCLIP_MOV10_Sievers.train.neg_8277		+
chr8	71513842	71513863	PARCLIP_MOV10_Sievers.train.neg_13001		-
chr14	50086613	50086666	PARCLIP_MOV10_Sievers.train.neg_3461		-
chr11	93463680	93463702	PARCLIP_MOV10_Sievers.train.neg_1627		-
chr8	26921561	26921596	PARCLIP_MOV10_Sievers.train.neg_12873		-
chr4	42116183	42116216	PARCLIP_MOV10_Sievers.train.neg_10572		-
chr7	135096254	135096274	PARCLIP_MOV10_Sievers.train.neg_12396		-
chr20	62641115	62641142	PARCLIP_MOV10_Sievers.train.neg_8247		-
chr19	48965530	48965558	PARCLIP_MOV10_Sievers.train.neg_6741		+
chr12	16052619	16052663	PARCLIP_MOV10_Sievers.train.neg_1781		+
chr21	46225812	46225832	PARCLIP_MOV10_Sievers.train.neg_8945		-
chr15	89172850	89172874	PARCLIP_MOV10_Sievers.train.neg_3962		+
chr11	18428898	18428934	PARCLIP_MOV10_Sievers.train.neg_1175		+
chr11	77571668	77571700	PARCLIP_MOV10_Sievers.train.neg_1295		+
chr9	129632881	129632932	PARCLIP_MOV10_Sievers.train.neg_13392		+
chr7	44886701	44886720	PARCLIP_MOV10_Sievers.train.neg_12267		-
chr6	28547175	28547191	PARCLIP_MOV10_Sievers.train.neg_11617		-
chr11	63532090	63532115	PARCLIP_MOV10_Sievers.train.neg_1545		-
chr17	1798466	1798499	PARCLIP_MOV10_Sievers.train.neg_5033		+
chr3	105223450	105223483	PARCLIP_MOV10_Sievers.train.neg_9866		+
chr18	55243147	55243212	PARCLIP_MOV10_Sievers.train.neg_6325		-
chr10	12221475	12221504	PARCLIP_MOV10_Sievers.train.neg_800		-
chr2	68289119	68289187	PARCLIP_MOV10_Sievers.train.neg_7469		-
chrX	15538581	15538612	PARCLIP_MOV10_Sievers.train.neg_13775		+
chr19	52784359	52784385	PARCLIP_MOV10_Sievers.train.neg_6754		+
chr4	10448718	10448755	PARCLIP_MOV10_Sievers.train.neg_10530		-
chr5	73935259	73935283	PARCLIP_MOV10_Sievers.train.neg_11146		-
chr11	64536901	64536944	PARCLIP_MOV10_Sievers.train.neg_1558		-
chr8	22904592	22904618	PARCLIP_MOV10_Sievers.train.neg_12847		-
chr15	65776089	65776131	PARCLIP_MOV10_Sievers.train.neg_4184		-
chr17	12900256	12900291	PARCLIP_MOV10_Sievers.train.neg_5446		-
chr16	30007409	30007431	PARCLIP_MOV10_Sievers.train.neg_4798		-
chr16	85677766	85677807	PARCLIP_MOV10_Sievers.train.neg_4653		+
chr6	7542277	7542307	PARCLIP_MOV10_Sievers.train.neg_11320		+
chr7	35002455	35002486	PARCLIP_MOV10_Sievers.train.neg_12233		-
chr4	83286671	83286692	PARCLIP_MOV10_Sievers.train.neg_10667		-
chr20	5530762	5530802	PARCLIP_MOV10_Sievers.train.neg_7953		-
chr15	45932076	45932116	PARCLIP_MOV10_Sievers.train.neg_3783		+
chr9	33846526	33846561	PARCLIP_MOV10_Sievers.train.neg_13180		+
chrX	70767193	70767231	PARCLIP_MOV10_Sievers.train.neg_13890		+
chr18	12570412	12570435	PARCLIP_MOV10_Sievers.train.neg_6120		-
chr3	15300318	15300370	PARCLIP_MOV10_Sievers.train.neg_9965		-
chr5	32146323	32146366	PARCLIP_MOV10_Sievers.train.neg_11069		-
chr8	30566551	30566620	PARCLIP_MOV10_Sievers.train.neg_12894		-
chr12	54695345	54695375	PARCLIP_MOV10_Sievers.train.neg_1861		+
chr10	16536717	16536746	PARCLIP_MOV10_Sievers.train.neg_498		+
chr21	27124416	27124445	PARCLIP_MOV10_Sievers.train.neg_8273		+
chr20	4918732	4918765	PARCLIP_MOV10_Sievers.train.neg_7934		-
chr9	96214699	96214732	PARCLIP_MOV10_Sievers.train.neg_13256		+
chr11	57556896	57556922	PARCLIP_MOV10_Sievers.train.neg_1233		+
chr21	37442785	37442828	PARCLIP_MOV10_Sievers.train.neg_8396		+
chr16	2058047	2058078	PARCLIP_MOV10_Sievers.train.neg_4691		-
chr16	69368878	69368909	PARCLIP_MOV10_Sievers.train.neg_4915		-
chr4	129774888	129774939	PARCLIP_MOV10_Sievers.train.neg_10444		+
chr22	42985762	42985787	PARCLIP_MOV10_Sievers.train.neg_9620		-
chr13	100635926	100635967	PARCLIP_MOV10_Sievers.train.neg_2625		+
chr15	77344802	77344832	PARCLIP_MOV10_Sievers.train.neg_4267		-
chr17	38082022	38082063	PARCLIP_MOV10_Sievers.train.neg_5529		-
chr16	85701418	85701445	PARCLIP_MOV10_Sievers.train.neg_4656		+
chr15	59321828	59321874	PARCLIP_MOV10_Sievers.train.neg_3819		+
chr11	74677146	74677176	PARCLIP_MOV10_Sievers.train.neg_1288		+
chr11	62533674	62533702	PARCLIP_MOV10_Sievers.train.neg_1256		+
chr7	102736440	102736470	PARCLIP_MOV10_Sievers.train.neg_12051		+
chr5	81570256	81570288	PARCLIP_MOV10_Sievers.train.neg_11165		-
chr17	58696515	58696531	PARCLIP_MOV10_Sievers.train.neg_5334		+
chr19	47286193	47286240	PARCLIP_MOV10_Sievers.train.neg_7080		-
chr6	143169183	143169200	PARCLIP_MOV10_Sievers.train.neg_11806		-
chr19	47225109	47225137	PARCLIP_MOV10_Sievers.train.neg_7069		-
chr10	34549525	34549573	PARCLIP_MOV10_Sievers.train.neg_874		-
chr12	931947	931983	PARCLIP_MOV10_Sievers.train.neg_1708		+
chr7	24643041	24643083	PARCLIP_MOV10_Sievers.train.neg_11880		+
chr12	116282543	116282592	PARCLIP_MOV10_Sievers.train.neg_2311		-
chr22	36217263	36217294	PARCLIP_MOV10_Sievers.train.neg_9473		-
chr10	1062975	1063012	PARCLIP_MOV10_Sievers.train.neg_451		+
chr12	100721357	100721383	PARCLIP_MOV10_Sievers.train.neg_1952		+
chr3	30729307	30729344	PARCLIP_MOV10_Sievers.train.neg_9751		+
chr9	96222368	96222435	PARCLIP_MOV10_Sievers.train.neg_13257		+
chr1	6679668	6679712	PARCLIP_MOV10_Sievers.train.neg_4		+
chr13	30157772	30157823	PARCLIP_MOV10_Sievers.train.neg_2737		-
chr13	27180639	27180682	PARCLIP_MOV10_Sievers.train.neg_2396		+
chr11	59420996	59421025	PARCLIP_MOV10_Sievers.train.neg_1510		-
chr20	33047029	33047061	PARCLIP_MOV10_Sievers.train.neg_7768		+
chr15	75780593	75780620	PARCLIP_MOV10_Sievers.train.neg_4263		-
chr7	44621430	44621448	PARCLIP_MOV10_Sievers.train.neg_12259		-
chr2	65322576	65322592	PARCLIP_MOV10_Sievers.train.neg_7463		-
chr16	54106715	54106748	PARCLIP_MOV10_Sievers.train.neg_4490		+
chr17	5204126	5204164	PARCLIP_MOV10_Sievers.train.neg_5044		+
chr8	56710111	56710140	PARCLIP_MOV10_Sievers.train.neg_12671		+
chr3	120046599	120046633	PARCLIP_MOV10_Sievers.train.neg_10131		-
chr14	21717066	21717120	PARCLIP_MOV10_Sievers.train.neg_3375		-
chr19	8034095	8034114	PARCLIP_MOV10_Sievers.train.neg_6863		-
chr22	41236379	41236416	PARCLIP_MOV10_Sievers.train.neg_9562		-
chr21	38465083	38465106	PARCLIP_MOV10_Sievers.train.neg_8431		+
chr1	33283130	33283193	PARCLIP_MOV10_Sievers.train.neg_293		-
chr15	99275598	99275623	PARCLIP_MOV10_Sievers.train.neg_3996		+
chr21	46272403	46272429	PARCLIP_MOV10_Sievers.train.neg_8967		-
chr13	77654023	77654058	PARCLIP_MOV10_Sievers.train.neg_2954		-
chr13	77581682	77581714	PARCLIP_MOV10_Sievers.train.neg_2944		-
chr8	13244886	13244911	PARCLIP_MOV10_Sievers.train.neg_12831		-
chr8	37720132	37720154	PARCLIP_MOV10_Sievers.train.neg_12911		-
chr8	124053770	124053817	PARCLIP_MOV10_Sievers.train.neg_13101		-
chr9	131451377	131451441	PARCLIP_MOV10_Sievers.train.neg_13405		+
chr5	139570890	139570916	PARCLIP_MOV10_Sievers.train.neg_10992		+
chr4	83624762	83624793	PARCLIP_MOV10_Sievers.train.neg_10681		-
chr21	47859155	47859192	PARCLIP_MOV10_Sievers.train.neg_8616		+
chr4	123008924	123008977	PARCLIP_MOV10_Sievers.train.neg_10764		-
chr20	36719727	36719748	PARCLIP_MOV10_Sievers.train.neg_7802		+
chr13	36917596	36917623	PARCLIP_MOV10_Sievers.train.neg_2782		-
chr10	116730736	116730782	PARCLIP_MOV10_Sievers.train.neg_761		+
chr15	64981651	64981682	PARCLIP_MOV10_Sievers.train.neg_4170		-
chr6	4861233	4861270	PARCLIP_MOV10_Sievers.train.neg_11315		+
chr19	10797459	10797485	PARCLIP_MOV10_Sievers.train.neg_6489		+
chr11	125443593	125443618	PARCLIP_MOV10_Sievers.train.neg_1392		+
chr1	78114696	78114752	PARCLIP_MOV10_Sievers.train.neg_352		-
chr15	42852990	42853013	PARCLIP_MOV10_Sievers.train.neg_3736		+
chr15	75805190	75805250	PARCLIP_MOV10_Sievers.train.neg_4264		-
chr6	84136572	84136612	PARCLIP_MOV10_Sievers.train.neg_11718		-
chr1	72082165	72082199	PARCLIP_MOV10_Sievers.train.neg_347		-
chr1	114473697	114473734	PARCLIP_MOV10_Sievers.train.neg_186		+
chr14	67781979	67782008	PARCLIP_MOV10_Sievers.train.neg_3525		-
chr3	72460371	72460407	PARCLIP_MOV10_Sievers.train.neg_10090		-
chr15	37086498	37086515	PARCLIP_MOV10_Sievers.train.neg_3685		+
chr7	106145085	106145104	PARCLIP_MOV10_Sievers.train.neg_12347		-
chr9	102902907	102902920	PARCLIP_MOV10_Sievers.train.neg_13303		+
chr8	22232287	22232300	PARCLIP_MOV10_Sievers.train.neg_12504		+
chr10	28857431	28857469	PARCLIP_MOV10_Sievers.train.neg_523		+
chr4	104513507	104513566	PARCLIP_MOV10_Sievers.train.neg_10403		+
chr12	111175526	111175547	PARCLIP_MOV10_Sievers.train.neg_2302		-
chr21	34916196	34916261	PARCLIP_MOV10_Sievers.train.neg_8351		+
chr6	146126920	146126966	PARCLIP_MOV10_Sievers.train.neg_11807		-
chr12	27896396	27896411	PARCLIP_MOV10_Sievers.train.neg_1797		+
chrX	110932507	110932538	PARCLIP_MOV10_Sievers.train.neg_13957		+
chrX	24565467	24565495	PARCLIP_MOV10_Sievers.train.neg_13834		+
chr16	66667986	66668015	PARCLIP_MOV10_Sievers.train.neg_4899		-
chr18	47008623	47008667	PARCLIP_MOV10_Sievers.train.neg_6280		-
chr17	47501851	47501883	PARCLIP_MOV10_Sievers.train.neg_5600		-
chr10	30648029	30648053	PARCLIP_MOV10_Sievers.train.neg_862		-
chr5	76336042	76336079	PARCLIP_MOV10_Sievers.train.neg_10906		+
chr19	36705535	36705560	PARCLIP_MOV10_Sievers.train.neg_6623		+
chr19	58722204	58722234	PARCLIP_MOV10_Sievers.train.neg_6796		+
chr16	18800294	18800322	PARCLIP_MOV10_Sievers.train.neg_4740		-
chr9	80465108	80465136	PARCLIP_MOV10_Sievers.train.neg_13580		-
chr5	75468186	75468214	PARCLIP_MOV10_Sievers.train.neg_11158		-
chr7	56033941	56033976	PARCLIP_MOV10_Sievers.train.neg_11935		+
chr14	70852500	70852546	PARCLIP_MOV10_Sievers.train.neg_3550		-
chr10	27109987	27110017	PARCLIP_MOV10_Sievers.train.neg_841		-
chr3	49441819	49441846	PARCLIP_MOV10_Sievers.train.neg_10056		-
chr9	96356826	96356853	PARCLIP_MOV10_Sievers.train.neg_13273		+
chr7	116347490	116347557	PARCLIP_MOV10_Sievers.train.neg_12079		+
chr8	107681655	107681677	PARCLIP_MOV10_Sievers.train.neg_12790		+
chr17	80055409	80055439	PARCLIP_MOV10_Sievers.train.neg_5721		-
chr7	65339975	65340002	PARCLIP_MOV10_Sievers.train.neg_11949		+
chr8	9438445	9438465	PARCLIP_MOV10_Sievers.train.neg_12453		+
chr9	4719148	4719209	PARCLIP_MOV10_Sievers.train.neg_13461		-
chr18	60244301	60244324	PARCLIP_MOV10_Sievers.train.neg_6041		+
chr19	16301374	16301415	PARCLIP_MOV10_Sievers.train.neg_6522		+
chr1	15749076	15749099	PARCLIP_MOV10_Sievers.train.neg_24		+
chr7	34991728	34991741	PARCLIP_MOV10_Sievers.train.neg_12230		-
chr14	103323609	103323622	PARCLIP_MOV10_Sievers.train.neg_3352		+
chr7	116192789	116192830	PARCLIP_MOV10_Sievers.train.neg_12076		+
chr16	31139287	31139317	PARCLIP_MOV10_Sievers.train.neg_4446		+
chr9	74487539	74487580	PARCLIP_MOV10_Sievers.train.neg_13559		-
chr14	23047758	23047793	PARCLIP_MOV10_Sievers.train.neg_3389		-
chr14	57867289	57867316	PARCLIP_MOV10_Sievers.train.neg_3196		+
chr15	32115673	32115700	PARCLIP_MOV10_Sievers.train.neg_4035		-
chr10	70751566	70751613	PARCLIP_MOV10_Sievers.train.neg_601		+
chr20	34380605	34380643	PARCLIP_MOV10_Sievers.train.neg_7772		+
chr10	99474864	99474889	PARCLIP_MOV10_Sievers.train.neg_713		+
chr19	46289549	46289596	PARCLIP_MOV10_Sievers.train.neg_7067		-
chr8	22892840	22892857	PARCLIP_MOV10_Sievers.train.neg_12844		-
chr1	33490320	33490345	PARCLIP_MOV10_Sievers.train.neg_297		-
chr18	754264	754287	PARCLIP_MOV10_Sievers.train.neg_6085		-
chr17	77916532	77916568	PARCLIP_MOV10_Sievers.train.neg_5704		-
chr2	26275557	26275589	PARCLIP_MOV10_Sievers.train.neg_7151		+
chr5	137893802	137893845	PARCLIP_MOV10_Sievers.train.neg_11245		-
chr14	58957924	58957939	PARCLIP_MOV10_Sievers.train.neg_3207		+
chr6	34558615	34558637	PARCLIP_MOV10_Sievers.train.neg_11646		-
chr17	8079463	8079499	PARCLIP_MOV10_Sievers.train.neg_5440		-
chr13	50288290	50288340	PARCLIP_MOV10_Sievers.train.neg_2906		-
chr11	115237105	115237147	PARCLIP_MOV10_Sievers.train.neg_1679		-
chr8	22912282	22912318	PARCLIP_MOV10_Sievers.train.neg_12850		-
chr10	105102125	105102156	PARCLIP_MOV10_Sievers.train.neg_1037		-
chr4	57774349	57774373	PARCLIP_MOV10_Sievers.train.neg_10351		+
chr5	61770008	61770039	PARCLIP_MOV10_Sievers.train.neg_10858		+
chr8	74236191	74236221	PARCLIP_MOV10_Sievers.train.neg_12724		+
chr16	84752005	84752033	PARCLIP_MOV10_Sievers.train.neg_4643		+
chr22	43002958	43002990	PARCLIP_MOV10_Sievers.train.neg_9630		-
chrX	142967904	142967938	PARCLIP_MOV10_Sievers.train.neg_14015		+
chr1	28808681	28808707	PARCLIP_MOV10_Sievers.train.neg_68		+
chr12	56631683	56631717	PARCLIP_MOV10_Sievers.train.neg_2173		-
chr3	170582978	170583000	PARCLIP_MOV10_Sievers.train.neg_10195		-
chr5	74649680	74649732	PARCLIP_MOV10_Sievers.train.neg_10894		+
chr21	45354089	45354112	PARCLIP_MOV10_Sievers.train.neg_8564		+
chr9	138374835	138374851	PARCLIP_MOV10_Sievers.train.neg_13452		+
chr15	58970888	58970933	PARCLIP_MOV10_Sievers.train.neg_4151		-
chr15	44853681	44853712	PARCLIP_MOV10_Sievers.train.neg_3759		+
chr3	100440011	100440041	PARCLIP_MOV10_Sievers.train.neg_9848		+
chr10	70538094	70538144	PARCLIP_MOV10_Sievers.train.neg_598		+
chr13	73338378	73338409	PARCLIP_MOV10_Sievers.train.neg_2922		-
chr20	18464929	18464959	PARCLIP_MOV10_Sievers.train.neg_7675		+
chr12	98936772	98936784	PARCLIP_MOV10_Sievers.train.neg_1948		+
chr8	26352052	26352083	PARCLIP_MOV10_Sievers.train.neg_12539		+
chr18	33702238	33702275	PARCLIP_MOV10_Sievers.train.neg_6252		-
chr20	18455322	18455358	PARCLIP_MOV10_Sievers.train.neg_7673		+
chr13	30115039	30115065	PARCLIP_MOV10_Sievers.train.neg_2730		-
chr21	47411443	47411480	PARCLIP_MOV10_Sievers.train.neg_8594		+
chr14	93754541	93754575	PARCLIP_MOV10_Sievers.train.neg_3613		-
chr3	38278811	38278830	PARCLIP_MOV10_Sievers.train.neg_9769		+
chr13	39621937	39621960	PARCLIP_MOV10_Sievers.train.neg_2429		+
chr15	42835492	42835521	PARCLIP_MOV10_Sievers.train.neg_4073		-
chr15	56509244	56509274	PARCLIP_MOV10_Sievers.train.neg_4141		-
chr3	53367385	53367455	PARCLIP_MOV10_Sievers.train.neg_10070		-
chr22	39266167	39266197	PARCLIP_MOV10_Sievers.train.neg_9550		-
chr3	185640296	185640323	PARCLIP_MOV10_Sievers.train.neg_10203		-
chr9	133570724	133570764	PARCLIP_MOV10_Sievers.train.neg_13428		+
chr9	73316050	73316071	PARCLIP_MOV10_Sievers.train.neg_13553		-
chr20	10645736	10645755	PARCLIP_MOV10_Sievers.train.neg_7971		-
chr2	74382552	74382575	PARCLIP_MOV10_Sievers.train.neg_7479		-
chr6	30692470	30692498	PARCLIP_MOV10_Sievers.train.neg_11398		+
chr2	122490958	122491001	PARCLIP_MOV10_Sievers.train.neg_7512		-
chr19	1555017	1555050	PARCLIP_MOV10_Sievers.train.neg_6809		-
chr19	24000128	24000157	PARCLIP_MOV10_Sievers.train.neg_6542		+
chr3	12624791	12624845	PARCLIP_MOV10_Sievers.train.neg_9711		+
chr5	14582063	14582099	PARCLIP_MOV10_Sievers.train.neg_10822		+
chr10	102037205	102037234	PARCLIP_MOV10_Sievers.train.neg_1011		-
chr15	81012441	81012475	PARCLIP_MOV10_Sievers.train.neg_3947		+
chr12	56582472	56582487	PARCLIP_MOV10_Sievers.train.neg_2170		-
chr6	36650070	36650083	PARCLIP_MOV10_Sievers.train.neg_11425		+
chr7	90097877	90097947	PARCLIP_MOV10_Sievers.train.neg_11994		+
chr5	37325194	37325224	PARCLIP_MOV10_Sievers.train.neg_11084		-
chr6	10406086	10406099	PARCLIP_MOV10_Sievers.train.neg_11587		-
chr5	74712729	74712764	PARCLIP_MOV10_Sievers.train.neg_11155		-
chr18	23636247	23636272	PARCLIP_MOV10_Sievers.train.neg_6164		-
chr5	10232481	10232513	PARCLIP_MOV10_Sievers.train.neg_11050		-
chr10	13365659	13365704	PARCLIP_MOV10_Sievers.train.neg_806		-
chr7	44874215	44874244	PARCLIP_MOV10_Sievers.train.neg_12262		-
chr7	101501378	101501420	PARCLIP_MOV10_Sievers.train.neg_12041		+
chr9	136236830	136236889	PARCLIP_MOV10_Sievers.train.neg_13730		-
chr7	56050808	56050844	PARCLIP_MOV10_Sievers.train.neg_11938		+
chr19	32931867	32931899	PARCLIP_MOV10_Sievers.train.neg_6571		+
chr7	28670554	28670583	PARCLIP_MOV10_Sievers.train.neg_11896		+
chr17	74410151	74410192	PARCLIP_MOV10_Sievers.train.neg_5695		-
chr10	120631946	120631983	PARCLIP_MOV10_Sievers.train.neg_1065		-
chr18	72919999	72920029	PARCLIP_MOV10_Sievers.train.neg_6411		-
chr4	10456200	10456229	PARCLIP_MOV10_Sievers.train.neg_10533		-
chr6	64479693	64479728	PARCLIP_MOV10_Sievers.train.neg_11481		+
chr13	46724135	46724153	PARCLIP_MOV10_Sievers.train.neg_2873		-
chr22	44893667	44893717	PARCLIP_MOV10_Sievers.train.neg_9663		-
chr22	35663988	35664030	PARCLIP_MOV10_Sievers.train.neg_9175		+
chr10	131965897	131965939	PARCLIP_MOV10_Sievers.train.neg_775		+
chr12	107276466	107276509	PARCLIP_MOV10_Sievers.train.neg_1967		+
chr11	62284313	62284338	PARCLIP_MOV10_Sievers.train.neg_1525		-
chr5	133335975	133336013	PARCLIP_MOV10_Sievers.train.neg_11223		-
chr19	53318096	53318145	PARCLIP_MOV10_Sievers.train.neg_7111		-
chr7	27238708	27238753	PARCLIP_MOV10_Sievers.train.neg_12214		-
chr19	58398398	58398450	PARCLIP_MOV10_Sievers.train.neg_7117		-
chr4	57192970	57192988	PARCLIP_MOV10_Sievers.train.neg_10343		+
chr2	47319708	47319729	PARCLIP_MOV10_Sievers.train.neg_7424		-
chr4	2000261	2000295	PARCLIP_MOV10_Sievers.train.neg_10502		-
chr21	18948268	18948290	PARCLIP_MOV10_Sievers.train.neg_8265		+
chr17	74412428	74412470	PARCLIP_MOV10_Sievers.train.neg_5697		-
chr14	103804709	103804744	PARCLIP_MOV10_Sievers.train.neg_3359		+
chr5	132395574	132395607	PARCLIP_MOV10_Sievers.train.neg_10964		+
chr21	33082281	33082324	PARCLIP_MOV10_Sievers.train.neg_8770		-
chr14	58917297	58917328	PARCLIP_MOV10_Sievers.train.neg_3205		+
chr12	1534803	1534823	PARCLIP_MOV10_Sievers.train.neg_1717		+
chr20	30579689	30579708	PARCLIP_MOV10_Sievers.train.neg_7705		+
chr1	169338846	169338870	PARCLIP_MOV10_Sievers.train.neg_218		+
chr12	96731750	96731790	PARCLIP_MOV10_Sievers.train.neg_2258		-
chr1	241834635	241834658	PARCLIP_MOV10_Sievers.train.neg_448		-
chr13	22274219	22274250	PARCLIP_MOV10_Sievers.train.neg_2380		+
chr19	7083186	7083233	PARCLIP_MOV10_Sievers.train.neg_6480		+
chr18	53062909	53062942	PARCLIP_MOV10_Sievers.train.neg_6311		-
chr20	61839986	61840057	PARCLIP_MOV10_Sievers.train.neg_8233		-
chr10	1064115	1064151	PARCLIP_MOV10_Sievers.train.neg_452		+
chr11	17402410	17402441	PARCLIP_MOV10_Sievers.train.neg_1152		+
chr19	41786017	41786054	PARCLIP_MOV10_Sievers.train.neg_6688		+
chr9	129637174	129637203	PARCLIP_MOV10_Sievers.train.neg_13396		+
chr19	3984226	3984246	PARCLIP_MOV10_Sievers.train.neg_6851		-
chr21	35510407	35510424	PARCLIP_MOV10_Sievers.train.neg_8376		+
chr18	21055773	21055822	PARCLIP_MOV10_Sievers.train.neg_5895		+
chr8	22911299	22911321	PARCLIP_MOV10_Sievers.train.neg_12849		-
chr3	135873252	135873277	PARCLIP_MOV10_Sievers.train.neg_10162		-
chr20	25598298	25598361	PARCLIP_MOV10_Sievers.train.neg_8014		-
chr2	187360110	187360157	PARCLIP_MOV10_Sievers.train.neg_7341		+
chr18	23821415	23821451	PARCLIP_MOV10_Sievers.train.neg_5899		+
chr14	65519695	65519734	PARCLIP_MOV10_Sievers.train.neg_3231		+
chr3	45659956	45659982	PARCLIP_MOV10_Sievers.train.neg_9795		+
chr21	38808985	38809020	PARCLIP_MOV10_Sievers.train.neg_8459		+
chr22	33219782	33219822	PARCLIP_MOV10_Sievers.train.neg_9166		+
chr17	56579968	56580006	PARCLIP_MOV10_Sievers.train.neg_5638		-
chr22	31373431	31373463	PARCLIP_MOV10_Sievers.train.neg_9135		+
chr11	61570843	61570877	PARCLIP_MOV10_Sievers.train.neg_1514		-
chr17	17079776	17079831	PARCLIP_MOV10_Sievers.train.neg_5093		+
chr4	104497044	104497074	PARCLIP_MOV10_Sievers.train.neg_10402		+
chr3	43336808	43336843	PARCLIP_MOV10_Sievers.train.neg_9790		+
chr13	20601902	20601920	PARCLIP_MOV10_Sievers.train.neg_2361		+
chr4	123008780	123008817	PARCLIP_MOV10_Sievers.train.neg_10763		-
chr21	18945814	18945848	PARCLIP_MOV10_Sievers.train.neg_8263		+
chr21	35724189	35724243	PARCLIP_MOV10_Sievers.train.neg_8392		+
chr22	18235320	18235340	PARCLIP_MOV10_Sievers.train.neg_9348		-
chr8	13000644	13000683	PARCLIP_MOV10_Sievers.train.neg_12828		-
chrX	100661063	100661099	PARCLIP_MOV10_Sievers.train.neg_14212		-
chr21	40760057	40760091	PARCLIP_MOV10_Sievers.train.neg_8489		+
chr14	20925070	20925098	PARCLIP_MOV10_Sievers.train.neg_3043		+
chr2	190615050	190615089	PARCLIP_MOV10_Sievers.train.neg_7551		-
chr21	34847197	34847233	PARCLIP_MOV10_Sievers.train.neg_8349		+
chr11	118469150	118469202	PARCLIP_MOV10_Sievers.train.neg_1377		+
chr2	128601172	128601210	PARCLIP_MOV10_Sievers.train.neg_7520		-
chr5	140963260	140963301	PARCLIP_MOV10_Sievers.train.neg_11253		-
chr3	44517460	44517486	PARCLIP_MOV10_Sievers.train.neg_10010		-
chr16	29818653	29818693	PARCLIP_MOV10_Sievers.train.neg_4407		+
chr5	98201631	98201656	PARCLIP_MOV10_Sievers.train.neg_11180		-
chr20	50276014	50276060	PARCLIP_MOV10_Sievers.train.neg_8169		-
chr20	20018966	20018996	PARCLIP_MOV10_Sievers.train.neg_8005		-
chr20	30561835	30561894	PARCLIP_MOV10_Sievers.train.neg_7704		+
chr18	25632935	25632947	PARCLIP_MOV10_Sievers.train.neg_6182		-
chr10	126091139	126091166	PARCLIP_MOV10_Sievers.train.neg_1089		-
chr21	34832849	34832883	PARCLIP_MOV10_Sievers.train.neg_8347		+
chr10	18962772	18962807	PARCLIP_MOV10_Sievers.train.neg_505		+
chr13	95233542	95233593	PARCLIP_MOV10_Sievers.train.neg_2978		-
chr17	38081450	38081501	PARCLIP_MOV10_Sievers.train.neg_5528		-
chr9	128576212	128576247	PARCLIP_MOV10_Sievers.train.neg_13385		+
chr16	56973193	56973226	PARCLIP_MOV10_Sievers.train.neg_4507		+
chr14	70211055	70211073	PARCLIP_MOV10_Sievers.train.neg_3267		+
chr21	34622999	34623055	PARCLIP_MOV10_Sievers.train.neg_8307		+
chr1	15995391	15995412	PARCLIP_MOV10_Sievers.train.neg_29		+
chr10	111798019	111798049	PARCLIP_MOV10_Sievers.train.neg_733		+
chr20	13746590	13746637	PARCLIP_MOV10_Sievers.train.neg_7982		-
chr15	59298041	59298071	PARCLIP_MOV10_Sievers.train.neg_3817		+
chr10	71917852	71917873	PARCLIP_MOV10_Sievers.train.neg_915		-
chr15	65418931	65418954	PARCLIP_MOV10_Sievers.train.neg_4177		-
chr15	42835343	42835401	PARCLIP_MOV10_Sievers.train.neg_4072		-
chr2	113345200	113345258	PARCLIP_MOV10_Sievers.train.neg_7284		+
chr2	48023674	48023693	PARCLIP_MOV10_Sievers.train.neg_7431		-
chr11	62469879	62469902	PARCLIP_MOV10_Sievers.train.neg_1535		-
chr12	65108174	65108219	PARCLIP_MOV10_Sievers.train.neg_2207		-
chr20	60963344	60963372	PARCLIP_MOV10_Sievers.train.neg_7889		+
chr21	38213080	38213119	PARCLIP_MOV10_Sievers.train.neg_8822		-
chr8	66674364	66674404	PARCLIP_MOV10_Sievers.train.neg_12714		+
chrX	153629257	153629272	PARCLIP_MOV10_Sievers.train.neg_14030		+
chr3	14965909	14965944	PARCLIP_MOV10_Sievers.train.neg_9952		-
chr18	60038248	60038274	PARCLIP_MOV10_Sievers.train.neg_6027		+
chr7	66188805	66188836	PARCLIP_MOV10_Sievers.train.neg_11953		+
chr15	69472001	69472042	PARCLIP_MOV10_Sievers.train.neg_3857		+
chr10	93566933	93566971	PARCLIP_MOV10_Sievers.train.neg_977		-
chr13	27192811	27192851	PARCLIP_MOV10_Sievers.train.neg_2398		+
chr15	65772493	65772534	PARCLIP_MOV10_Sievers.train.neg_4183		-
chr6	43118190	43118214	PARCLIP_MOV10_Sievers.train.neg_11450		+
chr15	34517639	34517670	PARCLIP_MOV10_Sievers.train.neg_3670		+
chr13	48644870	48644901	PARCLIP_MOV10_Sievers.train.neg_2899		-
chr2	61638354	61638375	PARCLIP_MOV10_Sievers.train.neg_7455		-
chr10	99189088	99189124	PARCLIP_MOV10_Sievers.train.neg_707		+
chr2	197032885	197032922	PARCLIP_MOV10_Sievers.train.neg_7554		-
chr13	45912118	45912138	PARCLIP_MOV10_Sievers.train.neg_2846		-
chr8	42696566	42696618	PARCLIP_MOV10_Sievers.train.neg_12922		-
chr15	98488793	98488820	PARCLIP_MOV10_Sievers.train.neg_3993		+
chr3	16300301	16300338	PARCLIP_MOV10_Sievers.train.neg_9968		-
chr13	73338890	73338940	PARCLIP_MOV10_Sievers.train.neg_2923		-
chr10	13369552	13369592	PARCLIP_MOV10_Sievers.train.neg_808		-
chr5	56170921	56170947	PARCLIP_MOV10_Sievers.train.neg_10852		+
chr10	28813292	28813345	PARCLIP_MOV10_Sievers.train.neg_852		-
chr3	180677395	180677425	PARCLIP_MOV10_Sievers.train.neg_9930		+
chr10	124766476	124766542	PARCLIP_MOV10_Sievers.train.neg_1086		-
chr3	48204760	48204785	PARCLIP_MOV10_Sievers.train.neg_10042		-
chr17	36893722	36893745	PARCLIP_MOV10_Sievers.train.neg_5509		-
chr16	69375927	69375976	PARCLIP_MOV10_Sievers.train.neg_4560		+
chr7	148866941	148866971	PARCLIP_MOV10_Sievers.train.neg_12136		+
chr1	52503470	52503515	PARCLIP_MOV10_Sievers.train.neg_327		-
chr8	59468314	59468351	PARCLIP_MOV10_Sievers.train.neg_12678		+
chr6	12514602	12514647	PARCLIP_MOV10_Sievers.train.neg_11339		+
chrX	104460955	104460978	PARCLIP_MOV10_Sievers.train.neg_13943		+
chr13	61079455	61079471	PARCLIP_MOV10_Sievers.train.neg_2544		+
chr4	1012538	1012569	PARCLIP_MOV10_Sievers.train.neg_10217		+
chr17	73257801	73257837	PARCLIP_MOV10_Sievers.train.neg_5370		+
chr10	99187943	99187993	PARCLIP_MOV10_Sievers.train.neg_704		+
chr5	74134777	74134809	PARCLIP_MOV10_Sievers.train.neg_11149		-
chr3	100457915	100457949	PARCLIP_MOV10_Sievers.train.neg_9851		+
chr15	50033743	50033770	PARCLIP_MOV10_Sievers.train.neg_3794		+
chr4	6814770	6814797	PARCLIP_MOV10_Sievers.train.neg_10259		+
chr10	103124753	103124785	PARCLIP_MOV10_Sievers.train.neg_1018		-
chr15	30082781	30082836	PARCLIP_MOV10_Sievers.train.neg_4029		-
chr20	30383343	30383368	PARCLIP_MOV10_Sievers.train.neg_7703		+
chr11	64545734	64545791	PARCLIP_MOV10_Sievers.train.neg_1563		-
chr11	74671084	74671114	PARCLIP_MOV10_Sievers.train.neg_1286		+
chr3	43084058	43084124	PARCLIP_MOV10_Sievers.train.neg_9788		+
chr6	36646057	36646095	PARCLIP_MOV10_Sievers.train.neg_11424		+
chr18	29250876	29250897	PARCLIP_MOV10_Sievers.train.neg_6215		-
chr18	33284225	33284255	PARCLIP_MOV10_Sievers.train.neg_5948		+
chr15	30942615	30942685	PARCLIP_MOV10_Sievers.train.neg_3662		+
chr7	27188843	27188869	PARCLIP_MOV10_Sievers.train.neg_12206		-
chr11	47570981	47571022	PARCLIP_MOV10_Sievers.train.neg_1501		-
chr4	1706705	1706762	PARCLIP_MOV10_Sievers.train.neg_10493		-
chr14	53216484	53216524	PARCLIP_MOV10_Sievers.train.neg_3167		+
chr16	31815476	31815511	PARCLIP_MOV10_Sievers.train.neg_4459		+
chr2	48024832	48024849	PARCLIP_MOV10_Sievers.train.neg_7433		-
chr12	49522298	49522327	PARCLIP_MOV10_Sievers.train.neg_2137		-
chr17	57614839	57614879	PARCLIP_MOV10_Sievers.train.neg_5644		-
chr3	182681781	182681812	PARCLIP_MOV10_Sievers.train.neg_10200		-
chr17	45992855	45992892	PARCLIP_MOV10_Sievers.train.neg_5269		+
chr12	4663651	4663708	PARCLIP_MOV10_Sievers.train.neg_1735		+
chr10	88854400	88854426	PARCLIP_MOV10_Sievers.train.neg_964		-
chr9	36253818	36253849	PARCLIP_MOV10_Sievers.train.neg_13546		-
chr21	38187800	38187833	PARCLIP_MOV10_Sievers.train.neg_8820		-
chr6	99285104	99285143	PARCLIP_MOV10_Sievers.train.neg_11516		+
chr14	89060786	89060822	PARCLIP_MOV10_Sievers.train.neg_3300		+
chr20	35807487	35807518	PARCLIP_MOV10_Sievers.train.neg_7785		+
chr21	34884388	34884424	PARCLIP_MOV10_Sievers.train.neg_8796		-
chr16	23698556	23698590	PARCLIP_MOV10_Sievers.train.neg_4398		+
chr4	46869427	46869465	PARCLIP_MOV10_Sievers.train.neg_10584		-
chr22	31889573	31889629	PARCLIP_MOV10_Sievers.train.neg_9142		+
chr18	72914546	72914563	PARCLIP_MOV10_Sievers.train.neg_6405		-
chr14	68136834	68136879	PARCLIP_MOV10_Sievers.train.neg_3531		-
chr12	123746136	123746165	PARCLIP_MOV10_Sievers.train.neg_2345		-
chr9	98241671	98241718	PARCLIP_MOV10_Sievers.train.neg_13616		-
chr1	24288596	24288624	PARCLIP_MOV10_Sievers.train.neg_44		+
chr21	46713779	46713824	PARCLIP_MOV10_Sievers.train.neg_8576		+
chr7	99181961	99181989	PARCLIP_MOV10_Sievers.train.neg_12024		+
chr16	64406010	64406043	PARCLIP_MOV10_Sievers.train.neg_4520		+
chr7	132595768	132595792	PARCLIP_MOV10_Sievers.train.neg_12385		-
chr14	69258929	69258970	PARCLIP_MOV10_Sievers.train.neg_3538		-
chr7	116417658	116417678	PARCLIP_MOV10_Sievers.train.neg_12086		+
chr1	87808626	87808657	PARCLIP_MOV10_Sievers.train.neg_157		+
chr22	50355012	50355043	PARCLIP_MOV10_Sievers.train.neg_9319		+
chr4	83594226	83594257	PARCLIP_MOV10_Sievers.train.neg_10678		-
chr2	166610741	166610753	PARCLIP_MOV10_Sievers.train.neg_7541		-
chr10	62552234	62552256	PARCLIP_MOV10_Sievers.train.neg_562		+
chrX	135948018	135948055	PARCLIP_MOV10_Sievers.train.neg_14303		-
chr16	80635394	80635456	PARCLIP_MOV10_Sievers.train.neg_4979		-
chr4	47456472	47456513	PARCLIP_MOV10_Sievers.train.neg_10587		-
chr22	18184516	18184561	PARCLIP_MOV10_Sievers.train.neg_8984		+
chr8	77734172	77734203	PARCLIP_MOV10_Sievers.train.neg_12728		+
chr14	99922271	99922305	PARCLIP_MOV10_Sievers.train.neg_3628		-
chr14	105334774	105334802	PARCLIP_MOV10_Sievers.train.neg_3368		+
chr7	101829022	101829079	PARCLIP_MOV10_Sievers.train.neg_12048		+
chr15	45695115	45695138	PARCLIP_MOV10_Sievers.train.neg_3770		+
chr10	70515789	70515816	PARCLIP_MOV10_Sievers.train.neg_595		+
chr8	81887325	81887365	PARCLIP_MOV10_Sievers.train.neg_13029		-
chr12	104712505	104712530	PARCLIP_MOV10_Sievers.train.neg_1963		+
chr5	150102924	150102976	PARCLIP_MOV10_Sievers.train.neg_11272		-
chr4	1983112	1983143	PARCLIP_MOV10_Sievers.train.neg_10229		+
chr12	131300307	131300351	PARCLIP_MOV10_Sievers.train.neg_2354		-
chr15	75893390	75893421	PARCLIP_MOV10_Sievers.train.neg_4266		-
chr20	57611050	57611071	PARCLIP_MOV10_Sievers.train.neg_8201		-
chr7	92090950	92090976	PARCLIP_MOV10_Sievers.train.neg_11997		+
chr4	48372131	48372161	PARCLIP_MOV10_Sievers.train.neg_10318		+
chr14	53204536	53204564	PARCLIP_MOV10_Sievers.train.neg_3163		+
chrX	11787910	11787932	PARCLIP_MOV10_Sievers.train.neg_13762		+
chr15	69650680	69650693	PARCLIP_MOV10_Sievers.train.neg_3863		+
chr13	78293193	78293246	PARCLIP_MOV10_Sievers.train.neg_2562		+
chr13	27148727	27148773	PARCLIP_MOV10_Sievers.train.neg_2394		+
chr3	30680019	30680066	PARCLIP_MOV10_Sievers.train.neg_9747		+
chr10	89520820	89520845	PARCLIP_MOV10_Sievers.train.neg_968		-
chr15	65410338	65410367	PARCLIP_MOV10_Sievers.train.neg_4172		-
chr7	138982280	138982306	PARCLIP_MOV10_Sievers.train.neg_12114		+
chr1	40038271	40038316	PARCLIP_MOV10_Sievers.train.neg_316		-
chr17	43801579	43801616	PARCLIP_MOV10_Sievers.train.neg_5255		+
chr15	90983516	90983556	PARCLIP_MOV10_Sievers.train.neg_3979		+
chr15	64498025	64498051	PARCLIP_MOV10_Sievers.train.neg_4163		-
chr19	38064546	38064576	PARCLIP_MOV10_Sievers.train.neg_6985		-
chr15	102181086	102181140	PARCLIP_MOV10_Sievers.train.neg_4305		-
chr5	32557525	32557556	PARCLIP_MOV10_Sievers.train.neg_10833		+
chr3	55506929	55506957	PARCLIP_MOV10_Sievers.train.neg_10072		-
chr2	96870433	96870463	PARCLIP_MOV10_Sievers.train.neg_7495		-
chr14	69849254	69849290	PARCLIP_MOV10_Sievers.train.neg_3542		-
chr20	5992991	5993020	PARCLIP_MOV10_Sievers.train.neg_7636		+
chrX	70765370	70765400	PARCLIP_MOV10_Sievers.train.neg_13889		+
chr3	23958289	23958332	PARCLIP_MOV10_Sievers.train.neg_9734		+
chr20	21322953	21322983	PARCLIP_MOV10_Sievers.train.neg_7686		+
chr4	37643105	37643145	PARCLIP_MOV10_Sievers.train.neg_10557		-
chr2	235880704	235880732	PARCLIP_MOV10_Sievers.train.neg_7353		+
chr7	23018053	23018091	PARCLIP_MOV10_Sievers.train.neg_12185		-
chr11	102295698	102295724	PARCLIP_MOV10_Sievers.train.neg_1635		-
chr21	28215758	28215787	PARCLIP_MOV10_Sievers.train.neg_8717		-
chr12	51323812	51323838	PARCLIP_MOV10_Sievers.train.neg_1834		+
chr16	48334018	48334057	PARCLIP_MOV10_Sievers.train.neg_4470		+
chr11	17097691	17097724	PARCLIP_MOV10_Sievers.train.neg_1449		-
chr21	40185706	40185732	PARCLIP_MOV10_Sievers.train.neg_8474		+
chr5	36160868	36160896	PARCLIP_MOV10_Sievers.train.neg_10839		+
chr6	30612657	30612704	PARCLIP_MOV10_Sievers.train.neg_11394		+
chr13	50315555	50315580	PARCLIP_MOV10_Sievers.train.neg_2909		-
chr8	6594278	6594299	PARCLIP_MOV10_Sievers.train.neg_12447		+
chrX	23801498	23801563	PARCLIP_MOV10_Sievers.train.neg_13815		+
chr8	22267480	22267504	PARCLIP_MOV10_Sievers.train.neg_12508		+
chr20	327898	327918	PARCLIP_MOV10_Sievers.train.neg_7578		+
chr21	18891811	18891838	PARCLIP_MOV10_Sievers.train.neg_8253		+
chr12	12882898	12882927	PARCLIP_MOV10_Sievers.train.neg_1770		+
chr17	4211945	4211985	PARCLIP_MOV10_Sievers.train.neg_5421		-
chr19	1574841	1574867	PARCLIP_MOV10_Sievers.train.neg_6821		-
chr15	45948904	45948974	PARCLIP_MOV10_Sievers.train.neg_3784		+
chr1	116217490	116217513	PARCLIP_MOV10_Sievers.train.neg_188		+
chr2	37315534	37315564	PARCLIP_MOV10_Sievers.train.neg_7185		+
chr17	60125734	60125756	PARCLIP_MOV10_Sievers.train.neg_5657		-
chr17	42501000	42501020	PARCLIP_MOV10_Sievers.train.neg_5565		-
chr16	15538885	15538916	PARCLIP_MOV10_Sievers.train.neg_4349		+
chr21	18891244	18891275	PARCLIP_MOV10_Sievers.train.neg_8252		+
chr12	46173331	46173363	PARCLIP_MOV10_Sievers.train.neg_1820		+
chr20	4894429	4894466	PARCLIP_MOV10_Sievers.train.neg_7933		-
chr13	110413634	110413659	PARCLIP_MOV10_Sievers.train.neg_3023		-
chr9	19377950	19377972	PARCLIP_MOV10_Sievers.train.neg_13490		-
chr12	12359785	12359820	PARCLIP_MOV10_Sievers.train.neg_2058		-
chr19	44897601	44897625	PARCLIP_MOV10_Sievers.train.neg_7055		-
chrX	73278875	73278941	PARCLIP_MOV10_Sievers.train.neg_13896		+
chr16	56395544	56395602	PARCLIP_MOV10_Sievers.train.neg_4870		-
chr20	370937	370975	PARCLIP_MOV10_Sievers.train.neg_7586		+
chr13	80124647	80124712	PARCLIP_MOV10_Sievers.train.neg_2576		+
chr12	41714617	41714648	PARCLIP_MOV10_Sievers.train.neg_1814		+
chr16	30372158	30372187	PARCLIP_MOV10_Sievers.train.neg_4803		-
chr3	37314360	37314391	PARCLIP_MOV10_Sievers.train.neg_9765		+
chr11	59352971	59353007	PARCLIP_MOV10_Sievers.train.neg_1504		-
chr1	107601035	107601064	PARCLIP_MOV10_Sievers.train.neg_169		+
chr13	52606535	52606566	PARCLIP_MOV10_Sievers.train.neg_2533		+
chr14	24908741	24908773	PARCLIP_MOV10_Sievers.train.neg_3088		+
chr6	47217218	47217247	PARCLIP_MOV10_Sievers.train.neg_11669		-
chr8	103228017	103228052	PARCLIP_MOV10_Sievers.train.neg_13070		-
chr17	14251278	14251305	PARCLIP_MOV10_Sievers.train.neg_5072		+
chr20	32677942	32677966	PARCLIP_MOV10_Sievers.train.neg_8050		-
chr19	58700266	58700285	PARCLIP_MOV10_Sievers.train.neg_6790		+
chr11	8109969	8110010	PARCLIP_MOV10_Sievers.train.neg_1112		+
chr21	47403308	47403339	PARCLIP_MOV10_Sievers.train.neg_8589		+
chr2	36764554	36764576	PARCLIP_MOV10_Sievers.train.neg_7184		+
chr4	83354012	83354057	PARCLIP_MOV10_Sievers.train.neg_10390		+
chr1	9993020	9993052	PARCLIP_MOV10_Sievers.train.neg_258		-
chr16	22463970	22464015	PARCLIP_MOV10_Sievers.train.neg_4375		+
chr6	110479278	110479296	PARCLIP_MOV10_Sievers.train.neg_11765		-
chr18	32835213	32835249	PARCLIP_MOV10_Sievers.train.neg_5935		+
chr20	56902799	56902843	PARCLIP_MOV10_Sievers.train.neg_7853		+
chr3	87277876	87277908	PARCLIP_MOV10_Sievers.train.neg_9835		+
chr14	50053402	50053426	PARCLIP_MOV10_Sievers.train.neg_3148		+
chr21	46227650	46227683	PARCLIP_MOV10_Sievers.train.neg_8947		-
chr21	37443358	37443382	PARCLIP_MOV10_Sievers.train.neg_8398		+
chr16	31137112	31137141	PARCLIP_MOV10_Sievers.train.neg_4442		+
chr9	116169647	116169673	PARCLIP_MOV10_Sievers.train.neg_13672		-
chr15	70372560	70372597	PARCLIP_MOV10_Sievers.train.neg_4222		-
chr13	46767926	46767951	PARCLIP_MOV10_Sievers.train.neg_2878		-
chr10	71967652	71967689	PARCLIP_MOV10_Sievers.train.neg_920		-
chr9	80519119	80519170	PARCLIP_MOV10_Sievers.train.neg_13582		-
chr15	44281158	44281189	PARCLIP_MOV10_Sievers.train.neg_4101		-
chrX	53406097	53406146	PARCLIP_MOV10_Sievers.train.neg_14132		-
chr8	27689035	27689073	PARCLIP_MOV10_Sievers.train.neg_12881		-
chr19	16619409	16619457	PARCLIP_MOV10_Sievers.train.neg_6896		-
chrX	73061029	73061058	PARCLIP_MOV10_Sievers.train.neg_14164		-
chr21	16370755	16370801	PARCLIP_MOV10_Sievers.train.neg_8644		-
chr6	24719533	24719560	PARCLIP_MOV10_Sievers.train.neg_11609		-
chr20	30535534	30535572	PARCLIP_MOV10_Sievers.train.neg_8023		-
chr12	65139083	65139127	PARCLIP_MOV10_Sievers.train.neg_2212		-
chr1	26218990	26219049	PARCLIP_MOV10_Sievers.train.neg_282		-
chr7	107550973	107550996	PARCLIP_MOV10_Sievers.train.neg_12063		+
chr8	88610145	88610159	PARCLIP_MOV10_Sievers.train.neg_13033		-
chr16	85820894	85820947	PARCLIP_MOV10_Sievers.train.neg_5005		-
chr22	50357605	50357635	PARCLIP_MOV10_Sievers.train.neg_9324		+
chr20	2104425	2104476	PARCLIP_MOV10_Sievers.train.neg_7602		+
chr8	15431342	15431372	PARCLIP_MOV10_Sievers.train.neg_12477		+
chr21	47831440	47831465	PARCLIP_MOV10_Sievers.train.neg_8614		+
chr2	42695765	42695800	PARCLIP_MOV10_Sievers.train.neg_7408		-
chr18	55247873	55247904	PARCLIP_MOV10_Sievers.train.neg_6328		-
chr19	47287739	47287762	PARCLIP_MOV10_Sievers.train.neg_7081		-
chr15	44833836	44833897	PARCLIP_MOV10_Sievers.train.neg_3754		+
chr19	44661373	44661402	PARCLIP_MOV10_Sievers.train.neg_6712		+
chr3	19996953	19997014	PARCLIP_MOV10_Sievers.train.neg_9727		+
chr15	75671999	75672013	PARCLIP_MOV10_Sievers.train.neg_4260		-
chr13	37420291	37420316	PARCLIP_MOV10_Sievers.train.neg_2784		-
chr20	30535168	30535192	PARCLIP_MOV10_Sievers.train.neg_8022		-
chr21	40715723	40715764	PARCLIP_MOV10_Sievers.train.neg_8857		-
chr11	66412742	66412771	PARCLIP_MOV10_Sievers.train.neg_1269		+
chr13	21365133	21365159	PARCLIP_MOV10_Sievers.train.neg_2672		-
chr18	23643358	23643382	PARCLIP_MOV10_Sievers.train.neg_6165		-
chr4	7068834	7068890	PARCLIP_MOV10_Sievers.train.neg_10517		-
chr7	75981637	75981662	PARCLIP_MOV10_Sievers.train.neg_12301		-
chr16	19552162	19552199	PARCLIP_MOV10_Sievers.train.neg_4366		+
chr7	64127771	64127785	PARCLIP_MOV10_Sievers.train.neg_11945		+
chr18	59742492	59742516	PARCLIP_MOV10_Sievers.train.neg_6365		-
chr7	44880104	44880158	PARCLIP_MOV10_Sievers.train.neg_12264		-
chr15	99507751	99507797	PARCLIP_MOV10_Sievers.train.neg_4002		+
chr19	1581010	1581048	PARCLIP_MOV10_Sievers.train.neg_6825		-
chr15	56189595	56189631	PARCLIP_MOV10_Sievers.train.neg_4138		-
chr2	74384346	74384378	PARCLIP_MOV10_Sievers.train.neg_7480		-
chr6	26104210	26104268	PARCLIP_MOV10_Sievers.train.neg_11361		+
chrX	119671662	119671702	PARCLIP_MOV10_Sievers.train.neg_14264		-
chr4	185685531	185685552	PARCLIP_MOV10_Sievers.train.neg_10783		-
chr1	154187288	154187340	PARCLIP_MOV10_Sievers.train.neg_414		-
chr12	31944228	31944265	PARCLIP_MOV10_Sievers.train.neg_2093		-
chr18	13705623	13705673	PARCLIP_MOV10_Sievers.train.neg_6133		-
chr3	5249479	5249527	PARCLIP_MOV10_Sievers.train.neg_9693		+
chr18	19145027	19145056	PARCLIP_MOV10_Sievers.train.neg_6147		-
chr17	47004157	47004211	PARCLIP_MOV10_Sievers.train.neg_5286		+
chr8	22104368	22104402	PARCLIP_MOV10_Sievers.train.neg_12497		+
chr1	86134982	86135013	PARCLIP_MOV10_Sievers.train.neg_363		-
chr21	34801771	34801809	PARCLIP_MOV10_Sievers.train.neg_8338		+
chr17	57284691	57284754	PARCLIP_MOV10_Sievers.train.neg_5328		+
chr13	61109369	61109428	PARCLIP_MOV10_Sievers.train.neg_2545		+
chr19	32862863	32862896	PARCLIP_MOV10_Sievers.train.neg_6566		+
chr21	45110276	45110306	PARCLIP_MOV10_Sievers.train.neg_8533		+
chr22	31856983	31857001	PARCLIP_MOV10_Sievers.train.neg_9140		+
chr9	34636467	34636516	PARCLIP_MOV10_Sievers.train.neg_13535		-
chrX	134487715	134487744	PARCLIP_MOV10_Sievers.train.neg_14010		+
chr21	35712815	35712845	PARCLIP_MOV10_Sievers.train.neg_8390		+
chr8	67837292	67837322	PARCLIP_MOV10_Sievers.train.neg_12984		-
chr15	73066030	73066095	PARCLIP_MOV10_Sievers.train.neg_4232		-
chr6	27107707	27107733	PARCLIP_MOV10_Sievers.train.neg_11615		-
chr14	67831905	67831953	PARCLIP_MOV10_Sievers.train.neg_3249		+
chr9	99927075	99927105	PARCLIP_MOV10_Sievers.train.neg_13634		-
chr9	77563875	77563914	PARCLIP_MOV10_Sievers.train.neg_13570		-
chr17	19168160	19168196	PARCLIP_MOV10_Sievers.train.neg_5127		+
chr9	100841210	100841253	PARCLIP_MOV10_Sievers.train.neg_13640		-
chr12	57399407	57399460	PARCLIP_MOV10_Sievers.train.neg_2199		-
chr11	102934718	102934742	PARCLIP_MOV10_Sievers.train.neg_1646		-
chr19	39926455	39926470	PARCLIP_MOV10_Sievers.train.neg_7019		-
chr14	69256570	69256606	PARCLIP_MOV10_Sievers.train.neg_3537		-
chr18	28602546	28602601	PARCLIP_MOV10_Sievers.train.neg_6198		-
chr21	40190675	40190725	PARCLIP_MOV10_Sievers.train.neg_8479		+
chr5	139041552	139041587	PARCLIP_MOV10_Sievers.train.neg_10990		+
chr19	44662948	44662970	PARCLIP_MOV10_Sievers.train.neg_6714		+
chr17	16284224	16284264	PARCLIP_MOV10_Sievers.train.neg_5084		+
chrX	133521786	133521813	PARCLIP_MOV10_Sievers.train.neg_14002		+
chr14	69867074	69867120	PARCLIP_MOV10_Sievers.train.neg_3255		+
chr12	54686751	54686770	PARCLIP_MOV10_Sievers.train.neg_1858		+
chr13	48621356	48621410	PARCLIP_MOV10_Sievers.train.neg_2477		+
chr4	146029345	146029384	PARCLIP_MOV10_Sievers.train.neg_10459		+
chr13	52593864	52593899	PARCLIP_MOV10_Sievers.train.neg_2526		+
chr20	46285332	46285358	PARCLIP_MOV10_Sievers.train.neg_7830		+
chr8	116420869	116420905	PARCLIP_MOV10_Sievers.train.neg_13083		-
chr10	70387501	70387536	PARCLIP_MOV10_Sievers.train.neg_592		+
chr7	6213672	6213707	PARCLIP_MOV10_Sievers.train.neg_12156		-
chr14	68066866	68066893	PARCLIP_MOV10_Sievers.train.neg_3529		-
chr21	44454119	44454143	PARCLIP_MOV10_Sievers.train.neg_8523		+
chr3	20012986	20013032	PARCLIP_MOV10_Sievers.train.neg_9730		+
chr11	58353829	58353870	PARCLIP_MOV10_Sievers.train.neg_1235		+
chr12	106457828	106457843	PARCLIP_MOV10_Sievers.train.neg_2274		-
chr18	39578844	39578881	PARCLIP_MOV10_Sievers.train.neg_5953		+
chr15	100239919	100239951	PARCLIP_MOV10_Sievers.train.neg_4007		+
chrX	147020611	147020623	PARCLIP_MOV10_Sievers.train.neg_14018		+
chr15	49910020	49910044	PARCLIP_MOV10_Sievers.train.neg_3793		+
chr14	76122500	76122526	PARCLIP_MOV10_Sievers.train.neg_3568		-
chr6	26526433	26526480	PARCLIP_MOV10_Sievers.train.neg_11367		+
chr9	14239990	14240052	PARCLIP_MOV10_Sievers.train.neg_13476		-
chr10	70100588	70100650	PARCLIP_MOV10_Sievers.train.neg_589		+
chr21	38626643	38626679	PARCLIP_MOV10_Sievers.train.neg_8846		-
chr7	21526494	21526526	PARCLIP_MOV10_Sievers.train.neg_11878		+
chr16	66705803	66705826	PARCLIP_MOV10_Sievers.train.neg_4904		-
chr12	3003933	3003961	PARCLIP_MOV10_Sievers.train.neg_1728		+
chr12	57062132	57062171	PARCLIP_MOV10_Sievers.train.neg_2193		-
chr18	19198019	19198057	PARCLIP_MOV10_Sievers.train.neg_5856		+
chr16	89205619	89205668	PARCLIP_MOV10_Sievers.train.neg_4678		+
chr14	53222765	53222792	PARCLIP_MOV10_Sievers.train.neg_3169		+
chr19	39464394	39464435	PARCLIP_MOV10_Sievers.train.neg_7013		-
chr12	1689491	1689533	PARCLIP_MOV10_Sievers.train.neg_2033		-
chr17	54967105	54967132	PARCLIP_MOV10_Sievers.train.neg_5626		-
chr5	55243804	55243833	PARCLIP_MOV10_Sievers.train.neg_11113		-
chr19	30097408	30097442	PARCLIP_MOV10_Sievers.train.neg_6552		+
chr20	17924528	17924552	PARCLIP_MOV10_Sievers.train.neg_7987		-
chr13	77745306	77745323	PARCLIP_MOV10_Sievers.train.neg_2957		-
chr14	100823336	100823362	PARCLIP_MOV10_Sievers.train.neg_3634		-
chr4	17833355	17833400	PARCLIP_MOV10_Sievers.train.neg_10268		+
chr15	52855023	52855054	PARCLIP_MOV10_Sievers.train.neg_4112		-
chr19	42744680	42744718	PARCLIP_MOV10_Sievers.train.neg_7041		-
chr15	77231102	77231135	PARCLIP_MOV10_Sievers.train.neg_3911		+
chr21	46286992	46287018	PARCLIP_MOV10_Sievers.train.neg_8973		-
chr16	2804097	2804136	PARCLIP_MOV10_Sievers.train.neg_4325		+
chr4	17815813	17815843	PARCLIP_MOV10_Sievers.train.neg_10265		+
chr4	79857168	79857202	PARCLIP_MOV10_Sievers.train.neg_10662		-
chr5	146774887	146774913	PARCLIP_MOV10_Sievers.train.neg_11263		-
chr9	23810180	23810201	PARCLIP_MOV10_Sievers.train.neg_13503		-
chr10	12226849	12226881	PARCLIP_MOV10_Sievers.train.neg_802		-
chr17	44696251	44696281	PARCLIP_MOV10_Sievers.train.neg_5258		+
chr1	85827769	85827817	PARCLIP_MOV10_Sievers.train.neg_360		-
chr3	47993379	47993414	PARCLIP_MOV10_Sievers.train.neg_10034		-
chr8	27663129	27663154	PARCLIP_MOV10_Sievers.train.neg_12549		+
chr11	77576514	77576545	PARCLIP_MOV10_Sievers.train.neg_1296		+
chr9	33033836	33033900	PARCLIP_MOV10_Sievers.train.neg_13163		+
chr16	2048487	2048525	PARCLIP_MOV10_Sievers.train.neg_4684		-
chr6	34836779	34836805	PARCLIP_MOV10_Sievers.train.neg_11410		+
chr16	31139164	31139212	PARCLIP_MOV10_Sievers.train.neg_4445		+
chr20	62646387	62646414	PARCLIP_MOV10_Sievers.train.neg_8249		-
chr9	100756541	100756581	PARCLIP_MOV10_Sievers.train.neg_13293		+
chr10	73603122	73603149	PARCLIP_MOV10_Sievers.train.neg_927		-
chr21	18972818	18972840	PARCLIP_MOV10_Sievers.train.neg_8664		-
chr6	28558588	28558613	PARCLIP_MOV10_Sievers.train.neg_11619		-
chr20	5573894	5573927	PARCLIP_MOV10_Sievers.train.neg_7962		-
chr9	32558408	32558450	PARCLIP_MOV10_Sievers.train.neg_13511		-
chr14	53214467	53214514	PARCLIP_MOV10_Sievers.train.neg_3166		+
chr22	31367449	31367479	PARCLIP_MOV10_Sievers.train.neg_9124		+
chr20	43138426	43138450	PARCLIP_MOV10_Sievers.train.neg_8130		-
chr21	30769312	30769335	PARCLIP_MOV10_Sievers.train.neg_8286		+
chr11	94566936	94566982	PARCLIP_MOV10_Sievers.train.neg_1311		+
chr11	61578368	61578392	PARCLIP_MOV10_Sievers.train.neg_1516		-
chr6	17625736	17625753	PARCLIP_MOV10_Sievers.train.neg_11599		-
chr17	26647880	26647925	PARCLIP_MOV10_Sievers.train.neg_5146		+
chr18	9579070	9579104	PARCLIP_MOV10_Sievers.train.neg_6107		-
chr1	87797563	87797617	PARCLIP_MOV10_Sievers.train.neg_155		+
chr9	99171190	99171230	PARCLIP_MOV10_Sievers.train.neg_13623		-
chr22	44892846	44892860	PARCLIP_MOV10_Sievers.train.neg_9660		-
chr3	15129032	15129046	PARCLIP_MOV10_Sievers.train.neg_9961		-
chr6	99283143	99283184	PARCLIP_MOV10_Sievers.train.neg_11514		+
chr10	27799588	27799608	PARCLIP_MOV10_Sievers.train.neg_517		+
chr18	29118682	29118706	PARCLIP_MOV10_Sievers.train.neg_5914		+
chr12	88438581	88438628	PARCLIP_MOV10_Sievers.train.neg_1926		+
chr12	54449338	54449365	PARCLIP_MOV10_Sievers.train.neg_1856		+
chr13	110438543	110438568	PARCLIP_MOV10_Sievers.train.neg_3031		-
chr13	107209585	107209614	PARCLIP_MOV10_Sievers.train.neg_3017		-
chr8	98853572	98853606	PARCLIP_MOV10_Sievers.train.neg_12768		+
chr10	96104949	96104968	PARCLIP_MOV10_Sievers.train.neg_987		-
chrX	37700282	37700328	PARCLIP_MOV10_Sievers.train.neg_14104		-
chrX	11793107	11793137	PARCLIP_MOV10_Sievers.train.neg_13765		+
chr14	76126151	76126219	PARCLIP_MOV10_Sievers.train.neg_3571		-
chr9	4665005	4665030	PARCLIP_MOV10_Sievers.train.neg_13131		+
chr2	182788233	182788261	PARCLIP_MOV10_Sievers.train.neg_7339		+
chr17	44704388	44704433	PARCLIP_MOV10_Sievers.train.neg_5259		+
chr19	9794153	9794182	PARCLIP_MOV10_Sievers.train.neg_6874		-
chr22	47130286	47130321	PARCLIP_MOV10_Sievers.train.neg_9687		-
chr15	45003938	45003968	PARCLIP_MOV10_Sievers.train.neg_3760		+
chr21	38550617	38550652	PARCLIP_MOV10_Sievers.train.neg_8443		+
chr10	71926984	71927008	PARCLIP_MOV10_Sievers.train.neg_919		-
chr3	185315173	185315222	PARCLIP_MOV10_Sievers.train.neg_9936		+
chr14	23783071	23783113	PARCLIP_MOV10_Sievers.train.neg_3072		+
chr18	3254841	3254909	PARCLIP_MOV10_Sievers.train.neg_5756		+
chr4	2617716	2617745	PARCLIP_MOV10_Sievers.train.neg_10239		+
chr13	41765773	41765798	PARCLIP_MOV10_Sievers.train.neg_2827		-
chr14	23788171	23788235	PARCLIP_MOV10_Sievers.train.neg_3074		+
chr21	45359029	45359072	PARCLIP_MOV10_Sievers.train.neg_8565		+
chr16	51170455	51170485	PARCLIP_MOV10_Sievers.train.neg_4859		-
chr3	57546226	57546276	PARCLIP_MOV10_Sievers.train.neg_9818		+
chr3	69111458	69111472	PARCLIP_MOV10_Sievers.train.neg_10084		-
chr9	36661995	36662024	PARCLIP_MOV10_Sievers.train.neg_13209		+
chr9	35095711	35095757	PARCLIP_MOV10_Sievers.train.neg_13543		-
chr3	47690704	47690722	PARCLIP_MOV10_Sievers.train.neg_10025		-
chr21	43428426	43428489	PARCLIP_MOV10_Sievers.train.neg_8898		-
chr15	78839525	78839562	PARCLIP_MOV10_Sievers.train.neg_3923		+
chr19	38220774	38220839	PARCLIP_MOV10_Sievers.train.neg_7001		-
chr15	78837222	78837242	PARCLIP_MOV10_Sievers.train.neg_3921		+
chr20	2633552	2633578	PARCLIP_MOV10_Sievers.train.neg_7605		+
chr4	10098751	10098778	PARCLIP_MOV10_Sievers.train.neg_10522		-
chr8	105219112	105219143	PARCLIP_MOV10_Sievers.train.neg_12786		+
chr9	33272766	33272801	PARCLIP_MOV10_Sievers.train.neg_13170		+
chr12	46756650	46756676	PARCLIP_MOV10_Sievers.train.neg_2118		-
chr16	81092954	81092980	PARCLIP_MOV10_Sievers.train.neg_4982		-
chr16	30435270	30435301	PARCLIP_MOV10_Sievers.train.neg_4810		-
chr21	28217407	28217439	PARCLIP_MOV10_Sievers.train.neg_8723		-
chr3	52295380	52295403	PARCLIP_MOV10_Sievers.train.neg_10063		-
chr19	23429207	23429256	PARCLIP_MOV10_Sievers.train.neg_6923		-
chr18	48604754	48604791	PARCLIP_MOV10_Sievers.train.neg_5996		+
chr8	57082864	57082901	PARCLIP_MOV10_Sievers.train.neg_12949		-
chrX	153993494	153993558	PARCLIP_MOV10_Sievers.train.neg_14035		+
chr17	46166505	46166570	PARCLIP_MOV10_Sievers.train.neg_5587		-
chr8	126015684	126015735	PARCLIP_MOV10_Sievers.train.neg_12796		+
chr8	37555407	37555437	PARCLIP_MOV10_Sievers.train.neg_12590		+
chr9	123950189	123950216	PARCLIP_MOV10_Sievers.train.neg_13687		-
chr16	77239508	77239535	PARCLIP_MOV10_Sievers.train.neg_4612		+
chr13	99198206	99198248	PARCLIP_MOV10_Sievers.train.neg_2993		-
chr22	29194728	29194800	PARCLIP_MOV10_Sievers.train.neg_9424		-
chr4	83345184	83345217	PARCLIP_MOV10_Sievers.train.neg_10674		-
chr18	32918175	32918207	PARCLIP_MOV10_Sievers.train.neg_6226		-
chr20	43125078	43125110	PARCLIP_MOV10_Sievers.train.neg_8126		-
chr10	74980451	74980483	PARCLIP_MOV10_Sievers.train.neg_936		-
chr19	2455960	2455986	PARCLIP_MOV10_Sievers.train.neg_6844		-
chr2	122516123	122516153	PARCLIP_MOV10_Sievers.train.neg_7292		+
chr7	28702427	28702453	PARCLIP_MOV10_Sievers.train.neg_11898		+
chr8	28218608	28218641	PARCLIP_MOV10_Sievers.train.neg_12885		-
chr16	58755906	58755977	PARCLIP_MOV10_Sievers.train.neg_4889		-
chr17	76096204	76096227	PARCLIP_MOV10_Sievers.train.neg_5392		+
chr13	22249533	22249561	PARCLIP_MOV10_Sievers.train.neg_2372		+
chr13	39618862	39618920	PARCLIP_MOV10_Sievers.train.neg_2423		+
chr19	33865503	33865550	PARCLIP_MOV10_Sievers.train.neg_6587		+
chr10	38095179	38095229	PARCLIP_MOV10_Sievers.train.neg_879		-
chr2	191776806	191776841	PARCLIP_MOV10_Sievers.train.neg_7344		+
chr9	101887050	101887096	PARCLIP_MOV10_Sievers.train.neg_13297		+
chrX	13842456	13842482	PARCLIP_MOV10_Sievers.train.neg_14055		-
chr4	68705465	68705498	PARCLIP_MOV10_Sievers.train.neg_10360		+
chr21	46190561	46190594	PARCLIP_MOV10_Sievers.train.neg_8921		-
chr2	74442684	74442723	PARCLIP_MOV10_Sievers.train.neg_7243		+
chr17	66246713	66246755	PARCLIP_MOV10_Sievers.train.neg_5357		+
chr1	84953081	84953138	PARCLIP_MOV10_Sievers.train.neg_152		+
chr18	60213461	60213527	PARCLIP_MOV10_Sievers.train.neg_6033		+
chr10	101481186	101481242	PARCLIP_MOV10_Sievers.train.neg_721		+
chr4	76411455	76411515	PARCLIP_MOV10_Sievers.train.neg_10635		-
chr9	32979809	32979840	PARCLIP_MOV10_Sievers.train.neg_13518		-
chr21	37714618	37714649	PARCLIP_MOV10_Sievers.train.neg_8410		+
chrX	118585186	118585212	PARCLIP_MOV10_Sievers.train.neg_13980		+
chr5	132349169	132349208	PARCLIP_MOV10_Sievers.train.neg_11220		-
chr20	34226659	34226695	PARCLIP_MOV10_Sievers.train.neg_8081		-
chr12	9100750	9100796	PARCLIP_MOV10_Sievers.train.neg_2050		-
chr12	65111381	65111413	PARCLIP_MOV10_Sievers.train.neg_2208		-
chr5	149909455	149909475	PARCLIP_MOV10_Sievers.train.neg_11014		+
chr14	96831756	96831790	PARCLIP_MOV10_Sievers.train.neg_3316		+
chr17	46000714	46000749	PARCLIP_MOV10_Sievers.train.neg_5270		+
chr11	9603954	9603977	PARCLIP_MOV10_Sievers.train.neg_1128		+
chr6	43608462	43608488	PARCLIP_MOV10_Sievers.train.neg_11453		+
chr3	47548079	47548102	PARCLIP_MOV10_Sievers.train.neg_10020		-
chr6	108897487	108897509	PARCLIP_MOV10_Sievers.train.neg_11519		+
chr22	31724519	31724531	PARCLIP_MOV10_Sievers.train.neg_9444		-
chr8	33358358	33358389	PARCLIP_MOV10_Sievers.train.neg_12588		+
chr8	38044636	38044672	PARCLIP_MOV10_Sievers.train.neg_12611		+
chr22	50626661	50626707	PARCLIP_MOV10_Sievers.train.neg_9331		+
chr10	86167187	86167226	PARCLIP_MOV10_Sievers.train.neg_665		+
chr7	99044100	99044142	PARCLIP_MOV10_Sievers.train.neg_12019		+
chr15	44105756	44105788	PARCLIP_MOV10_Sievers.train.neg_4097		-
chr12	56644411	56644465	PARCLIP_MOV10_Sievers.train.neg_2178		-
chr21	46236259	46236283	PARCLIP_MOV10_Sievers.train.neg_8960		-
chrX	102841367	102841387	PARCLIP_MOV10_Sievers.train.neg_13934		+
chr18	55232456	55232505	PARCLIP_MOV10_Sievers.train.neg_6322		-
chr10	75520093	75520129	PARCLIP_MOV10_Sievers.train.neg_643		+
chr10	5834382	5834397	PARCLIP_MOV10_Sievers.train.neg_794		-
chr14	24676522	24676563	PARCLIP_MOV10_Sievers.train.neg_3409		-
chr8	48889258	48889282	PARCLIP_MOV10_Sievers.train.neg_12652		+
chr1	35572631	35572671	PARCLIP_MOV10_Sievers.train.neg_93		+
chr15	45340217	45340265	PARCLIP_MOV10_Sievers.train.neg_3768		+
chr9	131280194	131280238	PARCLIP_MOV10_Sievers.train.neg_13400		+
chr21	35564705	35564740	PARCLIP_MOV10_Sievers.train.neg_8381		+
chr4	46768174	46768226	PARCLIP_MOV10_Sievers.train.neg_10581		-
chrX	40036308	40036376	PARCLIP_MOV10_Sievers.train.neg_14112		-
chr9	15475022	15475048	PARCLIP_MOV10_Sievers.train.neg_13485		-
chr1	33237379	33237404	PARCLIP_MOV10_Sievers.train.neg_89		+
chr3	47178185	47178234	PARCLIP_MOV10_Sievers.train.neg_10019		-
chr15	52321781	52321831	PARCLIP_MOV10_Sievers.train.neg_3799		+
chr15	42544601	42544638	PARCLIP_MOV10_Sievers.train.neg_4065		-
chrX	102842655	102842667	PARCLIP_MOV10_Sievers.train.neg_13936		+
chrX	100881440	100881457	PARCLIP_MOV10_Sievers.train.neg_13920		+
chr4	70444695	70444727	PARCLIP_MOV10_Sievers.train.neg_10615		-
chr17	75184536	75184567	PARCLIP_MOV10_Sievers.train.neg_5388		+
chr20	48262923	48262960	PARCLIP_MOV10_Sievers.train.neg_8155		-
chr15	75163085	75163155	PARCLIP_MOV10_Sievers.train.neg_4246		-
chr18	752741	752756	PARCLIP_MOV10_Sievers.train.neg_6084		-
chr14	55497581	55497615	PARCLIP_MOV10_Sievers.train.neg_3172		+
chr16	88650240	88650286	PARCLIP_MOV10_Sievers.train.neg_4663		+
chr5	70248653	70248709	PARCLIP_MOV10_Sievers.train.neg_10883		+
chr9	132722257	132722280	PARCLIP_MOV10_Sievers.train.neg_13721		-
chr18	19210504	19210524	PARCLIP_MOV10_Sievers.train.neg_5869		+
chr6	26527499	26527537	PARCLIP_MOV10_Sievers.train.neg_11368		+
chr6	11098346	11098379	PARCLIP_MOV10_Sievers.train.neg_11326		+
chr16	67126899	67126962	PARCLIP_MOV10_Sievers.train.neg_4540		+
chr3	180660734	180660769	PARCLIP_MOV10_Sievers.train.neg_9929		+
chr18	13701130	13701162	PARCLIP_MOV10_Sievers.train.neg_6131		-
chr14	55532566	55532621	PARCLIP_MOV10_Sievers.train.neg_3192		+
chr17	47410439	47410482	PARCLIP_MOV10_Sievers.train.neg_5598		-
chrX	38661757	38661793	PARCLIP_MOV10_Sievers.train.neg_13837		+
chr10	93566238	93566274	PARCLIP_MOV10_Sievers.train.neg_975		-
chr17	33464057	33464084	PARCLIP_MOV10_Sievers.train.neg_5496		-
chr9	88679607	88679642	PARCLIP_MOV10_Sievers.train.neg_13593		-
chr14	32578647	32578708	PARCLIP_MOV10_Sievers.train.neg_3111		+
chr2	38974278	38974309	PARCLIP_MOV10_Sievers.train.neg_7401		-
chr19	32852525	32852588	PARCLIP_MOV10_Sievers.train.neg_6565		+
chr21	37444491	37444524	PARCLIP_MOV10_Sievers.train.neg_8403		+
chr14	20940546	20940571	PARCLIP_MOV10_Sievers.train.neg_3047		+
chr22	50627070	50627100	PARCLIP_MOV10_Sievers.train.neg_9332		+
chr20	32853670	32853700	PARCLIP_MOV10_Sievers.train.neg_7760		+
chr13	48632674	48632719	PARCLIP_MOV10_Sievers.train.neg_2897		-
chr9	14390203	14390230	PARCLIP_MOV10_Sievers.train.neg_13479		-
chr18	74182857	74182879	PARCLIP_MOV10_Sievers.train.neg_6430		-
chr13	30118886	30118912	PARCLIP_MOV10_Sievers.train.neg_2732		-
chr4	144136474	144136507	PARCLIP_MOV10_Sievers.train.neg_10453		+
chr7	135640834	135640882	PARCLIP_MOV10_Sievers.train.neg_12399		-
chr12	98910382	98910415	PARCLIP_MOV10_Sievers.train.neg_1943		+
chr18	47009184	47009216	PARCLIP_MOV10_Sievers.train.neg_6281		-
chr22	42022807	42022840	PARCLIP_MOV10_Sievers.train.neg_9275		+
chr2	178241857	178241915	PARCLIP_MOV10_Sievers.train.neg_7547		-
chr15	80352046	80352083	PARCLIP_MOV10_Sievers.train.neg_3941		+
chr21	18929828	18929884	PARCLIP_MOV10_Sievers.train.neg_8259		+
chr21	47780299	47780332	PARCLIP_MOV10_Sievers.train.neg_8610		+
chr6	32147209	32147250	PARCLIP_MOV10_Sievers.train.neg_11401		+
chr10	124914185	124914245	PARCLIP_MOV10_Sievers.train.neg_768		+
chr5	910525	910538	PARCLIP_MOV10_Sievers.train.neg_10796		+
chr4	159590564	159590583	PARCLIP_MOV10_Sievers.train.neg_10777		-
chr7	123338815	123338846	PARCLIP_MOV10_Sievers.train.neg_12363		-
chr8	27661062	27661094	PARCLIP_MOV10_Sievers.train.neg_12548		+
chr5	65462771	65462805	PARCLIP_MOV10_Sievers.train.neg_10869		+
chr11	74672714	74672740	PARCLIP_MOV10_Sievers.train.neg_1287		+
chr11	27389156	27389176	PARCLIP_MOV10_Sievers.train.neg_1457		-
chr19	32951672	32951709	PARCLIP_MOV10_Sievers.train.neg_6572		+
chr18	13677144	13677172	PARCLIP_MOV10_Sievers.train.neg_6128		-
chr11	43871546	43871575	PARCLIP_MOV10_Sievers.train.neg_1223		+
chr10	76930577	76930606	PARCLIP_MOV10_Sievers.train.neg_653		+
chr20	5099368	5099391	PARCLIP_MOV10_Sievers.train.neg_7942		-
chr10	74035282	74035322	PARCLIP_MOV10_Sievers.train.neg_636		+
chr10	69662588	69662633	PARCLIP_MOV10_Sievers.train.neg_583		+
chr7	105206087	105206133	PARCLIP_MOV10_Sievers.train.neg_12335		-
chr11	83580964	83580989	PARCLIP_MOV10_Sievers.train.neg_1608		-
chr6	66013208	66013239	PARCLIP_MOV10_Sievers.train.neg_11485		+
chr15	81045308	81045332	PARCLIP_MOV10_Sievers.train.neg_3951		+
chr19	40480053	40480065	PARCLIP_MOV10_Sievers.train.neg_6680		+
chr21	27134988	27135009	PARCLIP_MOV10_Sievers.train.neg_8280		+
chrX	128701259	128701281	PARCLIP_MOV10_Sievers.train.neg_13998		+
chrX	110941221	110941264	PARCLIP_MOV10_Sievers.train.neg_13958		+
chr18	48721261	48721306	PARCLIP_MOV10_Sievers.train.neg_6305		-
chr16	19554023	19554059	PARCLIP_MOV10_Sievers.train.neg_4367		+
chr11	62531745	62531759	PARCLIP_MOV10_Sievers.train.neg_1253		+
chr8	62095287	62095306	PARCLIP_MOV10_Sievers.train.neg_12698		+
chr12	118470747	118470797	PARCLIP_MOV10_Sievers.train.neg_1987		+
chr17	74740851	74740880	PARCLIP_MOV10_Sievers.train.neg_5379		+
chr20	18473541	18473573	PARCLIP_MOV10_Sievers.train.neg_8000		-
chr1	40541572	40541588	PARCLIP_MOV10_Sievers.train.neg_317		-
chr22	21238264	21238287	PARCLIP_MOV10_Sievers.train.neg_9012		+
chr11	108436319	108436349	PARCLIP_MOV10_Sievers.train.neg_1667		-
chr5	145717338	145717401	PARCLIP_MOV10_Sievers.train.neg_11007		+
chr1	155887677	155887712	PARCLIP_MOV10_Sievers.train.neg_416		-
chr6	38664088	38664128	PARCLIP_MOV10_Sievers.train.neg_11662		-
chr22	31922649	31922689	PARCLIP_MOV10_Sievers.train.neg_9148		+
chr13	39585232	39585279	PARCLIP_MOV10_Sievers.train.neg_2793		-
chr13	96368709	96368775	PARCLIP_MOV10_Sievers.train.neg_2591		+
chr21	27116975	27117007	PARCLIP_MOV10_Sievers.train.neg_8269		+
chr22	29172975	29173009	PARCLIP_MOV10_Sievers.train.neg_9075		+
chr12	57006885	57006913	PARCLIP_MOV10_Sievers.train.neg_2188		-
chr2	169747773	169747809	PARCLIP_MOV10_Sievers.train.neg_7544		-
chr21	46713331	46713369	PARCLIP_MOV10_Sievers.train.neg_8573		+
chr4	22358345	22358365	PARCLIP_MOV10_Sievers.train.neg_10542		-
chr5	74639815	74639845	PARCLIP_MOV10_Sievers.train.neg_10893		+
chr8	17651715	17651728	PARCLIP_MOV10_Sievers.train.neg_12839		-
chr17	18570328	18570380	PARCLIP_MOV10_Sievers.train.neg_5463		-
chr15	41636514	41636547	PARCLIP_MOV10_Sievers.train.neg_3705		+
chr20	46345396	46345420	PARCLIP_MOV10_Sievers.train.neg_8139		-
chr11	18415991	18416020	PARCLIP_MOV10_Sievers.train.neg_1165		+
chr13	37463580	37463631	PARCLIP_MOV10_Sievers.train.neg_2789		-
chr1	24760887	24760908	PARCLIP_MOV10_Sievers.train.neg_48		+
chr13	30377911	30377939	PARCLIP_MOV10_Sievers.train.neg_2741		-
chr10	104245889	104245922	PARCLIP_MOV10_Sievers.train.neg_1027		-
chr15	52137993	52138014	PARCLIP_MOV10_Sievers.train.neg_3795		+
chr8	98863040	98863054	PARCLIP_MOV10_Sievers.train.neg_12771		+
chr8	56695951	56695990	PARCLIP_MOV10_Sievers.train.neg_12668		+
chr2	122491351	122491382	PARCLIP_MOV10_Sievers.train.neg_7514		-
chr8	48960579	48960609	PARCLIP_MOV10_Sievers.train.neg_12659		+
chr18	19775758	19775779	PARCLIP_MOV10_Sievers.train.neg_5885		+
chr20	362681	362732	PARCLIP_MOV10_Sievers.train.neg_7583		+
chr12	123254266	123254305	PARCLIP_MOV10_Sievers.train.neg_2006		+
chr4	24537975	24538028	PARCLIP_MOV10_Sievers.train.neg_10549		-
chr4	1319532	1319582	PARCLIP_MOV10_Sievers.train.neg_10221		+
chr19	36878607	36878636	PARCLIP_MOV10_Sievers.train.neg_6950		-
chr6	64286733	64286760	PARCLIP_MOV10_Sievers.train.neg_11474		+
chrX	8566265	8566301	PARCLIP_MOV10_Sievers.train.neg_14042		-
chr19	39647963	39648002	PARCLIP_MOV10_Sievers.train.neg_6663		+
chr6	64468977	64469008	PARCLIP_MOV10_Sievers.train.neg_11479		+
chr20	49372836	49372872	PARCLIP_MOV10_Sievers.train.neg_7846		+
chr17	66039955	66039979	PARCLIP_MOV10_Sievers.train.neg_5352		+
chrX	71489051	71489092	PARCLIP_MOV10_Sievers.train.neg_14159		-
chr22	41857345	41857381	PARCLIP_MOV10_Sievers.train.neg_9585		-
chr13	110421120	110421154	PARCLIP_MOV10_Sievers.train.neg_3025		-
chr18	13759396	13759422	PARCLIP_MOV10_Sievers.train.neg_5852		+
chr12	68946995	68947015	PARCLIP_MOV10_Sievers.train.neg_2218		-
chr13	95242973	95242999	PARCLIP_MOV10_Sievers.train.neg_2983		-
chr3	112256192	112256246	PARCLIP_MOV10_Sievers.train.neg_10108		-
chr4	76589845	76589874	PARCLIP_MOV10_Sievers.train.neg_10642		-
chr22	18148357	18148384	PARCLIP_MOV10_Sievers.train.neg_8981		+
chr17	46131618	46131640	PARCLIP_MOV10_Sievers.train.neg_5280		+
chr7	114574710	114574722	PARCLIP_MOV10_Sievers.train.neg_12070		+
chr22	29176691	29176748	PARCLIP_MOV10_Sievers.train.neg_9081		+
chr7	99615995	99616016	PARCLIP_MOV10_Sievers.train.neg_12033		+
chr6	35805374	35805408	PARCLIP_MOV10_Sievers.train.neg_11651		-
chr5	80607149	80607161	PARCLIP_MOV10_Sievers.train.neg_10918		+
chr22	50630102	50630130	PARCLIP_MOV10_Sievers.train.neg_9337		+
chr22	38062888	38062933	PARCLIP_MOV10_Sievers.train.neg_9197		+
chr9	102936144	102936179	PARCLIP_MOV10_Sievers.train.neg_13305		+
chr13	95226932	95226964	PARCLIP_MOV10_Sievers.train.neg_2975		-
chr19	38190624	38190648	PARCLIP_MOV10_Sievers.train.neg_6995		-
chr22	39079357	39079372	PARCLIP_MOV10_Sievers.train.neg_9212		+
chr16	71729428	71729448	PARCLIP_MOV10_Sievers.train.neg_4941		-
chr14	67812133	67812159	PARCLIP_MOV10_Sievers.train.neg_3528		-
chr12	99024857	99024881	PARCLIP_MOV10_Sievers.train.neg_2264		-
chr19	30096557	30096583	PARCLIP_MOV10_Sievers.train.neg_6551		+
chr13	27703240	27703278	PARCLIP_MOV10_Sievers.train.neg_2721		-
chr10	61593865	61593886	PARCLIP_MOV10_Sievers.train.neg_902		-
chr18	3251817	3251829	PARCLIP_MOV10_Sievers.train.neg_5750		+
chr9	131560011	131560037	PARCLIP_MOV10_Sievers.train.neg_13410		+
chr14	65941620	65941653	PARCLIP_MOV10_Sievers.train.neg_3233		+
chr2	42670963	42670994	PARCLIP_MOV10_Sievers.train.neg_7405		-
chr12	54671991	54672036	PARCLIP_MOV10_Sievers.train.neg_2158		-
chr9	123421237	123421251	PARCLIP_MOV10_Sievers.train.neg_13680		-
chr22	39080676	39080706	PARCLIP_MOV10_Sievers.train.neg_9218		+
chrX	118602413	118602444	PARCLIP_MOV10_Sievers.train.neg_13982		+
chr9	21997777	21997803	PARCLIP_MOV10_Sievers.train.neg_13156		+
chr12	76748298	76748336	PARCLIP_MOV10_Sievers.train.neg_2229		-
chr6	125614536	125614564	PARCLIP_MOV10_Sievers.train.neg_11783		-
chr22	42984936	42984962	PARCLIP_MOV10_Sievers.train.neg_9619		-
chr6	52856120	52856143	PARCLIP_MOV10_Sievers.train.neg_11679		-
chr13	48545696	48545722	PARCLIP_MOV10_Sievers.train.neg_2891		-
chr14	36772609	36772640	PARCLIP_MOV10_Sievers.train.neg_3433		-
chr22	38688268	38688310	PARCLIP_MOV10_Sievers.train.neg_9509		-
chr13	41904869	41904905	PARCLIP_MOV10_Sievers.train.neg_2434		+
chr20	58513615	58513633	PARCLIP_MOV10_Sievers.train.neg_8207		-
chr22	42997337	42997363	PARCLIP_MOV10_Sievers.train.neg_9627		-
chr3	69128943	69128968	PARCLIP_MOV10_Sievers.train.neg_10087		-
chr7	105231317	105231346	PARCLIP_MOV10_Sievers.train.neg_12339		-
chr9	34221179	34221208	PARCLIP_MOV10_Sievers.train.neg_13190		+
chr10	126623266	126623316	PARCLIP_MOV10_Sievers.train.neg_771		+
chr8	26218928	26218954	PARCLIP_MOV10_Sievers.train.neg_12525		+
chr9	96855176	96855203	PARCLIP_MOV10_Sievers.train.neg_13284		+
chr18	19132028	19132091	PARCLIP_MOV10_Sievers.train.neg_6145		-
chr1	31538203	31538244	PARCLIP_MOV10_Sievers.train.neg_289		-
chr7	42970556	42970607	PARCLIP_MOV10_Sievers.train.neg_12247		-
chr17	20691474	20691524	PARCLIP_MOV10_Sievers.train.neg_5137		+
chr14	21728521	21728544	PARCLIP_MOV10_Sievers.train.neg_3377		-
chrX	24222252	24222266	PARCLIP_MOV10_Sievers.train.neg_13829		+
chr13	48816631	48816665	PARCLIP_MOV10_Sievers.train.neg_2483		+
chr4	78215964	78215984	PARCLIP_MOV10_Sievers.train.neg_10379		+
chr2	106451572	106451614	PARCLIP_MOV10_Sievers.train.neg_7269		+
chr2	131832484	131832519	PARCLIP_MOV10_Sievers.train.neg_7528		-
chr15	45005070	45005099	PARCLIP_MOV10_Sievers.train.neg_3762		+
chr13	30395857	30395879	PARCLIP_MOV10_Sievers.train.neg_2743		-
chr16	30006949	30006990	PARCLIP_MOV10_Sievers.train.neg_4795		-
chrX	153994037	153994057	PARCLIP_MOV10_Sievers.train.neg_14036		+
chr21	45386964	45387012	PARCLIP_MOV10_Sievers.train.neg_8568		+
chr7	17342432	17342483	PARCLIP_MOV10_Sievers.train.neg_11873		+
chr2	75883154	75883185	PARCLIP_MOV10_Sievers.train.neg_7244		+
chr13	42793836	42793866	PARCLIP_MOV10_Sievers.train.neg_2444		+
chr15	65856105	65856127	PARCLIP_MOV10_Sievers.train.neg_3845		+
chr8	26269345	26269371	PARCLIP_MOV10_Sievers.train.neg_12531		+
chr7	5493961	5494005	PARCLIP_MOV10_Sievers.train.neg_12149		-
chr14	24656170	24656213	PARCLIP_MOV10_Sievers.train.neg_3404		-
chr19	18425944	18425962	PARCLIP_MOV10_Sievers.train.neg_6911		-
chr10	101501325	101501349	PARCLIP_MOV10_Sievers.train.neg_723		+
chr8	56625108	56625155	PARCLIP_MOV10_Sievers.train.neg_12943		-
chr13	39619024	39619090	PARCLIP_MOV10_Sievers.train.neg_2424		+
chr4	187520140	187520172	PARCLIP_MOV10_Sievers.train.neg_10786		-
chr5	112233333	112233375	PARCLIP_MOV10_Sievers.train.neg_11193		-
chrX	21884197	21884222	PARCLIP_MOV10_Sievers.train.neg_13805		+
chr13	22254549	22254591	PARCLIP_MOV10_Sievers.train.neg_2374		+
chr17	45206671	45206697	PARCLIP_MOV10_Sievers.train.neg_5572		-
chr13	74536375	74536400	PARCLIP_MOV10_Sievers.train.neg_2934		-
chr9	5813241	5813294	PARCLIP_MOV10_Sievers.train.neg_13471		-
chr13	100619189	100619254	PARCLIP_MOV10_Sievers.train.neg_3002		-
chr12	56598344	56598373	PARCLIP_MOV10_Sievers.train.neg_2171		-
chrX	99890992	99891042	PARCLIP_MOV10_Sievers.train.neg_14203		-
chr21	35532526	35532574	PARCLIP_MOV10_Sievers.train.neg_8378		+
chr18	72914108	72914141	PARCLIP_MOV10_Sievers.train.neg_6403		-
chr1	113162321	113162382	PARCLIP_MOV10_Sievers.train.neg_183		+
chr15	79185987	79186000	PARCLIP_MOV10_Sievers.train.neg_3934		+
chr9	139134675	139134714	PARCLIP_MOV10_Sievers.train.neg_13748		-
chr12	70219831	70219863	PARCLIP_MOV10_Sievers.train.neg_1912		+
chr21	33093285	33093318	PARCLIP_MOV10_Sievers.train.neg_8774		-
chr10	98295368	98295392	PARCLIP_MOV10_Sievers.train.neg_1001		-
chr22	29194540	29194587	PARCLIP_MOV10_Sievers.train.neg_9423		-
chr22	21947100	21947150	PARCLIP_MOV10_Sievers.train.neg_9032		+
chr8	22234186	22234243	PARCLIP_MOV10_Sievers.train.neg_12505		+
chr11	4125697	4125757	PARCLIP_MOV10_Sievers.train.neg_1106		+
chr19	14242543	14242555	PARCLIP_MOV10_Sievers.train.neg_6885		-
chr8	30018991	30019021	PARCLIP_MOV10_Sievers.train.neg_12575		+
chr9	114415079	114415110	PARCLIP_MOV10_Sievers.train.neg_13355		+
chr13	110425213	110425245	PARCLIP_MOV10_Sievers.train.neg_3026		-
chr11	27522473	27522493	PARCLIP_MOV10_Sievers.train.neg_1465		-
chr15	73567375	73567410	PARCLIP_MOV10_Sievers.train.neg_3886		+
chr7	98251703	98251740	PARCLIP_MOV10_Sievers.train.neg_12009		+
chr17	30775884	30775913	PARCLIP_MOV10_Sievers.train.neg_5189		+
chr5	34957979	34958012	PARCLIP_MOV10_Sievers.train.neg_10838		+
chr7	64136815	64136845	PARCLIP_MOV10_Sievers.train.neg_11947		+
chr1	171556079	171556100	PARCLIP_MOV10_Sievers.train.neg_220		+
chr7	27870043	27870076	PARCLIP_MOV10_Sievers.train.neg_11894		+
chr21	40778331	40778370	PARCLIP_MOV10_Sievers.train.neg_8497		+
chr6	28879634	28879667	PARCLIP_MOV10_Sievers.train.neg_11623		-
chr4	77092440	77092461	PARCLIP_MOV10_Sievers.train.neg_10645		-
chr13	21721130	21721156	PARCLIP_MOV10_Sievers.train.neg_2370		+
chr9	134516315	134516354	PARCLIP_MOV10_Sievers.train.neg_13722		-
chr12	1470020	1470055	PARCLIP_MOV10_Sievers.train.neg_1716		+
chr4	77987235	77987271	PARCLIP_MOV10_Sievers.train.neg_10651		-
chr12	110991363	110991390	PARCLIP_MOV10_Sievers.train.neg_2298		-
chr5	157182960	157182993	PARCLIP_MOV10_Sievers.train.neg_11023		+
chr21	33053684	33053745	PARCLIP_MOV10_Sievers.train.neg_8756		-
chrX	15348230	15348266	PARCLIP_MOV10_Sievers.train.neg_14063		-
chr16	19522183	19522231	PARCLIP_MOV10_Sievers.train.neg_4760		-
chr14	96838782	96838806	PARCLIP_MOV10_Sievers.train.neg_3318		+
chr22	41546852	41546876	PARCLIP_MOV10_Sievers.train.neg_9256		+
chr18	19158091	19158118	PARCLIP_MOV10_Sievers.train.neg_6149		-
chr4	10113863	10113892	PARCLIP_MOV10_Sievers.train.neg_10525		-
chr20	34250047	34250097	PARCLIP_MOV10_Sievers.train.neg_8083		-
chr19	1273273	1273314	PARCLIP_MOV10_Sievers.train.neg_6450		+
chr11	118251635	118251682	PARCLIP_MOV10_Sievers.train.neg_1367		+
chr14	32623281	32623315	PARCLIP_MOV10_Sievers.train.neg_3113		+
chr9	102876961	102877001	PARCLIP_MOV10_Sievers.train.neg_13302		+
chr10	77084177	77084211	PARCLIP_MOV10_Sievers.train.neg_947		-
chr21	34945030	34945053	PARCLIP_MOV10_Sievers.train.neg_8364		+
chr22	23233460	23233490	PARCLIP_MOV10_Sievers.train.neg_9039		+
chr14	65467473	65467514	PARCLIP_MOV10_Sievers.train.neg_3229		+
chr5	40782076	40782111	PARCLIP_MOV10_Sievers.train.neg_11091		-
chr16	70571856	70571879	PARCLIP_MOV10_Sievers.train.neg_4578		+
chr2	100910349	100910386	PARCLIP_MOV10_Sievers.train.neg_7502		-
chr20	50806966	50807022	PARCLIP_MOV10_Sievers.train.neg_8180		-
chr17	42118189	42118229	PARCLIP_MOV10_Sievers.train.neg_5556		-
chr2	160813156	160813224	PARCLIP_MOV10_Sievers.train.neg_7537		-
chr16	31815522	31815546	PARCLIP_MOV10_Sievers.train.neg_4460		+
chr6	131280195	131280216	PARCLIP_MOV10_Sievers.train.neg_11787		-
chr18	13676339	13676378	PARCLIP_MOV10_Sievers.train.neg_6126		-
chr15	76633240	76633260	PARCLIP_MOV10_Sievers.train.neg_3907		+
chr12	53866741	53866766	PARCLIP_MOV10_Sievers.train.neg_1852		+
chr17	55181327	55181357	PARCLIP_MOV10_Sievers.train.neg_5305		+
chr10	121355924	121355944	PARCLIP_MOV10_Sievers.train.neg_1079		-
chr7	116352953	116352978	PARCLIP_MOV10_Sievers.train.neg_12080		+
chr3	135895183	135895228	PARCLIP_MOV10_Sievers.train.neg_10163		-
chr16	85683402	85683443	PARCLIP_MOV10_Sievers.train.neg_4654		+
chr5	37295769	37295799	PARCLIP_MOV10_Sievers.train.neg_11083		-
chr16	19159440	19159469	PARCLIP_MOV10_Sievers.train.neg_4358		+
chr16	22462833	22462892	PARCLIP_MOV10_Sievers.train.neg_4374		+
chr15	83716579	83716626	PARCLIP_MOV10_Sievers.train.neg_4274		-
chr16	70695186	70695216	PARCLIP_MOV10_Sievers.train.neg_4925		-
chr16	75739085	75739114	PARCLIP_MOV10_Sievers.train.neg_4602		+
chr1	154931125	154931166	PARCLIP_MOV10_Sievers.train.neg_415		-
chr13	21427738	21427767	PARCLIP_MOV10_Sievers.train.neg_2679		-
chr11	47535090	47535115	PARCLIP_MOV10_Sievers.train.neg_1497		-
chr17	7210406	7210473	PARCLIP_MOV10_Sievers.train.neg_5056		+
chr7	140542214	140542254	PARCLIP_MOV10_Sievers.train.neg_12421		-
chr20	25600473	25600500	PARCLIP_MOV10_Sievers.train.neg_8017		-
chr3	111704514	111704553	PARCLIP_MOV10_Sievers.train.neg_9872		+
chr4	37664005	37664040	PARCLIP_MOV10_Sievers.train.neg_10561		-
chr5	894287	894301	PARCLIP_MOV10_Sievers.train.neg_10792		+
chr15	32921303	32921316	PARCLIP_MOV10_Sievers.train.neg_3667		+
chr10	97817616	97817650	PARCLIP_MOV10_Sievers.train.neg_696		+
chr15	65744189	65744223	PARCLIP_MOV10_Sievers.train.neg_4180		-
chr10	7899641	7899667	PARCLIP_MOV10_Sievers.train.neg_475		+
chr6	12111901	12111954	PARCLIP_MOV10_Sievers.train.neg_11335		+
chr20	34635619	34635645	PARCLIP_MOV10_Sievers.train.neg_8098		-
chr18	57571090	57571118	PARCLIP_MOV10_Sievers.train.neg_6020		+
chr9	127925299	127925358	PARCLIP_MOV10_Sievers.train.neg_13709		-
chr15	69747464	69747484	PARCLIP_MOV10_Sievers.train.neg_3874		+
chr20	46262487	46262511	PARCLIP_MOV10_Sievers.train.neg_7828		+
chr3	55518808	55518834	PARCLIP_MOV10_Sievers.train.neg_10073		-
chr18	33704082	33704113	PARCLIP_MOV10_Sievers.train.neg_6256		-
chr8	117864059	117864117	PARCLIP_MOV10_Sievers.train.neg_13093		-
chr17	15878679	15878752	PARCLIP_MOV10_Sievers.train.neg_5082		+
chr10	105757567	105757584	PARCLIP_MOV10_Sievers.train.neg_732		+
chr12	49580963	49580992	PARCLIP_MOV10_Sievers.train.neg_2143		-
chrX	102631840	102631881	PARCLIP_MOV10_Sievers.train.neg_13928		+
chr14	55522876	55522910	PARCLIP_MOV10_Sievers.train.neg_3187		+
chr19	38204052	38204080	PARCLIP_MOV10_Sievers.train.neg_6996		-
chr5	157172695	157172715	PARCLIP_MOV10_Sievers.train.neg_11020		+
chr17	48776987	48777011	PARCLIP_MOV10_Sievers.train.neg_5611		-
chr14	67717566	67717606	PARCLIP_MOV10_Sievers.train.neg_3239		+
chr2	46789781	46789821	PARCLIP_MOV10_Sievers.train.neg_7197		+
chr15	52340012	52340043	PARCLIP_MOV10_Sievers.train.neg_3803		+
chr22	37888861	37888889	PARCLIP_MOV10_Sievers.train.neg_9493		-
chr10	102676431	102676463	PARCLIP_MOV10_Sievers.train.neg_725		+
chr14	55527797	55527838	PARCLIP_MOV10_Sievers.train.neg_3189		+
chr8	77601441	77601467	PARCLIP_MOV10_Sievers.train.neg_12725		+
chr17	46627313	46627364	PARCLIP_MOV10_Sievers.train.neg_5590		-
chr13	100013670	100013702	PARCLIP_MOV10_Sievers.train.neg_2615		+
chr5	108692887	108692919	PARCLIP_MOV10_Sievers.train.neg_11187		-
chr2	65231961	65232005	PARCLIP_MOV10_Sievers.train.neg_7225		+
chr6	54000451	54000481	PARCLIP_MOV10_Sievers.train.neg_11466		+
chr2	43467351	43467377	PARCLIP_MOV10_Sievers.train.neg_7409		-
chr20	5589633	5589662	PARCLIP_MOV10_Sievers.train.neg_7964		-
chr7	27237565	27237596	PARCLIP_MOV10_Sievers.train.neg_12212		-
chrX	122998460	122998485	PARCLIP_MOV10_Sievers.train.neg_13991		+
chr21	34811307	34811334	PARCLIP_MOV10_Sievers.train.neg_8341		+
chr5	154101058	154101119	PARCLIP_MOV10_Sievers.train.neg_11018		+
chr13	39616417	39616463	PARCLIP_MOV10_Sievers.train.neg_2422		+
chr16	29822204	29822238	PARCLIP_MOV10_Sievers.train.neg_4411		+
chr1	27069868	27069899	PARCLIP_MOV10_Sievers.train.neg_60		+
chr15	78839777	78839826	PARCLIP_MOV10_Sievers.train.neg_3924		+
chr1	114976002	114976043	PARCLIP_MOV10_Sievers.train.neg_386		-
chr2	96857540	96857583	PARCLIP_MOV10_Sievers.train.neg_7492		-
chr20	47739078	47739112	PARCLIP_MOV10_Sievers.train.neg_8145		-
chr17	2557818	2557866	PARCLIP_MOV10_Sievers.train.neg_5037		+
chr22	35675362	35675388	PARCLIP_MOV10_Sievers.train.neg_9180		+
chr16	15968122	15968149	PARCLIP_MOV10_Sievers.train.neg_4735		-
chr12	34178395	34178429	PARCLIP_MOV10_Sievers.train.neg_1808		+
chr18	45401992	45402038	PARCLIP_MOV10_Sievers.train.neg_6270		-
chr18	55142690	55142729	PARCLIP_MOV10_Sievers.train.neg_6010		+
chr19	37590676	37590702	PARCLIP_MOV10_Sievers.train.neg_6972		-
chr4	103733138	103733187	PARCLIP_MOV10_Sievers.train.neg_10732		-
chr4	103219587	103219608	PARCLIP_MOV10_Sievers.train.neg_10726		-
chr18	19167975	19167998	PARCLIP_MOV10_Sievers.train.neg_6150		-
chr10	93004240	93004264	PARCLIP_MOV10_Sievers.train.neg_679		+
chr7	73597163	73597190	PARCLIP_MOV10_Sievers.train.neg_11975		+
chr2	43616359	43616391	PARCLIP_MOV10_Sievers.train.neg_7411		-
chr15	90819930	90819959	PARCLIP_MOV10_Sievers.train.neg_3974		+
chr4	10450193	10450234	PARCLIP_MOV10_Sievers.train.neg_10531		-
chr13	99199706	99199726	PARCLIP_MOV10_Sievers.train.neg_2994		-
chr14	94536282	94536328	PARCLIP_MOV10_Sievers.train.neg_3617		-
chr17	40994606	40994639	PARCLIP_MOV10_Sievers.train.neg_5234		+
chr21	40718617	40718640	PARCLIP_MOV10_Sievers.train.neg_8864		-
chr19	41899349	41899378	PARCLIP_MOV10_Sievers.train.neg_7035		-
chr2	74393174	74393231	PARCLIP_MOV10_Sievers.train.neg_7482		-
chr3	9933864	9933906	PARCLIP_MOV10_Sievers.train.neg_9698		+
chr8	22906690	22906725	PARCLIP_MOV10_Sievers.train.neg_12848		-
chr11	46043264	46043297	PARCLIP_MOV10_Sievers.train.neg_1489		-
chr18	10541384	10541408	PARCLIP_MOV10_Sievers.train.neg_5805		+
chr13	48831927	48831955	PARCLIP_MOV10_Sievers.train.neg_2491		+
chr12	38713542	38713570	PARCLIP_MOV10_Sievers.train.neg_1812		+
chr16	24746401	24746443	PARCLIP_MOV10_Sievers.train.neg_4400		+
chr13	39387686	39387723	PARCLIP_MOV10_Sievers.train.neg_2417		+
chr9	127628748	127628783	PARCLIP_MOV10_Sievers.train.neg_13380		+
chr20	35327707	35327777	PARCLIP_MOV10_Sievers.train.neg_8103		-
chr17	55684886	55684918	PARCLIP_MOV10_Sievers.train.neg_5311		+
chr10	91071216	91071239	PARCLIP_MOV10_Sievers.train.neg_973		-
chr17	58004292	58004307	PARCLIP_MOV10_Sievers.train.neg_5332		+
chr10	13367700	13367740	PARCLIP_MOV10_Sievers.train.neg_807		-
chr22	20758782	20758813	PARCLIP_MOV10_Sievers.train.neg_9003		+
chr21	46226606	46226645	PARCLIP_MOV10_Sievers.train.neg_8946		-
chr1	26143312	26143336	PARCLIP_MOV10_Sievers.train.neg_55		+
chr18	60244599	60244652	PARCLIP_MOV10_Sievers.train.neg_6042		+
chr7	112414071	112414088	PARCLIP_MOV10_Sievers.train.neg_12354		-
chr10	69647285	69647316	PARCLIP_MOV10_Sievers.train.neg_580		+
chr1	78741688	78741729	PARCLIP_MOV10_Sievers.train.neg_145		+
chr15	102190535	102190567	PARCLIP_MOV10_Sievers.train.neg_4308		-
chr19	18420891	18420910	PARCLIP_MOV10_Sievers.train.neg_6908		-
chr8	48803316	48803345	PARCLIP_MOV10_Sievers.train.neg_12930		-
chr5	169030349	169030397	PARCLIP_MOV10_Sievers.train.neg_11033		+
chr18	13732714	13732732	PARCLIP_MOV10_Sievers.train.neg_5843		+
chr3	47118428	47118466	PARCLIP_MOV10_Sievers.train.neg_10015		-
chr6	160148718	160148746	PARCLIP_MOV10_Sievers.train.neg_11573		+
chr11	89954216	89954250	PARCLIP_MOV10_Sievers.train.neg_1620		-
chr8	1724835	1724869	PARCLIP_MOV10_Sievers.train.neg_12437		+
chr2	10583268	10583310	PARCLIP_MOV10_Sievers.train.neg_7357		-
chr1	115113656	115113686	PARCLIP_MOV10_Sievers.train.neg_388		-
chr14	23239389	23239426	PARCLIP_MOV10_Sievers.train.neg_3065		+
chr3	43085811	43085845	PARCLIP_MOV10_Sievers.train.neg_9789		+
chr8	95789739	95789781	PARCLIP_MOV10_Sievers.train.neg_12750		+
chr14	68116727	68116756	PARCLIP_MOV10_Sievers.train.neg_3530		-
chr20	21289708	21289740	PARCLIP_MOV10_Sievers.train.neg_7684		+
chr5	126855973	126856020	PARCLIP_MOV10_Sievers.train.neg_10952		+
chr4	10446163	10446182	PARCLIP_MOV10_Sievers.train.neg_10527		-
chr7	27203233	27203259	PARCLIP_MOV10_Sievers.train.neg_12208		-
chr18	72981731	72981768	PARCLIP_MOV10_Sievers.train.neg_6057		+
chr22	31370384	31370414	PARCLIP_MOV10_Sievers.train.neg_9131		+
chr1	111685332	111685387	PARCLIP_MOV10_Sievers.train.neg_178		+
chrX	150027394	150027414	PARCLIP_MOV10_Sievers.train.neg_14313		-
chrX	135946768	135946803	PARCLIP_MOV10_Sievers.train.neg_14302		-
chr21	34818352	34818395	PARCLIP_MOV10_Sievers.train.neg_8342		+
chr12	25374805	25374832	PARCLIP_MOV10_Sievers.train.neg_2082		-
chr21	38318612	38318648	PARCLIP_MOV10_Sievers.train.neg_8830		-
chr11	9303311	9303346	PARCLIP_MOV10_Sievers.train.neg_1421		-
chr12	107398412	107398445	PARCLIP_MOV10_Sievers.train.neg_2283		-
chr8	22226788	22226816	PARCLIP_MOV10_Sievers.train.neg_12503		+
chr10	93880362	93880405	PARCLIP_MOV10_Sievers.train.neg_980		-
chr21	34723614	34723649	PARCLIP_MOV10_Sievers.train.neg_8327		+
chr15	64833914	64833949	PARCLIP_MOV10_Sievers.train.neg_3830		+
chr18	12642162	12642185	PARCLIP_MOV10_Sievers.train.neg_6123		-
chrX	106887105	106887174	PARCLIP_MOV10_Sievers.train.neg_13948		+
chrX	77376702	77376735	PARCLIP_MOV10_Sievers.train.neg_13902		+
chr19	37617750	37617780	PARCLIP_MOV10_Sievers.train.neg_6644		+
chr14	61189093	61189137	PARCLIP_MOV10_Sievers.train.neg_3511		-
chr6	94122581	94122618	PARCLIP_MOV10_Sievers.train.neg_11747		-
chr12	25071330	25071363	PARCLIP_MOV10_Sievers.train.neg_2078		-
chr15	43651583	43651621	PARCLIP_MOV10_Sievers.train.neg_4088		-
chr21	40720167	40720227	PARCLIP_MOV10_Sievers.train.neg_8867		-
chr21	34778810	34778831	PARCLIP_MOV10_Sievers.train.neg_8333		+
chr9	114985580	114985640	PARCLIP_MOV10_Sievers.train.neg_13663		-
chr9	73013021	73013070	PARCLIP_MOV10_Sievers.train.neg_13552		-
chr20	13719757	13719799	PARCLIP_MOV10_Sievers.train.neg_7976		-
chr9	100774285	100774316	PARCLIP_MOV10_Sievers.train.neg_13296		+
chr20	58512846	58512881	PARCLIP_MOV10_Sievers.train.neg_8206		-
chr2	46783312	46783351	PARCLIP_MOV10_Sievers.train.neg_7196		+
chr14	55499739	55499758	PARCLIP_MOV10_Sievers.train.neg_3174		+
chr10	101480903	101480920	PARCLIP_MOV10_Sievers.train.neg_1006		-
chr3	48214511	48214545	PARCLIP_MOV10_Sievers.train.neg_10044		-
chr20	2635897	2635955	PARCLIP_MOV10_Sievers.train.neg_7609		+
chr5	5481803	5481825	PARCLIP_MOV10_Sievers.train.neg_10804		+
chr18	33705583	33705615	PARCLIP_MOV10_Sievers.train.neg_6257		-
chr14	67782132	67782193	PARCLIP_MOV10_Sievers.train.neg_3527		-
chr16	10631940	10631979	PARCLIP_MOV10_Sievers.train.neg_4704		-
chr18	33632743	33632758	PARCLIP_MOV10_Sievers.train.neg_6238		-
chr5	133953594	133953628	PARCLIP_MOV10_Sievers.train.neg_11233		-
chr17	76216136	76216167	PARCLIP_MOV10_Sievers.train.neg_5396		+
chr20	43667640	43667679	PARCLIP_MOV10_Sievers.train.neg_7826		+
chr16	57281435	57281467	PARCLIP_MOV10_Sievers.train.neg_4511		+
chr15	76170363	76170420	PARCLIP_MOV10_Sievers.train.neg_3899		+
chr17	56081869	56081919	PARCLIP_MOV10_Sievers.train.neg_5635		-
chr7	135274216	135274251	PARCLIP_MOV10_Sievers.train.neg_12110		+
chr16	10674475	10674524	PARCLIP_MOV10_Sievers.train.neg_4711		-
chr18	72974467	72974518	PARCLIP_MOV10_Sievers.train.neg_6056		+
chr18	72918333	72918350	PARCLIP_MOV10_Sievers.train.neg_6407		-
chr7	6513410	6513437	PARCLIP_MOV10_Sievers.train.neg_12160		-
chr22	50354762	50354787	PARCLIP_MOV10_Sievers.train.neg_9318		+
chr15	41669968	41669996	PARCLIP_MOV10_Sievers.train.neg_3712		+
chr3	13383322	13383372	PARCLIP_MOV10_Sievers.train.neg_9950		-
chr18	19150031	19150062	PARCLIP_MOV10_Sievers.train.neg_6148		-
chr22	25440476	25440501	PARCLIP_MOV10_Sievers.train.neg_9061		+
chr17	46990723	46990764	PARCLIP_MOV10_Sievers.train.neg_5283		+
chr19	12742005	12742030	PARCLIP_MOV10_Sievers.train.neg_6497		+
chr12	124230090	124230143	PARCLIP_MOV10_Sievers.train.neg_2017		+
chr11	130183697	130183724	PARCLIP_MOV10_Sievers.train.neg_1705		-
chr9	91029754	91029776	PARCLIP_MOV10_Sievers.train.neg_13249		+
chr6	306224	306276	PARCLIP_MOV10_Sievers.train.neg_11306		+
chr20	30537946	30537969	PARCLIP_MOV10_Sievers.train.neg_8026		-
chrX	100877861	100877885	PARCLIP_MOV10_Sievers.train.neg_13919		+
chr2	86779675	86779687	PARCLIP_MOV10_Sievers.train.neg_7490		-
chr7	137590962	137590985	PARCLIP_MOV10_Sievers.train.neg_12403		-
chr14	50086032	50086065	PARCLIP_MOV10_Sievers.train.neg_3459		-
chr11	89944787	89944824	PARCLIP_MOV10_Sievers.train.neg_1618		-
chr16	56317978	56318012	PARCLIP_MOV10_Sievers.train.neg_4500		+
chr16	71740046	71740075	PARCLIP_MOV10_Sievers.train.neg_4945		-
chr18	29253242	29253275	PARCLIP_MOV10_Sievers.train.neg_6216		-
chr7	36443431	36443472	PARCLIP_MOV10_Sievers.train.neg_11909		+
chr11	64533597	64533611	PARCLIP_MOV10_Sievers.train.neg_1555		-
chr19	1251213	1251233	PARCLIP_MOV10_Sievers.train.neg_6439		+
chr3	98519911	98519941	PARCLIP_MOV10_Sievers.train.neg_10102		-
chr20	334380	334432	PARCLIP_MOV10_Sievers.train.neg_7582		+
chr3	13370177	13370226	PARCLIP_MOV10_Sievers.train.neg_9949		-
chr8	24810693	24810735	PARCLIP_MOV10_Sievers.train.neg_12861		-
chr21	38515071	38515113	PARCLIP_MOV10_Sievers.train.neg_8435		+
chr7	7257180	7257207	PARCLIP_MOV10_Sievers.train.neg_11859		+
chr13	77575444	77575478	PARCLIP_MOV10_Sievers.train.neg_2555		+
chr4	111421615	111421647	PARCLIP_MOV10_Sievers.train.neg_10424		+
chr12	133327614	133327634	PARCLIP_MOV10_Sievers.train.neg_2357		-
chr14	44748864	44748903	PARCLIP_MOV10_Sievers.train.neg_3456		-
chr13	95239591	95239632	PARCLIP_MOV10_Sievers.train.neg_2981		-
chr21	30438457	30438495	PARCLIP_MOV10_Sievers.train.neg_8748		-
chr8	62421157	62421188	PARCLIP_MOV10_Sievers.train.neg_12955		-
chr22	40568205	40568235	PARCLIP_MOV10_Sievers.train.neg_9238		+
chr20	32407482	32407534	PARCLIP_MOV10_Sievers.train.neg_7741		+
chr12	63280456	63280500	PARCLIP_MOV10_Sievers.train.neg_2206		-
chr15	44351533	44351571	PARCLIP_MOV10_Sievers.train.neg_4102		-
chrX	150155654	150155685	PARCLIP_MOV10_Sievers.train.neg_14020		+
chr20	34302340	34302370	PARCLIP_MOV10_Sievers.train.neg_8087		-
chr14	45561148	45561169	PARCLIP_MOV10_Sievers.train.neg_3136		+
chr2	24215717	24215755	PARCLIP_MOV10_Sievers.train.neg_7149		+
chr3	32529178	32529230	PARCLIP_MOV10_Sievers.train.neg_9989		-
chr22	33206889	33206931	PARCLIP_MOV10_Sievers.train.neg_9158		+
chr12	56369691	56369727	PARCLIP_MOV10_Sievers.train.neg_1862		+
chr3	118931801	118931837	PARCLIP_MOV10_Sievers.train.neg_10117		-
chr6	30679722	30679785	PARCLIP_MOV10_Sievers.train.neg_11631		-
chr4	7064149	7064178	PARCLIP_MOV10_Sievers.train.neg_10514		-
chr7	99624170	99624206	PARCLIP_MOV10_Sievers.train.neg_12034		+
chr20	5572822	5572847	PARCLIP_MOV10_Sievers.train.neg_7961		-
chr9	23804493	23804539	PARCLIP_MOV10_Sievers.train.neg_13501		-
chr20	18457059	18457079	PARCLIP_MOV10_Sievers.train.neg_7674		+
chr16	72997649	72997694	PARCLIP_MOV10_Sievers.train.neg_4951		-
chr11	102271933	102271970	PARCLIP_MOV10_Sievers.train.neg_1634		-
chr8	37726686	37726734	PARCLIP_MOV10_Sievers.train.neg_12913		-
chr9	37815976	37816016	PARCLIP_MOV10_Sievers.train.neg_13219		+
chr11	114310676	114310707	PARCLIP_MOV10_Sievers.train.neg_1357		+
chr4	110984238	110984260	PARCLIP_MOV10_Sievers.train.neg_10743		-
chr11	9308304	9308330	PARCLIP_MOV10_Sievers.train.neg_1423		-
chr14	50087083	50087109	PARCLIP_MOV10_Sievers.train.neg_3462		-
chr19	44476579	44476608	PARCLIP_MOV10_Sievers.train.neg_6698		+
chrX	73057543	73057571	PARCLIP_MOV10_Sievers.train.neg_14163		-
chr4	30974211	30974256	PARCLIP_MOV10_Sievers.train.neg_10284		+
chr3	32207350	32207372	PARCLIP_MOV10_Sievers.train.neg_9757		+
chr11	66395114	66395149	PARCLIP_MOV10_Sievers.train.neg_1266		+
chr2	99286421	99286449	PARCLIP_MOV10_Sievers.train.neg_7497		-
chr21	43422679	43422706	PARCLIP_MOV10_Sievers.train.neg_8894		-
chr8	15422347	15422369	PARCLIP_MOV10_Sievers.train.neg_12476		+
chr17	79836365	79836407	PARCLIP_MOV10_Sievers.train.neg_5716		-
chr21	18937135	18937176	PARCLIP_MOV10_Sievers.train.neg_8262		+
chr12	106493811	106493839	PARCLIP_MOV10_Sievers.train.neg_2275		-
chr16	69692063	69692123	PARCLIP_MOV10_Sievers.train.neg_4575		+
chr6	35043583	35043605	PARCLIP_MOV10_Sievers.train.neg_11414		+
chr21	46293651	46293686	PARCLIP_MOV10_Sievers.train.neg_8977		-
chr19	30861819	30861836	PARCLIP_MOV10_Sievers.train.neg_6559		+
chr17	19568047	19568067	PARCLIP_MOV10_Sievers.train.neg_5134		+
chr10	38303686	38303737	PARCLIP_MOV10_Sievers.train.neg_534		+
chr15	42836518	42836556	PARCLIP_MOV10_Sievers.train.neg_4074		-
chr8	28225232	28225257	PARCLIP_MOV10_Sievers.train.neg_12886		-
chrX	11792840	11792875	PARCLIP_MOV10_Sievers.train.neg_13764		+
chr14	75603606	75603628	PARCLIP_MOV10_Sievers.train.neg_3564		-
chr15	65419414	65419455	PARCLIP_MOV10_Sievers.train.neg_4178		-
chr8	17620736	17620757	PARCLIP_MOV10_Sievers.train.neg_12838		-
chr4	109582729	109582758	PARCLIP_MOV10_Sievers.train.neg_10417		+
chr8	70835013	70835039	PARCLIP_MOV10_Sievers.train.neg_12985		-
chr2	47679525	47679561	PARCLIP_MOV10_Sievers.train.neg_7206		+
chr1	63270295	63270335	PARCLIP_MOV10_Sievers.train.neg_135		+
chr10	27089939	27089986	PARCLIP_MOV10_Sievers.train.neg_839		-
chr5	68473352	68473381	PARCLIP_MOV10_Sievers.train.neg_10871		+
chr11	17404634	17404669	PARCLIP_MOV10_Sievers.train.neg_1156		+
chr9	74478910	74478940	PARCLIP_MOV10_Sievers.train.neg_13558		-
chr6	163890197	163890240	PARCLIP_MOV10_Sievers.train.neg_11576		+
chr13	49667283	49667307	PARCLIP_MOV10_Sievers.train.neg_2499		+
chr1	8379192	8379224	PARCLIP_MOV10_Sievers.train.neg_13		+
chr18	42322735	42322764	PARCLIP_MOV10_Sievers.train.neg_5965		+
chr16	83845451	83845471	PARCLIP_MOV10_Sievers.train.neg_4626		+
chr19	44680486	44680516	PARCLIP_MOV10_Sievers.train.neg_6716		+
chr4	1017432	1017446	PARCLIP_MOV10_Sievers.train.neg_10218		+
chr5	175960524	175960546	PARCLIP_MOV10_Sievers.train.neg_11296		-
chrX	134491213	134491226	PARCLIP_MOV10_Sievers.train.neg_14011		+
chr3	43346041	43346071	PARCLIP_MOV10_Sievers.train.neg_9791		+
chr6	20421959	20422008	PARCLIP_MOV10_Sievers.train.neg_11606		-
chr6	117864043	117864069	PARCLIP_MOV10_Sievers.train.neg_11772		-
chr10	102042923	102042978	PARCLIP_MOV10_Sievers.train.neg_1015		-
chr19	42740222	42740236	PARCLIP_MOV10_Sievers.train.neg_7040		-
chr16	30372129	30372151	PARCLIP_MOV10_Sievers.train.neg_4802		-
chr11	77854613	77854664	PARCLIP_MOV10_Sievers.train.neg_1302		+
chr9	128649768	128649808	PARCLIP_MOV10_Sievers.train.neg_13387		+
chr17	79814814	79814838	PARCLIP_MOV10_Sievers.train.neg_5711		-
chr13	23910981	23911003	PARCLIP_MOV10_Sievers.train.neg_2681		-
chr21	38741276	38741312	PARCLIP_MOV10_Sievers.train.neg_8447		+
chr6	42853625	42853648	PARCLIP_MOV10_Sievers.train.neg_11439		+
chr4	90187759	90187798	PARCLIP_MOV10_Sievers.train.neg_10706		-
chr22	45595489	45595514	PARCLIP_MOV10_Sievers.train.neg_9667		-
chr22	50632602	50632637	PARCLIP_MOV10_Sievers.train.neg_9339		+
chr13	100204755	100204773	PARCLIP_MOV10_Sievers.train.neg_2622		+
chr16	9190765	9190822	PARCLIP_MOV10_Sievers.train.neg_4331		+
chr8	11150704	11150771	PARCLIP_MOV10_Sievers.train.neg_12469		+
chr11	59379409	59379444	PARCLIP_MOV10_Sievers.train.neg_1507		-
chr10	63779301	63779344	PARCLIP_MOV10_Sievers.train.neg_567		+
chr18	3252960	3252983	PARCLIP_MOV10_Sievers.train.neg_5752		+
chr7	65395305	65395341	PARCLIP_MOV10_Sievers.train.neg_11950		+
chr6	30577917	30577939	PARCLIP_MOV10_Sievers.train.neg_11627		-
chr5	55245850	55245862	PARCLIP_MOV10_Sievers.train.neg_11114		-
chr8	15527728	15527772	PARCLIP_MOV10_Sievers.train.neg_12480		+
chr19	41895581	41895607	PARCLIP_MOV10_Sievers.train.neg_7033		-
chr7	32927302	32927329	PARCLIP_MOV10_Sievers.train.neg_12228		-
chr8	94753174	94753217	PARCLIP_MOV10_Sievers.train.neg_13041		-
chr4	24534450	24534491	PARCLIP_MOV10_Sievers.train.neg_10548		-
chr20	34840560	34840632	PARCLIP_MOV10_Sievers.train.neg_7781		+
chr9	96306141	96306169	PARCLIP_MOV10_Sievers.train.neg_13269		+
chr22	31368428	31368460	PARCLIP_MOV10_Sievers.train.neg_9125		+
chr17	60028232	60028252	PARCLIP_MOV10_Sievers.train.neg_5652		-
chr9	33595479	33595507	PARCLIP_MOV10_Sievers.train.neg_13178		+
chr4	17804446	17804495	PARCLIP_MOV10_Sievers.train.neg_10539		-
chr16	87426151	87426176	PARCLIP_MOV10_Sievers.train.neg_4657		+
chr19	2454115	2454167	PARCLIP_MOV10_Sievers.train.neg_6843		-
chr9	96246920	96246963	PARCLIP_MOV10_Sievers.train.neg_13260		+
chr11	130775085	130775114	PARCLIP_MOV10_Sievers.train.neg_1707		-
chr20	32698569	32698592	PARCLIP_MOV10_Sievers.train.neg_8057		-
chrX	41217858	41217876	PARCLIP_MOV10_Sievers.train.neg_13847		+
chr17	46023478	46023509	PARCLIP_MOV10_Sievers.train.neg_5273		+
chr8	11143436	11143468	PARCLIP_MOV10_Sievers.train.neg_12466		+
chr21	37444244	37444265	PARCLIP_MOV10_Sievers.train.neg_8402		+
chr17	7211080	7211114	PARCLIP_MOV10_Sievers.train.neg_5058		+
chr13	41767450	41767466	PARCLIP_MOV10_Sievers.train.neg_2831		-
chr6	99851876	99851910	PARCLIP_MOV10_Sievers.train.neg_11751		-
chr11	2413750	2413782	PARCLIP_MOV10_Sievers.train.neg_1099		+
chr22	32110578	32110603	PARCLIP_MOV10_Sievers.train.neg_9460		-
chr18	29683984	29684015	PARCLIP_MOV10_Sievers.train.neg_5924		+
chr13	114254883	114254924	PARCLIP_MOV10_Sievers.train.neg_2659		+
chr13	48836386	48836426	PARCLIP_MOV10_Sievers.train.neg_2494		+
chr14	96993447	96993467	PARCLIP_MOV10_Sievers.train.neg_3326		+
chr18	60052474	60052495	PARCLIP_MOV10_Sievers.train.neg_6028		+
chr21	38883756	38883795	PARCLIP_MOV10_Sievers.train.neg_8463		+
chr18	29102689	29102735	PARCLIP_MOV10_Sievers.train.neg_5912		+
chr13	36879007	36879035	PARCLIP_MOV10_Sievers.train.neg_2780		-
chr16	30438144	30438185	PARCLIP_MOV10_Sievers.train.neg_4815		-
chr5	65454471	65454490	PARCLIP_MOV10_Sievers.train.neg_10867		+
chr20	36687623	36687666	PARCLIP_MOV10_Sievers.train.neg_7800		+
chr10	74984667	74984697	PARCLIP_MOV10_Sievers.train.neg_937		-
chr6	12514407	12514442	PARCLIP_MOV10_Sievers.train.neg_11338		+
chr8	120240938	120240967	PARCLIP_MOV10_Sievers.train.neg_12793		+
chr14	105485248	105485288	PARCLIP_MOV10_Sievers.train.neg_3659		-
chr8	9421054	9421087	PARCLIP_MOV10_Sievers.train.neg_12452		+
chr11	126073970	126073990	PARCLIP_MOV10_Sievers.train.neg_1694		-
chr20	40225336	40225377	PARCLIP_MOV10_Sievers.train.neg_8123		-
chr15	55844471	55844528	PARCLIP_MOV10_Sievers.train.neg_4124		-
chr19	47280203	47280233	PARCLIP_MOV10_Sievers.train.neg_7075		-
chrX	153714053	153714108	PARCLIP_MOV10_Sievers.train.neg_14322		-
chr14	71472972	71472998	PARCLIP_MOV10_Sievers.train.neg_3272		+
chr13	77592266	77592305	PARCLIP_MOV10_Sievers.train.neg_2950		-
chr4	73925617	73925645	PARCLIP_MOV10_Sievers.train.neg_10621		-
chr15	42730640	42730663	PARCLIP_MOV10_Sievers.train.neg_4070		-
chr15	68474360	68474427	PARCLIP_MOV10_Sievers.train.neg_3852		+
chr10	38399969	38400031	PARCLIP_MOV10_Sievers.train.neg_543		+
chr12	42506722	42506767	PARCLIP_MOV10_Sievers.train.neg_2098		-
chr22	21275604	21275652	PARCLIP_MOV10_Sievers.train.neg_9014		+
chr17	78316687	78316733	PARCLIP_MOV10_Sievers.train.neg_5404		+
chr16	19172957	19172980	PARCLIP_MOV10_Sievers.train.neg_4360		+
chr8	95800519	95800553	PARCLIP_MOV10_Sievers.train.neg_12751		+
chr20	32417220	32417233	PARCLIP_MOV10_Sievers.train.neg_7744		+
chr13	31132738	31132780	PARCLIP_MOV10_Sievers.train.neg_2752		-
chr3	5246641	5246670	PARCLIP_MOV10_Sievers.train.neg_9692		+
chr12	21798476	21798519	PARCLIP_MOV10_Sievers.train.neg_2072		-
chr21	34606106	34606145	PARCLIP_MOV10_Sievers.train.neg_8301		+
chr1	85953207	85953220	PARCLIP_MOV10_Sievers.train.neg_361		-
chr15	68479913	68479942	PARCLIP_MOV10_Sievers.train.neg_3853		+
chr8	26250548	26250581	PARCLIP_MOV10_Sievers.train.neg_12528		+
chr15	65844902	65844916	PARCLIP_MOV10_Sievers.train.neg_3843		+
chr18	48573881	48573909	PARCLIP_MOV10_Sievers.train.neg_5989		+
chr1	113470936	113470955	PARCLIP_MOV10_Sievers.train.neg_384		-
chr14	103414610	103414638	PARCLIP_MOV10_Sievers.train.neg_3643		-
chr11	65267934	65267960	PARCLIP_MOV10_Sievers.train.neg_1264		+
chr9	101910494	101910519	PARCLIP_MOV10_Sievers.train.neg_13300		+
chr5	76348026	76348068	PARCLIP_MOV10_Sievers.train.neg_10908		+
chr2	20649021	20649062	PARCLIP_MOV10_Sievers.train.neg_7144		+
chr11	84220124	84220147	PARCLIP_MOV10_Sievers.train.neg_1610		-
chr9	79006897	79006940	PARCLIP_MOV10_Sievers.train.neg_13575		-
chr1	24022269	24022310	PARCLIP_MOV10_Sievers.train.neg_36		+
chr9	34635856	34635885	PARCLIP_MOV10_Sievers.train.neg_13533		-
chr19	49121128	49121151	PARCLIP_MOV10_Sievers.train.neg_7085		-
chr8	10285644	10285674	PARCLIP_MOV10_Sievers.train.neg_12465		+
chr21	38632312	38632368	PARCLIP_MOV10_Sievers.train.neg_8853		-
chr6	20421448	20421480	PARCLIP_MOV10_Sievers.train.neg_11357		+
chr21	30936780	30936822	PARCLIP_MOV10_Sievers.train.neg_8296		+
chr8	17023897	17023941	PARCLIP_MOV10_Sievers.train.neg_12485		+
chr22	42269521	42269572	PARCLIP_MOV10_Sievers.train.neg_9290		+
chr21	40181207	40181256	PARCLIP_MOV10_Sievers.train.neg_8469		+
chr19	36115498	36115564	PARCLIP_MOV10_Sievers.train.neg_6613		+
chr3	14224899	14224949	PARCLIP_MOV10_Sievers.train.neg_9715		+
chr16	2056256	2056279	PARCLIP_MOV10_Sievers.train.neg_4690		-
chr3	48802960	48803010	PARCLIP_MOV10_Sievers.train.neg_10050		-
chr7	28647573	28647599	PARCLIP_MOV10_Sievers.train.neg_11895		+
chr8	64121266	64121311	PARCLIP_MOV10_Sievers.train.neg_12707		+
chrX	153305320	153305355	PARCLIP_MOV10_Sievers.train.neg_14320		-
chr12	12412598	12412617	PARCLIP_MOV10_Sievers.train.neg_2060		-
chr12	75899119	75899169	PARCLIP_MOV10_Sievers.train.neg_2224		-
chr12	107366540	107366562	PARCLIP_MOV10_Sievers.train.neg_1970		+
chr9	136918681	136918715	PARCLIP_MOV10_Sievers.train.neg_13733		-
chr17	38080712	38080742	PARCLIP_MOV10_Sievers.train.neg_5527		-
chr18	9585507	9585570	PARCLIP_MOV10_Sievers.train.neg_6109		-
chr19	36708779	36708807	PARCLIP_MOV10_Sievers.train.neg_6624		+
chrX	67618354	67618380	PARCLIP_MOV10_Sievers.train.neg_14151		-
chr2	31590820	31590862	PARCLIP_MOV10_Sievers.train.neg_7372		-
chr16	2508702	2508765	PARCLIP_MOV10_Sievers.train.neg_4323		+
chr12	69649554	69649580	PARCLIP_MOV10_Sievers.train.neg_1900		+
chr16	30783340	30783358	PARCLIP_MOV10_Sievers.train.neg_4436		+
chr5	82356402	82356457	PARCLIP_MOV10_Sievers.train.neg_11169		-
chr2	47310097	47310127	PARCLIP_MOV10_Sievers.train.neg_7423		-
chrX	56591075	56591107	PARCLIP_MOV10_Sievers.train.neg_13874		+
chr14	63852783	63852822	PARCLIP_MOV10_Sievers.train.neg_3513		-
chr10	64566829	64566859	PARCLIP_MOV10_Sievers.train.neg_571		+
chr4	40095940	40095976	PARCLIP_MOV10_Sievers.train.neg_10296		+
chr2	105956341	105956388	PARCLIP_MOV10_Sievers.train.neg_7266		+
chr21	27304219	27304233	PARCLIP_MOV10_Sievers.train.neg_8689		-
chr12	21798148	21798189	PARCLIP_MOV10_Sievers.train.neg_2071		-
chr16	85820959	85820985	PARCLIP_MOV10_Sievers.train.neg_5006		-
chr1	35929157	35929184	PARCLIP_MOV10_Sievers.train.neg_298		-
chr10	77086872	77086932	PARCLIP_MOV10_Sievers.train.neg_948		-
chr19	8065747	8065805	PARCLIP_MOV10_Sievers.train.neg_6867		-
chr21	30979415	30979454	PARCLIP_MOV10_Sievers.train.neg_8298		+
chr11	120329818	120329847	PARCLIP_MOV10_Sievers.train.neg_1386		+
chr14	67849869	67849906	PARCLIP_MOV10_Sievers.train.neg_3254		+
chr11	57532632	57532654	PARCLIP_MOV10_Sievers.train.neg_1231		+
chr7	116359246	116359271	PARCLIP_MOV10_Sievers.train.neg_12081		+
chr4	20547437	20547466	PARCLIP_MOV10_Sievers.train.neg_10272		+
chr7	128032691	128032721	PARCLIP_MOV10_Sievers.train.neg_12369		-
chr1	207495818	207495844	PARCLIP_MOV10_Sievers.train.neg_230		+
chr1	71538743	71538799	PARCLIP_MOV10_Sievers.train.neg_345		-
chr16	15711784	15711826	PARCLIP_MOV10_Sievers.train.neg_4730		-
chr20	36681451	36681484	PARCLIP_MOV10_Sievers.train.neg_7798		+
chr11	6635821	6635860	PARCLIP_MOV10_Sievers.train.neg_1415		-
chr17	57237882	57237897	PARCLIP_MOV10_Sievers.train.neg_5322		+
chr16	19540389	19540440	PARCLIP_MOV10_Sievers.train.neg_4363		+
chr5	148879059	148879085	PARCLIP_MOV10_Sievers.train.neg_11266		-
chr5	162941596	162941628	PARCLIP_MOV10_Sievers.train.neg_11030		+
chr6	75981504	75981561	PARCLIP_MOV10_Sievers.train.neg_11696		-
chr18	29085125	29085141	PARCLIP_MOV10_Sievers.train.neg_5907		+
chr2	152329421	152329434	PARCLIP_MOV10_Sievers.train.neg_7312		+
chr22	41495237	41495267	PARCLIP_MOV10_Sievers.train.neg_9253		+
chr10	96087440	96087487	PARCLIP_MOV10_Sievers.train.neg_985		-
chr14	21953461	21953515	PARCLIP_MOV10_Sievers.train.neg_3055		+
chr3	33097027	33097065	PARCLIP_MOV10_Sievers.train.neg_9996		-
chr21	33647895	33647922	PARCLIP_MOV10_Sievers.train.neg_8785		-
chr17	40739575	40739609	PARCLIP_MOV10_Sievers.train.neg_5546		-
chr16	1735514	1735557	PARCLIP_MOV10_Sievers.train.neg_4316		+
chr14	24649956	24649983	PARCLIP_MOV10_Sievers.train.neg_3403		-
chr20	35340413	35340457	PARCLIP_MOV10_Sievers.train.neg_8105		-
chrX	132474839	132474900	PARCLIP_MOV10_Sievers.train.neg_14295		-
chr4	37621246	37621286	PARCLIP_MOV10_Sievers.train.neg_10553		-
chr18	28603557	28603605	PARCLIP_MOV10_Sievers.train.neg_6200		-
chr19	2434582	2434620	PARCLIP_MOV10_Sievers.train.neg_6834		-
chrX	148583572	148583607	PARCLIP_MOV10_Sievers.train.neg_14311		-
chr6	30674669	30674715	PARCLIP_MOV10_Sievers.train.neg_11629		-
chr14	31482004	31482044	PARCLIP_MOV10_Sievers.train.neg_3412		-
chr9	134356837	134356864	PARCLIP_MOV10_Sievers.train.neg_13439		+
chr10	97817519	97817556	PARCLIP_MOV10_Sievers.train.neg_695		+
chr20	60705788	60705811	PARCLIP_MOV10_Sievers.train.neg_7879		+
chr7	72886452	72886484	PARCLIP_MOV10_Sievers.train.neg_12286		-
chr13	48571047	48571074	PARCLIP_MOV10_Sievers.train.neg_2895		-
chr7	142993313	142993344	PARCLIP_MOV10_Sievers.train.neg_12125		+
chr11	74465031	74465061	PARCLIP_MOV10_Sievers.train.neg_1281		+
chr17	1277738	1277791	PARCLIP_MOV10_Sievers.train.neg_5413		-
chr9	98252825	98252863	PARCLIP_MOV10_Sievers.train.neg_13617		-
chr13	48614247	48614260	PARCLIP_MOV10_Sievers.train.neg_2468		+
chr8	37732642	37732669	PARCLIP_MOV10_Sievers.train.neg_12914		-
chr9	21876891	21876922	PARCLIP_MOV10_Sievers.train.neg_13150		+
chr1	36868389	36868435	PARCLIP_MOV10_Sievers.train.neg_305		-
chr9	73625634	73625658	PARCLIP_MOV10_Sievers.train.neg_13555		-
chr11	34991435	34991483	PARCLIP_MOV10_Sievers.train.neg_1204		+
chr10	120504178	120504192	PARCLIP_MOV10_Sievers.train.neg_1064		-
chr19	36108190	36108228	PARCLIP_MOV10_Sievers.train.neg_6609		+
chr8	26319898	26319953	PARCLIP_MOV10_Sievers.train.neg_12537		+
chr2	10186757	10186800	PARCLIP_MOV10_Sievers.train.neg_7135		+
chr16	20745487	20745520	PARCLIP_MOV10_Sievers.train.neg_4771		-
chr17	1354510	1354524	PARCLIP_MOV10_Sievers.train.neg_5419		-
chr16	50228140	50228202	PARCLIP_MOV10_Sievers.train.neg_4480		+
chr20	35490965	35490998	PARCLIP_MOV10_Sievers.train.neg_8115		-
chr14	36779674	36779709	PARCLIP_MOV10_Sievers.train.neg_3436		-
chr6	11109598	11109641	PARCLIP_MOV10_Sievers.train.neg_11328		+
chr16	46696611	46696666	PARCLIP_MOV10_Sievers.train.neg_4837		-
chr20	1356612	1356637	PARCLIP_MOV10_Sievers.train.neg_7918		-
chr5	179212928	179212956	PARCLIP_MOV10_Sievers.train.neg_11043		+
chr12	4636488	4636529	PARCLIP_MOV10_Sievers.train.neg_2042		-
chr12	10671726	10671789	PARCLIP_MOV10_Sievers.train.neg_1760		+
chr18	12980095	12980118	PARCLIP_MOV10_Sievers.train.neg_5827		+
chr1	111701389	111701443	PARCLIP_MOV10_Sievers.train.neg_179		+
chr9	89562025	89562053	PARCLIP_MOV10_Sievers.train.neg_13602		-
chr11	62484916	62484936	PARCLIP_MOV10_Sievers.train.neg_1537		-
chr16	66760237	66760270	PARCLIP_MOV10_Sievers.train.neg_4907		-
chr16	51174186	51174209	PARCLIP_MOV10_Sievers.train.neg_4863		-
chr15	79128094	79128117	PARCLIP_MOV10_Sievers.train.neg_3928		+
chr6	74315183	74315231	PARCLIP_MOV10_Sievers.train.neg_11691		-
chr10	70439539	70439564	PARCLIP_MOV10_Sievers.train.neg_594		+
chr7	92403638	92403663	PARCLIP_MOV10_Sievers.train.neg_12315		-
chr4	164032771	164032793	PARCLIP_MOV10_Sievers.train.neg_10779		-
chr19	57804003	57804023	PARCLIP_MOV10_Sievers.train.neg_6779		+
chr4	39058667	39058705	PARCLIP_MOV10_Sievers.train.neg_10289		+
chr9	105953427	105953463	PARCLIP_MOV10_Sievers.train.neg_13657		-
chrX	73819885	73819919	PARCLIP_MOV10_Sievers.train.neg_14176		-
chr12	106633744	106633782	PARCLIP_MOV10_Sievers.train.neg_2278		-
chr9	35751718	35751735	PARCLIP_MOV10_Sievers.train.neg_13197		+
chr15	42016455	42016490	PARCLIP_MOV10_Sievers.train.neg_3729		+
chr14	73394373	73394398	PARCLIP_MOV10_Sievers.train.neg_3275		+
chr20	52191158	52191196	PARCLIP_MOV10_Sievers.train.neg_8181		-
chr22	29171987	29172016	PARCLIP_MOV10_Sievers.train.neg_9074		+
chr7	102941680	102941732	PARCLIP_MOV10_Sievers.train.neg_12054		+
chr16	61089332	61089375	PARCLIP_MOV10_Sievers.train.neg_4893		-
chr12	6628934	6629008	PARCLIP_MOV10_Sievers.train.neg_1740		+
chr14	81667737	81667764	PARCLIP_MOV10_Sievers.train.neg_3591		-
chr5	36101049	36101109	PARCLIP_MOV10_Sievers.train.neg_11081		-
chrX	131771802	131771831	PARCLIP_MOV10_Sievers.train.neg_14291		-
chr7	22660807	22660840	PARCLIP_MOV10_Sievers.train.neg_12182		-
chr5	134079827	134079863	PARCLIP_MOV10_Sievers.train.neg_10973		+
chr20	1143435	1143468	PARCLIP_MOV10_Sievers.train.neg_7595		+
chr20	36697687	36697719	PARCLIP_MOV10_Sievers.train.neg_7801		+
chr20	47747291	47747335	PARCLIP_MOV10_Sievers.train.neg_8148		-
chr21	46272247	46272271	PARCLIP_MOV10_Sievers.train.neg_8966		-
chr17	33976857	33976882	PARCLIP_MOV10_Sievers.train.neg_5191		+
chr6	71213391	71213422	PARCLIP_MOV10_Sievers.train.neg_11489		+
chr14	90349001	90349018	PARCLIP_MOV10_Sievers.train.neg_3601		-
chr16	56477231	56477275	PARCLIP_MOV10_Sievers.train.neg_4876		-
chrX	16771299	16771311	PARCLIP_MOV10_Sievers.train.neg_13779		+
chrX	73511048	73511097	PARCLIP_MOV10_Sievers.train.neg_14172		-
chr13	48811353	48811368	PARCLIP_MOV10_Sievers.train.neg_2478		+
chrX	99886161	99886190	PARCLIP_MOV10_Sievers.train.neg_14195		-
chr1	65944084	65944106	PARCLIP_MOV10_Sievers.train.neg_138		+
chr12	44198284	44198322	PARCLIP_MOV10_Sievers.train.neg_2115		-
chr19	23508870	23508906	PARCLIP_MOV10_Sievers.train.neg_6926		-
chr21	46210794	46210840	PARCLIP_MOV10_Sievers.train.neg_8934		-
chr11	33795143	33795160	PARCLIP_MOV10_Sievers.train.neg_1485		-
chr2	68433685	68433721	PARCLIP_MOV10_Sievers.train.neg_7474		-
chr14	36787560	36787595	PARCLIP_MOV10_Sievers.train.neg_3439		-
chr19	14626431	14626485	PARCLIP_MOV10_Sievers.train.neg_6887		-
chr9	124122304	124122342	PARCLIP_MOV10_Sievers.train.neg_13694		-
chr17	41138554	41138578	PARCLIP_MOV10_Sievers.train.neg_5238		+
chr11	94830587	94830641	PARCLIP_MOV10_Sievers.train.neg_1318		+
chr11	63504081	63504146	PARCLIP_MOV10_Sievers.train.neg_1259		+
chr20	62891487	62891516	PARCLIP_MOV10_Sievers.train.neg_7902		+
chr20	40091889	40091917	PARCLIP_MOV10_Sievers.train.neg_8116		-
chr11	499935	499994	PARCLIP_MOV10_Sievers.train.neg_1411		-
chr7	112092761	112092810	PARCLIP_MOV10_Sievers.train.neg_12065		+
chr2	20934448	20934479	PARCLIP_MOV10_Sievers.train.neg_7362		-
chr22	36902329	36902355	PARCLIP_MOV10_Sievers.train.neg_9490		-
chr4	139953921	139953962	PARCLIP_MOV10_Sievers.train.neg_10767		-
chr21	37746264	37746286	PARCLIP_MOV10_Sievers.train.neg_8418		+
chr6	17642361	17642400	PARCLIP_MOV10_Sievers.train.neg_11600		-
chr22	38740470	38740506	PARCLIP_MOV10_Sievers.train.neg_9520		-
chr19	24270806	24270838	PARCLIP_MOV10_Sievers.train.neg_6545		+
chr16	81110581	81110606	PARCLIP_MOV10_Sievers.train.neg_4989		-
chr17	40071941	40071981	PARCLIP_MOV10_Sievers.train.neg_5544		-
chr1	35527623	35527650	PARCLIP_MOV10_Sievers.train.neg_92		+
chr19	49995073	49995111	PARCLIP_MOV10_Sievers.train.neg_6749		+
chr3	18030652	18030676	PARCLIP_MOV10_Sievers.train.neg_9976		-
chr5	38565309	38565346	PARCLIP_MOV10_Sievers.train.neg_11089		-
chr21	35658388	35658413	PARCLIP_MOV10_Sievers.train.neg_8385		+
chr10	108695359	108695372	PARCLIP_MOV10_Sievers.train.neg_1043		-
chr12	123775529	123775551	PARCLIP_MOV10_Sievers.train.neg_2348		-
chrX	15340518	15340591	PARCLIP_MOV10_Sievers.train.neg_14059		-
chr6	56678162	56678183	PARCLIP_MOV10_Sievers.train.neg_11685		-
chr19	1421854	1421901	PARCLIP_MOV10_Sievers.train.neg_6457		+
chr4	89442461	89442480	PARCLIP_MOV10_Sievers.train.neg_10695		-
chrX	134485128	134485171	PARCLIP_MOV10_Sievers.train.neg_14009		+
chr5	106885048	106885100	PARCLIP_MOV10_Sievers.train.neg_11184		-
chr13	48835659	48835693	PARCLIP_MOV10_Sievers.train.neg_2493		+
chr10	108799939	108799966	PARCLIP_MOV10_Sievers.train.neg_1046		-
chr10	114815550	114815579	PARCLIP_MOV10_Sievers.train.neg_748		+
chrX	73068348	73068386	PARCLIP_MOV10_Sievers.train.neg_14166		-
chr12	101792146	101792205	PARCLIP_MOV10_Sievers.train.neg_2267		-
chr21	37445202	37445244	PARCLIP_MOV10_Sievers.train.neg_8406		+
chr14	54951689	54951731	PARCLIP_MOV10_Sievers.train.neg_3498		-
chr7	21945116	21945148	PARCLIP_MOV10_Sievers.train.neg_12174		-
chr15	75214538	75214581	PARCLIP_MOV10_Sievers.train.neg_4255		-
chr2	27002909	27002939	PARCLIP_MOV10_Sievers.train.neg_7154		+
chrX	53446976	53447021	PARCLIP_MOV10_Sievers.train.neg_14138		-
chr2	172966660	172966694	PARCLIP_MOV10_Sievers.train.neg_7545		-
chr9	132881455	132881512	PARCLIP_MOV10_Sievers.train.neg_13421		+
chr8	67836667	67836698	PARCLIP_MOV10_Sievers.train.neg_12982		-
chr11	125453119	125453153	PARCLIP_MOV10_Sievers.train.neg_1393		+
chr14	67847777	67847791	PARCLIP_MOV10_Sievers.train.neg_3253		+
chr6	30691717	30691742	PARCLIP_MOV10_Sievers.train.neg_11397		+
chr13	77571206	77571232	PARCLIP_MOV10_Sievers.train.neg_2941		-
chr7	101658469	101658494	PARCLIP_MOV10_Sievers.train.neg_12044		+
chr21	30682839	30682853	PARCLIP_MOV10_Sievers.train.neg_8285		+
chr21	46232296	46232349	PARCLIP_MOV10_Sievers.train.neg_8954		-
chr20	37580465	37580509	PARCLIP_MOV10_Sievers.train.neg_7805		+
chr21	34936176	34936209	PARCLIP_MOV10_Sievers.train.neg_8360		+
chr17	18584722	18584752	PARCLIP_MOV10_Sievers.train.neg_5466		-
chr20	30783851	30783906	PARCLIP_MOV10_Sievers.train.neg_8030		-
chr5	132392141	132392168	PARCLIP_MOV10_Sievers.train.neg_10963		+
chr3	196640363	196640394	PARCLIP_MOV10_Sievers.train.neg_9941		+
chr5	56215549	56215567	PARCLIP_MOV10_Sievers.train.neg_11121		-
chr16	50098268	50098310	PARCLIP_MOV10_Sievers.train.neg_4858		-
chr5	180674752	180674781	PARCLIP_MOV10_Sievers.train.neg_11305		-
chr14	69881158	69881197	PARCLIP_MOV10_Sievers.train.neg_3257		+
chrX	133550173	133550226	PARCLIP_MOV10_Sievers.train.neg_14003		+
chr11	105957404	105957458	PARCLIP_MOV10_Sievers.train.neg_1341		+
chr19	36261653	36261667	PARCLIP_MOV10_Sievers.train.neg_6622		+
chr20	61836722	61836797	PARCLIP_MOV10_Sievers.train.neg_8232		-
chr10	27817405	27817423	PARCLIP_MOV10_Sievers.train.neg_519		+
chr16	74337379	74337407	PARCLIP_MOV10_Sievers.train.neg_4596		+
chr13	30397566	30397598	PARCLIP_MOV10_Sievers.train.neg_2744		-
chrX	20178898	20178923	PARCLIP_MOV10_Sievers.train.neg_14086		-
chr17	27326180	27326218	PARCLIP_MOV10_Sievers.train.neg_5482		-
chr18	48601437	48601474	PARCLIP_MOV10_Sievers.train.neg_5995		+
chr14	46547403	46547446	PARCLIP_MOV10_Sievers.train.neg_3141		+
chrX	100667902	100667924	PARCLIP_MOV10_Sievers.train.neg_13918		+
chr19	48960106	48960162	PARCLIP_MOV10_Sievers.train.neg_6737		+
chr13	48554653	48554669	PARCLIP_MOV10_Sievers.train.neg_2893		-
chr12	54672860	54672899	PARCLIP_MOV10_Sievers.train.neg_1857		+
chr18	59723902	59723933	PARCLIP_MOV10_Sievers.train.neg_6361		-
chr5	137904097	137904138	PARCLIP_MOV10_Sievers.train.neg_11246		-
chr1	53791163	53791219	PARCLIP_MOV10_Sievers.train.neg_330		-
chr9	94810815	94810853	PARCLIP_MOV10_Sievers.train.neg_13605		-
chr12	131290555	131290578	PARCLIP_MOV10_Sievers.train.neg_2353		-
chr7	72986550	72986574	PARCLIP_MOV10_Sievers.train.neg_12292		-
chr8	30570708	30570730	PARCLIP_MOV10_Sievers.train.neg_12896		-
chr20	62644616	62644669	PARCLIP_MOV10_Sievers.train.neg_8248		-
chr10	61650522	61650567	PARCLIP_MOV10_Sievers.train.neg_905		-
chr11	71142287	71142318	PARCLIP_MOV10_Sievers.train.neg_1579		-
chr7	72715729	72715763	PARCLIP_MOV10_Sievers.train.neg_11971		+
chr22	39901759	39901781	PARCLIP_MOV10_Sievers.train.neg_9224		+
chr12	66324669	66324693	PARCLIP_MOV10_Sievers.train.neg_1892		+
chrX	99887243	99887303	PARCLIP_MOV10_Sievers.train.neg_14197		-
chr4	1825340	1825364	PARCLIP_MOV10_Sievers.train.neg_10496		-
chr21	40191107	40191161	PARCLIP_MOV10_Sievers.train.neg_8480		+
chr2	131826729	131826765	PARCLIP_MOV10_Sievers.train.neg_7527		-
chr3	10290592	10290619	PARCLIP_MOV10_Sievers.train.neg_9704		+
chr8	22107001	22107034	PARCLIP_MOV10_Sievers.train.neg_12499		+
chr12	9097325	9097385	PARCLIP_MOV10_Sievers.train.neg_2048		-
chr9	108054849	108054885	PARCLIP_MOV10_Sievers.train.neg_13327		+
chr13	113884093	113884152	PARCLIP_MOV10_Sievers.train.neg_2641		+
chr18	42466376	42466417	PARCLIP_MOV10_Sievers.train.neg_5973		+
chr19	36713812	36713877	PARCLIP_MOV10_Sievers.train.neg_6626		+
chr7	75964968	75965019	PARCLIP_MOV10_Sievers.train.neg_12299		-
chr10	74465155	74465189	PARCLIP_MOV10_Sievers.train.neg_637		+
chr20	30812114	30812131	PARCLIP_MOV10_Sievers.train.neg_7710		+
chr22	26843565	26843588	PARCLIP_MOV10_Sievers.train.neg_9400		-
chr2	86764314	86764350	PARCLIP_MOV10_Sievers.train.neg_7489		-
chr7	133984586	133984604	PARCLIP_MOV10_Sievers.train.neg_12388		-
chr18	42345347	42345367	PARCLIP_MOV10_Sievers.train.neg_5966		+
chr10	63755748	63755775	PARCLIP_MOV10_Sievers.train.neg_565		+
chr12	50669471	50669498	PARCLIP_MOV10_Sievers.train.neg_2148		-
chr16	31197952	31197995	PARCLIP_MOV10_Sievers.train.neg_4452		+
chr1	236200329	236200349	PARCLIP_MOV10_Sievers.train.neg_447		-
chr5	138699952	138699999	PARCLIP_MOV10_Sievers.train.neg_10988		+
chr18	29234443	29234459	PARCLIP_MOV10_Sievers.train.neg_6210		-
chr22	41221688	41221718	PARCLIP_MOV10_Sievers.train.neg_9553		-
chr2	44579519	44579555	PARCLIP_MOV10_Sievers.train.neg_7420		-
chr21	28209363	28209394	PARCLIP_MOV10_Sievers.train.neg_8702		-
chr8	30569918	30569949	PARCLIP_MOV10_Sievers.train.neg_12895		-
chr18	25624103	25624120	PARCLIP_MOV10_Sievers.train.neg_6181		-
chrX	41203343	41203357	PARCLIP_MOV10_Sievers.train.neg_13846		+
chr13	31145782	31145813	PARCLIP_MOV10_Sievers.train.neg_2753		-
chr5	10243042	10243070	PARCLIP_MOV10_Sievers.train.neg_11053		-
chr21	33086610	33086638	PARCLIP_MOV10_Sievers.train.neg_8773		-
chr4	108794523	108794557	PARCLIP_MOV10_Sievers.train.neg_10412		+
chr13	22264917	22264954	PARCLIP_MOV10_Sievers.train.neg_2377		+
chr13	50958186	50958224	PARCLIP_MOV10_Sievers.train.neg_2519		+
chr17	46629743	46629773	PARCLIP_MOV10_Sievers.train.neg_5593		-
chr5	114865749	114865763	PARCLIP_MOV10_Sievers.train.neg_11194		-
chr22	38046732	38046767	PARCLIP_MOV10_Sievers.train.neg_9189		+
chr8	11178358	11178398	PARCLIP_MOV10_Sievers.train.neg_12474		+
chr22	45622491	45622536	PARCLIP_MOV10_Sievers.train.neg_9676		-
chr15	42558728	42558758	PARCLIP_MOV10_Sievers.train.neg_4066		-
chr7	138962999	138963050	PARCLIP_MOV10_Sievers.train.neg_12113		+
chr6	13435051	13435073	PARCLIP_MOV10_Sievers.train.neg_11596		-
chr10	30601548	30601604	PARCLIP_MOV10_Sievers.train.neg_859		-
chr20	34293227	34293264	PARCLIP_MOV10_Sievers.train.neg_8085		-
chr19	37916311	37916353	PARCLIP_MOV10_Sievers.train.neg_6978		-
chr19	655243	655270	PARCLIP_MOV10_Sievers.train.neg_6803		-
chr22	24973136	24973155	PARCLIP_MOV10_Sievers.train.neg_9052		+
chr22	42607610	42607648	PARCLIP_MOV10_Sievers.train.neg_9616		-
chr1	75222493	75222517	PARCLIP_MOV10_Sievers.train.neg_141		+
chr15	43205806	43205837	PARCLIP_MOV10_Sievers.train.neg_4087		-
chrX	100659109	100659138	PARCLIP_MOV10_Sievers.train.neg_14210		-
chr1	20225018	20225047	PARCLIP_MOV10_Sievers.train.neg_33		+
chr22	29191329	29191381	PARCLIP_MOV10_Sievers.train.neg_9411		-
chr8	142297242	142297273	PARCLIP_MOV10_Sievers.train.neg_13122		-
chr14	23503659	23503692	PARCLIP_MOV10_Sievers.train.neg_3401		-
chrX	131340494	131340527	PARCLIP_MOV10_Sievers.train.neg_14289		-
chr18	23750197	23750257	PARCLIP_MOV10_Sievers.train.neg_6174		-
chr7	98254410	98254452	PARCLIP_MOV10_Sievers.train.neg_12012		+
chr16	11980881	11980908	PARCLIP_MOV10_Sievers.train.neg_4723		-
chr7	107395173	107395197	PARCLIP_MOV10_Sievers.train.neg_12061		+
chr10	91178228	91178250	PARCLIP_MOV10_Sievers.train.neg_676		+
chr17	41133147	41133175	PARCLIP_MOV10_Sievers.train.neg_5235		+
chr7	134485017	134485047	PARCLIP_MOV10_Sievers.train.neg_12104		+
chr11	34955341	34955364	PARCLIP_MOV10_Sievers.train.neg_1203		+
chr18	57003349	57003392	PARCLIP_MOV10_Sievers.train.neg_6347		-
chr4	77983024	77983080	PARCLIP_MOV10_Sievers.train.neg_10649		-
chr8	48928381	48928411	PARCLIP_MOV10_Sievers.train.neg_12655		+
chr19	8034548	8034572	PARCLIP_MOV10_Sievers.train.neg_6864		-
chr6	19840490	19840558	PARCLIP_MOV10_Sievers.train.neg_11356		+
chr15	42839144	42839192	PARCLIP_MOV10_Sievers.train.neg_4079		-
chr22	20757652	20757676	PARCLIP_MOV10_Sievers.train.neg_9002		+
chr19	23427150	23427163	PARCLIP_MOV10_Sievers.train.neg_6922		-
chr20	55818218	55818243	PARCLIP_MOV10_Sievers.train.neg_8198		-
chr4	47462833	47462865	PARCLIP_MOV10_Sievers.train.neg_10590		-
chr13	100638303	100638334	PARCLIP_MOV10_Sievers.train.neg_2630		+
chr1	38270666	38270696	PARCLIP_MOV10_Sievers.train.neg_307		-
chr6	117760295	117760327	PARCLIP_MOV10_Sievers.train.neg_11770		-
chr16	67635663	67635694	PARCLIP_MOV10_Sievers.train.neg_4544		+
chr12	96770556	96770599	PARCLIP_MOV10_Sievers.train.neg_2260		-
chr10	24925755	24925804	PARCLIP_MOV10_Sievers.train.neg_834		-
chr3	120157868	120157890	PARCLIP_MOV10_Sievers.train.neg_10136		-
chr12	6324180	6324207	PARCLIP_MOV10_Sievers.train.neg_1736		+
chr3	112258355	112258389	PARCLIP_MOV10_Sievers.train.neg_10109		-
chr11	9454814	9454853	PARCLIP_MOV10_Sievers.train.neg_1120		+
chr7	133988602	133988648	PARCLIP_MOV10_Sievers.train.neg_12389		-
chr21	45085060	45085074	PARCLIP_MOV10_Sievers.train.neg_8526		+
chr13	99113693	99113731	PARCLIP_MOV10_Sievers.train.neg_2986		-
chr13	26733314	26733342	PARCLIP_MOV10_Sievers.train.neg_2710		-
chr3	44800871	44800891	PARCLIP_MOV10_Sievers.train.neg_10012		-
chr14	55529335	55529402	PARCLIP_MOV10_Sievers.train.neg_3191		+
chr4	144439455	144439476	PARCLIP_MOV10_Sievers.train.neg_10455		+
chr13	45912165	45912204	PARCLIP_MOV10_Sievers.train.neg_2847		-
chr16	69475286	69475340	PARCLIP_MOV10_Sievers.train.neg_4565		+
chrX	130878967	130879018	PARCLIP_MOV10_Sievers.train.neg_14279		-
chr11	69464414	69464465	PARCLIP_MOV10_Sievers.train.neg_1273		+
chr7	141416578	141416602	PARCLIP_MOV10_Sievers.train.neg_12123		+
chr12	93790279	93790351	PARCLIP_MOV10_Sievers.train.neg_1935		+
chrX	21614554	21614593	PARCLIP_MOV10_Sievers.train.neg_13800		+
chr21	37760825	37760849	PARCLIP_MOV10_Sievers.train.neg_8421		+
chr7	25164644	25164686	PARCLIP_MOV10_Sievers.train.neg_12196		-
chr2	128092273	128092321	PARCLIP_MOV10_Sievers.train.neg_7516		-
chr9	32979636	32979653	PARCLIP_MOV10_Sievers.train.neg_13517		-
chr21	45307910	45307975	PARCLIP_MOV10_Sievers.train.neg_8558		+
chr18	57569748	57569784	PARCLIP_MOV10_Sievers.train.neg_6017		+
chr12	122999637	122999650	PARCLIP_MOV10_Sievers.train.neg_2341		-
chr20	50689927	50689952	PARCLIP_MOV10_Sievers.train.neg_8171		-
chr5	92925373	92925425	PARCLIP_MOV10_Sievers.train.neg_10927		+
chr5	14507424	14507451	PARCLIP_MOV10_Sievers.train.neg_10821		+
chr8	41402539	41402580	PARCLIP_MOV10_Sievers.train.neg_12637		+
chr7	50515299	50515334	PARCLIP_MOV10_Sievers.train.neg_12273		-
chr13	50594370	50594392	PARCLIP_MOV10_Sievers.train.neg_2513		+
chr17	17086679	17086728	PARCLIP_MOV10_Sievers.train.neg_5096		+
chr11	62533484	62533521	PARCLIP_MOV10_Sievers.train.neg_1255		+
chr3	39451964	39451988	PARCLIP_MOV10_Sievers.train.neg_9772		+
chr19	1950370	1950389	PARCLIP_MOV10_Sievers.train.neg_6462		+
chr16	84695601	84695629	PARCLIP_MOV10_Sievers.train.neg_4631		+
chr6	97337593	97337632	PARCLIP_MOV10_Sievers.train.neg_11748		-
chr21	46205731	46205767	PARCLIP_MOV10_Sievers.train.neg_8930		-
chr9	32559276	32559302	PARCLIP_MOV10_Sievers.train.neg_13512		-
chr16	69492445	69492487	PARCLIP_MOV10_Sievers.train.neg_4571		+
chr10	104249264	104249290	PARCLIP_MOV10_Sievers.train.neg_1028		-
chr11	57480933	57480986	PARCLIP_MOV10_Sievers.train.neg_1226		+
chr19	2456885	2456917	PARCLIP_MOV10_Sievers.train.neg_6845		-
chr21	33649913	33649938	PARCLIP_MOV10_Sievers.train.neg_8790		-
chr7	27799532	27799558	PARCLIP_MOV10_Sievers.train.neg_11890		+
chr18	33600040	33600100	PARCLIP_MOV10_Sievers.train.neg_6237		-
chr17	1342671	1342692	PARCLIP_MOV10_Sievers.train.neg_5417		-
chr14	21999897	21999921	PARCLIP_MOV10_Sievers.train.neg_3384		-
chr20	58509241	58509267	PARCLIP_MOV10_Sievers.train.neg_7867		+
chr9	135896353	135896383	PARCLIP_MOV10_Sievers.train.neg_13450		+
chr17	55196337	55196358	PARCLIP_MOV10_Sievers.train.neg_5307		+
chr10	23730771	23730809	PARCLIP_MOV10_Sievers.train.neg_515		+
chr15	66181603	66181636	PARCLIP_MOV10_Sievers.train.neg_3851		+
chr6	30558556	30558588	PARCLIP_MOV10_Sievers.train.neg_11386		+
chrX	153627461	153627492	PARCLIP_MOV10_Sievers.train.neg_14029		+
chr11	62364145	62364200	PARCLIP_MOV10_Sievers.train.neg_1529		-
chr11	121164763	121164793	PARCLIP_MOV10_Sievers.train.neg_1388		+
chr4	20472637	20472659	PARCLIP_MOV10_Sievers.train.neg_10271		+
chr5	110837512	110837578	PARCLIP_MOV10_Sievers.train.neg_11192		-
chr3	47971554	47971603	PARCLIP_MOV10_Sievers.train.neg_10033		-
chrX	148571235	148571279	PARCLIP_MOV10_Sievers.train.neg_14308		-
chr12	49100723	49100751	PARCLIP_MOV10_Sievers.train.neg_2130		-
chr20	56893692	56893712	PARCLIP_MOV10_Sievers.train.neg_7852		+
chr5	69371224	69371265	PARCLIP_MOV10_Sievers.train.neg_10880		+
chr16	72824423	72824463	PARCLIP_MOV10_Sievers.train.neg_4591		+
chr11	35792913	35792948	PARCLIP_MOV10_Sievers.train.neg_1210		+
chr21	34831364	34831383	PARCLIP_MOV10_Sievers.train.neg_8346		+
chr17	40735329	40735384	PARCLIP_MOV10_Sievers.train.neg_5545		-
chr12	117618099	117618135	PARCLIP_MOV10_Sievers.train.neg_2324		-
chr16	30681384	30681413	PARCLIP_MOV10_Sievers.train.neg_4427		+
chr18	47314746	47314777	PARCLIP_MOV10_Sievers.train.neg_6293		-
chr19	33514457	33514501	PARCLIP_MOV10_Sievers.train.neg_6939		-
chr7	102764853	102764904	PARCLIP_MOV10_Sievers.train.neg_12326		-
chr21	45101283	45101324	PARCLIP_MOV10_Sievers.train.neg_8530		+
chr13	39349992	39350028	PARCLIP_MOV10_Sievers.train.neg_2412		+
chr22	42988460	42988493	PARCLIP_MOV10_Sievers.train.neg_9623		-
chr13	41764005	41764051	PARCLIP_MOV10_Sievers.train.neg_2822		-
chr4	83293792	83293827	PARCLIP_MOV10_Sievers.train.neg_10669		-
chr4	2115296	2115326	PARCLIP_MOV10_Sievers.train.neg_10504		-
chr4	79811239	79811272	PARCLIP_MOV10_Sievers.train.neg_10655		-
chr3	152169773	152169800	PARCLIP_MOV10_Sievers.train.neg_9913		+
chr14	44665084	44665140	PARCLIP_MOV10_Sievers.train.neg_3455		-
chr10	906638	906668	PARCLIP_MOV10_Sievers.train.neg_784		-
chr22	24990978	24991014	PARCLIP_MOV10_Sievers.train.neg_9055		+
chr21	34620310	34620341	PARCLIP_MOV10_Sievers.train.neg_8306		+
chr13	27231082	27231117	PARCLIP_MOV10_Sievers.train.neg_2404		+
chr17	17595662	17595697	PARCLIP_MOV10_Sievers.train.neg_5101		+
chr12	118477518	118477531	PARCLIP_MOV10_Sievers.train.neg_2325		-
chr4	2069550	2069607	PARCLIP_MOV10_Sievers.train.neg_10233		+
chr13	115080021	115080056	PARCLIP_MOV10_Sievers.train.neg_2663		+
chr14	96992618	96992649	PARCLIP_MOV10_Sievers.train.neg_3325		+
chr5	137911076	137911104	PARCLIP_MOV10_Sievers.train.neg_11247		-
chr9	124119990	124120022	PARCLIP_MOV10_Sievers.train.neg_13693		-
chr13	33028467	33028496	PARCLIP_MOV10_Sievers.train.neg_2768		-
chr9	6854950	6854980	PARCLIP_MOV10_Sievers.train.neg_13134		+
chr16	1733564	1733616	PARCLIP_MOV10_Sievers.train.neg_4315		+
chr19	9794403	9794419	PARCLIP_MOV10_Sievers.train.neg_6876		-
chrX	130946111	130946128	PARCLIP_MOV10_Sievers.train.neg_14287		-
chr8	30572261	30572296	PARCLIP_MOV10_Sievers.train.neg_12898		-
chr15	42713172	42713199	PARCLIP_MOV10_Sievers.train.neg_4067		-
chr5	5471615	5471638	PARCLIP_MOV10_Sievers.train.neg_10802		+
chr12	12886056	12886107	PARCLIP_MOV10_Sievers.train.neg_1771		+
chr11	33721636	33721666	PARCLIP_MOV10_Sievers.train.neg_1471		-
chr22	42084180	42084215	PARCLIP_MOV10_Sievers.train.neg_9605		-
chr19	1566566	1566581	PARCLIP_MOV10_Sievers.train.neg_6818		-
chr1	167735032	167735067	PARCLIP_MOV10_Sievers.train.neg_215		+
chr16	20752171	20752184	PARCLIP_MOV10_Sievers.train.neg_4776		-
chr12	121872698	121872718	PARCLIP_MOV10_Sievers.train.neg_2336		-
chr19	32958637	32958668	PARCLIP_MOV10_Sievers.train.neg_6573		+
chr12	1847414	1847449	PARCLIP_MOV10_Sievers.train.neg_1719		+
chr21	38145688	38145727	PARCLIP_MOV10_Sievers.train.neg_8816		-
chr3	12611236	12611267	PARCLIP_MOV10_Sievers.train.neg_9710		+
chr2	171608641	171608663	PARCLIP_MOV10_Sievers.train.neg_7328		+
chr6	30557987	30558050	PARCLIP_MOV10_Sievers.train.neg_11385		+
chr15	101770009	101770052	PARCLIP_MOV10_Sievers.train.neg_4302		-
chr18	29690671	29690694	PARCLIP_MOV10_Sievers.train.neg_5927		+
chr17	41848713	41848779	PARCLIP_MOV10_Sievers.train.neg_5553		-
chr5	76337152	76337201	PARCLIP_MOV10_Sievers.train.neg_10907		+
chr10	74033738	74033766	PARCLIP_MOV10_Sievers.train.neg_629		+
chr6	73840580	73840619	PARCLIP_MOV10_Sievers.train.neg_11496		+
chr13	77752202	77752253	PARCLIP_MOV10_Sievers.train.neg_2959		-
chr9	96267603	96267627	PARCLIP_MOV10_Sievers.train.neg_13264		+
chr1	115293968	115293991	PARCLIP_MOV10_Sievers.train.neg_390		-
chr8	22108209	22108245	PARCLIP_MOV10_Sievers.train.neg_12501		+
chr15	73048517	73048549	PARCLIP_MOV10_Sievers.train.neg_4230		-
chr8	124025913	124025946	PARCLIP_MOV10_Sievers.train.neg_13097		-
chr7	104314670	104314712	PARCLIP_MOV10_Sievers.train.neg_12057		+
chr17	61715369	61715437	PARCLIP_MOV10_Sievers.train.neg_5343		+
chr17	60033770	60033829	PARCLIP_MOV10_Sievers.train.neg_5653		-
chr14	103419726	103419741	PARCLIP_MOV10_Sievers.train.neg_3644		-
chr6	38110660	38110701	PARCLIP_MOV10_Sievers.train.neg_11436		+
chrX	107973455	107973498	PARCLIP_MOV10_Sievers.train.neg_14242		-
chr11	12700999	12701037	PARCLIP_MOV10_Sievers.train.neg_1132		+
chr4	56282455	56282503	PARCLIP_MOV10_Sievers.train.neg_10333		+
chr9	115018639	115018670	PARCLIP_MOV10_Sievers.train.neg_13665		-
chr10	13379620	13379658	PARCLIP_MOV10_Sievers.train.neg_810		-
chr12	51325317	51325341	PARCLIP_MOV10_Sievers.train.neg_1836		+
chr8	1719634	1719662	PARCLIP_MOV10_Sievers.train.neg_12434		+
chr18	29206442	29206477	PARCLIP_MOV10_Sievers.train.neg_6205		-
chr8	26192528	26192552	PARCLIP_MOV10_Sievers.train.neg_12521		+
chr14	23789438	23789471	PARCLIP_MOV10_Sievers.train.neg_3075		+
chr13	26620093	26620134	PARCLIP_MOV10_Sievers.train.neg_2699		-
chr8	57118169	57118199	PARCLIP_MOV10_Sievers.train.neg_12953		-
chr5	98106141	98106186	PARCLIP_MOV10_Sievers.train.neg_10935		+
chr7	79826474	79826546	PARCLIP_MOV10_Sievers.train.neg_11985		+
chr20	11874837	11874870	PARCLIP_MOV10_Sievers.train.neg_7655		+
chrX	99890825	99890853	PARCLIP_MOV10_Sievers.train.neg_14201		-
chr4	76412051	76412080	PARCLIP_MOV10_Sievers.train.neg_10636		-
chr19	37394713	37394748	PARCLIP_MOV10_Sievers.train.neg_6969		-
chr22	32087832	32087857	PARCLIP_MOV10_Sievers.train.neg_9453		-
chr21	28216321	28216349	PARCLIP_MOV10_Sievers.train.neg_8720		-
chr4	53514400	53514445	PARCLIP_MOV10_Sievers.train.neg_10603		-
chr11	92882026	92882050	PARCLIP_MOV10_Sievers.train.neg_1621		-
chr14	105340864	105340930	PARCLIP_MOV10_Sievers.train.neg_3369		+
chr17	16284713	16284749	PARCLIP_MOV10_Sievers.train.neg_5086		+
chr3	88104349	88104419	PARCLIP_MOV10_Sievers.train.neg_10099		-
chr15	75198464	75198489	PARCLIP_MOV10_Sievers.train.neg_4252		-
chr15	52319941	52319984	PARCLIP_MOV10_Sievers.train.neg_3798		+
chr5	141505788	141505819	PARCLIP_MOV10_Sievers.train.neg_10999		+
chr16	30456574	30456608	PARCLIP_MOV10_Sievers.train.neg_4824		-
chr17	36828411	36828475	PARCLIP_MOV10_Sievers.train.neg_5506		-
chr1	36630815	36630853	PARCLIP_MOV10_Sievers.train.neg_98		+
chr4	71791377	71791413	PARCLIP_MOV10_Sievers.train.neg_10363		+
chr2	206942887	206942912	PARCLIP_MOV10_Sievers.train.neg_7560		-
chr7	42174083	42174104	PARCLIP_MOV10_Sievers.train.neg_12242		-
chr20	32428377	32428428	PARCLIP_MOV10_Sievers.train.neg_7745		+
chrX	48437158	48437186	PARCLIP_MOV10_Sievers.train.neg_13870		+
chr1	24773081	24773095	PARCLIP_MOV10_Sievers.train.neg_49		+
chr14	94546554	94546587	PARCLIP_MOV10_Sievers.train.neg_3620		-
chr9	14092670	14092706	PARCLIP_MOV10_Sievers.train.neg_13475		-
chr4	57298230	57298253	PARCLIP_MOV10_Sievers.train.neg_10610		-
chr11	35713545	35713577	PARCLIP_MOV10_Sievers.train.neg_1206		+
chr2	152645713	152645733	PARCLIP_MOV10_Sievers.train.neg_7533		-
chr18	60055748	60055790	PARCLIP_MOV10_Sievers.train.neg_6030		+
chr20	25413097	25413116	PARCLIP_MOV10_Sievers.train.neg_7692		+
chr7	43691879	43691914	PARCLIP_MOV10_Sievers.train.neg_12248		-
chr4	1961810	1961839	PARCLIP_MOV10_Sievers.train.neg_10228		+
chr17	15999884	15999934	PARCLIP_MOV10_Sievers.train.neg_5450		-
chr17	17105120	17105141	PARCLIP_MOV10_Sievers.train.neg_5454		-
chr14	69906751	69906788	PARCLIP_MOV10_Sievers.train.neg_3261		+
chr17	16344553	16344581	PARCLIP_MOV10_Sievers.train.neg_5088		+
chr9	14277031	14277060	PARCLIP_MOV10_Sievers.train.neg_13477		-
chr16	66917065	66917096	PARCLIP_MOV10_Sievers.train.neg_4528		+
chr16	11419919	11419964	PARCLIP_MOV10_Sievers.train.neg_4344		+
chr4	83650617	83650648	PARCLIP_MOV10_Sievers.train.neg_10683		-
chr19	1268887	1268918	PARCLIP_MOV10_Sievers.train.neg_6449		+
chr16	70593183	70593206	PARCLIP_MOV10_Sievers.train.neg_4579		+
chr21	34909549	34909569	PARCLIP_MOV10_Sievers.train.neg_8809		-
chr20	35464245	35464266	PARCLIP_MOV10_Sievers.train.neg_8112		-
chr18	57568925	57568953	PARCLIP_MOV10_Sievers.train.neg_6016		+
chr16	74336680	74336710	PARCLIP_MOV10_Sievers.train.neg_4594		+
chr9	125571184	125571231	PARCLIP_MOV10_Sievers.train.neg_13700		-
chr14	102560410	102560444	PARCLIP_MOV10_Sievers.train.neg_3637		-
chr7	50513986	50514045	PARCLIP_MOV10_Sievers.train.neg_12272		-
chr8	95897555	95897578	PARCLIP_MOV10_Sievers.train.neg_13045		-
chr8	130973292	130973333	PARCLIP_MOV10_Sievers.train.neg_13115		-
chr18	9371615	9371660	PARCLIP_MOV10_Sievers.train.neg_5775		+
chr8	28604386	28604443	PARCLIP_MOV10_Sievers.train.neg_12562		+
chr3	169071110	169071139	PARCLIP_MOV10_Sievers.train.neg_10190		-
chr19	34922159	34922177	PARCLIP_MOV10_Sievers.train.neg_6601		+
chr17	12900703	12900729	PARCLIP_MOV10_Sievers.train.neg_5447		-
chr19	24003123	24003156	PARCLIP_MOV10_Sievers.train.neg_6543		+
chrX	46719695	46719744	PARCLIP_MOV10_Sievers.train.neg_13853		+
chr7	77522338	77522363	PARCLIP_MOV10_Sievers.train.neg_11981		+
chr19	1578959	1578990	PARCLIP_MOV10_Sievers.train.neg_6824		-
chr13	25813608	25813627	PARCLIP_MOV10_Sievers.train.neg_2689		-
chr19	33192673	33192724	PARCLIP_MOV10_Sievers.train.neg_6582		+
chr18	13731141	13731215	PARCLIP_MOV10_Sievers.train.neg_5842		+
chr13	45141402	45141430	PARCLIP_MOV10_Sievers.train.neg_2842		-
chr19	1252697	1252728	PARCLIP_MOV10_Sievers.train.neg_6440		+
chr13	45913169	45913204	PARCLIP_MOV10_Sievers.train.neg_2850		-
chr6	90335278	90335313	PARCLIP_MOV10_Sievers.train.neg_11743		-
chr22	38887963	38887997	PARCLIP_MOV10_Sievers.train.neg_9529		-
chr8	66680277	66680310	PARCLIP_MOV10_Sievers.train.neg_12970		-
chrX	119387424	119387444	PARCLIP_MOV10_Sievers.train.neg_13988		+
chr9	125021601	125021643	PARCLIP_MOV10_Sievers.train.neg_13695		-
chr21	30337435	30337459	PARCLIP_MOV10_Sievers.train.neg_8731		-
chr21	34827292	34827330	PARCLIP_MOV10_Sievers.train.neg_8345		+
chr12	124080524	124080549	PARCLIP_MOV10_Sievers.train.neg_2013		+
chr3	107516176	107516196	PARCLIP_MOV10_Sievers.train.neg_9869		+
chr1	22405921	22405962	PARCLIP_MOV10_Sievers.train.neg_35		+
chr22	29194218	29194280	PARCLIP_MOV10_Sievers.train.neg_9422		-
chr18	48556739	48556769	PARCLIP_MOV10_Sievers.train.neg_5983		+
chr15	42848743	42848768	PARCLIP_MOV10_Sievers.train.neg_3735		+
chr20	32823705	32823734	PARCLIP_MOV10_Sievers.train.neg_7755		+
chr6	165973476	165973504	PARCLIP_MOV10_Sievers.train.neg_11818		-
chr9	123521236	123521267	PARCLIP_MOV10_Sievers.train.neg_13683		-
chr19	4930087	4930121	PARCLIP_MOV10_Sievers.train.neg_6474		+
chr12	53797224	53797258	PARCLIP_MOV10_Sievers.train.neg_1847		+
chr14	38062467	38062518	PARCLIP_MOV10_Sievers.train.neg_3441		-
chr22	31740093	31740137	PARCLIP_MOV10_Sievers.train.neg_9451		-
chr14	67758470	67758493	PARCLIP_MOV10_Sievers.train.neg_3245		+
chr14	103520778	103520818	PARCLIP_MOV10_Sievers.train.neg_3647		-
chr12	34182567	34182610	PARCLIP_MOV10_Sievers.train.neg_1810		+
chr3	51432431	51432467	PARCLIP_MOV10_Sievers.train.neg_9802		+
chr19	30204409	30204476	PARCLIP_MOV10_Sievers.train.neg_6935		-
chr6	71483703	71483728	PARCLIP_MOV10_Sievers.train.neg_11491		+
chr16	74679029	74679066	PARCLIP_MOV10_Sievers.train.neg_4956		-
chr8	17091057	17091070	PARCLIP_MOV10_Sievers.train.neg_12832		-
chr13	99119314	99119341	PARCLIP_MOV10_Sievers.train.neg_2988		-
chr3	101312003	101312042	PARCLIP_MOV10_Sievers.train.neg_9859		+
chr22	39899263	39899316	PARCLIP_MOV10_Sievers.train.neg_9221		+
chr10	75880364	75880397	PARCLIP_MOV10_Sievers.train.neg_941		-
chr13	36877644	36877664	PARCLIP_MOV10_Sievers.train.neg_2779		-
chr6	6003036	6003101	PARCLIP_MOV10_Sievers.train.neg_11580		-
chr18	662842	662891	PARCLIP_MOV10_Sievers.train.neg_5737		+
chr18	55145862	55145908	PARCLIP_MOV10_Sievers.train.neg_6012		+
chr20	3782379	3782403	PARCLIP_MOV10_Sievers.train.neg_7618		+
chr12	6977110	6977141	PARCLIP_MOV10_Sievers.train.neg_1743		+
chr21	44523028	44523059	PARCLIP_MOV10_Sievers.train.neg_8913		-
chr7	23549512	23549549	PARCLIP_MOV10_Sievers.train.neg_12190		-
chr21	30440924	30440947	PARCLIP_MOV10_Sievers.train.neg_8751		-
chr6	56724172	56724196	PARCLIP_MOV10_Sievers.train.neg_11686		-
chr22	42250065	42250082	PARCLIP_MOV10_Sievers.train.neg_9287		+
chr14	58960479	58960515	PARCLIP_MOV10_Sievers.train.neg_3208		+
chr21	45081383	45081429	PARCLIP_MOV10_Sievers.train.neg_8525		+
chrX	71491212	71491237	PARCLIP_MOV10_Sievers.train.neg_14160		-
chr18	29126295	29126327	PARCLIP_MOV10_Sievers.train.neg_5915		+
chr17	17083668	17083722	PARCLIP_MOV10_Sievers.train.neg_5095		+
chr8	59477452	59477486	PARCLIP_MOV10_Sievers.train.neg_12680		+
chr18	55280745	55280767	PARCLIP_MOV10_Sievers.train.neg_6341		-
chr8	11157596	11157640	PARCLIP_MOV10_Sievers.train.neg_12471		+
chr7	99040730	99040777	PARCLIP_MOV10_Sievers.train.neg_12017		+
chr8	130969012	130969045	PARCLIP_MOV10_Sievers.train.neg_13114		-
chr18	60001607	60001654	PARCLIP_MOV10_Sievers.train.neg_6021		+
chr6	18228897	18228931	PARCLIP_MOV10_Sievers.train.neg_11604		-
chr18	74111889	74111921	PARCLIP_MOV10_Sievers.train.neg_6422		-
chr15	40604970	40604983	PARCLIP_MOV10_Sievers.train.neg_4049		-
chr13	36924283	36924312	PARCLIP_MOV10_Sievers.train.neg_2783		-
chr7	97752247	97752283	PARCLIP_MOV10_Sievers.train.neg_12003		+
chr12	106512501	106512526	PARCLIP_MOV10_Sievers.train.neg_2276		-
chr10	64565548	64565578	PARCLIP_MOV10_Sievers.train.neg_570		+
chr6	6005355	6005423	PARCLIP_MOV10_Sievers.train.neg_11583		-
chr13	114240014	114240069	PARCLIP_MOV10_Sievers.train.neg_2656		+
chr14	53257045	53257108	PARCLIP_MOV10_Sievers.train.neg_3484		-
chr16	70699031	70699048	PARCLIP_MOV10_Sievers.train.neg_4926		-
chr17	5230040	5230082	PARCLIP_MOV10_Sievers.train.neg_5047		+
chr13	77570455	77570493	PARCLIP_MOV10_Sievers.train.neg_2940		-
chr19	44905191	44905212	PARCLIP_MOV10_Sievers.train.neg_7057		-
chr16	2503681	2503716	PARCLIP_MOV10_Sievers.train.neg_4321		+
chr4	42144270	42144302	PARCLIP_MOV10_Sievers.train.neg_10576		-
chr21	30784509	30784541	PARCLIP_MOV10_Sievers.train.neg_8288		+
chr3	33174371	33174405	PARCLIP_MOV10_Sievers.train.neg_9759		+
chr6	111204390	111204405	PARCLIP_MOV10_Sievers.train.neg_11527		+
chr5	134718696	134718729	PARCLIP_MOV10_Sievers.train.neg_11238		-
chr1	87371485	87371505	PARCLIP_MOV10_Sievers.train.neg_367		-
chr18	57570139	57570185	PARCLIP_MOV10_Sievers.train.neg_6018		+
chr10	14939226	14939277	PARCLIP_MOV10_Sievers.train.neg_496		+
chr5	169027466	169027493	PARCLIP_MOV10_Sievers.train.neg_11032		+
chr4	159736132	159736199	PARCLIP_MOV10_Sievers.train.neg_10471		+
chr14	21996953	21996978	PARCLIP_MOV10_Sievers.train.neg_3382		-
chr20	20023990	20024013	PARCLIP_MOV10_Sievers.train.neg_8007		-
chr19	37903872	37903914	PARCLIP_MOV10_Sievers.train.neg_6975		-
chr8	27651400	27651446	PARCLIP_MOV10_Sievers.train.neg_12546		+
chr14	39558670	39558714	PARCLIP_MOV10_Sievers.train.neg_3451		-
chr15	70359157	70359178	PARCLIP_MOV10_Sievers.train.neg_4219		-
chr15	83861296	83861324	PARCLIP_MOV10_Sievers.train.neg_4282		-
chr16	30435337	30435368	PARCLIP_MOV10_Sievers.train.neg_4811		-
chr2	27269054	27269076	PARCLIP_MOV10_Sievers.train.neg_7157		+
chr7	43759604	43759629	PARCLIP_MOV10_Sievers.train.neg_12251		-
chr10	8112270	8112302	PARCLIP_MOV10_Sievers.train.neg_481		+
chr20	327720	327743	PARCLIP_MOV10_Sievers.train.neg_7577		+
chr9	80942241	80942265	PARCLIP_MOV10_Sievers.train.neg_13240		+
chr3	127787174	127787211	PARCLIP_MOV10_Sievers.train.neg_9884		+
chr2	27826371	27826414	PARCLIP_MOV10_Sievers.train.neg_7160		+
chr20	34237780	34237796	PARCLIP_MOV10_Sievers.train.neg_8082		-
chr19	653830	653884	PARCLIP_MOV10_Sievers.train.neg_6801		-
chr17	34892890	34892920	PARCLIP_MOV10_Sievers.train.neg_5203		+
chr13	46544971	46545010	PARCLIP_MOV10_Sievers.train.neg_2866		-
chr16	19514006	19514054	PARCLIP_MOV10_Sievers.train.neg_4757		-
chr2	122489558	122489607	PARCLIP_MOV10_Sievers.train.neg_7511		-
chr4	46876317	46876342	PARCLIP_MOV10_Sievers.train.neg_10585		-
chr18	61028964	61028983	PARCLIP_MOV10_Sievers.train.neg_6377		-
chrX	10478416	10478448	PARCLIP_MOV10_Sievers.train.neg_14048		-
chr15	90981369	90981400	PARCLIP_MOV10_Sievers.train.neg_3978		+
chr8	17405027	17405055	PARCLIP_MOV10_Sievers.train.neg_12491		+
chr22	45559770	45559791	PARCLIP_MOV10_Sievers.train.neg_9306		+
chr4	73955566	73955607	PARCLIP_MOV10_Sievers.train.neg_10627		-
chr13	22264345	22264373	PARCLIP_MOV10_Sievers.train.neg_2376		+
chr8	6612021	6612042	PARCLIP_MOV10_Sievers.train.neg_12449		+
chr4	48854236	48854256	PARCLIP_MOV10_Sievers.train.neg_10323		+
chr1	151024050	151024071	PARCLIP_MOV10_Sievers.train.neg_410		-
chr7	5567750	5567790	PARCLIP_MOV10_Sievers.train.neg_12154		-
chr20	35808638	35808662	PARCLIP_MOV10_Sievers.train.neg_7786		+
chr1	28568404	28568416	PARCLIP_MOV10_Sievers.train.neg_64		+
chr12	120898933	120898959	PARCLIP_MOV10_Sievers.train.neg_1993		+
chr10	126090417	126090442	PARCLIP_MOV10_Sievers.train.neg_1088		-
chr5	133712613	133712639	PARCLIP_MOV10_Sievers.train.neg_10966		+
chr16	90080346	90080371	PARCLIP_MOV10_Sievers.train.neg_5030		-
chr10	102680432	102680466	PARCLIP_MOV10_Sievers.train.neg_727		+
chr8	24811975	24812002	PARCLIP_MOV10_Sievers.train.neg_12863		-
chr20	34520085	34520121	PARCLIP_MOV10_Sievers.train.neg_7778		+
chr5	32554988	32555028	PARCLIP_MOV10_Sievers.train.neg_10832		+
chr14	69852033	69852049	PARCLIP_MOV10_Sievers.train.neg_3543		-
chr13	37488499	37488528	PARCLIP_MOV10_Sievers.train.neg_2792		-
chr19	1559256	1559281	PARCLIP_MOV10_Sievers.train.neg_6811		-
chrX	104120463	104120479	PARCLIP_MOV10_Sievers.train.neg_13940		+
chr19	14628085	14628140	PARCLIP_MOV10_Sievers.train.neg_6890		-
chr7	138756784	138756806	PARCLIP_MOV10_Sievers.train.neg_12408		-
chr18	33645359	33645390	PARCLIP_MOV10_Sievers.train.neg_6242		-
chr8	17358661	17358715	PARCLIP_MOV10_Sievers.train.neg_12488		+
chr20	5120470	5120523	PARCLIP_MOV10_Sievers.train.neg_7631		+
chr7	128043070	128043093	PARCLIP_MOV10_Sievers.train.neg_12371		-
chr21	33096058	33096086	PARCLIP_MOV10_Sievers.train.neg_8775		-
chr15	52842351	52842374	PARCLIP_MOV10_Sievers.train.neg_4108		-
chr7	157184161	157184200	PARCLIP_MOV10_Sievers.train.neg_12146		+
chr15	66810778	66810808	PARCLIP_MOV10_Sievers.train.neg_4202		-
chr4	3127563	3127579	PARCLIP_MOV10_Sievers.train.neg_10242		+
chr10	75876052	75876067	PARCLIP_MOV10_Sievers.train.neg_651		+
chr15	67544142	67544205	PARCLIP_MOV10_Sievers.train.neg_4210		-
chr16	23090475	23090507	PARCLIP_MOV10_Sievers.train.neg_4780		-
chr22	18128762	18128786	PARCLIP_MOV10_Sievers.train.neg_8978		+
chr12	52358144	52358175	PARCLIP_MOV10_Sievers.train.neg_1843		+
chr22	24994018	24994065	PARCLIP_MOV10_Sievers.train.neg_9056		+
chr4	56287900	56287949	PARCLIP_MOV10_Sievers.train.neg_10335		+
chr12	122773753	122773770	PARCLIP_MOV10_Sievers.train.neg_2338		-
chr13	25672468	25672504	PARCLIP_MOV10_Sievers.train.neg_2387		+
chr16	84176676	84176715	PARCLIP_MOV10_Sievers.train.neg_4992		-
chr8	98717690	98717719	PARCLIP_MOV10_Sievers.train.neg_12759		+
chr19	49119287	49119317	PARCLIP_MOV10_Sievers.train.neg_7083		-
chr8	98860344	98860366	PARCLIP_MOV10_Sievers.train.neg_12769		+
chr6	38056850	38056891	PARCLIP_MOV10_Sievers.train.neg_11435		+
chr17	37566769	37566811	PARCLIP_MOV10_Sievers.train.neg_5518		-
chr2	128620540	128620592	PARCLIP_MOV10_Sievers.train.neg_7523		-
chr11	69460569	69460602	PARCLIP_MOV10_Sievers.train.neg_1272		+
chr5	179129421	179129454	PARCLIP_MOV10_Sievers.train.neg_11040		+
chr17	56163063	56163084	PARCLIP_MOV10_Sievers.train.neg_5313		+
chr19	38015455	38015499	PARCLIP_MOV10_Sievers.train.neg_6653		+
chrX	110961059	110961091	PARCLIP_MOV10_Sievers.train.neg_13960		+
chr8	64087044	64087088	PARCLIP_MOV10_Sievers.train.neg_12704		+
chr4	30985767	30985794	PARCLIP_MOV10_Sievers.train.neg_10285		+
chr22	42230657	42230689	PARCLIP_MOV10_Sievers.train.neg_9283		+
chr19	44495041	44495067	PARCLIP_MOV10_Sievers.train.neg_6701		+
chrX	122997218	122997242	PARCLIP_MOV10_Sievers.train.neg_13990		+
chr4	727901	727975	PARCLIP_MOV10_Sievers.train.neg_10213		+
chr11	18642543	18642570	PARCLIP_MOV10_Sievers.train.neg_1453		-
chr3	52741173	52741192	PARCLIP_MOV10_Sievers.train.neg_9814		+
chr4	154138621	154138673	PARCLIP_MOV10_Sievers.train.neg_10466		+
chrX	47749531	47749551	PARCLIP_MOV10_Sievers.train.neg_13862		+
chr14	74179627	74179654	PARCLIP_MOV10_Sievers.train.neg_3560		-
chr12	104710152	104710200	PARCLIP_MOV10_Sievers.train.neg_1962		+
chr17	75105266	75105285	PARCLIP_MOV10_Sievers.train.neg_5385		+
chr4	166390549	166390562	PARCLIP_MOV10_Sievers.train.neg_10478		+
chr7	21490761	21490787	PARCLIP_MOV10_Sievers.train.neg_11876		+
chr7	30185969	30186005	PARCLIP_MOV10_Sievers.train.neg_11901		+
chr15	65416652	65416712	PARCLIP_MOV10_Sievers.train.neg_4176		-
chr11	118336600	118336639	PARCLIP_MOV10_Sievers.train.neg_1373		+
chr3	155027530	155027583	PARCLIP_MOV10_Sievers.train.neg_10177		-
chr6	137527396	137527427	PARCLIP_MOV10_Sievers.train.neg_11799		-
chr21	27278835	27278862	PARCLIP_MOV10_Sievers.train.neg_8686		-
chr18	23749871	23749895	PARCLIP_MOV10_Sievers.train.neg_6172		-
chr17	74744035	74744106	PARCLIP_MOV10_Sievers.train.neg_5380		+
chr21	40179968	40180027	PARCLIP_MOV10_Sievers.train.neg_8466		+
chr13	114249780	114249830	PARCLIP_MOV10_Sievers.train.neg_2657		+
chr12	2907968	2907984	PARCLIP_MOV10_Sievers.train.neg_1722		+
chr10	65350400	65350435	PARCLIP_MOV10_Sievers.train.neg_579		+
chr16	81417890	81417926	PARCLIP_MOV10_Sievers.train.neg_4618		+
chr22	18597498	18597537	PARCLIP_MOV10_Sievers.train.neg_8992		+
chr5	79928883	79928938	PARCLIP_MOV10_Sievers.train.neg_11163		-
chr16	71960274	71960317	PARCLIP_MOV10_Sievers.train.neg_4587		+
chr11	17098881	17098930	PARCLIP_MOV10_Sievers.train.neg_1451		-
chr9	136896884	136896937	PARCLIP_MOV10_Sievers.train.neg_13732		-
chr3	32159660	32159686	PARCLIP_MOV10_Sievers.train.neg_9755		+
chr10	44284355	44284380	PARCLIP_MOV10_Sievers.train.neg_887		-
chr3	20211988	20212015	PARCLIP_MOV10_Sievers.train.neg_9978		-
chrX	77390801	77390851	PARCLIP_MOV10_Sievers.train.neg_14190		-
chr17	28715705	28715730	PARCLIP_MOV10_Sievers.train.neg_5163		+
chr22	32093338	32093355	PARCLIP_MOV10_Sievers.train.neg_9455		-
chr15	75194603	75194634	PARCLIP_MOV10_Sievers.train.neg_4249		-
chr10	111992756	111992769	PARCLIP_MOV10_Sievers.train.neg_736		+
chrX	53229866	53229893	PARCLIP_MOV10_Sievers.train.neg_14128		-
chr9	115044777	115044807	PARCLIP_MOV10_Sievers.train.neg_13669		-
chr22	44888528	44888552	PARCLIP_MOV10_Sievers.train.neg_9650		-
chr3	5253400	5253430	PARCLIP_MOV10_Sievers.train.neg_9694		+
chr11	3894255	3894312	PARCLIP_MOV10_Sievers.train.neg_1100		+
chr14	63925792	63925815	PARCLIP_MOV10_Sievers.train.neg_3514		-
chr9	136230053	136230082	PARCLIP_MOV10_Sievers.train.neg_13727		-
chr10	91176001	91176056	PARCLIP_MOV10_Sievers.train.neg_673		+
chr14	20941816	20941848	PARCLIP_MOV10_Sievers.train.neg_3049		+
chr18	32917164	32917212	PARCLIP_MOV10_Sievers.train.neg_6223		-
chr14	52029610	52029643	PARCLIP_MOV10_Sievers.train.neg_3157		+
chr16	48308009	48308033	PARCLIP_MOV10_Sievers.train.neg_4468		+
chr16	66677475	66677515	PARCLIP_MOV10_Sievers.train.neg_4900		-
chr11	74723960	74723988	PARCLIP_MOV10_Sievers.train.neg_1291		+
chr1	21282553	21282623	PARCLIP_MOV10_Sievers.train.neg_275		-
chr9	97195387	97195413	PARCLIP_MOV10_Sievers.train.neg_13290		+
chr8	71490790	71490855	PARCLIP_MOV10_Sievers.train.neg_12996		-
chr13	27742063	27742108	PARCLIP_MOV10_Sievers.train.neg_2725		-
chr19	656062	656098	PARCLIP_MOV10_Sievers.train.neg_6804		-
chr9	134366320	134366345	PARCLIP_MOV10_Sievers.train.neg_13441		+
chr17	27097408	27097441	PARCLIP_MOV10_Sievers.train.neg_5477		-
chr3	10300926	10300959	PARCLIP_MOV10_Sievers.train.neg_9705		+
chr18	9553710	9553743	PARCLIP_MOV10_Sievers.train.neg_6099		-
chr12	123250488	123250558	PARCLIP_MOV10_Sievers.train.neg_2005		+
chr11	12951546	12951590	PARCLIP_MOV10_Sievers.train.neg_1136		+
chr10	63704510	63704561	PARCLIP_MOV10_Sievers.train.neg_564		+
chr11	20725620	20725658	PARCLIP_MOV10_Sievers.train.neg_1176		+
chr6	28119875	28119908	PARCLIP_MOV10_Sievers.train.neg_11371		+
chr8	81007642	81007699	PARCLIP_MOV10_Sievers.train.neg_13021		-
chr13	110428694	110428716	PARCLIP_MOV10_Sievers.train.neg_3028		-
chr14	70207876	70207902	PARCLIP_MOV10_Sievers.train.neg_3266		+
chr17	43142375	43142402	PARCLIP_MOV10_Sievers.train.neg_5250		+
chr20	33288572	33288600	PARCLIP_MOV10_Sievers.train.neg_8062		-
chr4	79834407	79834432	PARCLIP_MOV10_Sievers.train.neg_10659		-
chr16	1730577	1730591	PARCLIP_MOV10_Sievers.train.neg_4314		+
chr10	76933276	76933331	PARCLIP_MOV10_Sievers.train.neg_654		+
chr20	34836179	34836202	PARCLIP_MOV10_Sievers.train.neg_7779		+
chr16	23581536	23581577	PARCLIP_MOV10_Sievers.train.neg_4389		+
chr2	46663968	46663987	PARCLIP_MOV10_Sievers.train.neg_7193		+
chr5	74894969	74894994	PARCLIP_MOV10_Sievers.train.neg_10900		+
chr3	38292322	38292346	PARCLIP_MOV10_Sievers.train.neg_9771		+
chr10	43893179	43893209	PARCLIP_MOV10_Sievers.train.neg_883		-
chr22	32123827	32123850	PARCLIP_MOV10_Sievers.train.neg_9463		-
chr14	73395661	73395689	PARCLIP_MOV10_Sievers.train.neg_3276		+
chr1	53218459	53218489	PARCLIP_MOV10_Sievers.train.neg_124		+
chr19	44496692	44496738	PARCLIP_MOV10_Sievers.train.neg_6702		+
chr4	100871373	100871398	PARCLIP_MOV10_Sievers.train.neg_10720		-
chr17	79827593	79827635	PARCLIP_MOV10_Sievers.train.neg_5714		-
chr14	29238861	29238900	PARCLIP_MOV10_Sievers.train.neg_3096		+
chr9	135896122	135896148	PARCLIP_MOV10_Sievers.train.neg_13449		+
chr10	32314808	32314838	PARCLIP_MOV10_Sievers.train.neg_867		-
chr4	6676407	6676438	PARCLIP_MOV10_Sievers.train.neg_10256		+
chr11	129046570	129046626	PARCLIP_MOV10_Sievers.train.neg_1702		-
chr13	30406937	30406958	PARCLIP_MOV10_Sievers.train.neg_2745		-
chrX	53672159	53672208	PARCLIP_MOV10_Sievers.train.neg_14144		-
chr11	18421904	18421931	PARCLIP_MOV10_Sievers.train.neg_1168		+
chr9	135556647	135556678	PARCLIP_MOV10_Sievers.train.neg_13443		+
chr14	39509637	39509678	PARCLIP_MOV10_Sievers.train.neg_3447		-
chr16	30741027	30741057	PARCLIP_MOV10_Sievers.train.neg_4429		+
chr16	85830441	85830465	PARCLIP_MOV10_Sievers.train.neg_5011		-
chr18	72940437	72940483	PARCLIP_MOV10_Sievers.train.neg_6050		+
chr16	2306784	2306825	PARCLIP_MOV10_Sievers.train.neg_4695		-
chr4	1711335	1711366	PARCLIP_MOV10_Sievers.train.neg_10495		-
chr10	60101158	60101202	PARCLIP_MOV10_Sievers.train.neg_554		+
chrX	153662469	153662506	PARCLIP_MOV10_Sievers.train.neg_14031		+
chr15	83730775	83730793	PARCLIP_MOV10_Sievers.train.neg_4277		-
chr3	188493562	188493574	PARCLIP_MOV10_Sievers.train.neg_9938		+
chr6	90086114	90086143	PARCLIP_MOV10_Sievers.train.neg_11737		-
chr8	26922655	26922674	PARCLIP_MOV10_Sievers.train.neg_12876		-
chr19	1265307	1265359	PARCLIP_MOV10_Sievers.train.neg_6448		+
chr16	33789059	33789092	PARCLIP_MOV10_Sievers.train.neg_4467		+
chr8	10794060	10794081	PARCLIP_MOV10_Sievers.train.neg_12816		-
chr10	7841110	7841143	PARCLIP_MOV10_Sievers.train.neg_471		+
chr12	107372379	107372401	PARCLIP_MOV10_Sievers.train.neg_1972		+
chr16	70611110	70611151	PARCLIP_MOV10_Sievers.train.neg_4583		+
chr20	13746432	13746479	PARCLIP_MOV10_Sievers.train.neg_7981		-
chr8	74208200	74208230	PARCLIP_MOV10_Sievers.train.neg_12715		+
chr17	38079299	38079323	PARCLIP_MOV10_Sievers.train.neg_5525		-
chr20	32681706	32681721	PARCLIP_MOV10_Sievers.train.neg_8053		-
chr17	27158285	27158312	PARCLIP_MOV10_Sievers.train.neg_5480		-
chr2	38530926	38530970	PARCLIP_MOV10_Sievers.train.neg_7392		-
chr9	2792595	2792624	PARCLIP_MOV10_Sievers.train.neg_13460		-
chr17	44707870	44707920	PARCLIP_MOV10_Sievers.train.neg_5260		+
chr2	86732745	86732772	PARCLIP_MOV10_Sievers.train.neg_7487		-
chr22	41262321	41262340	PARCLIP_MOV10_Sievers.train.neg_9244		+
chr12	53841578	53841647	PARCLIP_MOV10_Sievers.train.neg_1850		+
chr12	96725444	96725460	PARCLIP_MOV10_Sievers.train.neg_2257		-
chr1	6684024	6684069	PARCLIP_MOV10_Sievers.train.neg_9		+
chr18	29679314	29679361	PARCLIP_MOV10_Sievers.train.neg_5921		+
chrX	12840182	12840239	PARCLIP_MOV10_Sievers.train.neg_13770		+
chr6	10998320	10998349	PARCLIP_MOV10_Sievers.train.neg_11590		-
chr12	106641539	106641575	PARCLIP_MOV10_Sievers.train.neg_2281		-
chr22	21220976	21221024	PARCLIP_MOV10_Sievers.train.neg_9008		+
chr10	124190919	124190935	PARCLIP_MOV10_Sievers.train.neg_767		+
chr14	70826805	70826823	PARCLIP_MOV10_Sievers.train.neg_3546		-
chr22	29331971	29332006	PARCLIP_MOV10_Sievers.train.neg_9091		+
chr19	47280149	47280170	PARCLIP_MOV10_Sievers.train.neg_7074		-
chr4	73930314	73930376	PARCLIP_MOV10_Sievers.train.neg_10623		-
chr2	118578639	118578669	PARCLIP_MOV10_Sievers.train.neg_7290		+
chr4	159807735	159807776	PARCLIP_MOV10_Sievers.train.neg_10473		+
chr5	92924776	92924804	PARCLIP_MOV10_Sievers.train.neg_10925		+
chr17	57743820	57743862	PARCLIP_MOV10_Sievers.train.neg_5330		+
chr11	8707668	8707704	PARCLIP_MOV10_Sievers.train.neg_1114		+
chr7	26238251	26238306	PARCLIP_MOV10_Sievers.train.neg_12199		-
chr18	19118923	19118972	PARCLIP_MOV10_Sievers.train.neg_6141		-
chr9	73674985	73675016	PARCLIP_MOV10_Sievers.train.neg_13556		-
chr5	76121019	76121048	PARCLIP_MOV10_Sievers.train.neg_10903		+
chr19	37905839	37905859	PARCLIP_MOV10_Sievers.train.neg_6976		-
chr21	28216590	28216634	PARCLIP_MOV10_Sievers.train.neg_8721		-
chr18	60001663	60001684	PARCLIP_MOV10_Sievers.train.neg_6022		+
chr19	1556764	1556784	PARCLIP_MOV10_Sievers.train.neg_6810		-
chr17	40005174	40005210	PARCLIP_MOV10_Sievers.train.neg_5533		-
chr22	38059966	38059999	PARCLIP_MOV10_Sievers.train.neg_9195		+
chr14	23036648	23036661	PARCLIP_MOV10_Sievers.train.neg_3385		-
chr22	35666593	35666619	PARCLIP_MOV10_Sievers.train.neg_9177		+
chr5	121363865	121363899	PARCLIP_MOV10_Sievers.train.neg_10947		+
chr1	6658768	6658795	PARCLIP_MOV10_Sievers.train.neg_249		-
chr4	70438412	70438475	PARCLIP_MOV10_Sievers.train.neg_10613		-
chr5	61684020	61684082	PARCLIP_MOV10_Sievers.train.neg_10857		+
chr19	41781315	41781355	PARCLIP_MOV10_Sievers.train.neg_6686		+
chr15	42839778	42839795	PARCLIP_MOV10_Sievers.train.neg_4081		-
chr17	30293871	30293901	PARCLIP_MOV10_Sievers.train.neg_5181		+
chr21	46713726	46713771	PARCLIP_MOV10_Sievers.train.neg_8575		+
chr19	49121203	49121263	PARCLIP_MOV10_Sievers.train.neg_7086		-
chr4	144142665	144142739	PARCLIP_MOV10_Sievers.train.neg_10454		+
chr22	41236311	41236366	PARCLIP_MOV10_Sievers.train.neg_9561		-
chr6	111712690	111712729	PARCLIP_MOV10_Sievers.train.neg_11766		-
chr14	73542652	73542681	PARCLIP_MOV10_Sievers.train.neg_3282		+
chrX	130911314	130911354	PARCLIP_MOV10_Sievers.train.neg_14285		-
chr14	67745380	67745410	PARCLIP_MOV10_Sievers.train.neg_3242		+
chr22	43227087	43227117	PARCLIP_MOV10_Sievers.train.neg_9634		-
chr19	58792631	58792645	PARCLIP_MOV10_Sievers.train.neg_6797		+
chr4	6825922	6825948	PARCLIP_MOV10_Sievers.train.neg_10260		+
chr9	33889041	33889067	PARCLIP_MOV10_Sievers.train.neg_13181		+
chr22	50625972	50626008	PARCLIP_MOV10_Sievers.train.neg_9328		+
chr6	149645145	149645172	PARCLIP_MOV10_Sievers.train.neg_11564		+
chr21	46292798	46292824	PARCLIP_MOV10_Sievers.train.neg_8976		-
chr15	65823438	65823471	PARCLIP_MOV10_Sievers.train.neg_3840		+
chr13	48834603	48834631	PARCLIP_MOV10_Sievers.train.neg_2492		+
chr14	61176665	61176704	PARCLIP_MOV10_Sievers.train.neg_3507		-
chr3	30695186	30695219	PARCLIP_MOV10_Sievers.train.neg_9750		+
chr10	70908884	70908906	PARCLIP_MOV10_Sievers.train.neg_605		+
chr11	60685473	60685502	PARCLIP_MOV10_Sievers.train.neg_1243		+
chr7	24688174	24688211	PARCLIP_MOV10_Sievers.train.neg_11883		+
chr3	100108679	100108705	PARCLIP_MOV10_Sievers.train.neg_10106		-
chr15	66809931	66809958	PARCLIP_MOV10_Sievers.train.neg_4201		-
chr6	133136085	133136142	PARCLIP_MOV10_Sievers.train.neg_11544		+
chr10	116413878	116413905	PARCLIP_MOV10_Sievers.train.neg_1053		-
chr17	75117630	75117657	PARCLIP_MOV10_Sievers.train.neg_5386		+
chr22	18584892	18584912	PARCLIP_MOV10_Sievers.train.neg_8991		+
chr8	37594566	37594640	PARCLIP_MOV10_Sievers.train.neg_12593		+
chr16	80634382	80634407	PARCLIP_MOV10_Sievers.train.neg_4974		-
chr9	123457907	123457937	PARCLIP_MOV10_Sievers.train.neg_13681		-
chr15	23029886	23029904	PARCLIP_MOV10_Sievers.train.neg_4012		-
chr18	33696878	33696913	PARCLIP_MOV10_Sievers.train.neg_6248		-
chr15	72869445	72869478	PARCLIP_MOV10_Sievers.train.neg_3879		+
chr20	25405830	25405863	PARCLIP_MOV10_Sievers.train.neg_7690		+
chr3	9932811	9932852	PARCLIP_MOV10_Sievers.train.neg_9696		+
chr20	30340938	30340984	PARCLIP_MOV10_Sievers.train.neg_7697		+
chrX	47713252	47713301	PARCLIP_MOV10_Sievers.train.neg_13861		+
chr8	28816796	28816818	PARCLIP_MOV10_Sievers.train.neg_12565		+
chr5	159845286	159845306	PARCLIP_MOV10_Sievers.train.neg_11285		-
chr4	146038753	146038781	PARCLIP_MOV10_Sievers.train.neg_10461		+
chr19	1574348	1574393	PARCLIP_MOV10_Sievers.train.neg_6820		-
chr18	74072441	74072469	PARCLIP_MOV10_Sievers.train.neg_6415		-
chr21	44418086	44418134	PARCLIP_MOV10_Sievers.train.neg_8513		+
chr21	46213600	46213651	PARCLIP_MOV10_Sievers.train.neg_8936		-
chr9	133572759	133572830	PARCLIP_MOV10_Sievers.train.neg_13429		+
chr18	19207301	19207342	PARCLIP_MOV10_Sievers.train.neg_5866		+
chr10	22611169	22611197	PARCLIP_MOV10_Sievers.train.neg_506		+
chr17	63048118	63048130	PARCLIP_MOV10_Sievers.train.neg_5673		-
chr22	19348634	19348667	PARCLIP_MOV10_Sievers.train.neg_9360		-
chr15	49895363	49895400	PARCLIP_MOV10_Sievers.train.neg_3792		+
chr9	5809454	5809484	PARCLIP_MOV10_Sievers.train.neg_13470		-
chr5	95153907	95153921	PARCLIP_MOV10_Sievers.train.neg_10931		+
chr4	733268	733291	PARCLIP_MOV10_Sievers.train.neg_10214		+
chr15	85250974	85251015	PARCLIP_MOV10_Sievers.train.neg_4286		-
chr6	64483215	64483267	PARCLIP_MOV10_Sievers.train.neg_11482		+
chr2	37320454	37320515	PARCLIP_MOV10_Sievers.train.neg_7186		+
chr22	50634378	50634409	PARCLIP_MOV10_Sievers.train.neg_9341		+
chr3	52741038	52741069	PARCLIP_MOV10_Sievers.train.neg_9813		+
chr17	5209235	5209260	PARCLIP_MOV10_Sievers.train.neg_5045		+
chr10	99476098	99476126	PARCLIP_MOV10_Sievers.train.neg_715		+
chr19	47282405	47282429	PARCLIP_MOV10_Sievers.train.neg_7076		-
chr3	148783961	148783990	PARCLIP_MOV10_Sievers.train.neg_10165		-
chr12	118497653	118497680	PARCLIP_MOV10_Sievers.train.neg_2329		-
chr6	109482212	109482232	PARCLIP_MOV10_Sievers.train.neg_11523		+
chr16	70714125	70714151	PARCLIP_MOV10_Sievers.train.neg_4930		-
chr20	30791419	30791442	PARCLIP_MOV10_Sievers.train.neg_8036		-
chr20	61843921	61843955	PARCLIP_MOV10_Sievers.train.neg_8236		-
chr8	90956352	90956386	PARCLIP_MOV10_Sievers.train.neg_13037		-
chr11	65272065	65272088	PARCLIP_MOV10_Sievers.train.neg_1265		+
chr7	98256140	98256173	PARCLIP_MOV10_Sievers.train.neg_12013		+
chr14	23041273	23041291	PARCLIP_MOV10_Sievers.train.neg_3386		-
chr21	34846426	34846450	PARCLIP_MOV10_Sievers.train.neg_8348		+
chr7	19128986	19129031	PARCLIP_MOV10_Sievers.train.neg_12170		-
chr16	46844429	46844454	PARCLIP_MOV10_Sievers.train.neg_4847		-
chr16	22459364	22459412	PARCLIP_MOV10_Sievers.train.neg_4373		+
chr8	86380989	86381043	PARCLIP_MOV10_Sievers.train.neg_12736		+
chr21	46199334	46199360	PARCLIP_MOV10_Sievers.train.neg_8926		-
chr3	32533024	32533051	PARCLIP_MOV10_Sievers.train.neg_9990		-
chr21	37445125	37445181	PARCLIP_MOV10_Sievers.train.neg_8405		+
chr20	60705610	60705655	PARCLIP_MOV10_Sievers.train.neg_7878		+
chr16	81075174	81075207	PARCLIP_MOV10_Sievers.train.neg_4616		+
chr8	30571075	30571096	PARCLIP_MOV10_Sievers.train.neg_12897		-
chr14	57879155	57879187	PARCLIP_MOV10_Sievers.train.neg_3202		+
chr18	21052960	21052985	PARCLIP_MOV10_Sievers.train.neg_5894		+
chr21	43186605	43186642	PARCLIP_MOV10_Sievers.train.neg_8880		-
chr7	21956437	21956477	PARCLIP_MOV10_Sievers.train.neg_12175		-
chr8	37598317	37598335	PARCLIP_MOV10_Sievers.train.neg_12594		+
chr22	41740512	41740559	PARCLIP_MOV10_Sievers.train.neg_9267		+
chr11	61909917	61909948	PARCLIP_MOV10_Sievers.train.neg_1251		+
chr4	1876717	1876753	PARCLIP_MOV10_Sievers.train.neg_10223		+
chr14	103306995	103307037	PARCLIP_MOV10_Sievers.train.neg_3351		+
chr7	47863484	47863515	PARCLIP_MOV10_Sievers.train.neg_12269		-
chr14	103289874	103289905	PARCLIP_MOV10_Sievers.train.neg_3350		+
chr13	77586935	77586989	PARCLIP_MOV10_Sievers.train.neg_2945		-
chr9	32985327	32985350	PARCLIP_MOV10_Sievers.train.neg_13519		-
chr12	15911394	15911431	PARCLIP_MOV10_Sievers.train.neg_2066		-
chr20	57613698	57613734	PARCLIP_MOV10_Sievers.train.neg_8203		-
chr21	43172083	43172123	PARCLIP_MOV10_Sievers.train.neg_8875		-
chr18	9376851	9376875	PARCLIP_MOV10_Sievers.train.neg_5777		+
chr18	21035905	21035943	PARCLIP_MOV10_Sievers.train.neg_5888		+
chr14	42963141	42963185	PARCLIP_MOV10_Sievers.train.neg_3132		+
chr14	50087201	50087251	PARCLIP_MOV10_Sievers.train.neg_3463		-
chr2	47653186	47653225	PARCLIP_MOV10_Sievers.train.neg_7204		+
chrX	154547499	154547534	PARCLIP_MOV10_Sievers.train.neg_14326		-
chr2	54690020	54690054	PARCLIP_MOV10_Sievers.train.neg_7214		+
chr6	133137480	133137523	PARCLIP_MOV10_Sievers.train.neg_11545		+
chr9	73006563	73006608	PARCLIP_MOV10_Sievers.train.neg_13551		-
chrX	153999815	153999833	PARCLIP_MOV10_Sievers.train.neg_14038		+
chr7	23544977	23545033	PARCLIP_MOV10_Sievers.train.neg_12189		-
chrX	107971445	107971488	PARCLIP_MOV10_Sievers.train.neg_14241		-
chr4	2607332	2607356	PARCLIP_MOV10_Sievers.train.neg_10238		+
chr4	6644064	6644117	PARCLIP_MOV10_Sievers.train.neg_10253		+
chr9	139113939	139113962	PARCLIP_MOV10_Sievers.train.neg_13746		-
chr17	73154194	73154219	PARCLIP_MOV10_Sievers.train.neg_5681		-
chr1	20980914	20980939	PARCLIP_MOV10_Sievers.train.neg_271		-
chr14	73417269	73417302	PARCLIP_MOV10_Sievers.train.neg_3279		+
chr6	111200530	111200567	PARCLIP_MOV10_Sievers.train.neg_11525		+
chr12	6637402	6637415	PARCLIP_MOV10_Sievers.train.neg_1741		+
chr18	59797784	59797826	PARCLIP_MOV10_Sievers.train.neg_6368		-
chr11	102314284	102314339	PARCLIP_MOV10_Sievers.train.neg_1638		-
chr10	64565208	64565245	PARCLIP_MOV10_Sievers.train.neg_569		+
chr21	45098231	45098253	PARCLIP_MOV10_Sievers.train.neg_8529		+
chr14	31373887	31373926	PARCLIP_MOV10_Sievers.train.neg_3410		-
chr5	130507115	130507174	PARCLIP_MOV10_Sievers.train.neg_10957		+
chrX	77378211	77378256	PARCLIP_MOV10_Sievers.train.neg_13904		+
chr9	34231570	34231619	PARCLIP_MOV10_Sievers.train.neg_13192		+
chr19	42736052	42736098	PARCLIP_MOV10_Sievers.train.neg_7038		-
chrX	24566635	24566677	PARCLIP_MOV10_Sievers.train.neg_13835		+
chr11	58367747	58367787	PARCLIP_MOV10_Sievers.train.neg_1237		+
chr7	44846408	44846439	PARCLIP_MOV10_Sievers.train.neg_11931		+
chr10	28968761	28968790	PARCLIP_MOV10_Sievers.train.neg_527		+
chr12	12304113	12304148	PARCLIP_MOV10_Sievers.train.neg_1764		+
chr7	4778953	4778976	PARCLIP_MOV10_Sievers.train.neg_11836		+
chr17	40972363	40972390	PARCLIP_MOV10_Sievers.train.neg_5550		-
chr3	125073108	125073141	PARCLIP_MOV10_Sievers.train.neg_10148		-
chr22	41831617	41831646	PARCLIP_MOV10_Sievers.train.neg_9566		-
chr10	129898008	129898052	PARCLIP_MOV10_Sievers.train.neg_1092		-
chr19	52529635	52529691	PARCLIP_MOV10_Sievers.train.neg_7105		-
chr11	62622692	62622726	PARCLIP_MOV10_Sievers.train.neg_1544		-
chr4	54921861	54921891	PARCLIP_MOV10_Sievers.train.neg_10330		+
chr7	4727897	4727921	PARCLIP_MOV10_Sievers.train.neg_11834		+
chr8	101723177	101723204	PARCLIP_MOV10_Sievers.train.neg_13059		-
chr8	67834298	67834357	PARCLIP_MOV10_Sievers.train.neg_12978		-
chr18	33247718	33247754	PARCLIP_MOV10_Sievers.train.neg_5943		+
chr17	48943302	48943328	PARCLIP_MOV10_Sievers.train.neg_5614		-
chr10	103552309	103552355	PARCLIP_MOV10_Sievers.train.neg_1019		-
chr1	160314096	160314140	PARCLIP_MOV10_Sievers.train.neg_209		+
chr11	64941709	64941736	PARCLIP_MOV10_Sievers.train.neg_1565		-
chr10	15411787	15411814	PARCLIP_MOV10_Sievers.train.neg_818		-
chr1	156707827	156707859	PARCLIP_MOV10_Sievers.train.neg_422		-
chr21	40769137	40769171	PARCLIP_MOV10_Sievers.train.neg_8494		+
chr11	21063827	21063853	PARCLIP_MOV10_Sievers.train.neg_1180		+
chr17	29060191	29060227	PARCLIP_MOV10_Sievers.train.neg_5176		+
chr2	130738700	130738731	PARCLIP_MOV10_Sievers.train.neg_7297		+
chr18	48598684	48598720	PARCLIP_MOV10_Sievers.train.neg_5994		+
chr2	86256341	86256408	PARCLIP_MOV10_Sievers.train.neg_7485		-
chr13	20649046	20649087	PARCLIP_MOV10_Sievers.train.neg_2365		+
chr8	26203523	26203583	PARCLIP_MOV10_Sievers.train.neg_12524		+
chr22	26848505	26848541	PARCLIP_MOV10_Sievers.train.neg_9401		-
chr4	1984976	1985000	PARCLIP_MOV10_Sievers.train.neg_10499		-
chr10	12213513	12213535	PARCLIP_MOV10_Sievers.train.neg_799		-
chr20	30973644	30973699	PARCLIP_MOV10_Sievers.train.neg_7726		+
chr10	15339771	15339790	PARCLIP_MOV10_Sievers.train.neg_816		-
chr7	12263079	12263117	PARCLIP_MOV10_Sievers.train.neg_11864		+
chr17	66247221	66247266	PARCLIP_MOV10_Sievers.train.neg_5360		+
chr9	26843547	26843581	PARCLIP_MOV10_Sievers.train.neg_13505		-
chr6	117856769	117856806	PARCLIP_MOV10_Sievers.train.neg_11771		-
chr17	42751724	42751749	PARCLIP_MOV10_Sievers.train.neg_5566		-
chr19	13008777	13008806	PARCLIP_MOV10_Sievers.train.neg_6506		+
chr8	37720345	37720372	PARCLIP_MOV10_Sievers.train.neg_12912		-
chr20	30982688	30982730	PARCLIP_MOV10_Sievers.train.neg_7729		+
chr5	135475457	135475489	PARCLIP_MOV10_Sievers.train.neg_10979		+
chr7	39688239	39688263	PARCLIP_MOV10_Sievers.train.neg_11917		+
chr10	96121255	96121283	PARCLIP_MOV10_Sievers.train.neg_990		-
chr7	44919603	44919648	PARCLIP_MOV10_Sievers.train.neg_12268		-
chr16	74700270	74700310	PARCLIP_MOV10_Sievers.train.neg_4960		-
chr22	31737714	31737744	PARCLIP_MOV10_Sievers.train.neg_9450		-
chr11	94803052	94803091	PARCLIP_MOV10_Sievers.train.neg_1317		+
chr9	79008507	79008522	PARCLIP_MOV10_Sievers.train.neg_13576		-
chr12	124240961	124240984	PARCLIP_MOV10_Sievers.train.neg_2019		+
chr12	124202454	124202494	PARCLIP_MOV10_Sievers.train.neg_2015		+
chr16	80631955	80631981	PARCLIP_MOV10_Sievers.train.neg_4970		-
chr9	14661541	14661587	PARCLIP_MOV10_Sievers.train.neg_13481		-
chr22	21947245	21947287	PARCLIP_MOV10_Sievers.train.neg_9033		+
chr5	77905234	77905249	PARCLIP_MOV10_Sievers.train.neg_11161		-
chr21	44518500	44518537	PARCLIP_MOV10_Sievers.train.neg_8905		-
chr21	43419862	43419897	PARCLIP_MOV10_Sievers.train.neg_8890		-
chr12	65137337	65137363	PARCLIP_MOV10_Sievers.train.neg_2211		-
chr18	48558235	48558247	PARCLIP_MOV10_Sievers.train.neg_5984		+
chr4	2002279	2002330	PARCLIP_MOV10_Sievers.train.neg_10503		-
chr7	6422705	6422739	PARCLIP_MOV10_Sievers.train.neg_11852		+
chr4	4862953	4862985	PARCLIP_MOV10_Sievers.train.neg_10247		+
chr3	66456331	66456365	PARCLIP_MOV10_Sievers.train.neg_10078		-
chr11	45995840	45995865	PARCLIP_MOV10_Sievers.train.neg_1488		-
chr17	18095410	18095466	PARCLIP_MOV10_Sievers.train.neg_5114		+
chr18	48559968	48559994	PARCLIP_MOV10_Sievers.train.neg_5985		+
chr5	300843	300876	PARCLIP_MOV10_Sievers.train.neg_10789		+
chr5	98129110	98129155	PARCLIP_MOV10_Sievers.train.neg_10939		+
chr14	91942782	91942819	PARCLIP_MOV10_Sievers.train.neg_3606		-
chr21	46284908	46284933	PARCLIP_MOV10_Sievers.train.neg_8972		-
chr17	66246936	66247002	PARCLIP_MOV10_Sievers.train.neg_5358		+
chr9	132683024	132683053	PARCLIP_MOV10_Sievers.train.neg_13717		-
chr7	148824006	148824040	PARCLIP_MOV10_Sievers.train.neg_12130		+
chr13	100636838	100636863	PARCLIP_MOV10_Sievers.train.neg_2627		+
chr18	29099889	29099912	PARCLIP_MOV10_Sievers.train.neg_5910		+
chrX	118141240	118141279	PARCLIP_MOV10_Sievers.train.neg_13971		+
chr20	57023122	57023150	PARCLIP_MOV10_Sievers.train.neg_7860		+
chr16	2493562	2493603	PARCLIP_MOV10_Sievers.train.neg_4319		+
chr15	56446038	56446058	PARCLIP_MOV10_Sievers.train.neg_4139		-
chr19	21303064	21303088	PARCLIP_MOV10_Sievers.train.neg_6538		+
chr22	30752786	30752815	PARCLIP_MOV10_Sievers.train.neg_9442		-
chr13	39609561	39609593	PARCLIP_MOV10_Sievers.train.neg_2801		-
chr19	47635772	47635827	PARCLIP_MOV10_Sievers.train.neg_6729		+
chr16	28969230	28969243	PARCLIP_MOV10_Sievers.train.neg_4402		+
chr9	32998597	32998644	PARCLIP_MOV10_Sievers.train.neg_13522		-
chr22	21291317	21291350	PARCLIP_MOV10_Sievers.train.neg_9023		+
chr19	30100519	30100553	PARCLIP_MOV10_Sievers.train.neg_6553		+
chr22	42401161	42401189	PARCLIP_MOV10_Sievers.train.neg_9298		+
chr22	36898477	36898507	PARCLIP_MOV10_Sievers.train.neg_9486		-
chr9	133975275	133975299	PARCLIP_MOV10_Sievers.train.neg_13433		+
chr2	70504357	70504378	PARCLIP_MOV10_Sievers.train.neg_7235		+
chr18	23643565	23643595	PARCLIP_MOV10_Sievers.train.neg_6166		-
chr9	99306707	99306738	PARCLIP_MOV10_Sievers.train.neg_13629		-
chr15	78835198	78835229	PARCLIP_MOV10_Sievers.train.neg_3919		+
chr8	38096025	38096060	PARCLIP_MOV10_Sievers.train.neg_12618		+
chr9	88695265	88695295	PARCLIP_MOV10_Sievers.train.neg_13596		-
chr15	65764908	65764946	PARCLIP_MOV10_Sievers.train.neg_4182		-
chr5	99896751	99896782	PARCLIP_MOV10_Sievers.train.neg_10942		+
chr9	123961089	123961128	PARCLIP_MOV10_Sievers.train.neg_13689		-
chr16	23517501	23517520	PARCLIP_MOV10_Sievers.train.neg_4784		-
chr17	62753972	62754002	PARCLIP_MOV10_Sievers.train.neg_5667		-
chr14	78041296	78041318	PARCLIP_MOV10_Sievers.train.neg_3584		-
chr12	49298818	49298839	PARCLIP_MOV10_Sievers.train.neg_2131		-
chr6	56778254	56778281	PARCLIP_MOV10_Sievers.train.neg_11688		-
chr2	37432689	37432726	PARCLIP_MOV10_Sievers.train.neg_7190		+
chr13	48656484	48656505	PARCLIP_MOV10_Sievers.train.neg_2900		-
chr16	30436573	30436608	PARCLIP_MOV10_Sievers.train.neg_4813		-
chr15	77617395	77617426	PARCLIP_MOV10_Sievers.train.neg_4271		-
chr13	111545566	111545598	PARCLIP_MOV10_Sievers.train.neg_3034		-
chr4	83347603	83347626	PARCLIP_MOV10_Sievers.train.neg_10676		-
chr10	115619847	115619888	PARCLIP_MOV10_Sievers.train.neg_751		+
chr20	10646493	10646520	PARCLIP_MOV10_Sievers.train.neg_7972		-
chr21	45111839	45111880	PARCLIP_MOV10_Sievers.train.neg_8535		+
chr13	46731599	46731624	PARCLIP_MOV10_Sievers.train.neg_2874		-
chr19	58392768	58392787	PARCLIP_MOV10_Sievers.train.neg_7115		-
chr7	66394332	66394378	PARCLIP_MOV10_Sievers.train.neg_11959		+
chr12	69982786	69982857	PARCLIP_MOV10_Sievers.train.neg_1905		+
chr11	62486323	62486357	PARCLIP_MOV10_Sievers.train.neg_1538		-
chr21	47822515	47822560	PARCLIP_MOV10_Sievers.train.neg_8613		+
chr12	109042424	109042445	PARCLIP_MOV10_Sievers.train.neg_2287		-
chr16	1690769	1690834	PARCLIP_MOV10_Sievers.train.neg_4310		+
chr7	106404267	106404290	PARCLIP_MOV10_Sievers.train.neg_12349		-
chr20	30873263	30873286	PARCLIP_MOV10_Sievers.train.neg_7715		+
chr19	1563675	1563697	PARCLIP_MOV10_Sievers.train.neg_6817		-
chr3	119729680	119729708	PARCLIP_MOV10_Sievers.train.neg_10128		-
chrX	18365134	18365163	PARCLIP_MOV10_Sievers.train.neg_14078		-
chr15	29998531	29998603	PARCLIP_MOV10_Sievers.train.neg_4024		-
chr15	77237267	77237298	PARCLIP_MOV10_Sievers.train.neg_3912		+
chr21	46225708	46225732	PARCLIP_MOV10_Sievers.train.neg_8944		-
chr22	40632145	40632164	PARCLIP_MOV10_Sievers.train.neg_9240		+
chr16	21630652	21630683	PARCLIP_MOV10_Sievers.train.neg_4370		+
chr4	39909361	39909388	PARCLIP_MOV10_Sievers.train.neg_10564		-
chr1	113185826	113185840	PARCLIP_MOV10_Sievers.train.neg_184		+
chr8	90995168	90995210	PARCLIP_MOV10_Sievers.train.neg_13039		-
chr20	1350766	1350822	PARCLIP_MOV10_Sievers.train.neg_7915		-
chr22	29292936	29292979	PARCLIP_MOV10_Sievers.train.neg_9087		+
chr14	69255491	69255513	PARCLIP_MOV10_Sievers.train.neg_3533		-
chr9	34637105	34637152	PARCLIP_MOV10_Sievers.train.neg_13536		-
chr18	10548438	10548473	PARCLIP_MOV10_Sievers.train.neg_5806		+
chr18	72912490	72912541	PARCLIP_MOV10_Sievers.train.neg_6400		-
chr8	28237018	28237045	PARCLIP_MOV10_Sievers.train.neg_12889		-
chr10	75507846	75507881	PARCLIP_MOV10_Sievers.train.neg_642		+
chrX	128949100	128949123	PARCLIP_MOV10_Sievers.train.neg_14268		-
chr21	18978181	18978219	PARCLIP_MOV10_Sievers.train.neg_8674		-
chr11	9609543	9609606	PARCLIP_MOV10_Sievers.train.neg_1129		+
chr16	84699258	84699295	PARCLIP_MOV10_Sievers.train.neg_4637		+
chr5	132338039	132338081	PARCLIP_MOV10_Sievers.train.neg_11219		-
chr8	28597117	28597153	PARCLIP_MOV10_Sievers.train.neg_12559		+
chr22	45600051	45600087	PARCLIP_MOV10_Sievers.train.neg_9670		-
chr15	45010591	45010626	PARCLIP_MOV10_Sievers.train.neg_3764		+
chr8	81420497	81420527	PARCLIP_MOV10_Sievers.train.neg_12734		+
chr18	32916810	32916826	PARCLIP_MOV10_Sievers.train.neg_6222		-
chr15	49417966	49417986	PARCLIP_MOV10_Sievers.train.neg_4106		-
chr6	52847161	52847214	PARCLIP_MOV10_Sievers.train.neg_11674		-
chr9	21944075	21944099	PARCLIP_MOV10_Sievers.train.neg_13154		+
chr10	97872505	97872525	PARCLIP_MOV10_Sievers.train.neg_697		+
chr1	68204499	68204538	PARCLIP_MOV10_Sievers.train.neg_340		-
chr15	35277532	35277556	PARCLIP_MOV10_Sievers.train.neg_4041		-
chr13	53043902	53043953	PARCLIP_MOV10_Sievers.train.neg_2538		+
chr5	169011669	169011687	PARCLIP_MOV10_Sievers.train.neg_11031		+
chr15	55686745	55686780	PARCLIP_MOV10_Sievers.train.neg_4121		-
chr13	41766956	41766994	PARCLIP_MOV10_Sievers.train.neg_2829		-
chr13	78335978	78336020	PARCLIP_MOV10_Sievers.train.neg_2569		+
chr16	56469274	56469299	PARCLIP_MOV10_Sievers.train.neg_4875		-
chr11	118886617	118886643	PARCLIP_MOV10_Sievers.train.neg_1683		-
chr16	51181082	51181117	PARCLIP_MOV10_Sievers.train.neg_4868		-
chr8	22283124	22283137	PARCLIP_MOV10_Sievers.train.neg_12510		+
chr22	45624542	45624571	PARCLIP_MOV10_Sievers.train.neg_9678		-
chr21	37444934	37444947	PARCLIP_MOV10_Sievers.train.neg_8404		+
chr3	88103476	88103535	PARCLIP_MOV10_Sievers.train.neg_10097		-
chr14	23503781	23503828	PARCLIP_MOV10_Sievers.train.neg_3402		-
chr13	100212452	100212484	PARCLIP_MOV10_Sievers.train.neg_2623		+
chr19	13247985	13248005	PARCLIP_MOV10_Sievers.train.neg_6512		+
chr20	3777211	3777246	PARCLIP_MOV10_Sievers.train.neg_7616		+
chr8	98660383	98660408	PARCLIP_MOV10_Sievers.train.neg_12755		+
chr11	9309485	9309524	PARCLIP_MOV10_Sievers.train.neg_1424		-
chr19	9673170	9673193	PARCLIP_MOV10_Sievers.train.neg_6871		-
chr4	6710978	6711028	PARCLIP_MOV10_Sievers.train.neg_10510		-
chr17	17699548	17699590	PARCLIP_MOV10_Sievers.train.neg_5105		+
chr22	29196120	29196146	PARCLIP_MOV10_Sievers.train.neg_9429		-
chr19	52936184	52936215	PARCLIP_MOV10_Sievers.train.neg_6758		+
chr14	90867105	90867128	PARCLIP_MOV10_Sievers.train.neg_3304		+
chr20	30989890	30989912	PARCLIP_MOV10_Sievers.train.neg_7731		+
chr16	88693100	88693121	PARCLIP_MOV10_Sievers.train.neg_4666		+
chr5	175959187	175959220	PARCLIP_MOV10_Sievers.train.neg_11295		-
chr6	13376539	13376561	PARCLIP_MOV10_Sievers.train.neg_11595		-
chr18	13111765	13111795	PARCLIP_MOV10_Sievers.train.neg_5838		+
chr21	16375934	16375955	PARCLIP_MOV10_Sievers.train.neg_8649		-
chr16	84700186	84700203	PARCLIP_MOV10_Sievers.train.neg_4639		+
chr4	90218091	90218106	PARCLIP_MOV10_Sievers.train.neg_10708		-
chr3	14987030	14987052	PARCLIP_MOV10_Sievers.train.neg_9954		-
chr7	26251776	26251812	PARCLIP_MOV10_Sievers.train.neg_11889		+
chr16	56483478	56483500	PARCLIP_MOV10_Sievers.train.neg_4879		-
chr5	176504791	176504837	PARCLIP_MOV10_Sievers.train.neg_11039		+
chr9	103027093	103027121	PARCLIP_MOV10_Sievers.train.neg_13311		+
chr13	52586680	52586705	PARCLIP_MOV10_Sievers.train.neg_2521		+
chr22	29192278	29192311	PARCLIP_MOV10_Sievers.train.neg_9414		-
chr13	61005815	61005844	PARCLIP_MOV10_Sievers.train.neg_2542		+
chr13	77459350	77459378	PARCLIP_MOV10_Sievers.train.neg_2937		-
chr1	33301249	33301274	PARCLIP_MOV10_Sievers.train.neg_90		+
chr13	113865324	113865388	PARCLIP_MOV10_Sievers.train.neg_2640		+
chr11	65265786	65265815	PARCLIP_MOV10_Sievers.train.neg_1261		+
chr22	42987743	42987768	PARCLIP_MOV10_Sievers.train.neg_9622		-
chr9	117351351	117351416	PARCLIP_MOV10_Sievers.train.neg_13369		+
chr16	11971328	11971364	PARCLIP_MOV10_Sievers.train.neg_4719		-
chr14	89935622	89935649	PARCLIP_MOV10_Sievers.train.neg_3600		-
chr3	10186366	10186396	PARCLIP_MOV10_Sievers.train.neg_9701		+
chr21	46238076	46238126	PARCLIP_MOV10_Sievers.train.neg_8964		-
chrX	149955249	149955292	PARCLIP_MOV10_Sievers.train.neg_14312		-
chr14	23236217	23236240	PARCLIP_MOV10_Sievers.train.neg_3059		+
chr10	38399586	38399602	PARCLIP_MOV10_Sievers.train.neg_542		+
chr16	61089764	61089783	PARCLIP_MOV10_Sievers.train.neg_4898		-
chr17	7570249	7570269	PARCLIP_MOV10_Sievers.train.neg_5430		-
chr11	4119406	4119438	PARCLIP_MOV10_Sievers.train.neg_1104		+
chr4	57299435	57299470	PARCLIP_MOV10_Sievers.train.neg_10612		-
chr13	77630039	77630086	PARCLIP_MOV10_Sievers.train.neg_2953		-
chr3	57819353	57819385	PARCLIP_MOV10_Sievers.train.neg_9819		+
chr11	12758825	12758865	PARCLIP_MOV10_Sievers.train.neg_1134		+
chr10	119776165	119776187	PARCLIP_MOV10_Sievers.train.neg_1060		-
chr8	61450298	61450331	PARCLIP_MOV10_Sievers.train.neg_12685		+
chr6	46173996	46174023	PARCLIP_MOV10_Sievers.train.neg_11460		+
chr14	77583271	77583312	PARCLIP_MOV10_Sievers.train.neg_3289		+
chr10	103552694	103552731	PARCLIP_MOV10_Sievers.train.neg_1020		-
chr9	34208347	34208383	PARCLIP_MOV10_Sievers.train.neg_13188		+
chr10	32300572	32300607	PARCLIP_MOV10_Sievers.train.neg_863		-
chr4	10100603	10100640	PARCLIP_MOV10_Sievers.train.neg_10523		-
chr20	4845102	4845133	PARCLIP_MOV10_Sievers.train.neg_7931		-
chr14	71264996	71265019	PARCLIP_MOV10_Sievers.train.neg_3558		-
chr8	22285214	22285247	PARCLIP_MOV10_Sievers.train.neg_12511		+
chr19	1559307	1559338	PARCLIP_MOV10_Sievers.train.neg_6812		-
chr17	76812071	76812106	PARCLIP_MOV10_Sievers.train.neg_5702		-
chr10	72167049	72167098	PARCLIP_MOV10_Sievers.train.neg_612		+
chr22	35655926	35655960	PARCLIP_MOV10_Sievers.train.neg_9173		+
chr13	39611685	39611730	PARCLIP_MOV10_Sievers.train.neg_2802		-
chr19	41808167	41808191	PARCLIP_MOV10_Sievers.train.neg_6692		+
chr9	104321874	104321907	PARCLIP_MOV10_Sievers.train.neg_13318		+
chr3	197476783	197476812	PARCLIP_MOV10_Sievers.train.neg_9942		+
chr22	38060219	38060237	PARCLIP_MOV10_Sievers.train.neg_9196		+
chr16	33780791	33780834	PARCLIP_MOV10_Sievers.train.neg_4463		+
chr4	48839116	48839138	PARCLIP_MOV10_Sievers.train.neg_10322		+
chr2	55215119	55215145	PARCLIP_MOV10_Sievers.train.neg_7447		-
chr11	17386174	17386226	PARCLIP_MOV10_Sievers.train.neg_1149		+
chr17	70673008	70673043	PARCLIP_MOV10_Sievers.train.neg_5674		-
chr2	37488526	37488566	PARCLIP_MOV10_Sievers.train.neg_7388		-
chr8	126019236	126019292	PARCLIP_MOV10_Sievers.train.neg_12800		+
chr5	70774860	70774887	PARCLIP_MOV10_Sievers.train.neg_10884		+
chr5	106878813	106878867	PARCLIP_MOV10_Sievers.train.neg_11183		-
chr14	71054511	71054563	PARCLIP_MOV10_Sievers.train.neg_3553		-
chr14	58990711	58990731	PARCLIP_MOV10_Sievers.train.neg_3209		+
chr7	104394546	104394590	PARCLIP_MOV10_Sievers.train.neg_12058		+
chr7	99631254	99631278	PARCLIP_MOV10_Sievers.train.neg_12035		+
chr19	7070390	7070415	PARCLIP_MOV10_Sievers.train.neg_6477		+
chr2	53768680	53768706	PARCLIP_MOV10_Sievers.train.neg_7442		-
chr17	40715277	40715313	PARCLIP_MOV10_Sievers.train.neg_5227		+
chr16	10627589	10627624	PARCLIP_MOV10_Sievers.train.neg_4703		-
chr2	182781447	182781475	PARCLIP_MOV10_Sievers.train.neg_7338		+
chr18	42500338	42500353	PARCLIP_MOV10_Sievers.train.neg_5974		+
chr9	80929766	80929788	PARCLIP_MOV10_Sievers.train.neg_13238		+
chr18	77879253	77879282	PARCLIP_MOV10_Sievers.train.neg_6071		+
chr15	59953454	59953512	PARCLIP_MOV10_Sievers.train.neg_4157		-
chr4	1904748	1904761	PARCLIP_MOV10_Sievers.train.neg_10224		+
chr20	5105127	5105158	PARCLIP_MOV10_Sievers.train.neg_7949		-
chr18	23607633	23607675	PARCLIP_MOV10_Sievers.train.neg_6155		-
chr12	74932974	74933002	PARCLIP_MOV10_Sievers.train.neg_1921		+
chr4	81714294	81714334	PARCLIP_MOV10_Sievers.train.neg_10384		+
chr17	18104121	18104158	PARCLIP_MOV10_Sievers.train.neg_5119		+
chr6	42854140	42854160	PARCLIP_MOV10_Sievers.train.neg_11441		+
chr2	187368960	187368982	PARCLIP_MOV10_Sievers.train.neg_7342		+
chr17	36899439	36899481	PARCLIP_MOV10_Sievers.train.neg_5511		-
chr21	33065585	33065617	PARCLIP_MOV10_Sievers.train.neg_8763		-
chr7	98249035	98249057	PARCLIP_MOV10_Sievers.train.neg_12008		+
chr18	9917425	9917467	PARCLIP_MOV10_Sievers.train.neg_5785		+
chr13	73299517	73299549	PARCLIP_MOV10_Sievers.train.neg_2918		-
chr7	156995422	156995437	PARCLIP_MOV10_Sievers.train.neg_12143		+
chr9	74504626	74504640	PARCLIP_MOV10_Sievers.train.neg_13561		-
chr3	101294442	101294474	PARCLIP_MOV10_Sievers.train.neg_9856		+
chr18	74633363	74633387	PARCLIP_MOV10_Sievers.train.neg_6063		+
chr9	37860917	37860949	PARCLIP_MOV10_Sievers.train.neg_13225		+
chr4	77871815	77871835	PARCLIP_MOV10_Sievers.train.neg_10375		+
chr12	89823119	89823155	PARCLIP_MOV10_Sievers.train.neg_2249		-
chr12	64217669	64217693	PARCLIP_MOV10_Sievers.train.neg_1882		+
chr15	36881851	36881888	PARCLIP_MOV10_Sievers.train.neg_3680		+
chr5	43300052	43300076	PARCLIP_MOV10_Sievers.train.neg_11096		-
chr6	150486939	150486959	PARCLIP_MOV10_Sievers.train.neg_11568		+
chr9	133579560	133579602	PARCLIP_MOV10_Sievers.train.neg_13430		+
chr18	47335516	47335536	PARCLIP_MOV10_Sievers.train.neg_6297		-
chr15	52336575	52336607	PARCLIP_MOV10_Sievers.train.neg_3802		+
chr16	84745693	84745727	PARCLIP_MOV10_Sievers.train.neg_4642		+
chrX	152957058	152957086	PARCLIP_MOV10_Sievers.train.neg_14025		+
chr16	46710895	46710958	PARCLIP_MOV10_Sievers.train.neg_4840		-
chr10	104259525	104259538	PARCLIP_MOV10_Sievers.train.neg_1030		-
chrX	24232045	24232069	PARCLIP_MOV10_Sievers.train.neg_13830		+
chr21	16351051	16351085	PARCLIP_MOV10_Sievers.train.neg_8637		-
chr11	83323445	83323507	PARCLIP_MOV10_Sievers.train.neg_1607		-
chr11	60685309	60685369	PARCLIP_MOV10_Sievers.train.neg_1242		+
chr18	28610076	28610096	PARCLIP_MOV10_Sievers.train.neg_6203		-
chr6	36839635	36839688	PARCLIP_MOV10_Sievers.train.neg_11659		-
chr15	72371804	72371865	PARCLIP_MOV10_Sievers.train.neg_4226		-
chr19	45155932	45155970	PARCLIP_MOV10_Sievers.train.neg_6722		+
chr12	10674843	10674879	PARCLIP_MOV10_Sievers.train.neg_1761		+
chr18	28572878	28572901	PARCLIP_MOV10_Sievers.train.neg_6190		-
chr22	40580453	40580498	PARCLIP_MOV10_Sievers.train.neg_9239		+
chr2	37125567	37125590	PARCLIP_MOV10_Sievers.train.neg_7380		-
chr7	73533432	73533504	PARCLIP_MOV10_Sievers.train.neg_11974		+
chr17	61916849	61916906	PARCLIP_MOV10_Sievers.train.neg_5661		-
chr13	97987484	97987506	PARCLIP_MOV10_Sievers.train.neg_2597		+
chr17	37915865	37915891	PARCLIP_MOV10_Sievers.train.neg_5522		-
chr18	29708705	29708743	PARCLIP_MOV10_Sievers.train.neg_5931		+
chr10	79682150	79682182	PARCLIP_MOV10_Sievers.train.neg_954		-
chr19	58258410	58258460	PARCLIP_MOV10_Sievers.train.neg_6785		+
chr9	4664387	4664426	PARCLIP_MOV10_Sievers.train.neg_13130		+
chr22	41859106	41859145	PARCLIP_MOV10_Sievers.train.neg_9587		-
chr10	101470865	101470909	PARCLIP_MOV10_Sievers.train.neg_718		+
chr13	100166262	100166279	PARCLIP_MOV10_Sievers.train.neg_2619		+
chr21	34915158	34915191	PARCLIP_MOV10_Sievers.train.neg_8814		-
chr16	19716877	19716934	PARCLIP_MOV10_Sievers.train.neg_4763		-
chr4	187516683	187516714	PARCLIP_MOV10_Sievers.train.neg_10785		-
chr10	102676960	102676978	PARCLIP_MOV10_Sievers.train.neg_726		+
chr3	47166323	47166353	PARCLIP_MOV10_Sievers.train.neg_10017		-
chr14	100004911	100004937	PARCLIP_MOV10_Sievers.train.neg_3630		-
chr7	73604843	73604868	PARCLIP_MOV10_Sievers.train.neg_11978		+
chr19	47679808	47679840	PARCLIP_MOV10_Sievers.train.neg_6732		+
chr10	8040038	8040069	PARCLIP_MOV10_Sievers.train.neg_478		+
chr16	77238700	77238734	PARCLIP_MOV10_Sievers.train.neg_4610		+
chr17	39846104	39846138	PARCLIP_MOV10_Sievers.train.neg_5222		+
chr13	40148104	40148127	PARCLIP_MOV10_Sievers.train.neg_2807		-
chr21	33651088	33651123	PARCLIP_MOV10_Sievers.train.neg_8793		-
chr17	30312310	30312352	PARCLIP_MOV10_Sievers.train.neg_5184		+
chr18	55286286	55286352	PARCLIP_MOV10_Sievers.train.neg_6346		-
chr19	1561224	1561275	PARCLIP_MOV10_Sievers.train.neg_6816		-
chr9	36650844	36650865	PARCLIP_MOV10_Sievers.train.neg_13208		+
chr12	109118961	109118975	PARCLIP_MOV10_Sievers.train.neg_2292		-
chr14	99947917	99947966	PARCLIP_MOV10_Sievers.train.neg_3334		+
chr9	115091750	115091792	PARCLIP_MOV10_Sievers.train.neg_13671		-
chrX	68742735	68742788	PARCLIP_MOV10_Sievers.train.neg_13878		+
chr20	55816557	55816571	PARCLIP_MOV10_Sievers.train.neg_8197		-
chr8	17046031	17046059	PARCLIP_MOV10_Sievers.train.neg_12487		+
chr18	23750934	23750972	PARCLIP_MOV10_Sievers.train.neg_6176		-
chr13	21718044	21718090	PARCLIP_MOV10_Sievers.train.neg_2368		+
chr7	116334322	116334363	PARCLIP_MOV10_Sievers.train.neg_12078		+
chr15	79148782	79148807	PARCLIP_MOV10_Sievers.train.neg_3933		+
chr17	49073978	49073990	PARCLIP_MOV10_Sievers.train.neg_5616		-
chr22	36182961	36182982	PARCLIP_MOV10_Sievers.train.neg_9466		-
chr21	16362570	16362608	PARCLIP_MOV10_Sievers.train.neg_8641		-
chr9	35750673	35750712	PARCLIP_MOV10_Sievers.train.neg_13196		+
chr18	61031697	61031744	PARCLIP_MOV10_Sievers.train.neg_6379		-
chr3	93757940	93757972	PARCLIP_MOV10_Sievers.train.neg_9846		+
chr21	43161612	43161646	PARCLIP_MOV10_Sievers.train.neg_8871		-
chr21	16348991	16349032	PARCLIP_MOV10_Sievers.train.neg_8636		-
chr8	124052486	124052506	PARCLIP_MOV10_Sievers.train.neg_13100		-
chr15	100101728	100101759	PARCLIP_MOV10_Sievers.train.neg_4004		+
chr12	65119434	65119455	PARCLIP_MOV10_Sievers.train.neg_2210		-
chr22	31737389	31737436	PARCLIP_MOV10_Sievers.train.neg_9449		-
chr21	37743544	37743592	PARCLIP_MOV10_Sievers.train.neg_8417		+
chr11	6639990	6640003	PARCLIP_MOV10_Sievers.train.neg_1419		-
chr13	100638596	100638621	PARCLIP_MOV10_Sievers.train.neg_2632		+
chr21	34612209	34612240	PARCLIP_MOV10_Sievers.train.neg_8302		+
chrX	34231377	34231432	PARCLIP_MOV10_Sievers.train.neg_14097		-
chr13	37470998	37471043	PARCLIP_MOV10_Sievers.train.neg_2791		-
chr4	37627156	37627211	PARCLIP_MOV10_Sievers.train.neg_10555		-
chr7	148845165	148845207	PARCLIP_MOV10_Sievers.train.neg_12133		+
chr19	953051	953079	PARCLIP_MOV10_Sievers.train.neg_6436		+
chr19	2272575	2272644	PARCLIP_MOV10_Sievers.train.neg_6467		+
chr9	80931915	80931945	PARCLIP_MOV10_Sievers.train.neg_13239		+
chrX	19362846	19362869	PARCLIP_MOV10_Sievers.train.neg_13791		+
chr11	17576747	17576772	PARCLIP_MOV10_Sievers.train.neg_1159		+
chr4	159757867	159757894	PARCLIP_MOV10_Sievers.train.neg_10472		+
chr2	96868138	96868166	PARCLIP_MOV10_Sievers.train.neg_7494		-
chr20	17558660	17558688	PARCLIP_MOV10_Sievers.train.neg_7663		+
chr18	19754774	19754796	PARCLIP_MOV10_Sievers.train.neg_5881		+
chr13	73340973	73341012	PARCLIP_MOV10_Sievers.train.neg_2924		-
chr4	154223961	154224008	PARCLIP_MOV10_Sievers.train.neg_10469		+
chrX	106877831	106877856	PARCLIP_MOV10_Sievers.train.neg_13945		+
chr10	12227389	12227425	PARCLIP_MOV10_Sievers.train.neg_803		-
chr12	27109859	27109920	PARCLIP_MOV10_Sievers.train.neg_1793		+
chr19	46291756	46291781	PARCLIP_MOV10_Sievers.train.neg_7068		-
chr3	120449019	120449065	PARCLIP_MOV10_Sievers.train.neg_10137		-
chr18	29682169	29682197	PARCLIP_MOV10_Sievers.train.neg_5923		+
chr22	45592912	45592945	PARCLIP_MOV10_Sievers.train.neg_9666		-
chr12	107371291	107371307	PARCLIP_MOV10_Sievers.train.neg_1971		+
chr10	88277792	88277824	PARCLIP_MOV10_Sievers.train.neg_958		-
chr22	36184273	36184311	PARCLIP_MOV10_Sievers.train.neg_9467		-
chr9	72324897	72324917	PARCLIP_MOV10_Sievers.train.neg_13550		-
chr21	34914039	34914069	PARCLIP_MOV10_Sievers.train.neg_8812		-
chr22	36895249	36895290	PARCLIP_MOV10_Sievers.train.neg_9482		-
chr11	63474147	63474193	PARCLIP_MOV10_Sievers.train.neg_1258		+
chr16	51173465	51173509	PARCLIP_MOV10_Sievers.train.neg_4862		-
chr11	61730656	61730701	PARCLIP_MOV10_Sievers.train.neg_1520		-
chr13	95228390	95228414	PARCLIP_MOV10_Sievers.train.neg_2976		-
chr17	74731603	74731656	PARCLIP_MOV10_Sievers.train.neg_5699		-
chr11	71153310	71153346	PARCLIP_MOV10_Sievers.train.neg_1582		-
chr3	176897715	176897738	PARCLIP_MOV10_Sievers.train.neg_10196		-
chr20	6013368	6013407	PARCLIP_MOV10_Sievers.train.neg_7642		+
chr16	19719765	19719797	PARCLIP_MOV10_Sievers.train.neg_4764		-
chr22	50630645	50630691	PARCLIP_MOV10_Sievers.train.neg_9338		+
chrX	37705156	37705198	PARCLIP_MOV10_Sievers.train.neg_14106		-
chr4	2062206	2062248	PARCLIP_MOV10_Sievers.train.neg_10230		+
chr11	58361799	58361865	PARCLIP_MOV10_Sievers.train.neg_1236		+
chr22	42435260	42435296	PARCLIP_MOV10_Sievers.train.neg_9303		+
chr1	115318443	115318461	PARCLIP_MOV10_Sievers.train.neg_391		-
chr4	15614052	15614100	PARCLIP_MOV10_Sievers.train.neg_10535		-
chr3	160262401	160262434	PARCLIP_MOV10_Sievers.train.neg_10184		-
chr5	43537689	43537702	PARCLIP_MOV10_Sievers.train.neg_11100		-
chr7	64149111	64149145	PARCLIP_MOV10_Sievers.train.neg_11948		+
chr6	7570417	7570446	PARCLIP_MOV10_Sievers.train.neg_11323		+
chr12	6979373	6979441	PARCLIP_MOV10_Sievers.train.neg_1744		+
chr14	103810138	103810180	PARCLIP_MOV10_Sievers.train.neg_3360		+
chr1	82306323	82306359	PARCLIP_MOV10_Sievers.train.neg_149		+
chrX	18319464	18319513	PARCLIP_MOV10_Sievers.train.neg_14077		-
chr17	12901701	12901723	PARCLIP_MOV10_Sievers.train.neg_5448		-
chr7	131187711	131187741	PARCLIP_MOV10_Sievers.train.neg_12381		-
chr22	39916615	39916657	PARCLIP_MOV10_Sievers.train.neg_9232		+
chr20	30337688	30337721	PARCLIP_MOV10_Sievers.train.neg_7696		+
chr11	74725037	74725083	PARCLIP_MOV10_Sievers.train.neg_1292		+
chr9	80926063	80926097	PARCLIP_MOV10_Sievers.train.neg_13237		+
chr21	30307723	30307758	PARCLIP_MOV10_Sievers.train.neg_8725		-
chr4	26398917	26398940	PARCLIP_MOV10_Sievers.train.neg_10280		+
chr2	37497397	37497419	PARCLIP_MOV10_Sievers.train.neg_7390		-
chr14	29236102	29236123	PARCLIP_MOV10_Sievers.train.neg_3092		+
chr21	40720601	40720615	PARCLIP_MOV10_Sievers.train.neg_8869		-
chr19	36108154	36108183	PARCLIP_MOV10_Sievers.train.neg_6608		+
chr22	32351149	32351199	PARCLIP_MOV10_Sievers.train.neg_9155		+
chr5	60454504	60454524	PARCLIP_MOV10_Sievers.train.neg_11130		-
chr18	55234681	55234717	PARCLIP_MOV10_Sievers.train.neg_6323		-
chr18	19111727	19111747	PARCLIP_MOV10_Sievers.train.neg_6138		-
chr12	42524429	42524501	PARCLIP_MOV10_Sievers.train.neg_2101		-
chr12	29723650	29723714	PARCLIP_MOV10_Sievers.train.neg_2087		-
chr1	179846831	179846885	PARCLIP_MOV10_Sievers.train.neg_430		-
chr22	39265704	39265745	PARCLIP_MOV10_Sievers.train.neg_9548		-
chr14	64985102	64985144	PARCLIP_MOV10_Sievers.train.neg_3225		+
chr1	40545830	40545842	PARCLIP_MOV10_Sievers.train.neg_318		-
chr10	3818827	3818869	PARCLIP_MOV10_Sievers.train.neg_791		-
chr14	89057770	89057808	PARCLIP_MOV10_Sievers.train.neg_3299		+
chr20	40234587	40234608	PARCLIP_MOV10_Sievers.train.neg_8124		-
chr10	98753393	98753411	PARCLIP_MOV10_Sievers.train.neg_701		+
chr1	118502699	118502718	PARCLIP_MOV10_Sievers.train.neg_194		+
chr15	81034403	81034442	PARCLIP_MOV10_Sievers.train.neg_3950		+
chr22	33219294	33219315	PARCLIP_MOV10_Sievers.train.neg_9165		+
chr8	87498192	87498229	PARCLIP_MOV10_Sievers.train.neg_12740		+
chr19	52530203	52530228	PARCLIP_MOV10_Sievers.train.neg_7106		-
chr2	32534816	32534842	PARCLIP_MOV10_Sievers.train.neg_7175		+
chr10	71033682	71033711	PARCLIP_MOV10_Sievers.train.neg_609		+
chr4	759732	759774	PARCLIP_MOV10_Sievers.train.neg_10216		+
chr16	30778632	30778662	PARCLIP_MOV10_Sievers.train.neg_4433		+
chr1	116229581	116229604	PARCLIP_MOV10_Sievers.train.neg_190		+
chr17	4918353	4918394	PARCLIP_MOV10_Sievers.train.neg_5043		+
chr13	30093497	30093517	PARCLIP_MOV10_Sievers.train.neg_2726		-
chr9	128611645	128611671	PARCLIP_MOV10_Sievers.train.neg_13386		+
chr2	232653152	232653198	PARCLIP_MOV10_Sievers.train.neg_7352		+
chr18	59803753	59803771	PARCLIP_MOV10_Sievers.train.neg_6369		-
chr3	14984750	14984777	PARCLIP_MOV10_Sievers.train.neg_9953		-
chr18	44657316	44657336	PARCLIP_MOV10_Sievers.train.neg_6263		-
chr21	44407999	44408040	PARCLIP_MOV10_Sievers.train.neg_8511		+
chr17	35980515	35980548	PARCLIP_MOV10_Sievers.train.neg_5502		-
chr8	74688474	74688519	PARCLIP_MOV10_Sievers.train.neg_13004		-
chr4	71868500	71868528	PARCLIP_MOV10_Sievers.train.neg_10367		+
chrX	40441396	40441419	PARCLIP_MOV10_Sievers.train.neg_13841		+
chr22	24939552	24939578	PARCLIP_MOV10_Sievers.train.neg_9390		-
chr7	99188797	99188815	PARCLIP_MOV10_Sievers.train.neg_12025		+
chr15	64583130	64583202	PARCLIP_MOV10_Sievers.train.neg_4165		-
chr18	33269833	33269854	PARCLIP_MOV10_Sievers.train.neg_5946		+
chr10	61599764	61599802	PARCLIP_MOV10_Sievers.train.neg_903		-
chr20	36683269	36683311	PARCLIP_MOV10_Sievers.train.neg_7799		+
chr21	37734429	37734475	PARCLIP_MOV10_Sievers.train.neg_8416		+
chr4	57324617	57324646	PARCLIP_MOV10_Sievers.train.neg_10347		+
chr6	139496208	139496253	PARCLIP_MOV10_Sievers.train.neg_11559		+
chr10	70773458	70773488	PARCLIP_MOV10_Sievers.train.neg_603		+
chr4	44683831	44683855	PARCLIP_MOV10_Sievers.train.neg_10307		+
chr15	44667146	44667168	PARCLIP_MOV10_Sievers.train.neg_3749		+
chr15	66814904	66814944	PARCLIP_MOV10_Sievers.train.neg_4207		-
chr18	29239313	29239356	PARCLIP_MOV10_Sievers.train.neg_6211		-
chr12	109544761	109544777	PARCLIP_MOV10_Sievers.train.neg_1978		+
chr22	44892320	44892378	PARCLIP_MOV10_Sievers.train.neg_9658		-
chr5	54805392	54805428	PARCLIP_MOV10_Sievers.train.neg_11109		-
chr13	100617572	100617590	PARCLIP_MOV10_Sievers.train.neg_3000		-
chr14	52133964	52133998	PARCLIP_MOV10_Sievers.train.neg_3158		+
chr7	72899686	72899745	PARCLIP_MOV10_Sievers.train.neg_12288		-
chr17	44228137	44228173	PARCLIP_MOV10_Sievers.train.neg_5571		-
chr21	27125162	27125194	PARCLIP_MOV10_Sievers.train.neg_8274		+
chr11	27467797	27467822	PARCLIP_MOV10_Sievers.train.neg_1462		-
chr11	35813136	35813157	PARCLIP_MOV10_Sievers.train.neg_1212		+
chr11	33786189	33786214	PARCLIP_MOV10_Sievers.train.neg_1484		-
chr12	117317855	117317886	PARCLIP_MOV10_Sievers.train.neg_2322		-
chr22	22185560	22185622	PARCLIP_MOV10_Sievers.train.neg_9371		-
chr14	65472271	65472318	PARCLIP_MOV10_Sievers.train.neg_3230		+
chr14	20923965	20923978	PARCLIP_MOV10_Sievers.train.neg_3042		+
chr19	37488501	37488555	PARCLIP_MOV10_Sievers.train.neg_6641		+
chr2	36742565	36742591	PARCLIP_MOV10_Sievers.train.neg_7182		+
chr19	17356672	17356706	PARCLIP_MOV10_Sievers.train.neg_6905		-
chr21	47419588	47419606	PARCLIP_MOV10_Sievers.train.neg_8599		+
chr7	66057064	66057101	PARCLIP_MOV10_Sievers.train.neg_12284		-
chr6	28580783	28580804	PARCLIP_MOV10_Sievers.train.neg_11621		-
chr10	119132858	119132890	PARCLIP_MOV10_Sievers.train.neg_1059		-
chr20	32267907	32267923	PARCLIP_MOV10_Sievers.train.neg_8042		-
chr7	44245802	44245847	PARCLIP_MOV10_Sievers.train.neg_11924		+
chr18	55281696	55281724	PARCLIP_MOV10_Sievers.train.neg_6342		-
chr7	35059176	35059203	PARCLIP_MOV10_Sievers.train.neg_12235		-
chr12	38710580	38710629	PARCLIP_MOV10_Sievers.train.neg_1811		+
chr19	39437158	39437193	PARCLIP_MOV10_Sievers.train.neg_7011		-
chr8	30669506	30669537	PARCLIP_MOV10_Sievers.train.neg_12904		-
chr5	36179654	36179680	PARCLIP_MOV10_Sievers.train.neg_10841		+
chrX	142968076	142968147	PARCLIP_MOV10_Sievers.train.neg_14016		+
chr16	18817747	18817771	PARCLIP_MOV10_Sievers.train.neg_4747		-
chr9	94852037	94852101	PARCLIP_MOV10_Sievers.train.neg_13607		-
chr2	100913318	100913369	PARCLIP_MOV10_Sievers.train.neg_7503		-
chr4	129196883	129196913	PARCLIP_MOV10_Sievers.train.neg_10765		-
chr13	26622957	26622986	PARCLIP_MOV10_Sievers.train.neg_2702		-
chr8	71028569	71028637	PARCLIP_MOV10_Sievers.train.neg_12989		-
chr5	55242682	55242714	PARCLIP_MOV10_Sievers.train.neg_11112		-
chr21	37722396	37722419	PARCLIP_MOV10_Sievers.train.neg_8413		+
chr18	74090659	74090682	PARCLIP_MOV10_Sievers.train.neg_6416		-
chr12	25013010	25013052	PARCLIP_MOV10_Sievers.train.neg_2075		-
chr8	33356578	33356597	PARCLIP_MOV10_Sievers.train.neg_12587		+
chr19	4943185	4943199	PARCLIP_MOV10_Sievers.train.neg_6475		+
chr8	120234526	120234581	PARCLIP_MOV10_Sievers.train.neg_12792		+
chr10	27077038	27077073	PARCLIP_MOV10_Sievers.train.neg_838		-
chr7	21968991	21969015	PARCLIP_MOV10_Sievers.train.neg_12177		-
chr12	68059183	68059235	PARCLIP_MOV10_Sievers.train.neg_1897		+
chr8	101705271	101705309	PARCLIP_MOV10_Sievers.train.neg_13057		-
chr20	13760727	13760745	PARCLIP_MOV10_Sievers.train.neg_7984		-
chr18	28579150	28579175	PARCLIP_MOV10_Sievers.train.neg_6193		-
chr21	38752407	38752438	PARCLIP_MOV10_Sievers.train.neg_8448		+
chr9	73833599	73833634	PARCLIP_MOV10_Sievers.train.neg_13557		-
chr22	39078139	39078168	PARCLIP_MOV10_Sievers.train.neg_9208		+
chr19	23415183	23415250	PARCLIP_MOV10_Sievers.train.neg_6918		-
chr13	41768073	41768104	PARCLIP_MOV10_Sievers.train.neg_2833		-
chr16	75493335	75493369	PARCLIP_MOV10_Sievers.train.neg_4966		-
chr13	114165589	114165636	PARCLIP_MOV10_Sievers.train.neg_2651		+
chr18	23653437	23653451	PARCLIP_MOV10_Sievers.train.neg_6167		-
chr6	30588313	30588337	PARCLIP_MOV10_Sievers.train.neg_11389		+
chr19	38077823	38077857	PARCLIP_MOV10_Sievers.train.neg_6988		-
chr22	30072493	30072518	PARCLIP_MOV10_Sievers.train.neg_9118		+
chr20	1114534	1114560	PARCLIP_MOV10_Sievers.train.neg_7593		+
chr4	26376848	26376883	PARCLIP_MOV10_Sievers.train.neg_10278		+
chr18	664031	664065	PARCLIP_MOV10_Sievers.train.neg_5738		+
chr13	50587148	50587194	PARCLIP_MOV10_Sievers.train.neg_2510		+
chr17	47119074	47119105	PARCLIP_MOV10_Sievers.train.neg_5291		+
chr16	23697830	23697856	PARCLIP_MOV10_Sievers.train.neg_4395		+
chr21	43427541	43427567	PARCLIP_MOV10_Sievers.train.neg_8896		-
chr22	18155646	18155670	PARCLIP_MOV10_Sievers.train.neg_8982		+
chr10	97810888	97810933	PARCLIP_MOV10_Sievers.train.neg_694		+
chr20	35479275	35479301	PARCLIP_MOV10_Sievers.train.neg_8113		-
chr16	2499011	2499050	PARCLIP_MOV10_Sievers.train.neg_4320		+
chr4	2000217	2000243	PARCLIP_MOV10_Sievers.train.neg_10501		-
chr11	65267036	65267088	PARCLIP_MOV10_Sievers.train.neg_1263		+
chr18	11841669	11841702	PARCLIP_MOV10_Sievers.train.neg_5821		+
chr2	32436496	32436519	PARCLIP_MOV10_Sievers.train.neg_7170		+
chr16	58766575	58766598	PARCLIP_MOV10_Sievers.train.neg_4892		-
chr13	25852280	25852296	PARCLIP_MOV10_Sievers.train.neg_2694		-
chr17	27800531	27800578	PARCLIP_MOV10_Sievers.train.neg_5160		+
chr21	38622006	38622044	PARCLIP_MOV10_Sievers.train.neg_8843		-
chrX	102841285	102841307	PARCLIP_MOV10_Sievers.train.neg_13933		+
chr4	24568848	24568893	PARCLIP_MOV10_Sievers.train.neg_10550		-
chr21	34900641	34900673	PARCLIP_MOV10_Sievers.train.neg_8802		-
chr16	84766396	84766439	PARCLIP_MOV10_Sievers.train.neg_4645		+
chr6	52845637	52845663	PARCLIP_MOV10_Sievers.train.neg_11673		-
chr4	140334	140366	PARCLIP_MOV10_Sievers.train.neg_10211		+
chr8	56686476	56686488	PARCLIP_MOV10_Sievers.train.neg_12664		+
chr6	117914706	117914742	PARCLIP_MOV10_Sievers.train.neg_11773		-
chr11	77873796	77873828	PARCLIP_MOV10_Sievers.train.neg_1305		+
chr4	711490	711519	PARCLIP_MOV10_Sievers.train.neg_10212		+
chr13	21377227	21377249	PARCLIP_MOV10_Sievers.train.neg_2674		-
chr2	24256547	24256587	PARCLIP_MOV10_Sievers.train.neg_7364		-
chr20	363599	363612	PARCLIP_MOV10_Sievers.train.neg_7584		+
chr11	83598398	83598418	PARCLIP_MOV10_Sievers.train.neg_1609		-
chr19	44932483	44932526	PARCLIP_MOV10_Sievers.train.neg_7062		-
chr19	40773830	40773896	PARCLIP_MOV10_Sievers.train.neg_7030		-
chr17	30272555	30272591	PARCLIP_MOV10_Sievers.train.neg_5179		+
chr19	36260725	36260751	PARCLIP_MOV10_Sievers.train.neg_6620		+
chr5	141390360	141390404	PARCLIP_MOV10_Sievers.train.neg_11257		-
chr6	118610927	118610965	PARCLIP_MOV10_Sievers.train.neg_11534		+
chr21	44521560	44521604	PARCLIP_MOV10_Sievers.train.neg_8912		-
chr16	87902322	87902336	PARCLIP_MOV10_Sievers.train.neg_5023		-
chr18	72914073	72914106	PARCLIP_MOV10_Sievers.train.neg_6402		-
chr7	30187495	30187569	PARCLIP_MOV10_Sievers.train.neg_11902		+
chr3	156266836	156266876	PARCLIP_MOV10_Sievers.train.neg_10179		-
chr21	38531782	38531813	PARCLIP_MOV10_Sievers.train.neg_8438		+
chr19	36856340	36856360	PARCLIP_MOV10_Sievers.train.neg_6945		-
chr21	18977346	18977374	PARCLIP_MOV10_Sievers.train.neg_8671		-
chrX	34264401	34264428	PARCLIP_MOV10_Sievers.train.neg_14100		-
chr5	10732828	10732862	PARCLIP_MOV10_Sievers.train.neg_11061		-
chr16	67103959	67104032	PARCLIP_MOV10_Sievers.train.neg_4538		+
chr12	1133153	1133191	PARCLIP_MOV10_Sievers.train.neg_1714		+
chr14	70845847	70845921	PARCLIP_MOV10_Sievers.train.neg_3549		-
chr21	38615171	38615216	PARCLIP_MOV10_Sievers.train.neg_8840		-
chr6	7110440	7110475	PARCLIP_MOV10_Sievers.train.neg_11317		+
chr4	122744231	122744303	PARCLIP_MOV10_Sievers.train.neg_10761		-
chr12	53786564	53786597	PARCLIP_MOV10_Sievers.train.neg_1846		+
chr8	37555717	37555740	PARCLIP_MOV10_Sievers.train.neg_12591		+
chr18	29674740	29674786	PARCLIP_MOV10_Sievers.train.neg_5918		+
chr17	66511754	66511804	PARCLIP_MOV10_Sievers.train.neg_5362		+
chr22	26855528	26855558	PARCLIP_MOV10_Sievers.train.neg_9405		-
chr5	141527882	141527903	PARCLIP_MOV10_Sievers.train.neg_11001		+
chr20	33290335	33290361	PARCLIP_MOV10_Sievers.train.neg_8063		-
chr8	37734645	37734674	PARCLIP_MOV10_Sievers.train.neg_12915		-
chrX	109333326	109333352	PARCLIP_MOV10_Sievers.train.neg_13953		+
chr20	13733222	13733251	PARCLIP_MOV10_Sievers.train.neg_7978		-
chrX	70281298	70281317	PARCLIP_MOV10_Sievers.train.neg_14153		-
chr15	69684815	69684844	PARCLIP_MOV10_Sievers.train.neg_3865		+
chrX	21862034	21862066	PARCLIP_MOV10_Sievers.train.neg_13801		+
chr3	38237815	38237836	PARCLIP_MOV10_Sievers.train.neg_9767		+
chr11	18422024	18422094	PARCLIP_MOV10_Sievers.train.neg_1169		+
chr20	57445977	57446039	PARCLIP_MOV10_Sievers.train.neg_7862		+
chr13	50890209	50890260	PARCLIP_MOV10_Sievers.train.neg_2517		+
chr17	79479735	79479769	PARCLIP_MOV10_Sievers.train.neg_5709		-
chr13	78337102	78337126	PARCLIP_MOV10_Sievers.train.neg_2570		+
chr5	34942299	34942324	PARCLIP_MOV10_Sievers.train.neg_10836		+
chr4	53520368	53520405	PARCLIP_MOV10_Sievers.train.neg_10604		-
chr9	106896334	106896390	PARCLIP_MOV10_Sievers.train.neg_13321		+
chr11	43863852	43863898	PARCLIP_MOV10_Sievers.train.neg_1222		+
chr22	42993744	42993777	PARCLIP_MOV10_Sievers.train.neg_9626		-
chr6	100005831	100005864	PARCLIP_MOV10_Sievers.train.neg_11756		-
chr22	24936718	24936779	PARCLIP_MOV10_Sievers.train.neg_9387		-
chr9	86585945	86585983	PARCLIP_MOV10_Sievers.train.neg_13590		-
chr17	1353376	1353415	PARCLIP_MOV10_Sievers.train.neg_5418		-
chr19	6420074	6420110	PARCLIP_MOV10_Sievers.train.neg_6857		-
chr20	34636051	34636082	PARCLIP_MOV10_Sievers.train.neg_8099		-
chr14	103513752	103513767	PARCLIP_MOV10_Sievers.train.neg_3646		-
chr2	47385299	47385330	PARCLIP_MOV10_Sievers.train.neg_7427		-
chr6	97594254	97594287	PARCLIP_MOV10_Sievers.train.neg_11749		-
chr14	70874777	70874823	PARCLIP_MOV10_Sievers.train.neg_3552		-
chr20	30902192	30902210	PARCLIP_MOV10_Sievers.train.neg_7718		+
chr7	43745277	43745305	PARCLIP_MOV10_Sievers.train.neg_12250		-
chr14	77588802	77588819	PARCLIP_MOV10_Sievers.train.neg_3290		+
chr3	9540945	9540978	PARCLIP_MOV10_Sievers.train.neg_9944		-
chr5	95291557	95291572	PARCLIP_MOV10_Sievers.train.neg_11177		-
chr17	76802064	76802103	PARCLIP_MOV10_Sievers.train.neg_5700		-
chr19	36726198	36726234	PARCLIP_MOV10_Sievers.train.neg_6628		+
chr11	13749964	13750038	PARCLIP_MOV10_Sievers.train.neg_1140		+
chr10	81108907	81108947	PARCLIP_MOV10_Sievers.train.neg_659		+
chr17	40975448	40975470	PARCLIP_MOV10_Sievers.train.neg_5551		-
chr11	125490278	125490317	PARCLIP_MOV10_Sievers.train.neg_1396		+
chr19	38006684	38006730	PARCLIP_MOV10_Sievers.train.neg_6652		+
chr19	21295514	21295559	PARCLIP_MOV10_Sievers.train.neg_6537		+
chr6	73391507	73391561	PARCLIP_MOV10_Sievers.train.neg_11492		+
chr6	53193067	53193107	PARCLIP_MOV10_Sievers.train.neg_11681		-
chr11	118647451	118647472	PARCLIP_MOV10_Sievers.train.neg_1682		-
chr8	27637107	27637123	PARCLIP_MOV10_Sievers.train.neg_12544		+
chr11	64943553	64943574	PARCLIP_MOV10_Sievers.train.neg_1569		-
chrX	15351453	15351494	PARCLIP_MOV10_Sievers.train.neg_14066		-
chr4	120984546	120984573	PARCLIP_MOV10_Sievers.train.neg_10755		-
chr20	2091074	2091095	PARCLIP_MOV10_Sievers.train.neg_7597		+
chr13	115091624	115091665	PARCLIP_MOV10_Sievers.train.neg_2670		+
chr17	20907866	20907907	PARCLIP_MOV10_Sievers.train.neg_5470		-
chr20	369637	369684	PARCLIP_MOV10_Sievers.train.neg_7585		+
chr14	105346044	105346077	PARCLIP_MOV10_Sievers.train.neg_3370		+
chr8	42893719	42893774	PARCLIP_MOV10_Sievers.train.neg_12639		+
chr21	33080190	33080218	PARCLIP_MOV10_Sievers.train.neg_8769		-
chr13	45583202	45583237	PARCLIP_MOV10_Sievers.train.neg_2456		+
chr21	44402682	44402709	PARCLIP_MOV10_Sievers.train.neg_8508		+
chr18	3248819	3248846	PARCLIP_MOV10_Sievers.train.neg_5746		+
chr21	37765677	37765725	PARCLIP_MOV10_Sievers.train.neg_8424		+
chr18	48578444	48578471	PARCLIP_MOV10_Sievers.train.neg_5991		+
chr6	155212350	155212379	PARCLIP_MOV10_Sievers.train.neg_11569		+
chr17	40715630	40715650	PARCLIP_MOV10_Sievers.train.neg_5228		+
chr15	59388717	59388771	PARCLIP_MOV10_Sievers.train.neg_3822		+
chr4	100484567	100484608	PARCLIP_MOV10_Sievers.train.neg_10715		-
chr21	38626274	38626295	PARCLIP_MOV10_Sievers.train.neg_8845		-
chr4	88128895	88128933	PARCLIP_MOV10_Sievers.train.neg_10694		-
chr18	77895241	77895265	PARCLIP_MOV10_Sievers.train.neg_6075		+
chr17	48217053	48217116	PARCLIP_MOV10_Sievers.train.neg_5603		-
chr11	18649704	18649740	PARCLIP_MOV10_Sievers.train.neg_1455		-
chr21	40180997	40181022	PARCLIP_MOV10_Sievers.train.neg_8468		+
chrX	44042973	44042992	PARCLIP_MOV10_Sievers.train.neg_14115		-
chr1	54265279	54265327	PARCLIP_MOV10_Sievers.train.neg_332		-
chr16	50190840	50190870	PARCLIP_MOV10_Sievers.train.neg_4474		+
chrX	73819155	73819208	PARCLIP_MOV10_Sievers.train.neg_14174		-
chr18	59742106	59742146	PARCLIP_MOV10_Sievers.train.neg_6364		-
chr16	21641447	21641466	PARCLIP_MOV10_Sievers.train.neg_4371		+
chr4	39945896	39945936	PARCLIP_MOV10_Sievers.train.neg_10566		-
chr5	74656786	74656814	PARCLIP_MOV10_Sievers.train.neg_10896		+
chr6	30594138	30594201	PARCLIP_MOV10_Sievers.train.neg_11392		+
chr10	23730637	23730665	PARCLIP_MOV10_Sievers.train.neg_514		+
chr7	5107396	5107423	PARCLIP_MOV10_Sievers.train.neg_11845		+
chr15	69683165	69683199	PARCLIP_MOV10_Sievers.train.neg_3864		+
chr9	86597023	86597047	PARCLIP_MOV10_Sievers.train.neg_13241		+
chr8	22253325	22253347	PARCLIP_MOV10_Sievers.train.neg_12506		+
chr20	49130634	49130708	PARCLIP_MOV10_Sievers.train.neg_7839		+
chr8	9555713	9555770	PARCLIP_MOV10_Sievers.train.neg_12455		+
chr3	14168709	14168724	PARCLIP_MOV10_Sievers.train.neg_9712		+
chr13	26625022	26625058	PARCLIP_MOV10_Sievers.train.neg_2706		-
chr22	41229196	41229240	PARCLIP_MOV10_Sievers.train.neg_9557		-
chr10	28967224	28967264	PARCLIP_MOV10_Sievers.train.neg_525		+
chr10	13375385	13375423	PARCLIP_MOV10_Sievers.train.neg_809		-
chr22	32099190	32099209	PARCLIP_MOV10_Sievers.train.neg_9457		-
chr2	24210291	24210317	PARCLIP_MOV10_Sievers.train.neg_7147		+
chr5	65113324	65113346	PARCLIP_MOV10_Sievers.train.neg_10860		+
chr11	33097032	33097083	PARCLIP_MOV10_Sievers.train.neg_1190		+
chr17	18571083	18571119	PARCLIP_MOV10_Sievers.train.neg_5464		-
chr18	13712824	13712851	PARCLIP_MOV10_Sievers.train.neg_6135		-
chr21	38628201	38628226	PARCLIP_MOV10_Sievers.train.neg_8847		-
chr10	15300459	15300489	PARCLIP_MOV10_Sievers.train.neg_813		-
chr16	30440490	30440526	PARCLIP_MOV10_Sievers.train.neg_4817		-
chr20	1104171	1104198	PARCLIP_MOV10_Sievers.train.neg_7592		+
chr18	55249548	55249571	PARCLIP_MOV10_Sievers.train.neg_6329		-
chr15	42527268	42527321	PARCLIP_MOV10_Sievers.train.neg_4064		-
chr6	56360540	56360580	PARCLIP_MOV10_Sievers.train.neg_11684		-
chr19	24305968	24305997	PARCLIP_MOV10_Sievers.train.neg_6547		+
chr15	44098967	44098996	PARCLIP_MOV10_Sievers.train.neg_4094		-
chr22	21284174	21284189	PARCLIP_MOV10_Sievers.train.neg_9019		+
chr18	9557441	9557473	PARCLIP_MOV10_Sievers.train.neg_6100		-
chr5	80599239	80599270	PARCLIP_MOV10_Sievers.train.neg_10917		+
chr13	39592087	39592122	PARCLIP_MOV10_Sievers.train.neg_2797		-
chr10	120834161	120834198	PARCLIP_MOV10_Sievers.train.neg_1069		-
chr3	48130628	48130654	PARCLIP_MOV10_Sievers.train.neg_10037		-
chr18	8638026	8638053	PARCLIP_MOV10_Sievers.train.neg_5768		+
chr21	45307630	45307651	PARCLIP_MOV10_Sievers.train.neg_8557		+
chr15	81294451	81294489	PARCLIP_MOV10_Sievers.train.neg_3953		+
chr18	53580760	53580794	PARCLIP_MOV10_Sievers.train.neg_6001		+
chr12	10370513	10370554	PARCLIP_MOV10_Sievers.train.neg_1755		+
chr7	151206970	151207004	PARCLIP_MOV10_Sievers.train.neg_12423		-
chr9	132871387	132871431	PARCLIP_MOV10_Sievers.train.neg_13419		+
chr19	44745370	44745391	PARCLIP_MOV10_Sievers.train.neg_7052		-
chr10	12223017	12223054	PARCLIP_MOV10_Sievers.train.neg_801		-
chr8	101726610	101726635	PARCLIP_MOV10_Sievers.train.neg_13061		-
chr10	97736384	97736423	PARCLIP_MOV10_Sievers.train.neg_995		-
chr4	177245886	177245924	PARCLIP_MOV10_Sievers.train.neg_10485		+
chr21	37727474	37727509	PARCLIP_MOV10_Sievers.train.neg_8414		+
chr11	126076516	126076558	PARCLIP_MOV10_Sievers.train.neg_1695		-
chr18	57006888	57006913	PARCLIP_MOV10_Sievers.train.neg_6350		-
chr13	45597434	45597485	PARCLIP_MOV10_Sievers.train.neg_2461		+
chr17	42118492	42118538	PARCLIP_MOV10_Sievers.train.neg_5557		-
chr18	44658021	44658053	PARCLIP_MOV10_Sievers.train.neg_6264		-
chr19	37662321	37662368	PARCLIP_MOV10_Sievers.train.neg_6974		-
chr6	144161478	144161521	PARCLIP_MOV10_Sievers.train.neg_11563		+
chr4	111456147	111456173	PARCLIP_MOV10_Sievers.train.neg_10429		+
chr6	136586243	136586272	PARCLIP_MOV10_Sievers.train.neg_11797		-
chr18	23946207	23946238	PARCLIP_MOV10_Sievers.train.neg_5904		+
chr15	58067593	58067656	PARCLIP_MOV10_Sievers.train.neg_3816		+
chr20	34310555	34310585	PARCLIP_MOV10_Sievers.train.neg_8090		-
chr19	10433756	10433770	PARCLIP_MOV10_Sievers.train.neg_6881		-
chr6	111202872	111202920	PARCLIP_MOV10_Sievers.train.neg_11526		+
chr10	74596975	74596993	PARCLIP_MOV10_Sievers.train.neg_640		+
chrX	46875778	46875808	PARCLIP_MOV10_Sievers.train.neg_13859		+
chr13	49711197	49711235	PARCLIP_MOV10_Sievers.train.neg_2500		+
chr4	25260183	25260196	PARCLIP_MOV10_Sievers.train.neg_10275		+
chr17	25625433	25625460	PARCLIP_MOV10_Sievers.train.neg_5140		+
chr19	36110348	36110380	PARCLIP_MOV10_Sievers.train.neg_6611		+
chr4	81964079	81964109	PARCLIP_MOV10_Sievers.train.neg_10388		+
chr17	41845859	41845892	PARCLIP_MOV10_Sievers.train.neg_5552		-
chr10	70771174	70771231	PARCLIP_MOV10_Sievers.train.neg_602		+
chr7	17339045	17339073	PARCLIP_MOV10_Sievers.train.neg_11870		+
chr7	127021157	127021181	PARCLIP_MOV10_Sievers.train.neg_12368		-
chr8	26197187	26197228	PARCLIP_MOV10_Sievers.train.neg_12523		+
chr1	23646903	23646918	PARCLIP_MOV10_Sievers.train.neg_276		-
chr18	12956069	12956113	PARCLIP_MOV10_Sievers.train.neg_5823		+
chr17	49256211	49256248	PARCLIP_MOV10_Sievers.train.neg_5622		-
chr17	7484414	7484440	PARCLIP_MOV10_Sievers.train.neg_5066		+
chr16	48385600	48385644	PARCLIP_MOV10_Sievers.train.neg_4472		+
chr20	20031915	20031990	PARCLIP_MOV10_Sievers.train.neg_8011		-
chr17	7408788	7408814	PARCLIP_MOV10_Sievers.train.neg_5061		+
chr8	28874602	28874634	PARCLIP_MOV10_Sievers.train.neg_12567		+
chr22	19418425	19418458	PARCLIP_MOV10_Sievers.train.neg_9364		-
chr12	27476648	27476681	PARCLIP_MOV10_Sievers.train.neg_1795		+
chr7	156750979	156751017	PARCLIP_MOV10_Sievers.train.neg_12141		+
chr10	71915432	71915460	PARCLIP_MOV10_Sievers.train.neg_914		-
chr20	61524287	61524307	PARCLIP_MOV10_Sievers.train.neg_8221		-
chr15	69081865	69081899	PARCLIP_MOV10_Sievers.train.neg_4211		-
chr21	34806055	34806090	PARCLIP_MOV10_Sievers.train.neg_8340		+
chr9	34245015	34245079	PARCLIP_MOV10_Sievers.train.neg_13195		+
chrX	21882781	21882812	PARCLIP_MOV10_Sievers.train.neg_13804		+
chr1	109815557	109815587	PARCLIP_MOV10_Sievers.train.neg_173		+
chr19	13004643	13004692	PARCLIP_MOV10_Sievers.train.neg_6499		+
chr11	47556652	47556676	PARCLIP_MOV10_Sievers.train.neg_1499		-
chr8	116439800	116439824	PARCLIP_MOV10_Sievers.train.neg_13084		-
chr5	68723804	68723828	PARCLIP_MOV10_Sievers.train.neg_10875		+
chr16	23584721	23584745	PARCLIP_MOV10_Sievers.train.neg_4391		+
chr19	36260191	36260234	PARCLIP_MOV10_Sievers.train.neg_6619		+
chr16	2815347	2815402	PARCLIP_MOV10_Sievers.train.neg_4327		+
chr15	90794003	90794029	PARCLIP_MOV10_Sievers.train.neg_3968		+
chr16	70604694	70604725	PARCLIP_MOV10_Sievers.train.neg_4580		+
chr14	97029495	97029526	PARCLIP_MOV10_Sievers.train.neg_3332		+
chr14	67836904	67836975	PARCLIP_MOV10_Sievers.train.neg_3252		+
chr1	46774450	46774499	PARCLIP_MOV10_Sievers.train.neg_117		+
chr20	46330473	46330521	PARCLIP_MOV10_Sievers.train.neg_8137		-
chr10	105085457	105085490	PARCLIP_MOV10_Sievers.train.neg_1034		-
chr6	83887581	83887616	PARCLIP_MOV10_Sievers.train.neg_11711		-
chr16	75455708	75455724	PARCLIP_MOV10_Sievers.train.neg_4961		-
chr8	86390817	86390841	PARCLIP_MOV10_Sievers.train.neg_12739		+
chr12	117298425	117298470	PARCLIP_MOV10_Sievers.train.neg_2319		-
chr15	43190844	43190875	PARCLIP_MOV10_Sievers.train.neg_4086		-
chr14	57716246	57716270	PARCLIP_MOV10_Sievers.train.neg_3504		-
chr13	77459625	77459656	PARCLIP_MOV10_Sievers.train.neg_2938		-
chr19	17670728	17670750	PARCLIP_MOV10_Sievers.train.neg_6523		+
chr20	49370419	49370446	PARCLIP_MOV10_Sievers.train.neg_7845		+
chr20	33363174	33363199	PARCLIP_MOV10_Sievers.train.neg_8074		-
chr9	15465033	15465060	PARCLIP_MOV10_Sievers.train.neg_13483		-
chr2	198359183	198359216	PARCLIP_MOV10_Sievers.train.neg_7556		-
chr22	42595913	42595979	PARCLIP_MOV10_Sievers.train.neg_9613		-
chr12	120608489	120608516	PARCLIP_MOV10_Sievers.train.neg_2332		-
chr7	120614010	120614039	PARCLIP_MOV10_Sievers.train.neg_12090		+
chr17	74560084	74560105	PARCLIP_MOV10_Sievers.train.neg_5377		+
chr9	5789032	5789078	PARCLIP_MOV10_Sievers.train.neg_13467		-
chr2	37483444	37483485	PARCLIP_MOV10_Sievers.train.neg_7387		-
chr9	132845976	132846001	PARCLIP_MOV10_Sievers.train.neg_13415		+
chr20	20017871	20017909	PARCLIP_MOV10_Sievers.train.neg_8004		-
chr22	21289271	21289329	PARCLIP_MOV10_Sievers.train.neg_9022		+
chr15	55480028	55480067	PARCLIP_MOV10_Sievers.train.neg_4115		-
chr13	73337934	73337957	PARCLIP_MOV10_Sievers.train.neg_2921		-
chr18	55285134	55285155	PARCLIP_MOV10_Sievers.train.neg_6344		-
chr13	47352523	47352557	PARCLIP_MOV10_Sievers.train.neg_2879		-
chr3	69114662	69114691	PARCLIP_MOV10_Sievers.train.neg_10085		-
chr4	90206474	90206515	PARCLIP_MOV10_Sievers.train.neg_10707		-
chr4	122604665	122604705	PARCLIP_MOV10_Sievers.train.neg_10758		-
chr11	32922597	32922609	PARCLIP_MOV10_Sievers.train.neg_1183		+
chr20	4670199	4670226	PARCLIP_MOV10_Sievers.train.neg_7622		+
chr17	8077380	8077420	PARCLIP_MOV10_Sievers.train.neg_5436		-
chr6	53951055	53951083	PARCLIP_MOV10_Sievers.train.neg_11465		+
chr14	99868157	99868187	PARCLIP_MOV10_Sievers.train.neg_3624		-
chr19	58268448	58268502	PARCLIP_MOV10_Sievers.train.neg_6789		+
chr8	30705272	30705300	PARCLIP_MOV10_Sievers.train.neg_12908		-
chr14	103986718	103986785	PARCLIP_MOV10_Sievers.train.neg_3648		-
chr12	12339128	12339162	PARCLIP_MOV10_Sievers.train.neg_2056		-
chr17	80094396	80094419	PARCLIP_MOV10_Sievers.train.neg_5722		-
chr8	61510380	61510410	PARCLIP_MOV10_Sievers.train.neg_12694		+
chr20	33011845	33011878	PARCLIP_MOV10_Sievers.train.neg_7765		+
chr19	47688477	47688528	PARCLIP_MOV10_Sievers.train.neg_6733		+
chr12	50628580	50628606	PARCLIP_MOV10_Sievers.train.neg_2147		-
chr6	73820091	73820138	PARCLIP_MOV10_Sievers.train.neg_11495		+
chr8	86383595	86383622	PARCLIP_MOV10_Sievers.train.neg_12737		+
chr2	70490032	70490084	PARCLIP_MOV10_Sievers.train.neg_7233		+
chr16	81103157	81103191	PARCLIP_MOV10_Sievers.train.neg_4988		-
chr7	157158077	157158118	PARCLIP_MOV10_Sievers.train.neg_12145		+
chr13	20567704	20567733	PARCLIP_MOV10_Sievers.train.neg_2360		+
chr18	8611481	8611494	PARCLIP_MOV10_Sievers.train.neg_5761		+
chr4	89443352	89443382	PARCLIP_MOV10_Sievers.train.neg_10699		-
chr18	12982074	12982102	PARCLIP_MOV10_Sievers.train.neg_5828		+
chr11	33780895	33780923	PARCLIP_MOV10_Sievers.train.neg_1482		-
chr6	53915685	53915707	PARCLIP_MOV10_Sievers.train.neg_11464		+
chr21	38534659	38534687	PARCLIP_MOV10_Sievers.train.neg_8440		+
chr16	88679209	88679240	PARCLIP_MOV10_Sievers.train.neg_4664		+
chr19	7172450	7172483	PARCLIP_MOV10_Sievers.train.neg_6860		-
chr8	59335814	59335844	PARCLIP_MOV10_Sievers.train.neg_12674		+
chr1	36632073	36632112	PARCLIP_MOV10_Sievers.train.neg_99		+
chr6	90308020	90308037	PARCLIP_MOV10_Sievers.train.neg_11741		-
chr20	62627903	62627932	PARCLIP_MOV10_Sievers.train.neg_8244		-
chr6	18239925	18239940	PARCLIP_MOV10_Sievers.train.neg_11605		-
chr10	89276884	89276910	PARCLIP_MOV10_Sievers.train.neg_669		+
chr9	99170448	99170475	PARCLIP_MOV10_Sievers.train.neg_13622		-
chr18	61078171	61078210	PARCLIP_MOV10_Sievers.train.neg_6389		-
chr4	52887690	52887719	PARCLIP_MOV10_Sievers.train.neg_10592		-
chr17	5337004	5337032	PARCLIP_MOV10_Sievers.train.neg_5424		-
chr9	104319994	104320027	PARCLIP_MOV10_Sievers.train.neg_13317		+
chr7	24660964	24661016	PARCLIP_MOV10_Sievers.train.neg_11882		+
chr5	150648868	150648914	PARCLIP_MOV10_Sievers.train.neg_11016		+
chr4	159590126	159590161	PARCLIP_MOV10_Sievers.train.neg_10776		-
chr22	24939299	24939327	PARCLIP_MOV10_Sievers.train.neg_9389		-
chr7	134855415	134855454	PARCLIP_MOV10_Sievers.train.neg_12394		-
chr18	10534595	10534608	PARCLIP_MOV10_Sievers.train.neg_5801		+
chr18	28586152	28586210	PARCLIP_MOV10_Sievers.train.neg_6194		-
chr4	73926625	73926659	PARCLIP_MOV10_Sievers.train.neg_10622		-
chr15	75163561	75163609	PARCLIP_MOV10_Sievers.train.neg_4247		-
chr16	33779201	33779236	PARCLIP_MOV10_Sievers.train.neg_4461		+
chr20	50751870	50751900	PARCLIP_MOV10_Sievers.train.neg_8178		-
chr9	96289524	96289560	PARCLIP_MOV10_Sievers.train.neg_13266		+
chr13	110414525	110414576	PARCLIP_MOV10_Sievers.train.neg_3024		-
chr20	48253776	48253812	PARCLIP_MOV10_Sievers.train.neg_8153		-
chr9	91931231	91931263	PARCLIP_MOV10_Sievers.train.neg_13254		+
chr15	38763289	38763325	PARCLIP_MOV10_Sievers.train.neg_3689		+
chr11	69459802	69459818	PARCLIP_MOV10_Sievers.train.neg_1271		+
chr10	70099795	70099815	PARCLIP_MOV10_Sievers.train.neg_588		+
chr6	37958966	37959005	PARCLIP_MOV10_Sievers.train.neg_11433		+
chr3	185135470	185135499	PARCLIP_MOV10_Sievers.train.neg_10202		-
chr9	26849173	26849192	PARCLIP_MOV10_Sievers.train.neg_13507		-
chr18	9336277	9336332	PARCLIP_MOV10_Sievers.train.neg_5771		+
chr21	40717487	40717512	PARCLIP_MOV10_Sievers.train.neg_8861		-
chr20	30915846	30915882	PARCLIP_MOV10_Sievers.train.neg_7721		+
chr20	331904	331940	PARCLIP_MOV10_Sievers.train.neg_7580		+
chr3	10192147	10192182	PARCLIP_MOV10_Sievers.train.neg_9703		+
chr19	58128429	58128473	PARCLIP_MOV10_Sievers.train.neg_6784		+
chr13	48511026	48511038	PARCLIP_MOV10_Sievers.train.neg_2886		-
chr10	63764239	63764260	PARCLIP_MOV10_Sievers.train.neg_566		+
chr15	89679310	89679338	PARCLIP_MOV10_Sievers.train.neg_3965		+
chr3	123271522	123271553	PARCLIP_MOV10_Sievers.train.neg_10141		-
chr12	20561767	20561806	PARCLIP_MOV10_Sievers.train.neg_1784		+
chrX	38660804	38660844	PARCLIP_MOV10_Sievers.train.neg_13836		+
chr6	138727892	138727909	PARCLIP_MOV10_Sievers.train.neg_11553		+
chr18	671978	672023	PARCLIP_MOV10_Sievers.train.neg_5743		+
chr22	21930295	21930325	PARCLIP_MOV10_Sievers.train.neg_9028		+
chr19	33188144	33188182	PARCLIP_MOV10_Sievers.train.neg_6579		+
chr7	100738725	100738741	PARCLIP_MOV10_Sievers.train.neg_12040		+
chr5	14387911	14387964	PARCLIP_MOV10_Sievers.train.neg_10818		+
chr21	34888856	34888903	PARCLIP_MOV10_Sievers.train.neg_8797		-
chr3	88201241	88201269	PARCLIP_MOV10_Sievers.train.neg_9838		+
chr21	46715757	46715797	PARCLIP_MOV10_Sievers.train.neg_8585		+
chr1	21075131	21075168	PARCLIP_MOV10_Sievers.train.neg_273		-
chr20	5991466	5991502	PARCLIP_MOV10_Sievers.train.neg_7635		+
chr17	17961647	17961659	PARCLIP_MOV10_Sievers.train.neg_5109		+
chr11	20822128	20822159	PARCLIP_MOV10_Sievers.train.neg_1179		+
chr15	72781055	72781091	PARCLIP_MOV10_Sievers.train.neg_3876		+
chr17	19093006	19093037	PARCLIP_MOV10_Sievers.train.neg_5467		-
chr17	40981905	40981936	PARCLIP_MOV10_Sievers.train.neg_5231		+
chr10	94071285	94071319	PARCLIP_MOV10_Sievers.train.neg_685		+
chr18	9581418	9581473	PARCLIP_MOV10_Sievers.train.neg_6108		-
chr11	6639103	6639119	PARCLIP_MOV10_Sievers.train.neg_1418		-
chr22	21216530	21216587	PARCLIP_MOV10_Sievers.train.neg_9007		+
chr12	77454387	77454417	PARCLIP_MOV10_Sievers.train.neg_2235		-
chr7	116197499	116197513	PARCLIP_MOV10_Sievers.train.neg_12077		+
chr15	35277999	35278057	PARCLIP_MOV10_Sievers.train.neg_4042		-
chr15	63527542	63527560	PARCLIP_MOV10_Sievers.train.neg_3825		+
chr10	71084519	71084550	PARCLIP_MOV10_Sievers.train.neg_610		+
chr1	86172879	86172924	PARCLIP_MOV10_Sievers.train.neg_364		-
chr8	101165506	101165550	PARCLIP_MOV10_Sievers.train.neg_12779		+
chr17	7579667	7579699	PARCLIP_MOV10_Sievers.train.neg_5434		-
chr5	38580385	38580409	PARCLIP_MOV10_Sievers.train.neg_11090		-
chr6	37138137	37138163	PARCLIP_MOV10_Sievers.train.neg_11426		+
chrX	56591006	56591039	PARCLIP_MOV10_Sievers.train.neg_13873		+
chr7	26243688	26243727	PARCLIP_MOV10_Sievers.train.neg_11887		+
chr9	94837741	94837768	PARCLIP_MOV10_Sievers.train.neg_13606		-
chr9	132864602	132864625	PARCLIP_MOV10_Sievers.train.neg_13418		+
chr12	116672030	116672056	PARCLIP_MOV10_Sievers.train.neg_2314		-
chr20	58522458	58522482	PARCLIP_MOV10_Sievers.train.neg_7875		+
chr8	81401404	81401440	PARCLIP_MOV10_Sievers.train.neg_12730		+
chr22	37910693	37910736	PARCLIP_MOV10_Sievers.train.neg_9504		-
chr11	33726674	33726697	PARCLIP_MOV10_Sievers.train.neg_1474		-
chr11	59411182	59411231	PARCLIP_MOV10_Sievers.train.neg_1509		-
chr8	30582887	30582914	PARCLIP_MOV10_Sievers.train.neg_12899		-
chr1	68600016	68600029	PARCLIP_MOV10_Sievers.train.neg_343		-
chr2	242219553	242219607	PARCLIP_MOV10_Sievers.train.neg_7567		-
chr21	45148081	45148143	PARCLIP_MOV10_Sievers.train.neg_8539		+
chr13	45138081	45138119	PARCLIP_MOV10_Sievers.train.neg_2841		-
chr12	16053376	16053413	PARCLIP_MOV10_Sievers.train.neg_1782		+
chr14	102581612	102581641	PARCLIP_MOV10_Sievers.train.neg_3638		-
chr19	23527382	23527439	PARCLIP_MOV10_Sievers.train.neg_6927		-
chrX	107330733	107330774	PARCLIP_MOV10_Sievers.train.neg_14237		-
chr9	86282568	86282597	PARCLIP_MOV10_Sievers.train.neg_13584		-
chr13	77590431	77590467	PARCLIP_MOV10_Sievers.train.neg_2948		-
chr13	48616156	48616187	PARCLIP_MOV10_Sievers.train.neg_2472		+
chr21	43412997	43413018	PARCLIP_MOV10_Sievers.train.neg_8884		-
chr8	26410798	26410825	PARCLIP_MOV10_Sievers.train.neg_12540		+
chrX	52862302	52862317	PARCLIP_MOV10_Sievers.train.neg_14123		-
chr2	99945857	99945886	PARCLIP_MOV10_Sievers.train.neg_7500		-
chr22	40719726	40719766	PARCLIP_MOV10_Sievers.train.neg_9243		+
chr21	35480138	35480161	PARCLIP_MOV10_Sievers.train.neg_8370		+
chr1	24073490	24073514	PARCLIP_MOV10_Sievers.train.neg_38		+
chr9	129634676	129634704	PARCLIP_MOV10_Sievers.train.neg_13395		+
chr18	60216164	60216196	PARCLIP_MOV10_Sievers.train.neg_6034		+
chr19	10429527	10429588	PARCLIP_MOV10_Sievers.train.neg_6880		-
chr3	57571652	57571673	PARCLIP_MOV10_Sievers.train.neg_10076		-
chr11	121174218	121174242	PARCLIP_MOV10_Sievers.train.neg_1390		+
chrX	21903484	21903523	PARCLIP_MOV10_Sievers.train.neg_13808		+
chr12	57113793	57113836	PARCLIP_MOV10_Sievers.train.neg_2197		-
chr14	77279105	77279133	PARCLIP_MOV10_Sievers.train.neg_3576		-
chr11	77493063	77493103	PARCLIP_MOV10_Sievers.train.neg_1598		-
chr6	155425711	155425772	PARCLIP_MOV10_Sievers.train.neg_11570		+
chr11	120341566	120341594	PARCLIP_MOV10_Sievers.train.neg_1387		+
chr15	64378496	64378528	PARCLIP_MOV10_Sievers.train.neg_4161		-
chr16	75682016	75682049	PARCLIP_MOV10_Sievers.train.neg_4599		+
chr1	169448355	169448367	PARCLIP_MOV10_Sievers.train.neg_429		-
chr17	74763095	74763154	PARCLIP_MOV10_Sievers.train.neg_5383		+
chr11	18422548	18422578	PARCLIP_MOV10_Sievers.train.neg_1171		+
chr19	37846254	37846294	PARCLIP_MOV10_Sievers.train.neg_6648		+
chr7	26782757	26782812	PARCLIP_MOV10_Sievers.train.neg_12204		-
chr13	39440486	39440523	PARCLIP_MOV10_Sievers.train.neg_2418		+
chrX	76990017	76990040	PARCLIP_MOV10_Sievers.train.neg_14182		-
chr4	122744934	122744978	PARCLIP_MOV10_Sievers.train.neg_10762		-
chr18	25593284	25593307	PARCLIP_MOV10_Sievers.train.neg_6180		-
chr14	91968630	91968662	PARCLIP_MOV10_Sievers.train.neg_3610		-
chr6	12021140	12021192	PARCLIP_MOV10_Sievers.train.neg_11334		+
chr2	64807322	64807353	PARCLIP_MOV10_Sievers.train.neg_7222		+
chr22	36902447	36902480	PARCLIP_MOV10_Sievers.train.neg_9491		-
chr20	36663249	36663275	PARCLIP_MOV10_Sievers.train.neg_7794		+
chrX	46724723	46724765	PARCLIP_MOV10_Sievers.train.neg_13854		+
chr5	98119741	98119779	PARCLIP_MOV10_Sievers.train.neg_10938		+
chr15	45701399	45701435	PARCLIP_MOV10_Sievers.train.neg_3773		+
chr17	43009720	43009749	PARCLIP_MOV10_Sievers.train.neg_5569		-
chr15	89171592	89171608	PARCLIP_MOV10_Sievers.train.neg_3961		+
chr22	22197587	22197608	PARCLIP_MOV10_Sievers.train.neg_9373		-
chr9	37843942	37843965	PARCLIP_MOV10_Sievers.train.neg_13224		+
chr15	66179572	66179624	PARCLIP_MOV10_Sievers.train.neg_3850		+
chr5	65356584	65356615	PARCLIP_MOV10_Sievers.train.neg_10863		+
chr6	83873808	83873848	PARCLIP_MOV10_Sievers.train.neg_11709		-
chr7	66195873	66195904	PARCLIP_MOV10_Sievers.train.neg_11954		+
chr19	57802176	57802195	PARCLIP_MOV10_Sievers.train.neg_6777		+
chr15	45708490	45708532	PARCLIP_MOV10_Sievers.train.neg_3776		+
chr3	100458009	100458045	PARCLIP_MOV10_Sievers.train.neg_9852		+
chr1	7833724	7833761	PARCLIP_MOV10_Sievers.train.neg_11		+
chr17	66245998	66246033	PARCLIP_MOV10_Sievers.train.neg_5355		+
chr1	36635400	36635464	PARCLIP_MOV10_Sievers.train.neg_100		+
chr8	130934822	130934856	PARCLIP_MOV10_Sievers.train.neg_13110		-
chr9	132711684	132711715	PARCLIP_MOV10_Sievers.train.neg_13718		-
chr21	46715627	46715681	PARCLIP_MOV10_Sievers.train.neg_8584		+
chr22	42984228	42984281	PARCLIP_MOV10_Sievers.train.neg_9618		-
chr22	50354436	50354478	PARCLIP_MOV10_Sievers.train.neg_9317		+
chr15	42844056	42844103	PARCLIP_MOV10_Sievers.train.neg_3733		+
chr17	76213743	76213771	PARCLIP_MOV10_Sievers.train.neg_5394		+
chr4	26408899	26408922	PARCLIP_MOV10_Sievers.train.neg_10281		+
chr13	50813829	50813867	PARCLIP_MOV10_Sievers.train.neg_2515		+
chr14	67769933	67769956	PARCLIP_MOV10_Sievers.train.neg_3247		+
chr21	46234323	46234376	PARCLIP_MOV10_Sievers.train.neg_8957		-
chr16	69418001	69418040	PARCLIP_MOV10_Sievers.train.neg_4918		-
chr10	98605661	98605674	PARCLIP_MOV10_Sievers.train.neg_699		+
chr4	57168034	57168066	PARCLIP_MOV10_Sievers.train.neg_10339		+
chr3	38223025	38223046	PARCLIP_MOV10_Sievers.train.neg_9766		+
chr21	34639221	34639242	PARCLIP_MOV10_Sievers.train.neg_8311		+
chr4	10083885	10083932	PARCLIP_MOV10_Sievers.train.neg_10519		-
chr8	42875243	42875273	PARCLIP_MOV10_Sievers.train.neg_12638		+
chr18	55245179	55245211	PARCLIP_MOV10_Sievers.train.neg_6326		-
chr8	116665414	116665459	PARCLIP_MOV10_Sievers.train.neg_13090		-
chr20	514019	514055	PARCLIP_MOV10_Sievers.train.neg_7911		-
chr18	9549435	9549466	PARCLIP_MOV10_Sievers.train.neg_6097		-
chr16	15975128	15975160	PARCLIP_MOV10_Sievers.train.neg_4736		-
chr14	93689878	93689893	PARCLIP_MOV10_Sievers.train.neg_3311		+
chr19	47113634	47113680	PARCLIP_MOV10_Sievers.train.neg_6728		+
chr11	43362625	43362671	PARCLIP_MOV10_Sievers.train.neg_1220		+
chr6	122777843	122777896	PARCLIP_MOV10_Sievers.train.neg_11778		-
chr3	28337122	28337169	PARCLIP_MOV10_Sievers.train.neg_9744		+
chr11	62363794	62363821	PARCLIP_MOV10_Sievers.train.neg_1528		-
chr10	46919203	46919261	PARCLIP_MOV10_Sievers.train.neg_547		+
chr1	54263920	54263964	PARCLIP_MOV10_Sievers.train.neg_331		-
chr13	30148585	30148610	PARCLIP_MOV10_Sievers.train.neg_2736		-
chr18	33590887	33590920	PARCLIP_MOV10_Sievers.train.neg_6235		-
chr15	43031501	43031569	PARCLIP_MOV10_Sievers.train.neg_4082		-
chr5	44815536	44815598	PARCLIP_MOV10_Sievers.train.neg_10849		+
chr6	31132938	31132966	PARCLIP_MOV10_Sievers.train.neg_11399		+
chr1	92349786	92349808	PARCLIP_MOV10_Sievers.train.neg_372		-
chr22	42575493	42575526	PARCLIP_MOV10_Sievers.train.neg_9610		-
chr18	45452783	45452811	PARCLIP_MOV10_Sievers.train.neg_6278		-
chr12	69953949	69953986	PARCLIP_MOV10_Sievers.train.neg_1903		+
chr2	31567074	31567091	PARCLIP_MOV10_Sievers.train.neg_7371		-
chr7	36396737	36396749	PARCLIP_MOV10_Sievers.train.neg_12238		-
chr14	50053506	50053561	PARCLIP_MOV10_Sievers.train.neg_3150		+
chr18	61025690	61025708	PARCLIP_MOV10_Sievers.train.neg_6376		-
chrX	41573987	41574018	PARCLIP_MOV10_Sievers.train.neg_14114		-
chr14	31356693	31356731	PARCLIP_MOV10_Sievers.train.neg_3108		+
chr1	6681005	6681051	PARCLIP_MOV10_Sievers.train.neg_5		+
chr7	72398563	72398618	PARCLIP_MOV10_Sievers.train.neg_11968		+
chr14	58956580	58956614	PARCLIP_MOV10_Sievers.train.neg_3206		+
chr13	42866655	42866675	PARCLIP_MOV10_Sievers.train.neg_2448		+
chr1	210411647	210411686	PARCLIP_MOV10_Sievers.train.neg_232		+
chr17	45732094	45732114	PARCLIP_MOV10_Sievers.train.neg_5266		+
chrX	153714363	153714397	PARCLIP_MOV10_Sievers.train.neg_14323		-
chrX	118564289	118564301	PARCLIP_MOV10_Sievers.train.neg_13976		+
chr8	1725370	1725410	PARCLIP_MOV10_Sievers.train.neg_12439		+
chr21	33648685	33648712	PARCLIP_MOV10_Sievers.train.neg_8786		-
chr10	98282685	98282710	PARCLIP_MOV10_Sievers.train.neg_998		-
chr17	8077950	8077982	PARCLIP_MOV10_Sievers.train.neg_5438		-
chr4	74050113	74050148	PARCLIP_MOV10_Sievers.train.neg_10631		-
chr20	327986	328008	PARCLIP_MOV10_Sievers.train.neg_7579		+
chr14	39589074	39589115	PARCLIP_MOV10_Sievers.train.neg_3120		+
chr21	37780015	37780043	PARCLIP_MOV10_Sievers.train.neg_8427		+
chr14	93688004	93688037	PARCLIP_MOV10_Sievers.train.neg_3310		+
chr11	33756462	33756507	PARCLIP_MOV10_Sievers.train.neg_1477		-
chr8	82572052	82572086	PARCLIP_MOV10_Sievers.train.neg_13031		-
chr5	38559179	38559223	PARCLIP_MOV10_Sievers.train.neg_11088		-
chr6	47501503	47501533	PARCLIP_MOV10_Sievers.train.neg_11461		+
chr20	1371640	1371679	PARCLIP_MOV10_Sievers.train.neg_7921		-
chr17	55924723	55924749	PARCLIP_MOV10_Sievers.train.neg_5629		-
chr8	15523549	15523579	PARCLIP_MOV10_Sievers.train.neg_12479		+
chr18	8614875	8614914	PARCLIP_MOV10_Sievers.train.neg_5763		+
chr4	1703305	1703321	PARCLIP_MOV10_Sievers.train.neg_10492		-
chr9	128002191	128002226	PARCLIP_MOV10_Sievers.train.neg_13716		-
chr11	62267178	62267216	PARCLIP_MOV10_Sievers.train.neg_1523		-
chr5	148912318	148912344	PARCLIP_MOV10_Sievers.train.neg_11267		-
chr14	39648521	39648592	PARCLIP_MOV10_Sievers.train.neg_3129		+
chr6	11020160	11020217	PARCLIP_MOV10_Sievers.train.neg_11591		-
chr16	50237360	50237402	PARCLIP_MOV10_Sievers.train.neg_4482		+
chr17	58574623	58574644	PARCLIP_MOV10_Sievers.train.neg_5645		-
chr13	48665194	48665222	PARCLIP_MOV10_Sievers.train.neg_2901		-
chr13	45135792	45135823	PARCLIP_MOV10_Sievers.train.neg_2840		-
chr7	148859204	148859260	PARCLIP_MOV10_Sievers.train.neg_12135		+
chr7	72984472	72984495	PARCLIP_MOV10_Sievers.train.neg_12290		-
chr8	38594872	38594904	PARCLIP_MOV10_Sievers.train.neg_12624		+
chr22	30012741	30012788	PARCLIP_MOV10_Sievers.train.neg_9111		+
chr14	66189179	66189191	PARCLIP_MOV10_Sievers.train.neg_3238		+
chr6	36563270	36563291	PARCLIP_MOV10_Sievers.train.neg_11419		+
chr1	171533830	171533880	PARCLIP_MOV10_Sievers.train.neg_219		+
chr21	34708800	34708837	PARCLIP_MOV10_Sievers.train.neg_8323		+
chr10	18960181	18960209	PARCLIP_MOV10_Sievers.train.neg_504		+
chr18	74093244	74093289	PARCLIP_MOV10_Sievers.train.neg_6417		-
chr22	38720222	38720247	PARCLIP_MOV10_Sievers.train.neg_9513		-
chr9	104155331	104155375	PARCLIP_MOV10_Sievers.train.neg_13646		-
chr20	62887690	62887705	PARCLIP_MOV10_Sievers.train.neg_7901		+
chr3	112276093	112276151	PARCLIP_MOV10_Sievers.train.neg_10111		-
chr9	4662312	4662354	PARCLIP_MOV10_Sievers.train.neg_13124		+
chr18	29674889	29674909	PARCLIP_MOV10_Sievers.train.neg_5919		+
chr3	120055301	120055353	PARCLIP_MOV10_Sievers.train.neg_10132		-
chr4	47460738	47460769	PARCLIP_MOV10_Sievers.train.neg_10589		-
chr8	26316281	26316303	PARCLIP_MOV10_Sievers.train.neg_12536		+
chrX	77391167	77391197	PARCLIP_MOV10_Sievers.train.neg_14191		-
chr8	81405622	81405642	PARCLIP_MOV10_Sievers.train.neg_12733		+
chr16	19546812	19546849	PARCLIP_MOV10_Sievers.train.neg_4365		+
chr13	41558215	41558251	PARCLIP_MOV10_Sievers.train.neg_2810		-
chr21	46713250	46713304	PARCLIP_MOV10_Sievers.train.neg_8572		+
chr9	125671494	125671511	PARCLIP_MOV10_Sievers.train.neg_13705		-
chr20	13697038	13697076	PARCLIP_MOV10_Sievers.train.neg_7974		-
chr16	73016769	73016811	PARCLIP_MOV10_Sievers.train.neg_4953		-
chr16	88869765	88869790	PARCLIP_MOV10_Sievers.train.neg_4668		+
chr3	52307183	52307244	PARCLIP_MOV10_Sievers.train.neg_10065		-
chr11	108356158	108356179	PARCLIP_MOV10_Sievers.train.neg_1662		-
chr17	42296237	42296307	PARCLIP_MOV10_Sievers.train.neg_5561		-
chr1	8074739	8074770	PARCLIP_MOV10_Sievers.train.neg_251		-
chr16	10662712	10662743	PARCLIP_MOV10_Sievers.train.neg_4707		-
chr15	91465771	91465819	PARCLIP_MOV10_Sievers.train.neg_3988		+
chr8	22273316	22273366	PARCLIP_MOV10_Sievers.train.neg_12509		+
chrX	100661131	100661157	PARCLIP_MOV10_Sievers.train.neg_14213		-
chr8	38038103	38038127	PARCLIP_MOV10_Sievers.train.neg_12610		+
chr14	57685494	57685528	PARCLIP_MOV10_Sievers.train.neg_3501		-
chr7	97490495	97490532	PARCLIP_MOV10_Sievers.train.neg_12324		-
chr17	73161327	73161345	PARCLIP_MOV10_Sievers.train.neg_5683		-
chr19	37911693	37911713	PARCLIP_MOV10_Sievers.train.neg_6977		-
chr4	83284275	83284327	PARCLIP_MOV10_Sievers.train.neg_10665		-
chr5	14684651	14684693	PARCLIP_MOV10_Sievers.train.neg_10825		+
chr13	95244967	95245013	PARCLIP_MOV10_Sievers.train.neg_2984		-
chr3	18007015	18007066	PARCLIP_MOV10_Sievers.train.neg_9975		-
chr20	30796340	30796364	PARCLIP_MOV10_Sievers.train.neg_7706		+
chr1	203788570	203788600	PARCLIP_MOV10_Sievers.train.neg_228		+
chr4	437373	437427	PARCLIP_MOV10_Sievers.train.neg_10488		-
chr18	9390626	9390659	PARCLIP_MOV10_Sievers.train.neg_5778		+
chr15	83832067	83832100	PARCLIP_MOV10_Sievers.train.neg_4281		-
chr3	44487466	44487525	PARCLIP_MOV10_Sievers.train.neg_10006		-
chr22	42989155	42989176	PARCLIP_MOV10_Sievers.train.neg_9624		-
chr19	50404935	50404997	PARCLIP_MOV10_Sievers.train.neg_7092		-
chr10	63803368	63803408	PARCLIP_MOV10_Sievers.train.neg_568		+
chr4	75910698	75910728	PARCLIP_MOV10_Sievers.train.neg_10371		+
chr3	126739299	126739330	PARCLIP_MOV10_Sievers.train.neg_9880		+
chr18	11758794	11758841	PARCLIP_MOV10_Sievers.train.neg_5814		+
chr21	38798425	38798455	PARCLIP_MOV10_Sievers.train.neg_8457		+
chr11	27443849	27443870	PARCLIP_MOV10_Sievers.train.neg_1461		-
chr4	119200419	119200445	PARCLIP_MOV10_Sievers.train.neg_10435		+
chr17	63044782	63044815	PARCLIP_MOV10_Sievers.train.neg_5671		-
chr6	90278617	90278637	PARCLIP_MOV10_Sievers.train.neg_11739		-
chr16	20748361	20748394	PARCLIP_MOV10_Sievers.train.neg_4774		-
chr8	9948535	9948569	PARCLIP_MOV10_Sievers.train.neg_12457		+
chr18	661687	661728	PARCLIP_MOV10_Sievers.train.neg_5736		+
chr6	34205999	34206044	PARCLIP_MOV10_Sievers.train.neg_11405		+
chr7	102778645	102778674	PARCLIP_MOV10_Sievers.train.neg_12330		-
chr16	46835275	46835314	PARCLIP_MOV10_Sievers.train.neg_4845		-
chr9	117356491	117356529	PARCLIP_MOV10_Sievers.train.neg_13376		+
chr12	58143324	58143363	PARCLIP_MOV10_Sievers.train.neg_1878		+
chr11	62621939	62621951	PARCLIP_MOV10_Sievers.train.neg_1543		-
chr17	57766470	57766500	PARCLIP_MOV10_Sievers.train.neg_5331		+
chr6	138616586	138616610	PARCLIP_MOV10_Sievers.train.neg_11551		+
chr6	52849972	52850003	PARCLIP_MOV10_Sievers.train.neg_11677		-
chr17	62499026	62499055	PARCLIP_MOV10_Sievers.train.neg_5665		-
chrX	107329815	107329858	PARCLIP_MOV10_Sievers.train.neg_14236		-
chr11	13720839	13720881	PARCLIP_MOV10_Sievers.train.neg_1139		+
chr15	25644683	25644733	PARCLIP_MOV10_Sievers.train.neg_4018		-
chr16	66717622	66717662	PARCLIP_MOV10_Sievers.train.neg_4906		-
chr17	73887658	73887670	PARCLIP_MOV10_Sievers.train.neg_5691		-
chr4	39105920	39105975	PARCLIP_MOV10_Sievers.train.neg_10292		+
chr12	65590890	65590910	PARCLIP_MOV10_Sievers.train.neg_1889		+
chr15	69747406	69747426	PARCLIP_MOV10_Sievers.train.neg_3873		+
chr17	1282247	1282279	PARCLIP_MOV10_Sievers.train.neg_5414		-
chr14	55522960	55522998	PARCLIP_MOV10_Sievers.train.neg_3188		+
chr13	61122175	61122188	PARCLIP_MOV10_Sievers.train.neg_2547		+
chr20	30537015	30537059	PARCLIP_MOV10_Sievers.train.neg_8025		-
chr19	58423614	58423650	PARCLIP_MOV10_Sievers.train.neg_7121		-
chr19	52940051	52940085	PARCLIP_MOV10_Sievers.train.neg_6760		+
chr21	34715488	34715547	PARCLIP_MOV10_Sievers.train.neg_8325		+
chr5	69371601	69371632	PARCLIP_MOV10_Sievers.train.neg_10881		+
chr15	65875264	65875305	PARCLIP_MOV10_Sievers.train.neg_4187		-
chr19	57792368	57792426	PARCLIP_MOV10_Sievers.train.neg_6772		+
chr10	28971064	28971087	PARCLIP_MOV10_Sievers.train.neg_529		+
chr20	10652179	10652218	PARCLIP_MOV10_Sievers.train.neg_7973		-
chr11	33106907	33106938	PARCLIP_MOV10_Sievers.train.neg_1193		+
chr10	16499837	16499876	PARCLIP_MOV10_Sievers.train.neg_497		+
chr2	70523443	70523515	PARCLIP_MOV10_Sievers.train.neg_7476		-
chr7	116145568	116145599	PARCLIP_MOV10_Sievers.train.neg_12075		+
chr22	30075162	30075190	PARCLIP_MOV10_Sievers.train.neg_9120		+
chr9	5799124	5799144	PARCLIP_MOV10_Sievers.train.neg_13469		-
chr6	124468977	124469010	PARCLIP_MOV10_Sievers.train.neg_11539		+
chr16	69354806	69354866	PARCLIP_MOV10_Sievers.train.neg_4914		-
chr7	66395727	66395758	PARCLIP_MOV10_Sievers.train.neg_11960		+
chrX	150156782	150156825	PARCLIP_MOV10_Sievers.train.neg_14022		+
chr11	64084619	64084658	PARCLIP_MOV10_Sievers.train.neg_1552		-
chr21	33078608	33078661	PARCLIP_MOV10_Sievers.train.neg_8767		-
chr6	135421207	135421255	PARCLIP_MOV10_Sievers.train.neg_11795		-
chr19	1386421	1386464	PARCLIP_MOV10_Sievers.train.neg_6451		+
chr18	21060026	21060052	PARCLIP_MOV10_Sievers.train.neg_5896		+
chr22	38770245	38770287	PARCLIP_MOV10_Sievers.train.neg_9524		-
chrX	130843148	130843174	PARCLIP_MOV10_Sievers.train.neg_14278		-
chr18	72918435	72918471	PARCLIP_MOV10_Sievers.train.neg_6408		-
chr20	32876479	32876522	PARCLIP_MOV10_Sievers.train.neg_8060		-
chr15	49170376	49170398	PARCLIP_MOV10_Sievers.train.neg_3786		+
chr22	24942616	24942670	PARCLIP_MOV10_Sievers.train.neg_9392		-
chr10	60120399	60120445	PARCLIP_MOV10_Sievers.train.neg_558		+
chr19	15378947	15378978	PARCLIP_MOV10_Sievers.train.neg_6894		-
chr16	29817516	29817563	PARCLIP_MOV10_Sievers.train.neg_4405		+
chr17	34146930	34146953	PARCLIP_MOV10_Sievers.train.neg_5197		+
chr20	34396949	34396994	PARCLIP_MOV10_Sievers.train.neg_7773		+
chr10	89009984	89010047	PARCLIP_MOV10_Sievers.train.neg_966		-
chr12	48545162	48545232	PARCLIP_MOV10_Sievers.train.neg_2125		-
chr13	27228560	27228606	PARCLIP_MOV10_Sievers.train.neg_2403		+
chr1	36636131	36636164	PARCLIP_MOV10_Sievers.train.neg_101		+
chr11	27412323	27412367	PARCLIP_MOV10_Sievers.train.neg_1458		-
chr20	503924	503951	PARCLIP_MOV10_Sievers.train.neg_7909		-
chr7	72988173	72988236	PARCLIP_MOV10_Sievers.train.neg_12293		-
chr20	33361702	33361732	PARCLIP_MOV10_Sievers.train.neg_8073		-
chr20	21305678	21305709	PARCLIP_MOV10_Sievers.train.neg_7685		+
chr8	42694794	42694826	PARCLIP_MOV10_Sievers.train.neg_12920		-
chr12	66523331	66523356	PARCLIP_MOV10_Sievers.train.neg_2216		-
chr4	10448045	10448099	PARCLIP_MOV10_Sievers.train.neg_10529		-
chr14	71059331	71059356	PARCLIP_MOV10_Sievers.train.neg_3554		-
chr22	43218300	43218313	PARCLIP_MOV10_Sievers.train.neg_9633		-
chr18	74145450	74145507	PARCLIP_MOV10_Sievers.train.neg_6427		-
chr12	56370281	56370306	PARCLIP_MOV10_Sievers.train.neg_1863		+
chr9	34636178	34636233	PARCLIP_MOV10_Sievers.train.neg_13534		-
chr3	151137362	151137422	PARCLIP_MOV10_Sievers.train.neg_9911		+
chr19	58391742	58391770	PARCLIP_MOV10_Sievers.train.neg_7113		-
chr3	47725590	47725635	PARCLIP_MOV10_Sievers.train.neg_10028		-
chr1	6241909	6241945	PARCLIP_MOV10_Sievers.train.neg_247		-
chr16	11657798	11657823	PARCLIP_MOV10_Sievers.train.neg_4712		-
chrX	73067409	73067440	PARCLIP_MOV10_Sievers.train.neg_14165		-
chr14	81655882	81655897	PARCLIP_MOV10_Sievers.train.neg_3588		-
chr5	31536298	31536314	PARCLIP_MOV10_Sievers.train.neg_10831		+
chr22	24949225	24949240	PARCLIP_MOV10_Sievers.train.neg_9396		-
chr15	65597104	65597141	PARCLIP_MOV10_Sievers.train.neg_3839		+
chrX	44061891	44061921	PARCLIP_MOV10_Sievers.train.neg_14116		-
chr18	10537285	10537328	PARCLIP_MOV10_Sievers.train.neg_5803		+
chr6	93961864	93961895	PARCLIP_MOV10_Sievers.train.neg_11746		-
chr20	42087435	42087510	PARCLIP_MOV10_Sievers.train.neg_7816		+
chr17	73238168	73238203	PARCLIP_MOV10_Sievers.train.neg_5685		-
chr11	35767045	35767080	PARCLIP_MOV10_Sievers.train.neg_1208		+
chr3	37292395	37292439	PARCLIP_MOV10_Sievers.train.neg_9764		+
chr22	41842949	41843018	PARCLIP_MOV10_Sievers.train.neg_9581		-
chr16	58195672	58195726	PARCLIP_MOV10_Sievers.train.neg_4881		-
chr12	2911802	2911830	PARCLIP_MOV10_Sievers.train.neg_1725		+
chr12	56681088	56681118	PARCLIP_MOV10_Sievers.train.neg_2180		-
chr17	62499090	62499134	PARCLIP_MOV10_Sievers.train.neg_5666		-
chr13	114260154	114260182	PARCLIP_MOV10_Sievers.train.neg_2660		+
chr7	98606256	98606284	PARCLIP_MOV10_Sievers.train.neg_12015		+
chr3	115759711	115759748	PARCLIP_MOV10_Sievers.train.neg_10115		-
chr11	14526186	14526222	PARCLIP_MOV10_Sievers.train.neg_1439		-
chr16	9212030	9212072	PARCLIP_MOV10_Sievers.train.neg_4336		+
chr17	35981469	35981508	PARCLIP_MOV10_Sievers.train.neg_5503		-
chr21	34825830	34825855	PARCLIP_MOV10_Sievers.train.neg_8344		+
chr11	118965433	118965496	PARCLIP_MOV10_Sievers.train.neg_1688		-
chr16	85041701	85041716	PARCLIP_MOV10_Sievers.train.neg_5003		-
chr16	57286775	57286817	PARCLIP_MOV10_Sievers.train.neg_4517		+
chr8	26224190	26224213	PARCLIP_MOV10_Sievers.train.neg_12527		+
chr16	31200268	31200311	PARCLIP_MOV10_Sievers.train.neg_4456		+
chr7	79798779	79798804	PARCLIP_MOV10_Sievers.train.neg_11983		+
chr22	43317028	43317043	PARCLIP_MOV10_Sievers.train.neg_9643		-
chr12	133766404	133766426	PARCLIP_MOV10_Sievers.train.neg_2027		+
chr12	27435040	27435096	PARCLIP_MOV10_Sievers.train.neg_1794		+
chr20	40106324	40106388	PARCLIP_MOV10_Sievers.train.neg_8118		-
chr9	97198042	97198091	PARCLIP_MOV10_Sievers.train.neg_13292		+
chrX	73386185	73386217	PARCLIP_MOV10_Sievers.train.neg_14168		-
chr19	47238011	47238037	PARCLIP_MOV10_Sievers.train.neg_7072		-
chrX	20219315	20219349	PARCLIP_MOV10_Sievers.train.neg_14087		-
chrX	70505545	70505580	PARCLIP_MOV10_Sievers.train.neg_13881		+
chr16	19178362	19178375	PARCLIP_MOV10_Sievers.train.neg_4362		+
chr2	122487661	122487696	PARCLIP_MOV10_Sievers.train.neg_7509		-
chr18	61057964	61058004	PARCLIP_MOV10_Sievers.train.neg_6381		-
chr14	50053327	50053353	PARCLIP_MOV10_Sievers.train.neg_3147		+
chr1	40637883	40637913	PARCLIP_MOV10_Sievers.train.neg_108		+
chr7	135253951	135253982	PARCLIP_MOV10_Sievers.train.neg_12109		+
chr21	40720806	40720826	PARCLIP_MOV10_Sievers.train.neg_8870		-
chr19	13250730	13250759	PARCLIP_MOV10_Sievers.train.neg_6513		+
chr16	29858551	29858569	PARCLIP_MOV10_Sievers.train.neg_4421		+
chr7	133994190	133994202	PARCLIP_MOV10_Sievers.train.neg_12390		-
chr9	104280109	104280145	PARCLIP_MOV10_Sievers.train.neg_13653		-
chr12	51320042	51320080	PARCLIP_MOV10_Sievers.train.neg_1833		+
chr19	30095504	30095531	PARCLIP_MOV10_Sievers.train.neg_6548		+
chr16	46861685	46861707	PARCLIP_MOV10_Sievers.train.neg_4854		-
chr2	160837734	160837772	PARCLIP_MOV10_Sievers.train.neg_7538		-
chr12	50144959	50144985	PARCLIP_MOV10_Sievers.train.neg_1828		+
chr21	46231273	46231286	PARCLIP_MOV10_Sievers.train.neg_8951		-
chr11	9504766	9504807	PARCLIP_MOV10_Sievers.train.neg_1124		+
chr21	27122346	27122374	PARCLIP_MOV10_Sievers.train.neg_8271		+
chr7	19088587	19088621	PARCLIP_MOV10_Sievers.train.neg_12166		-
chr5	78533083	78533124	PARCLIP_MOV10_Sievers.train.neg_10912		+
chr16	67069120	67069154	PARCLIP_MOV10_Sievers.train.neg_4533		+
chr11	14531572	14531593	PARCLIP_MOV10_Sievers.train.neg_1441		-
chr19	12741802	12741859	PARCLIP_MOV10_Sievers.train.neg_6496		+
chr4	17809739	17809777	PARCLIP_MOV10_Sievers.train.neg_10540		-
chrX	108972827	108972874	PARCLIP_MOV10_Sievers.train.neg_14248		-
chr11	8704692	8704743	PARCLIP_MOV10_Sievers.train.neg_1113		+
chr2	147345815	147345868	PARCLIP_MOV10_Sievers.train.neg_7307		+
chr5	10228806	10228824	PARCLIP_MOV10_Sievers.train.neg_11049		-
chr8	48881102	48881132	PARCLIP_MOV10_Sievers.train.neg_12649		+
chr12	56705985	56706044	PARCLIP_MOV10_Sievers.train.neg_2183		-
chr20	43700915	43700958	PARCLIP_MOV10_Sievers.train.neg_7827		+
chr20	18470960	18470988	PARCLIP_MOV10_Sievers.train.neg_7997		-
chr15	40618287	40618312	PARCLIP_MOV10_Sievers.train.neg_3694		+
chr22	22148177	22148224	PARCLIP_MOV10_Sievers.train.neg_9368		-
chr13	39623062	39623096	PARCLIP_MOV10_Sievers.train.neg_2430		+
chr14	69906197	69906229	PARCLIP_MOV10_Sievers.train.neg_3260		+
chr14	39503464	39503495	PARCLIP_MOV10_Sievers.train.neg_3444		-
chr7	140507986	140508030	PARCLIP_MOV10_Sievers.train.neg_12420		-
chr16	30677614	30677635	PARCLIP_MOV10_Sievers.train.neg_4424		+
chr15	44408154	44408185	PARCLIP_MOV10_Sievers.train.neg_4103		-
chr2	157394078	157394107	PARCLIP_MOV10_Sievers.train.neg_7318		+
chr7	112112822	112112879	PARCLIP_MOV10_Sievers.train.neg_12068		+
chr17	16284647	16284676	PARCLIP_MOV10_Sievers.train.neg_5085		+
chr19	30989624	30989643	PARCLIP_MOV10_Sievers.train.neg_6560		+
chr9	99299958	99300020	PARCLIP_MOV10_Sievers.train.neg_13628		-
chr12	98916444	98916480	PARCLIP_MOV10_Sievers.train.neg_1944		+
chr6	73761648	73761675	PARCLIP_MOV10_Sievers.train.neg_11494		+
chr5	137531769	137531791	PARCLIP_MOV10_Sievers.train.neg_11242		-
chr10	13365482	13365514	PARCLIP_MOV10_Sievers.train.neg_805		-
chr13	97890372	97890397	PARCLIP_MOV10_Sievers.train.neg_2595		+
chr16	15611398	15611424	PARCLIP_MOV10_Sievers.train.neg_4353		+
chrX	150571660	150571683	PARCLIP_MOV10_Sievers.train.neg_14023		+
chr14	77258973	77259032	PARCLIP_MOV10_Sievers.train.neg_3573		-
chr22	38706401	38706422	PARCLIP_MOV10_Sievers.train.neg_9510		-
chr1	54281129	54281201	PARCLIP_MOV10_Sievers.train.neg_333		-
chr10	14929937	14929970	PARCLIP_MOV10_Sievers.train.neg_493		+
chr9	88703685	88703715	PARCLIP_MOV10_Sievers.train.neg_13598		-
chr2	70505368	70505391	PARCLIP_MOV10_Sievers.train.neg_7236		+
chr21	44519602	44519653	PARCLIP_MOV10_Sievers.train.neg_8909		-
chr8	71486071	71486093	PARCLIP_MOV10_Sievers.train.neg_12995		-
chr18	19204825	19204858	PARCLIP_MOV10_Sievers.train.neg_5864		+
chr22	42084631	42084674	PARCLIP_MOV10_Sievers.train.neg_9607		-
chr1	23846693	23846718	PARCLIP_MOV10_Sievers.train.neg_278		-
chrX	84526707	84526731	PARCLIP_MOV10_Sievers.train.neg_13915		+
chr13	100163154	100163179	PARCLIP_MOV10_Sievers.train.neg_2618		+
chr19	37247190	37247228	PARCLIP_MOV10_Sievers.train.neg_6965		-
chr9	35092444	35092487	PARCLIP_MOV10_Sievers.train.neg_13540		-
chr18	33703283	33703323	PARCLIP_MOV10_Sievers.train.neg_6253		-
chr7	2690729	2690793	PARCLIP_MOV10_Sievers.train.neg_11832		+
chrX	99890889	99890914	PARCLIP_MOV10_Sievers.train.neg_14202		-
chr19	37078027	37078074	PARCLIP_MOV10_Sievers.train.neg_6960		-
chr19	41775823	41775869	PARCLIP_MOV10_Sievers.train.neg_6685		+
chr18	47320618	47320649	PARCLIP_MOV10_Sievers.train.neg_6294		-
chr16	58225944	58225974	PARCLIP_MOV10_Sievers.train.neg_4887		-
chr3	157813983	157814009	PARCLIP_MOV10_Sievers.train.neg_10180		-
chr14	23385466	23385495	PARCLIP_MOV10_Sievers.train.neg_3396		-
chr14	24772757	24772823	PARCLIP_MOV10_Sievers.train.neg_3081		+
chr17	26647605	26647625	PARCLIP_MOV10_Sievers.train.neg_5145		+
chr9	79005769	79005823	PARCLIP_MOV10_Sievers.train.neg_13574		-
chr2	27269998	27270063	PARCLIP_MOV10_Sievers.train.neg_7158		+
chr19	39325550	39325576	PARCLIP_MOV10_Sievers.train.neg_7006		-
chr8	71501016	71501040	PARCLIP_MOV10_Sievers.train.neg_12999		-
chr20	4669958	4669982	PARCLIP_MOV10_Sievers.train.neg_7620		+
chr8	41862325	41862355	PARCLIP_MOV10_Sievers.train.neg_12917		-
chr5	179130991	179131038	PARCLIP_MOV10_Sievers.train.neg_11041		+
chr15	45705855	45705928	PARCLIP_MOV10_Sievers.train.neg_3774		+
chr9	99982710	99982733	PARCLIP_MOV10_Sievers.train.neg_13637		-
chr15	55770474	55770511	PARCLIP_MOV10_Sievers.train.neg_4122		-
chr21	46236431	46236449	PARCLIP_MOV10_Sievers.train.neg_8961		-
chr14	51473220	51473245	PARCLIP_MOV10_Sievers.train.neg_3475		-
chr12	106636417	106636443	PARCLIP_MOV10_Sievers.train.neg_2280		-
chr1	91982336	91982363	PARCLIP_MOV10_Sievers.train.neg_160		+
chr12	72090805	72090845	PARCLIP_MOV10_Sievers.train.neg_1918		+
chr1	85630757	85630784	PARCLIP_MOV10_Sievers.train.neg_356		-
chr15	52173912	52173960	PARCLIP_MOV10_Sievers.train.neg_3797		+
chr14	21828713	21828746	PARCLIP_MOV10_Sievers.train.neg_3380		-
chr5	137521235	137521262	PARCLIP_MOV10_Sievers.train.neg_10982		+
chr18	760909	760944	PARCLIP_MOV10_Sievers.train.neg_6087		-
chr4	99807814	99807845	PARCLIP_MOV10_Sievers.train.neg_10711		-
chr18	21045130	21045161	PARCLIP_MOV10_Sievers.train.neg_5892		+
chr21	30429800	30429812	PARCLIP_MOV10_Sievers.train.neg_8741		-
chr17	57278135	57278159	PARCLIP_MOV10_Sievers.train.neg_5325		+
chr15	32917312	32917351	PARCLIP_MOV10_Sievers.train.neg_3666		+
chr15	58347384	58347410	PARCLIP_MOV10_Sievers.train.neg_4149		-
chr1	94367783	94367796	PARCLIP_MOV10_Sievers.train.neg_378		-
chr12	76864202	76864219	PARCLIP_MOV10_Sievers.train.neg_2230		-
chr14	103802641	103802684	PARCLIP_MOV10_Sievers.train.neg_3355		+
chr17	48943644	48943679	PARCLIP_MOV10_Sievers.train.neg_5615		-
chr20	34636196	34636241	PARCLIP_MOV10_Sievers.train.neg_8100		-
chr13	42893801	42893826	PARCLIP_MOV10_Sievers.train.neg_2450		+
chr22	42235811	42235842	PARCLIP_MOV10_Sievers.train.neg_9285		+
chr20	30908410	30908447	PARCLIP_MOV10_Sievers.train.neg_7719		+
chr12	9422120	9422169	PARCLIP_MOV10_Sievers.train.neg_2052		-
chrX	77120540	77120571	PARCLIP_MOV10_Sievers.train.neg_14186		-
chr3	169250361	169250396	PARCLIP_MOV10_Sievers.train.neg_10191		-
chr20	18027938	18027982	PARCLIP_MOV10_Sievers.train.neg_7994		-
chr13	27194971	27194995	PARCLIP_MOV10_Sievers.train.neg_2399		+
chr9	4664132	4664171	PARCLIP_MOV10_Sievers.train.neg_13128		+
chr21	33640792	33640820	PARCLIP_MOV10_Sievers.train.neg_8777		-
chr19	49992621	49992671	PARCLIP_MOV10_Sievers.train.neg_6745		+
chr21	27269642	27269669	PARCLIP_MOV10_Sievers.train.neg_8685		-
chr21	30346243	30346276	PARCLIP_MOV10_Sievers.train.neg_8734		-
chr12	41584255	41584278	PARCLIP_MOV10_Sievers.train.neg_1813		+
chr20	33310369	33310409	PARCLIP_MOV10_Sievers.train.neg_8064		-
chr22	44890154	44890188	PARCLIP_MOV10_Sievers.train.neg_9655		-
chr20	30956017	30956047	PARCLIP_MOV10_Sievers.train.neg_7723		+
chr21	16356704	16356746	PARCLIP_MOV10_Sievers.train.neg_8639		-
chr7	104066314	104066343	PARCLIP_MOV10_Sievers.train.neg_12056		+
chrX	13901714	13901746	PARCLIP_MOV10_Sievers.train.neg_14058		-
chr4	435654	435670	PARCLIP_MOV10_Sievers.train.neg_10487		-
chr10	105090123	105090151	PARCLIP_MOV10_Sievers.train.neg_1035		-
chr19	46287577	46287616	PARCLIP_MOV10_Sievers.train.neg_7065		-
chr22	24971967	24971993	PARCLIP_MOV10_Sievers.train.neg_9051		+
chr21	43414453	43414479	PARCLIP_MOV10_Sievers.train.neg_8886		-
chr9	125582337	125582359	PARCLIP_MOV10_Sievers.train.neg_13701		-
chr17	47104239	47104259	PARCLIP_MOV10_Sievers.train.neg_5288		+
chr19	38773225	38773250	PARCLIP_MOV10_Sievers.train.neg_6655		+
chrX	21879437	21879490	PARCLIP_MOV10_Sievers.train.neg_13803		+
chrX	153338822	153338879	PARCLIP_MOV10_Sievers.train.neg_14321		-
chr18	796144	796181	PARCLIP_MOV10_Sievers.train.neg_6092		-
chr17	37064453	37064487	PARCLIP_MOV10_Sievers.train.neg_5209		+
chr20	46297854	46297878	PARCLIP_MOV10_Sievers.train.neg_8135		-
chr15	65834453	65834475	PARCLIP_MOV10_Sievers.train.neg_3842		+
chr2	179354148	179354169	PARCLIP_MOV10_Sievers.train.neg_7335		+
chr10	104239332	104239375	PARCLIP_MOV10_Sievers.train.neg_1025		-
chr6	151712289	151712324	PARCLIP_MOV10_Sievers.train.neg_11812		-
chr1	32591597	32591629	PARCLIP_MOV10_Sievers.train.neg_78		+
chr22	35658515	35658537	PARCLIP_MOV10_Sievers.train.neg_9174		+
chr10	91150130	91150154	PARCLIP_MOV10_Sievers.train.neg_974		-
chr14	77615764	77615801	PARCLIP_MOV10_Sievers.train.neg_3291		+
chr21	46219625	46219678	PARCLIP_MOV10_Sievers.train.neg_8941		-
chr7	44864028	44864055	PARCLIP_MOV10_Sievers.train.neg_11933		+
chr12	70188114	70188144	PARCLIP_MOV10_Sievers.train.neg_1910		+
chr20	31445428	31445460	PARCLIP_MOV10_Sievers.train.neg_7735		+
chr14	70200386	70200411	PARCLIP_MOV10_Sievers.train.neg_3265		+
chr14	35233631	35233661	PARCLIP_MOV10_Sievers.train.neg_3429		-
chr16	83843446	83843485	PARCLIP_MOV10_Sievers.train.neg_4625		+
chr14	81966375	81966411	PARCLIP_MOV10_Sievers.train.neg_3595		-
chr9	125673665	125673703	PARCLIP_MOV10_Sievers.train.neg_13706		-
chr12	107398903	107398953	PARCLIP_MOV10_Sievers.train.neg_2284		-
chr6	36826069	36826117	PARCLIP_MOV10_Sievers.train.neg_11658		-
chr8	37605369	37605416	PARCLIP_MOV10_Sievers.train.neg_12597		+
chr20	2442350	2442405	PARCLIP_MOV10_Sievers.train.neg_7922		-
chr5	14217372	14217437	PARCLIP_MOV10_Sievers.train.neg_10814		+
chr12	65112927	65112948	PARCLIP_MOV10_Sievers.train.neg_2209		-
chr11	33725864	33725885	PARCLIP_MOV10_Sievers.train.neg_1473		-
chr22	30006059	30006112	PARCLIP_MOV10_Sievers.train.neg_9110		+
chr15	76220422	76220445	PARCLIP_MOV10_Sievers.train.neg_3904		+
chr13	77565775	77565847	PARCLIP_MOV10_Sievers.train.neg_2550		+
chr14	65895650	65895672	PARCLIP_MOV10_Sievers.train.neg_3232		+
chr3	119555982	119556028	PARCLIP_MOV10_Sievers.train.neg_10123		-
chr20	62592823	62592857	PARCLIP_MOV10_Sievers.train.neg_8241		-
chr4	73957185	73957230	PARCLIP_MOV10_Sievers.train.neg_10628		-
chr16	56976392	56976434	PARCLIP_MOV10_Sievers.train.neg_4509		+
chr19	44064046	44064088	PARCLIP_MOV10_Sievers.train.neg_7043		-
chr17	2502222	2502257	PARCLIP_MOV10_Sievers.train.neg_5034		+
chr18	33695380	33695401	PARCLIP_MOV10_Sievers.train.neg_6246		-
chr17	80041792	80041815	PARCLIP_MOV10_Sievers.train.neg_5719		-
chr20	49174960	49174996	PARCLIP_MOV10_Sievers.train.neg_7841		+
chr4	44691270	44691294	PARCLIP_MOV10_Sievers.train.neg_10311		+
chr20	54950248	54950285	PARCLIP_MOV10_Sievers.train.neg_8191		-
chr2	61736172	61736210	PARCLIP_MOV10_Sievers.train.neg_7456		-
chr10	96362822	96362879	PARCLIP_MOV10_Sievers.train.neg_692		+
chr3	100458123	100458150	PARCLIP_MOV10_Sievers.train.neg_9853		+
chr22	50634602	50634673	PARCLIP_MOV10_Sievers.train.neg_9342		+
chr14	39588074	39588090	PARCLIP_MOV10_Sievers.train.neg_3119		+
chr2	53964315	53964328	PARCLIP_MOV10_Sievers.train.neg_7446		-
chr4	1826609	1826621	PARCLIP_MOV10_Sievers.train.neg_10497		-
chr1	229470586	229470607	PARCLIP_MOV10_Sievers.train.neg_442		-
chr6	123066461	123066490	PARCLIP_MOV10_Sievers.train.neg_11537		+
chr17	74773420	74773472	PARCLIP_MOV10_Sievers.train.neg_5384		+
chr19	1255495	1255520	PARCLIP_MOV10_Sievers.train.neg_6443		+
chr3	44484040	44484073	PARCLIP_MOV10_Sievers.train.neg_10005		-
chr13	39977963	39978029	PARCLIP_MOV10_Sievers.train.neg_2803		-
chr1	8040476	8040504	PARCLIP_MOV10_Sievers.train.neg_12		+
chr21	38872525	38872585	PARCLIP_MOV10_Sievers.train.neg_8462		+
chrX	73507979	73508014	PARCLIP_MOV10_Sievers.train.neg_14171		-
chr11	9485980	9486010	PARCLIP_MOV10_Sievers.train.neg_1122		+
chr9	86611783	86611851	PARCLIP_MOV10_Sievers.train.neg_13245		+
chr18	19424987	19425031	PARCLIP_MOV10_Sievers.train.neg_5878		+
chr22	31851502	31851554	PARCLIP_MOV10_Sievers.train.neg_9139		+
chr12	57782240	57782267	PARCLIP_MOV10_Sievers.train.neg_2202		-
chrX	53588400	53588417	PARCLIP_MOV10_Sievers.train.neg_14140		-
chr20	5102733	5102757	PARCLIP_MOV10_Sievers.train.neg_7947		-
chr4	146019802	146019835	PARCLIP_MOV10_Sievers.train.neg_10457		+
chr4	71872878	71872917	PARCLIP_MOV10_Sievers.train.neg_10369		+
chr6	89429266	89429309	PARCLIP_MOV10_Sievers.train.neg_11732		-
chr6	36184523	36184556	PARCLIP_MOV10_Sievers.train.neg_11415		+
chr3	67053982	67054010	PARCLIP_MOV10_Sievers.train.neg_9828		+
chr10	94069912	94069948	PARCLIP_MOV10_Sievers.train.neg_683		+
chr7	44529471	44529510	PARCLIP_MOV10_Sievers.train.neg_12256		-
chr12	124721839	124721869	PARCLIP_MOV10_Sievers.train.neg_2024		+
chr8	77899513	77899588	PARCLIP_MOV10_Sievers.train.neg_13010		-
chr4	31049372	31049412	PARCLIP_MOV10_Sievers.train.neg_10286		+
chr7	97486684	97486702	PARCLIP_MOV10_Sievers.train.neg_12322		-
chr3	32152439	32152459	PARCLIP_MOV10_Sievers.train.neg_9754		+
chr19	1575046	1575090	PARCLIP_MOV10_Sievers.train.neg_6822		-
chr19	38790540	38790573	PARCLIP_MOV10_Sievers.train.neg_6658		+
chr15	49774022	49774057	PARCLIP_MOV10_Sievers.train.neg_3790		+
chr9	77561838	77561858	PARCLIP_MOV10_Sievers.train.neg_13567		-
chr6	42162302	42162335	PARCLIP_MOV10_Sievers.train.neg_11663		-
chr22	24943270	24943305	PARCLIP_MOV10_Sievers.train.neg_9393		-
chr18	9560709	9560757	PARCLIP_MOV10_Sievers.train.neg_6101		-
chr17	17081824	17081852	PARCLIP_MOV10_Sievers.train.neg_5094		+
chr15	65414986	65415006	PARCLIP_MOV10_Sievers.train.neg_4175		-
chr19	47110095	47110118	PARCLIP_MOV10_Sievers.train.neg_6725		+
chr12	48544922	48544946	PARCLIP_MOV10_Sievers.train.neg_2124		-
chr19	37429553	37429605	PARCLIP_MOV10_Sievers.train.neg_6637		+
chr12	56373216	56373241	PARCLIP_MOV10_Sievers.train.neg_1866		+
chr13	41765348	41765385	PARCLIP_MOV10_Sievers.train.neg_2826		-
chr22	26867056	26867080	PARCLIP_MOV10_Sievers.train.neg_9409		-
chr10	91179686	91179734	PARCLIP_MOV10_Sievers.train.neg_677		+
chr3	16888550	16888604	PARCLIP_MOV10_Sievers.train.neg_9722		+
chr2	60743452	60743509	PARCLIP_MOV10_Sievers.train.neg_7452		-
chr3	157816279	157816315	PARCLIP_MOV10_Sievers.train.neg_10181		-
chr21	46225579	46225621	PARCLIP_MOV10_Sievers.train.neg_8943		-
chr17	41142523	41142553	PARCLIP_MOV10_Sievers.train.neg_5240		+
chr13	39614950	39614996	PARCLIP_MOV10_Sievers.train.neg_2421		+
chr8	105551148	105551174	PARCLIP_MOV10_Sievers.train.neg_13078		-
chr20	54937245	54937281	PARCLIP_MOV10_Sievers.train.neg_7848		+
chr10	24956896	24956933	PARCLIP_MOV10_Sievers.train.neg_836		-
chr16	46845754	46845787	PARCLIP_MOV10_Sievers.train.neg_4849		-
chr13	42737815	42737839	PARCLIP_MOV10_Sievers.train.neg_2439		+
chr5	78616627	78616659	PARCLIP_MOV10_Sievers.train.neg_10916		+
chr17	5998790	5998852	PARCLIP_MOV10_Sievers.train.neg_5054		+
chr19	36259938	36260002	PARCLIP_MOV10_Sievers.train.neg_6618		+
chr3	49032487	49032534	PARCLIP_MOV10_Sievers.train.neg_9798		+
chr9	123405829	123405862	PARCLIP_MOV10_Sievers.train.neg_13679		-
chr11	125508175	125508223	PARCLIP_MOV10_Sievers.train.neg_1399		+
chr17	16358743	16358795	PARCLIP_MOV10_Sievers.train.neg_5091		+
chr17	59998600	59998629	PARCLIP_MOV10_Sievers.train.neg_5651		-
chr7	5085145	5085187	PARCLIP_MOV10_Sievers.train.neg_11841		+
chr20	10604440	10604493	PARCLIP_MOV10_Sievers.train.neg_7650		+
chr21	34697654	34697683	PARCLIP_MOV10_Sievers.train.neg_8320		+
chr21	27523415	27523451	PARCLIP_MOV10_Sievers.train.neg_8698		-
chrX	73828949	73828983	PARCLIP_MOV10_Sievers.train.neg_14177		-
chr19	18686943	18686982	PARCLIP_MOV10_Sievers.train.neg_6530		+
chr7	24658136	24658188	PARCLIP_MOV10_Sievers.train.neg_11881		+
chr17	45903731	45903769	PARCLIP_MOV10_Sievers.train.neg_5577		-
chr5	158614053	158614093	PARCLIP_MOV10_Sievers.train.neg_11281		-
chr14	99881321	99881349	PARCLIP_MOV10_Sievers.train.neg_3625		-
chr8	101953412	101953459	PARCLIP_MOV10_Sievers.train.neg_13069		-
chr13	45584423	45584462	PARCLIP_MOV10_Sievers.train.neg_2457		+
chr18	57015151	57015180	PARCLIP_MOV10_Sievers.train.neg_6354		-
chr11	64535077	64535151	PARCLIP_MOV10_Sievers.train.neg_1556		-
chr15	91463333	91463372	PARCLIP_MOV10_Sievers.train.neg_3986		+
chr22	33217312	33217338	PARCLIP_MOV10_Sievers.train.neg_9163		+
chr4	17827643	17827690	PARCLIP_MOV10_Sievers.train.neg_10267		+
chr5	132071752	132071781	PARCLIP_MOV10_Sievers.train.neg_11215		-
chr9	36233341	36233399	PARCLIP_MOV10_Sievers.train.neg_13544		-
chr5	78580848	78580877	PARCLIP_MOV10_Sievers.train.neg_10914		+
chr8	38129435	38129454	PARCLIP_MOV10_Sievers.train.neg_12623		+
chr17	40039531	40039555	PARCLIP_MOV10_Sievers.train.neg_5540		-
chr22	23235852	23235882	PARCLIP_MOV10_Sievers.train.neg_9043		+
chr16	53481188	53481209	PARCLIP_MOV10_Sievers.train.neg_4484		+
chr6	15404591	15404615	PARCLIP_MOV10_Sievers.train.neg_11347		+
chr22	44893786	44893849	PARCLIP_MOV10_Sievers.train.neg_9664		-
chr18	47013938	47013975	PARCLIP_MOV10_Sievers.train.neg_6284		-
chrX	118922969	118922993	PARCLIP_MOV10_Sievers.train.neg_14257		-
chr12	12895453	12895492	PARCLIP_MOV10_Sievers.train.neg_1773		+
chr21	15753007	15753035	PARCLIP_MOV10_Sievers.train.neg_8629		-
chr6	36825533	36825583	PARCLIP_MOV10_Sievers.train.neg_11657		-
chr22	29191751	29191791	PARCLIP_MOV10_Sievers.train.neg_9412		-
chr22	36898836	36898865	PARCLIP_MOV10_Sievers.train.neg_9487		-
chr10	62492838	62492902	PARCLIP_MOV10_Sievers.train.neg_913		-
chr10	102673380	102673392	PARCLIP_MOV10_Sievers.train.neg_724		+
chr20	4891142	4891167	PARCLIP_MOV10_Sievers.train.neg_7932		-
chr18	72948715	72948756	PARCLIP_MOV10_Sievers.train.neg_6052		+
chr19	49993349	49993376	PARCLIP_MOV10_Sievers.train.neg_6747		+
chr2	53897605	53897639	PARCLIP_MOV10_Sievers.train.neg_7445		-
chr19	39855405	39855444	PARCLIP_MOV10_Sievers.train.neg_6668		+
chr5	34905606	34905654	PARCLIP_MOV10_Sievers.train.neg_11077		-
chr18	29211127	29211157	PARCLIP_MOV10_Sievers.train.neg_6206		-
chr13	31167473	31167514	PARCLIP_MOV10_Sievers.train.neg_2755		-
chr2	136028693	136028724	PARCLIP_MOV10_Sievers.train.neg_7529		-
chr1	16474757	16474780	PARCLIP_MOV10_Sievers.train.neg_263		-
chr13	26623300	26623317	PARCLIP_MOV10_Sievers.train.neg_2703		-
chr20	33360124	33360142	PARCLIP_MOV10_Sievers.train.neg_8072		-
chr20	50716611	50716645	PARCLIP_MOV10_Sievers.train.neg_8174		-
chr4	48412743	48412792	PARCLIP_MOV10_Sievers.train.neg_10320		+
chr5	60455815	60455848	PARCLIP_MOV10_Sievers.train.neg_11131		-
chr9	116008946	116008976	PARCLIP_MOV10_Sievers.train.neg_13367		+
chr21	33641963	33642005	PARCLIP_MOV10_Sievers.train.neg_8780		-
chr6	138424664	138424690	PARCLIP_MOV10_Sievers.train.neg_11802		-
chr14	53339444	53339493	PARCLIP_MOV10_Sievers.train.neg_3485		-
chr8	67836965	67836999	PARCLIP_MOV10_Sievers.train.neg_12983		-
chr8	27692191	27692218	PARCLIP_MOV10_Sievers.train.neg_12883		-
chr20	25405896	25405962	PARCLIP_MOV10_Sievers.train.neg_7691		+
chr9	123392292	123392317	PARCLIP_MOV10_Sievers.train.neg_13678		-
chr18	29211852	29211882	PARCLIP_MOV10_Sievers.train.neg_6207		-
chrX	131797947	131797993	PARCLIP_MOV10_Sievers.train.neg_14292		-
chr11	118348856	118348890	PARCLIP_MOV10_Sievers.train.neg_1374		+
chr18	13047267	13047325	PARCLIP_MOV10_Sievers.train.neg_5832		+
chrX	135287388	135287433	PARCLIP_MOV10_Sievers.train.neg_14012		+
chr8	27690264	27690311	PARCLIP_MOV10_Sievers.train.neg_12882		-
chr21	27350343	27350374	PARCLIP_MOV10_Sievers.train.neg_8691		-
chr11	102960216	102960240	PARCLIP_MOV10_Sievers.train.neg_1649		-
chr21	44445825	44445869	PARCLIP_MOV10_Sievers.train.neg_8520		+
chr17	61666360	61666390	PARCLIP_MOV10_Sievers.train.neg_5340		+
chr3	50325902	50325945	PARCLIP_MOV10_Sievers.train.neg_10058		-
chr12	98939191	98939248	PARCLIP_MOV10_Sievers.train.neg_1949		+
chr22	37909263	37909324	PARCLIP_MOV10_Sievers.train.neg_9502		-
chr13	100622542	100622587	PARCLIP_MOV10_Sievers.train.neg_3005		-
chr12	46758270	46758303	PARCLIP_MOV10_Sievers.train.neg_2119		-
chr7	91794218	91794254	PARCLIP_MOV10_Sievers.train.neg_12312		-
chr19	44733572	44733601	PARCLIP_MOV10_Sievers.train.neg_6721		+
chr21	38784230	38784271	PARCLIP_MOV10_Sievers.train.neg_8453		+
chr18	53201044	53201062	PARCLIP_MOV10_Sievers.train.neg_6317		-
chr22	39903883	39903928	PARCLIP_MOV10_Sievers.train.neg_9226		+
chr20	18475977	18476037	PARCLIP_MOV10_Sievers.train.neg_8002		-
chr11	16765924	16765972	PARCLIP_MOV10_Sievers.train.neg_1145		+
chr19	38208349	38208373	PARCLIP_MOV10_Sievers.train.neg_6997		-
chr7	66249781	66249805	PARCLIP_MOV10_Sievers.train.neg_11956		+
chr4	103722788	103722807	PARCLIP_MOV10_Sievers.train.neg_10729		-
chr10	7921012	7921032	PARCLIP_MOV10_Sievers.train.neg_476		+
chr5	114876469	114876501	PARCLIP_MOV10_Sievers.train.neg_11196		-
chr3	15112351	15112376	PARCLIP_MOV10_Sievers.train.neg_9955		-
chr6	150162705	150162731	PARCLIP_MOV10_Sievers.train.neg_11811		-
chr14	51132862	51132889	PARCLIP_MOV10_Sievers.train.neg_3473		-
chr10	7843225	7843252	PARCLIP_MOV10_Sievers.train.neg_473		+
chr2	55244868	55244890	PARCLIP_MOV10_Sievers.train.neg_7448		-
chr8	26922747	26922777	PARCLIP_MOV10_Sievers.train.neg_12877		-
chr1	24289904	24289931	PARCLIP_MOV10_Sievers.train.neg_45		+
chr15	44840207	44840249	PARCLIP_MOV10_Sievers.train.neg_3756		+
chr21	40188339	40188367	PARCLIP_MOV10_Sievers.train.neg_8476		+
chr1	39332955	39333014	PARCLIP_MOV10_Sievers.train.neg_314		-
chr14	81981832	81981861	PARCLIP_MOV10_Sievers.train.neg_3597		-
chr14	46497734	46497750	PARCLIP_MOV10_Sievers.train.neg_3140		+
chr16	30455802	30455837	PARCLIP_MOV10_Sievers.train.neg_4822		-
chr16	11660174	11660223	PARCLIP_MOV10_Sievers.train.neg_4714		-
chr12	88591348	88591391	PARCLIP_MOV10_Sievers.train.neg_1932		+
chr22	41228013	41228045	PARCLIP_MOV10_Sievers.train.neg_9556		-
chr4	111010876	111010922	PARCLIP_MOV10_Sievers.train.neg_10744		-
chr8	67565024	67565051	PARCLIP_MOV10_Sievers.train.neg_12976		-
chr15	42525998	42526020	PARCLIP_MOV10_Sievers.train.neg_4063		-
chr19	14625902	14625949	PARCLIP_MOV10_Sievers.train.neg_6886		-
chr17	47110852	47110883	PARCLIP_MOV10_Sievers.train.neg_5289		+
chr6	54051504	54051524	PARCLIP_MOV10_Sievers.train.neg_11467		+
chr3	73098973	73098999	PARCLIP_MOV10_Sievers.train.neg_9834		+
chr16	29845069	29845102	PARCLIP_MOV10_Sievers.train.neg_4418		+
chr20	46353102	46353128	PARCLIP_MOV10_Sievers.train.neg_8141		-
chr14	54906149	54906197	PARCLIP_MOV10_Sievers.train.neg_3494		-
chr15	44851133	44851190	PARCLIP_MOV10_Sievers.train.neg_3758		+
chr4	141574177	141574222	PARCLIP_MOV10_Sievers.train.neg_10771		-
chr12	10874079	10874145	PARCLIP_MOV10_Sievers.train.neg_2055		-
chr5	89813941	89813959	PARCLIP_MOV10_Sievers.train.neg_11174		-
chr13	45108125	45108154	PARCLIP_MOV10_Sievers.train.neg_2838		-
chr14	21997143	21997172	PARCLIP_MOV10_Sievers.train.neg_3383		-
chr13	79203210	79203261	PARCLIP_MOV10_Sievers.train.neg_2963		-
chr17	40069814	40069839	PARCLIP_MOV10_Sievers.train.neg_5543		-
chr17	17711805	17711866	PARCLIP_MOV10_Sievers.train.neg_5106		+
chr22	39908317	39908337	PARCLIP_MOV10_Sievers.train.neg_9229		+
chr13	79900381	79900440	PARCLIP_MOV10_Sievers.train.neg_2969		-
chr3	125082189	125082224	PARCLIP_MOV10_Sievers.train.neg_10149		-
chr3	48866431	48866500	PARCLIP_MOV10_Sievers.train.neg_10052		-
chr4	40934850	40934884	PARCLIP_MOV10_Sievers.train.neg_10570		-
chr4	57783137	57783166	PARCLIP_MOV10_Sievers.train.neg_10353		+
chr22	39259761	39259790	PARCLIP_MOV10_Sievers.train.neg_9538		-
chr18	23874899	23874939	PARCLIP_MOV10_Sievers.train.neg_5902		+
chr18	57570303	57570372	PARCLIP_MOV10_Sievers.train.neg_6019		+
chr21	18981896	18981911	PARCLIP_MOV10_Sievers.train.neg_8677		-
chr8	22835493	22835540	PARCLIP_MOV10_Sievers.train.neg_12514		+
chr16	18812567	18812618	PARCLIP_MOV10_Sievers.train.neg_4746		-
chr11	71141943	71141975	PARCLIP_MOV10_Sievers.train.neg_1578		-
chr19	2446110	2446136	PARCLIP_MOV10_Sievers.train.neg_6837		-
chr3	149312072	149312092	PARCLIP_MOV10_Sievers.train.neg_10167		-
chr9	23781393	23781423	PARCLIP_MOV10_Sievers.train.neg_13498		-
chr7	92287735	92287778	PARCLIP_MOV10_Sievers.train.neg_12313		-
chr15	45320477	45320513	PARCLIP_MOV10_Sievers.train.neg_3766		+
chr2	200340880	200340918	PARCLIP_MOV10_Sievers.train.neg_7346		+
chr19	57817168	57817182	PARCLIP_MOV10_Sievers.train.neg_6782		+
chr11	63508301	63508339	PARCLIP_MOV10_Sievers.train.neg_1260		+
chr17	37007063	37007083	PARCLIP_MOV10_Sievers.train.neg_5517		-
chr14	23240219	23240245	PARCLIP_MOV10_Sievers.train.neg_3066		+
chr11	9312816	9312858	PARCLIP_MOV10_Sievers.train.neg_1426		-
chr4	71693516	71693570	PARCLIP_MOV10_Sievers.train.neg_10620		-
chr13	77572426	77572481	PARCLIP_MOV10_Sievers.train.neg_2943		-
chr11	27432889	27432910	PARCLIP_MOV10_Sievers.train.neg_1460		-
chr12	120617468	120617510	PARCLIP_MOV10_Sievers.train.neg_2333		-
chr12	118573954	118573980	PARCLIP_MOV10_Sievers.train.neg_1988		+
chr14	23501215	23501238	PARCLIP_MOV10_Sievers.train.neg_3400		-
chr2	147346522	147346561	PARCLIP_MOV10_Sievers.train.neg_7309		+
chr5	5477715	5477751	PARCLIP_MOV10_Sievers.train.neg_10803		+
chr12	27894212	27894250	PARCLIP_MOV10_Sievers.train.neg_1796		+
chr11	125470234	125470254	PARCLIP_MOV10_Sievers.train.neg_1395		+
chr12	75901408	75901435	PARCLIP_MOV10_Sievers.train.neg_2225		-
chr19	39905675	39905711	PARCLIP_MOV10_Sievers.train.neg_6671		+
chr1	167240266	167240303	PARCLIP_MOV10_Sievers.train.neg_214		+
chr21	34776716	34776757	PARCLIP_MOV10_Sievers.train.neg_8332		+
chr13	52596642	52596689	PARCLIP_MOV10_Sievers.train.neg_2529		+
chr1	48929976	48930011	PARCLIP_MOV10_Sievers.train.neg_322		-
chr13	31736413	31736479	PARCLIP_MOV10_Sievers.train.neg_2766		-
chr18	60241917	60241949	PARCLIP_MOV10_Sievers.train.neg_6040		+
chr11	4153461	4153479	PARCLIP_MOV10_Sievers.train.neg_1107		+
chr14	65450134	65450193	PARCLIP_MOV10_Sievers.train.neg_3228		+
chr13	50592901	50592938	PARCLIP_MOV10_Sievers.train.neg_2512		+
chr14	62174900	62174939	PARCLIP_MOV10_Sievers.train.neg_3219		+
chr12	10371655	10371670	PARCLIP_MOV10_Sievers.train.neg_1756		+
chr7	156474871	156474899	PARCLIP_MOV10_Sievers.train.neg_12430		-
chr6	11549714	11549743	PARCLIP_MOV10_Sievers.train.neg_11331		+
chr2	65344004	65344029	PARCLIP_MOV10_Sievers.train.neg_7465		-
chr21	45144787	45144828	PARCLIP_MOV10_Sievers.train.neg_8538		+
chrX	154450356	154450417	PARCLIP_MOV10_Sievers.train.neg_14039		+
chr18	9570393	9570423	PARCLIP_MOV10_Sievers.train.neg_6103		-
chr7	123326891	123326931	PARCLIP_MOV10_Sievers.train.neg_12362		-
chr15	26893911	26893947	PARCLIP_MOV10_Sievers.train.neg_4022		-
chr4	141551033	141551085	PARCLIP_MOV10_Sievers.train.neg_10770		-
chr15	43657588	43657635	PARCLIP_MOV10_Sievers.train.neg_4090		-
chr16	18800744	18800794	PARCLIP_MOV10_Sievers.train.neg_4741		-
chr22	50248270	50248301	PARCLIP_MOV10_Sievers.train.neg_9312		+
chr20	47904324	47904372	PARCLIP_MOV10_Sievers.train.neg_7836		+
chr21	34723192	34723207	PARCLIP_MOV10_Sievers.train.neg_8326		+
chr1	100436288	100436324	PARCLIP_MOV10_Sievers.train.neg_165		+
chr14	94528380	94528414	PARCLIP_MOV10_Sievers.train.neg_3616		-
chr8	95896572	95896616	PARCLIP_MOV10_Sievers.train.neg_13043		-
chr5	98201395	98201435	PARCLIP_MOV10_Sievers.train.neg_11179		-
chr4	48349474	48349505	PARCLIP_MOV10_Sievers.train.neg_10315		+
chr16	56975744	56975781	PARCLIP_MOV10_Sievers.train.neg_4508		+
chr16	30374544	30374557	PARCLIP_MOV10_Sievers.train.neg_4805		-
chr15	52341281	52341309	PARCLIP_MOV10_Sievers.train.neg_3805		+
chr20	61551381	61551405	PARCLIP_MOV10_Sievers.train.neg_8223		-
chr22	41548047	41548092	PARCLIP_MOV10_Sievers.train.neg_9258		+
chr7	105905805	105905860	PARCLIP_MOV10_Sievers.train.neg_12344		-
chr11	96212017	96212036	PARCLIP_MOV10_Sievers.train.neg_1335		+
chr18	19323264	19323299	PARCLIP_MOV10_Sievers.train.neg_5871		+
chr16	30786069	30786106	PARCLIP_MOV10_Sievers.train.neg_4438		+
chr19	52388701	52388722	PARCLIP_MOV10_Sievers.train.neg_7100		-
chr6	29976812	29976832	PARCLIP_MOV10_Sievers.train.neg_11379		+
chr21	27537094	27537123	PARCLIP_MOV10_Sievers.train.neg_8700		-
chr11	93464167	93464194	PARCLIP_MOV10_Sievers.train.neg_1628		-
chr19	36875942	36875965	PARCLIP_MOV10_Sievers.train.neg_6947		-
chr4	39725586	39725630	PARCLIP_MOV10_Sievers.train.neg_10294		+
chr8	124243337	124243383	PARCLIP_MOV10_Sievers.train.neg_13102		-
chr10	121347143	121347168	PARCLIP_MOV10_Sievers.train.neg_1076		-
chr20	30983177	30983235	PARCLIP_MOV10_Sievers.train.neg_7730		+
chr21	45361103	45361149	PARCLIP_MOV10_Sievers.train.neg_8566		+
chr3	133305058	133305118	PARCLIP_MOV10_Sievers.train.neg_9892		+
chr8	71519743	71519784	PARCLIP_MOV10_Sievers.train.neg_13003		-
chr3	57578551	57578572	PARCLIP_MOV10_Sievers.train.neg_10077		-
chr15	91017623	91017646	PARCLIP_MOV10_Sievers.train.neg_3980		+
chr7	138730247	138730280	PARCLIP_MOV10_Sievers.train.neg_12406		-
chr7	96331068	96331085	PARCLIP_MOV10_Sievers.train.neg_12320		-
chr4	109573658	109573700	PARCLIP_MOV10_Sievers.train.neg_10414		+
chr1	45196761	45196784	PARCLIP_MOV10_Sievers.train.neg_319		-
chr15	75222754	75222811	PARCLIP_MOV10_Sievers.train.neg_4259		-
chr10	85906375	85906396	PARCLIP_MOV10_Sievers.train.neg_660		+
chr5	137876066	137876097	PARCLIP_MOV10_Sievers.train.neg_11244		-
chr13	42895770	42895813	PARCLIP_MOV10_Sievers.train.neg_2451		+
chr18	19207357	19207385	PARCLIP_MOV10_Sievers.train.neg_5867		+
chr17	660373	660394	PARCLIP_MOV10_Sievers.train.neg_5407		-
chr3	100446595	100446617	PARCLIP_MOV10_Sievers.train.neg_9850		+
chr17	79828389	79828421	PARCLIP_MOV10_Sievers.train.neg_5715		-
chr16	31198131	31198160	PARCLIP_MOV10_Sievers.train.neg_4453		+
chr11	108429303	108429348	PARCLIP_MOV10_Sievers.train.neg_1666		-
chr10	99189456	99189485	PARCLIP_MOV10_Sievers.train.neg_709		+
chr5	68663213	68663263	PARCLIP_MOV10_Sievers.train.neg_11140		-
chr20	34216608	34216644	PARCLIP_MOV10_Sievers.train.neg_8078		-
chr18	61064595	61064632	PARCLIP_MOV10_Sievers.train.neg_6383		-
chr3	33055734	33055792	PARCLIP_MOV10_Sievers.train.neg_9995		-
chr1	44987317	44987379	PARCLIP_MOV10_Sievers.train.neg_113		+
chr5	14449810	14449867	PARCLIP_MOV10_Sievers.train.neg_10820		+
chr6	30551967	30552042	PARCLIP_MOV10_Sievers.train.neg_11381		+
chr7	39744976	39745002	PARCLIP_MOV10_Sievers.train.neg_11922		+
chr6	19840158	19840188	PARCLIP_MOV10_Sievers.train.neg_11355		+
chr11	94801688	94801704	PARCLIP_MOV10_Sievers.train.neg_1315		+
chr18	39547957	39547998	PARCLIP_MOV10_Sievers.train.neg_5949		+
chr9	103058970	103058993	PARCLIP_MOV10_Sievers.train.neg_13312		+
chr20	50740550	50740580	PARCLIP_MOV10_Sievers.train.neg_8176		-
chr19	30431062	30431107	PARCLIP_MOV10_Sievers.train.neg_6556		+
chr5	77729509	77729540	PARCLIP_MOV10_Sievers.train.neg_10911		+
chr3	16305779	16305809	PARCLIP_MOV10_Sievers.train.neg_9971		-
chr20	61516780	61516819	PARCLIP_MOV10_Sievers.train.neg_8217		-
chr10	74943206	74943240	PARCLIP_MOV10_Sievers.train.neg_934		-
chr8	38093925	38093939	PARCLIP_MOV10_Sievers.train.neg_12617		+
chrX	70516975	70517006	PARCLIP_MOV10_Sievers.train.neg_13885		+
chr16	24742618	24742650	PARCLIP_MOV10_Sievers.train.neg_4399		+
chr16	74685901	74685932	PARCLIP_MOV10_Sievers.train.neg_4959		-
chr7	143301209	143301243	PARCLIP_MOV10_Sievers.train.neg_12126		+
chr1	149828538	149828571	PARCLIP_MOV10_Sievers.train.neg_404		-
chr21	37767120	37767178	PARCLIP_MOV10_Sievers.train.neg_8425		+
chrX	13792490	13792529	PARCLIP_MOV10_Sievers.train.neg_14053		-
chr10	23729812	23729848	PARCLIP_MOV10_Sievers.train.neg_512		+
chr14	81665936	81665966	PARCLIP_MOV10_Sievers.train.neg_3590		-
chr11	111953736	111953768	PARCLIP_MOV10_Sievers.train.neg_1346		+
chr2	99899145	99899173	PARCLIP_MOV10_Sievers.train.neg_7258		+
chr7	152105468	152105514	PARCLIP_MOV10_Sievers.train.neg_12428		-
chr7	5509226	5509250	PARCLIP_MOV10_Sievers.train.neg_12150		-
chr15	64947257	64947303	PARCLIP_MOV10_Sievers.train.neg_3835		+
chr17	38377053	38377096	PARCLIP_MOV10_Sievers.train.neg_5219		+
chr18	19762592	19762629	PARCLIP_MOV10_Sievers.train.neg_5883		+
chr1	53264002	53264056	PARCLIP_MOV10_Sievers.train.neg_126		+
chr9	112755312	112755359	PARCLIP_MOV10_Sievers.train.neg_13344		+
chr15	41742208	41742240	PARCLIP_MOV10_Sievers.train.neg_3716		+
chr18	10531099	10531121	PARCLIP_MOV10_Sievers.train.neg_5795		+
chr11	85247723	85247766	PARCLIP_MOV10_Sievers.train.neg_1611		-
chr18	72920698	72920719	PARCLIP_MOV10_Sievers.train.neg_6414		-
chr5	38521155	38521178	PARCLIP_MOV10_Sievers.train.neg_11085		-
chr11	102925038	102925062	PARCLIP_MOV10_Sievers.train.neg_1643		-
chr15	35275263	35275320	PARCLIP_MOV10_Sievers.train.neg_4040		-
chr11	70201405	70201443	PARCLIP_MOV10_Sievers.train.neg_1279		+
chr13	21721595	21721647	PARCLIP_MOV10_Sievers.train.neg_2371		+
chr18	28602951	28602990	PARCLIP_MOV10_Sievers.train.neg_6199		-
chr1	38272760	38272783	PARCLIP_MOV10_Sievers.train.neg_308		-
chr12	44115706	44115737	PARCLIP_MOV10_Sievers.train.neg_2109		-
chr10	11234868	11234911	PARCLIP_MOV10_Sievers.train.neg_484		+
chrX	133623765	133623792	PARCLIP_MOV10_Sievers.train.neg_14007		+
chr17	3572702	3572767	PARCLIP_MOV10_Sievers.train.neg_5041		+
chr19	41789958	41789991	PARCLIP_MOV10_Sievers.train.neg_6689		+
chr12	107353051	107353074	PARCLIP_MOV10_Sievers.train.neg_1968		+
chr4	44693240	44693257	PARCLIP_MOV10_Sievers.train.neg_10312		+
chr17	46626997	46627026	PARCLIP_MOV10_Sievers.train.neg_5589		-
chr1	32514345	32514376	PARCLIP_MOV10_Sievers.train.neg_77		+
chr7	131089550	131089572	PARCLIP_MOV10_Sievers.train.neg_12098		+
chr21	30921121	30921152	PARCLIP_MOV10_Sievers.train.neg_8294		+
chr18	19177660	19177703	PARCLIP_MOV10_Sievers.train.neg_6152		-
chr3	185791912	185791959	PARCLIP_MOV10_Sievers.train.neg_10205		-
chr6	108574854	108574897	PARCLIP_MOV10_Sievers.train.neg_11762		-
chr12	44117029	44117089	PARCLIP_MOV10_Sievers.train.neg_2110		-
chr19	23420191	23420237	PARCLIP_MOV10_Sievers.train.neg_6919		-
chr9	115007876	115007906	PARCLIP_MOV10_Sievers.train.neg_13664		-
chr9	112565568	112565600	PARCLIP_MOV10_Sievers.train.neg_13341		+
chrX	107979153	107979206	PARCLIP_MOV10_Sievers.train.neg_14243		-
chr22	41836582	41836613	PARCLIP_MOV10_Sievers.train.neg_9574		-
chr20	18453691	18453725	PARCLIP_MOV10_Sievers.train.neg_7672		+
chr17	53033334	53033364	PARCLIP_MOV10_Sievers.train.neg_5625		-
chr10	73584277	73584305	PARCLIP_MOV10_Sievers.train.neg_925		-
chr6	96989997	96990028	PARCLIP_MOV10_Sievers.train.neg_11513		+
chr18	29098606	29098639	PARCLIP_MOV10_Sievers.train.neg_5909		+
chr5	1321800	1321858	PARCLIP_MOV10_Sievers.train.neg_11045		-
chr18	9955922	9955965	PARCLIP_MOV10_Sievers.train.neg_5791		+
chr18	13763710	13763750	PARCLIP_MOV10_Sievers.train.neg_5853		+
chr4	111059027	111059055	PARCLIP_MOV10_Sievers.train.neg_10746		-
chr11	118381763	118381793	PARCLIP_MOV10_Sievers.train.neg_1375		+
chr11	34949180	34949224	PARCLIP_MOV10_Sievers.train.neg_1201		+
chr5	130495148	130495199	PARCLIP_MOV10_Sievers.train.neg_11207		-
chr19	37019321	37019363	PARCLIP_MOV10_Sievers.train.neg_6954		-
chr21	27125338	27125398	PARCLIP_MOV10_Sievers.train.neg_8275		+
chr22	38058847	38058884	PARCLIP_MOV10_Sievers.train.neg_9194		+
chr16	61089377	61089431	PARCLIP_MOV10_Sievers.train.neg_4894		-
chr2	48018452	48018484	PARCLIP_MOV10_Sievers.train.neg_7208		+
chr16	29822391	29822454	PARCLIP_MOV10_Sievers.train.neg_4413		+
chr3	53350069	53350096	PARCLIP_MOV10_Sievers.train.neg_10069		-
chr21	28213577	28213607	PARCLIP_MOV10_Sievers.train.neg_8709		-
chr22	29366172	29366202	PARCLIP_MOV10_Sievers.train.neg_9092		+
chr14	99989804	99989836	PARCLIP_MOV10_Sievers.train.neg_3338		+
chr18	13733690	13733709	PARCLIP_MOV10_Sievers.train.neg_5846		+
chr20	42089478	42089513	PARCLIP_MOV10_Sievers.train.neg_7819		+
chr8	27670574	27670586	PARCLIP_MOV10_Sievers.train.neg_12878		-
chr14	89045903	89045923	PARCLIP_MOV10_Sievers.train.neg_3298		+
chr7	8061811	8061845	PARCLIP_MOV10_Sievers.train.neg_11862		+
chr17	33680401	33680434	PARCLIP_MOV10_Sievers.train.neg_5499		-
chr21	40719763	40719799	PARCLIP_MOV10_Sievers.train.neg_8866		-
chr6	28877844	28877874	PARCLIP_MOV10_Sievers.train.neg_11622		-
chr11	17404450	17404486	PARCLIP_MOV10_Sievers.train.neg_1155		+
chr10	126510189	126510220	PARCLIP_MOV10_Sievers.train.neg_770		+
chr14	96005186	96005211	PARCLIP_MOV10_Sievers.train.neg_3314		+
chr20	5529659	5529682	PARCLIP_MOV10_Sievers.train.neg_7952		-
chrX	118727171	118727200	PARCLIP_MOV10_Sievers.train.neg_14251		-
chr5	148927141	148927171	PARCLIP_MOV10_Sievers.train.neg_11268		-
chr13	42786422	42786489	PARCLIP_MOV10_Sievers.train.neg_2443		+
chr11	129048605	129048639	PARCLIP_MOV10_Sievers.train.neg_1703		-
chr9	114682069	114682115	PARCLIP_MOV10_Sievers.train.neg_13359		+
chr19	18419726	18419799	PARCLIP_MOV10_Sievers.train.neg_6907		-
chr8	131004616	131004660	PARCLIP_MOV10_Sievers.train.neg_13116		-
chr16	33787386	33787442	PARCLIP_MOV10_Sievers.train.neg_4465		+
chr4	10453302	10453315	PARCLIP_MOV10_Sievers.train.neg_10532		-
chr13	31188934	31188965	PARCLIP_MOV10_Sievers.train.neg_2757		-
chr15	45697784	45697812	PARCLIP_MOV10_Sievers.train.neg_3771		+
chr22	36138689	36138731	PARCLIP_MOV10_Sievers.train.neg_9464		-
chr17	26648130	26648197	PARCLIP_MOV10_Sievers.train.neg_5147		+
chr7	99215391	99215439	PARCLIP_MOV10_Sievers.train.neg_12027		+
chr8	26220676	26220700	PARCLIP_MOV10_Sievers.train.neg_12526		+
chr18	3255263	3255296	PARCLIP_MOV10_Sievers.train.neg_5758		+
chr18	10550829	10550856	PARCLIP_MOV10_Sievers.train.neg_5810		+
chr11	66396274	66396304	PARCLIP_MOV10_Sievers.train.neg_1267		+
chr12	31944477	31944511	PARCLIP_MOV10_Sievers.train.neg_2094		-
chr10	28967123	28967157	PARCLIP_MOV10_Sievers.train.neg_524		+
chr20	43525367	43525430	PARCLIP_MOV10_Sievers.train.neg_7823		+
chr1	110557690	110557710	PARCLIP_MOV10_Sievers.train.neg_177		+
chr9	35752518	35752552	PARCLIP_MOV10_Sievers.train.neg_13199		+
chr14	61177286	61177316	PARCLIP_MOV10_Sievers.train.neg_3508		-
chr13	107219123	107219158	PARCLIP_MOV10_Sievers.train.neg_3020		-
chr11	62368165	62368229	PARCLIP_MOV10_Sievers.train.neg_1532		-
chr9	102983167	102983225	PARCLIP_MOV10_Sievers.train.neg_13309		+
chr20	61485191	61485257	PARCLIP_MOV10_Sievers.train.neg_8213		-
chr2	20646838	20646913	PARCLIP_MOV10_Sievers.train.neg_7142		+
chr18	9926691	9926719	PARCLIP_MOV10_Sievers.train.neg_5788		+
chr13	114289693	114289735	PARCLIP_MOV10_Sievers.train.neg_2662		+
chr11	114299521	114299561	PARCLIP_MOV10_Sievers.train.neg_1356		+
chr12	57466049	57466103	PARCLIP_MOV10_Sievers.train.neg_2200		-
chr3	42653690	42653715	PARCLIP_MOV10_Sievers.train.neg_9780		+
chr10	14921287	14921306	PARCLIP_MOV10_Sievers.train.neg_490		+
chr18	19141035	19141061	PARCLIP_MOV10_Sievers.train.neg_6146		-
chr1	40855074	40855100	PARCLIP_MOV10_Sievers.train.neg_110		+
chr20	35854103	35854118	PARCLIP_MOV10_Sievers.train.neg_7792		+
chr20	30823158	30823182	PARCLIP_MOV10_Sievers.train.neg_7713		+
chr10	38302536	38302559	PARCLIP_MOV10_Sievers.train.neg_533		+
chr16	69486132	69486189	PARCLIP_MOV10_Sievers.train.neg_4568		+
chr19	44654402	44654445	PARCLIP_MOV10_Sievers.train.neg_6710		+
chr5	140698807	140698852	PARCLIP_MOV10_Sievers.train.neg_11248		-
chr8	41386888	41386926	PARCLIP_MOV10_Sievers.train.neg_12629		+
chr17	42763188	42763246	PARCLIP_MOV10_Sievers.train.neg_5568		-
chr18	12594935	12594958	PARCLIP_MOV10_Sievers.train.neg_6121		-
chr1	62184970	62185028	PARCLIP_MOV10_Sievers.train.neg_337		-
chr10	131973283	131973299	PARCLIP_MOV10_Sievers.train.neg_778		+
chr11	73301843	73301867	PARCLIP_MOV10_Sievers.train.neg_1590		-
chr15	59339025	59339063	PARCLIP_MOV10_Sievers.train.neg_3821		+
chr14	73541446	73541478	PARCLIP_MOV10_Sievers.train.neg_3281		+
chr11	77591815	77591852	PARCLIP_MOV10_Sievers.train.neg_1299		+
chr10	115620511	115620546	PARCLIP_MOV10_Sievers.train.neg_752		+
chr7	72984718	72984745	PARCLIP_MOV10_Sievers.train.neg_12291		-
chr5	154181167	154181195	PARCLIP_MOV10_Sievers.train.neg_11019		+
chr8	53541619	53541642	PARCLIP_MOV10_Sievers.train.neg_12936		-
chr1	28565021	28565052	PARCLIP_MOV10_Sievers.train.neg_63		+
chr2	31630439	31630487	PARCLIP_MOV10_Sievers.train.neg_7373		-
chr20	54964426	54964474	PARCLIP_MOV10_Sievers.train.neg_8194		-
chr12	12327326	12327384	PARCLIP_MOV10_Sievers.train.neg_1765		+
chr2	42683460	42683488	PARCLIP_MOV10_Sievers.train.neg_7407		-
chr2	32442730	32442753	PARCLIP_MOV10_Sievers.train.neg_7171		+
chr8	126026290	126026311	PARCLIP_MOV10_Sievers.train.neg_12803		+
chr4	48854472	48854492	PARCLIP_MOV10_Sievers.train.neg_10325		+
chr13	49761013	49761063	PARCLIP_MOV10_Sievers.train.neg_2505		+
chr8	8712829	8712897	PARCLIP_MOV10_Sievers.train.neg_12813		-
chr7	56050474	56050511	PARCLIP_MOV10_Sievers.train.neg_11937		+
chr16	46617725	46617746	PARCLIP_MOV10_Sievers.train.neg_4829		-
chr21	30435405	30435468	PARCLIP_MOV10_Sievers.train.neg_8745		-
chr1	156746136	156746174	PARCLIP_MOV10_Sievers.train.neg_206		+
chr10	76934584	76934655	PARCLIP_MOV10_Sievers.train.neg_655		+
chr3	72456169	72456197	PARCLIP_MOV10_Sievers.train.neg_10089		-
chrX	15530829	15530867	PARCLIP_MOV10_Sievers.train.neg_13773		+
chr8	41352023	41352051	PARCLIP_MOV10_Sievers.train.neg_12627		+
chr18	23609931	23609975	PARCLIP_MOV10_Sievers.train.neg_6157		-
chr20	280937	280958	PARCLIP_MOV10_Sievers.train.neg_7576		+
chr21	40189816	40189863	PARCLIP_MOV10_Sievers.train.neg_8478		+
chr21	16428544	16428574	PARCLIP_MOV10_Sievers.train.neg_8660		-
chr8	124286600	124286612	PARCLIP_MOV10_Sievers.train.neg_13104		-
chr1	151097651	151097682	PARCLIP_MOV10_Sievers.train.neg_203		+
chr17	28846104	28846135	PARCLIP_MOV10_Sievers.train.neg_5173		+
chrX	52862845	52862874	PARCLIP_MOV10_Sievers.train.neg_14126		-
chr11	16761250	16761295	PARCLIP_MOV10_Sievers.train.neg_1142		+
chr3	127319989	127320031	PARCLIP_MOV10_Sievers.train.neg_9881		+
chr10	33227489	33227522	PARCLIP_MOV10_Sievers.train.neg_872		-
chr15	72873061	72873098	PARCLIP_MOV10_Sievers.train.neg_3880		+
chr13	37441124	37441166	PARCLIP_MOV10_Sievers.train.neg_2788		-
chr4	174245227	174245286	PARCLIP_MOV10_Sievers.train.neg_10780		-
chr17	45907637	45907677	PARCLIP_MOV10_Sievers.train.neg_5583		-
chr19	38221015	38221051	PARCLIP_MOV10_Sievers.train.neg_7002		-
chr15	73075104	73075120	PARCLIP_MOV10_Sievers.train.neg_4235		-
chr5	74864556	74864592	PARCLIP_MOV10_Sievers.train.neg_10898		+
chrX	130887380	130887433	PARCLIP_MOV10_Sievers.train.neg_14282		-
chr4	103226137	103226168	PARCLIP_MOV10_Sievers.train.neg_10727		-
chr9	134527444	134527473	PARCLIP_MOV10_Sievers.train.neg_13723		-
chr17	55179763	55179805	PARCLIP_MOV10_Sievers.train.neg_5304		+
chr6	43328803	43328837	PARCLIP_MOV10_Sievers.train.neg_11667		-
chr16	19513542	19513568	PARCLIP_MOV10_Sievers.train.neg_4756		-
chr19	30203044	30203075	PARCLIP_MOV10_Sievers.train.neg_6933		-
chr7	66411642	66411671	PARCLIP_MOV10_Sievers.train.neg_11964		+
chr10	8101097	8101121	PARCLIP_MOV10_Sievers.train.neg_480		+
chr19	41798769	41798800	PARCLIP_MOV10_Sievers.train.neg_6691		+
chr3	47136329	47136361	PARCLIP_MOV10_Sievers.train.neg_10016		-
chr11	74729931	74729976	PARCLIP_MOV10_Sievers.train.neg_1294		+
chr11	114314417	114314453	PARCLIP_MOV10_Sievers.train.neg_1358		+
chr21	28209700	28209723	PARCLIP_MOV10_Sievers.train.neg_8703		-
chr15	34517876	34517927	PARCLIP_MOV10_Sievers.train.neg_3671		+
chr19	17680243	17680288	PARCLIP_MOV10_Sievers.train.neg_6525		+
chr2	33809726	33809787	PARCLIP_MOV10_Sievers.train.neg_7374		-
chr9	96794271	96794328	PARCLIP_MOV10_Sievers.train.neg_13281		+
chr3	128898297	128898352	PARCLIP_MOV10_Sievers.train.neg_10154		-
chr7	32916126	32916158	PARCLIP_MOV10_Sievers.train.neg_12226		-
chr16	84697643	84697681	PARCLIP_MOV10_Sievers.train.neg_4633		+
chr19	30416303	30416329	PARCLIP_MOV10_Sievers.train.neg_6555		+
chr19	57815880	57815926	PARCLIP_MOV10_Sievers.train.neg_6780		+
chr5	10708809	10708843	PARCLIP_MOV10_Sievers.train.neg_11058		-
chr3	44483856	44483880	PARCLIP_MOV10_Sievers.train.neg_10004		-
chr20	58512890	58512932	PARCLIP_MOV10_Sievers.train.neg_7870		+
chr19	58816044	58816063	PARCLIP_MOV10_Sievers.train.neg_6799		+
chr11	64541826	64541848	PARCLIP_MOV10_Sievers.train.neg_1562		-
chr16	31138143	31138192	PARCLIP_MOV10_Sievers.train.neg_4443		+
chr22	33216123	33216154	PARCLIP_MOV10_Sievers.train.neg_9162		+
chr11	77851471	77851501	PARCLIP_MOV10_Sievers.train.neg_1301		+
chr18	60055020	60055067	PARCLIP_MOV10_Sievers.train.neg_6029		+
chr11	47495329	47495358	PARCLIP_MOV10_Sievers.train.neg_1495		-
chr6	37140222	37140258	PARCLIP_MOV10_Sievers.train.neg_11429		+
chr8	42695538	42695582	PARCLIP_MOV10_Sievers.train.neg_12921		-
chr17	47891578	47891647	PARCLIP_MOV10_Sievers.train.neg_5294		+
chr10	61661639	61661684	PARCLIP_MOV10_Sievers.train.neg_907		-
chr2	74076675	74076697	PARCLIP_MOV10_Sievers.train.neg_7239		+
chr16	31194954	31195002	PARCLIP_MOV10_Sievers.train.neg_4450		+
chr20	278437	278449	PARCLIP_MOV10_Sievers.train.neg_7569		+
chr22	42586236	42586273	PARCLIP_MOV10_Sievers.train.neg_9612		-
chr15	30936586	30936614	PARCLIP_MOV10_Sievers.train.neg_3661		+
chr15	80409130	80409162	PARCLIP_MOV10_Sievers.train.neg_3942		+
chr3	14230569	14230639	PARCLIP_MOV10_Sievers.train.neg_9716		+
chr3	10327088	10327139	PARCLIP_MOV10_Sievers.train.neg_9708		+
chr21	18950418	18950451	PARCLIP_MOV10_Sievers.train.neg_8266		+
chr22	25431170	25431218	PARCLIP_MOV10_Sievers.train.neg_9060		+
chr6	43319032	43319061	PARCLIP_MOV10_Sievers.train.neg_11666		-
chr15	45699373	45699395	PARCLIP_MOV10_Sievers.train.neg_3772		+
chr15	65411639	65411688	PARCLIP_MOV10_Sievers.train.neg_4174		-
chr17	41150572	41150609	PARCLIP_MOV10_Sievers.train.neg_5242		+
chr6	10983763	10983782	PARCLIP_MOV10_Sievers.train.neg_11589		-
chr3	57830604	57830668	PARCLIP_MOV10_Sievers.train.neg_9821		+
chr19	47233543	47233571	PARCLIP_MOV10_Sievers.train.neg_7070		-
chr1	7590500	7590526	PARCLIP_MOV10_Sievers.train.neg_10		+
chr7	72711768	72711812	PARCLIP_MOV10_Sievers.train.neg_11969		+
chr21	47768690	47768715	PARCLIP_MOV10_Sievers.train.neg_8606		+
chr21	46715563	46715594	PARCLIP_MOV10_Sievers.train.neg_8583		+
chr17	5337321	5337359	PARCLIP_MOV10_Sievers.train.neg_5425		-
chr22	21231117	21231145	PARCLIP_MOV10_Sievers.train.neg_9010		+
chr3	113506320	113506338	PARCLIP_MOV10_Sievers.train.neg_9878		+
chr10	69659750	69659763	PARCLIP_MOV10_Sievers.train.neg_582		+
chr3	140664369	140664397	PARCLIP_MOV10_Sievers.train.neg_9896		+
chrX	15499010	15499047	PARCLIP_MOV10_Sievers.train.neg_13771		+
chr7	134000236	134000273	PARCLIP_MOV10_Sievers.train.neg_12391		-
chr4	78230338	78230388	PARCLIP_MOV10_Sievers.train.neg_10380		+
chr10	116597719	116597752	PARCLIP_MOV10_Sievers.train.neg_757		+
chr8	125366141	125366171	PARCLIP_MOV10_Sievers.train.neg_13107		-
chr13	52595660	52595694	PARCLIP_MOV10_Sievers.train.neg_2527		+
chr20	17938057	17938097	PARCLIP_MOV10_Sievers.train.neg_7988		-
chr14	97023369	97023397	PARCLIP_MOV10_Sievers.train.neg_3330		+
chr3	15135269	15135303	PARCLIP_MOV10_Sievers.train.neg_9964		-
chr17	43865233	43865260	PARCLIP_MOV10_Sievers.train.neg_5257		+
chr9	96352516	96352586	PARCLIP_MOV10_Sievers.train.neg_13272		+
chr18	23750619	23750656	PARCLIP_MOV10_Sievers.train.neg_6175		-
chrX	12811895	12811932	PARCLIP_MOV10_Sievers.train.neg_13766		+
chr3	142358541	142358570	PARCLIP_MOV10_Sievers.train.neg_9901		+
chr8	27672593	27672618	PARCLIP_MOV10_Sievers.train.neg_12879		-
chr13	39600726	39600785	PARCLIP_MOV10_Sievers.train.neg_2798		-
chr21	45144211	45144223	PARCLIP_MOV10_Sievers.train.neg_8537		+
chr5	134086701	134086747	PARCLIP_MOV10_Sievers.train.neg_10974		+
chr19	36261008	36261031	PARCLIP_MOV10_Sievers.train.neg_6621		+
chr9	91927966	91927999	PARCLIP_MOV10_Sievers.train.neg_13250		+
chr5	49716370	49716382	PARCLIP_MOV10_Sievers.train.neg_11105		-
chr11	66404773	66404810	PARCLIP_MOV10_Sievers.train.neg_1268		+
chr14	55521013	55521056	PARCLIP_MOV10_Sievers.train.neg_3184		+
chr22	19333523	19333570	PARCLIP_MOV10_Sievers.train.neg_9357		-
chr14	45575518	45575551	PARCLIP_MOV10_Sievers.train.neg_3139		+
chr17	19091450	19091501	PARCLIP_MOV10_Sievers.train.neg_5121		+
chr19	39465266	39465306	PARCLIP_MOV10_Sievers.train.neg_7014		-
chr13	111561351	111561382	PARCLIP_MOV10_Sievers.train.neg_3037		-
chr16	19542163	19542195	PARCLIP_MOV10_Sievers.train.neg_4364		+
chrX	118112373	118112409	PARCLIP_MOV10_Sievers.train.neg_13964		+
chr3	42679144	42679176	PARCLIP_MOV10_Sievers.train.neg_9786		+
chr10	71986154	71986189	PARCLIP_MOV10_Sievers.train.neg_922		-
chr13	48615999	48616030	PARCLIP_MOV10_Sievers.train.neg_2471		+
chr12	20605038	20605058	PARCLIP_MOV10_Sievers.train.neg_1785		+
chr21	46203081	46203114	PARCLIP_MOV10_Sievers.train.neg_8928		-
chr18	33709090	33709125	PARCLIP_MOV10_Sievers.train.neg_6259		-
chrX	11783339	11783379	PARCLIP_MOV10_Sievers.train.neg_13760		+
chr14	64194314	64194355	PARCLIP_MOV10_Sievers.train.neg_3520		-
chr3	142390096	142390166	PARCLIP_MOV10_Sievers.train.neg_9903		+
chr20	33354094	33354114	PARCLIP_MOV10_Sievers.train.neg_8070		-
chr2	109181167	109181209	PARCLIP_MOV10_Sievers.train.neg_7271		+
chr21	30331779	30331831	PARCLIP_MOV10_Sievers.train.neg_8729		-
chr10	60149368	60149410	PARCLIP_MOV10_Sievers.train.neg_561		+
chr11	133985382	133985418	PARCLIP_MOV10_Sievers.train.neg_1409		+
chr17	40013332	40013355	PARCLIP_MOV10_Sievers.train.neg_5537		-
chr9	99275300	99275339	PARCLIP_MOV10_Sievers.train.neg_13626		-
chr6	135386089	135386122	PARCLIP_MOV10_Sievers.train.neg_11791		-
chr11	64942902	64942933	PARCLIP_MOV10_Sievers.train.neg_1568		-
chr6	96047060	96047095	PARCLIP_MOV10_Sievers.train.neg_11510		+
chr20	30357276	30357312	PARCLIP_MOV10_Sievers.train.neg_7701		+
chr7	128131973	128132019	PARCLIP_MOV10_Sievers.train.neg_12091		+
chr15	44620503	44620570	PARCLIP_MOV10_Sievers.train.neg_3746		+
chr15	73896418	73896445	PARCLIP_MOV10_Sievers.train.neg_4236		-
chr7	29985532	29985573	PARCLIP_MOV10_Sievers.train.neg_12218		-
chr16	69491744	69491785	PARCLIP_MOV10_Sievers.train.neg_4570		+
chr20	43632385	43632409	PARCLIP_MOV10_Sievers.train.neg_7825		+
chr15	58277081	58277112	PARCLIP_MOV10_Sievers.train.neg_4144		-
chr21	37732473	37732502	PARCLIP_MOV10_Sievers.train.neg_8415		+
chr8	607292	607342	PARCLIP_MOV10_Sievers.train.neg_12808		-
chr13	74419419	74419442	PARCLIP_MOV10_Sievers.train.neg_2932		-
chr4	77880485	77880512	PARCLIP_MOV10_Sievers.train.neg_10376		+
chrX	39915603	39915625	PARCLIP_MOV10_Sievers.train.neg_14109		-
chr18	57567269	57567292	PARCLIP_MOV10_Sievers.train.neg_6013		+
chr16	71723971	71723998	PARCLIP_MOV10_Sievers.train.neg_4940		-
chr16	30378722	30378757	PARCLIP_MOV10_Sievers.train.neg_4807		-
chr14	53394047	53394086	PARCLIP_MOV10_Sievers.train.neg_3488		-
chr3	125180769	125180796	PARCLIP_MOV10_Sievers.train.neg_10150		-
chr11	118241290	118241340	PARCLIP_MOV10_Sievers.train.neg_1365		+
chr19	47707646	47707688	PARCLIP_MOV10_Sievers.train.neg_6736		+
chr14	67730486	67730523	PARCLIP_MOV10_Sievers.train.neg_3240		+
chr10	46908233	46908265	PARCLIP_MOV10_Sievers.train.neg_546		+
chr11	17096877	17096901	PARCLIP_MOV10_Sievers.train.neg_1446		-
chr15	76174699	76174746	PARCLIP_MOV10_Sievers.train.neg_3900		+
chr12	21797979	21798033	PARCLIP_MOV10_Sievers.train.neg_2070		-
chr4	89444535	89444581	PARCLIP_MOV10_Sievers.train.neg_10702		-
chr17	38299157	38299199	PARCLIP_MOV10_Sievers.train.neg_5216		+
chr5	54785581	54785599	PARCLIP_MOV10_Sievers.train.neg_11107		-
chr21	43422137	43422170	PARCLIP_MOV10_Sievers.train.neg_8891		-
chr8	6577837	6577864	PARCLIP_MOV10_Sievers.train.neg_12444		+
chr18	25728503	25728527	PARCLIP_MOV10_Sievers.train.neg_6188		-
chr22	38202777	38202815	PARCLIP_MOV10_Sievers.train.neg_9203		+
chr8	109256323	109256358	PARCLIP_MOV10_Sievers.train.neg_13082		-
chr10	89075126	89075163	PARCLIP_MOV10_Sievers.train.neg_967		-
chr18	28601898	28601941	PARCLIP_MOV10_Sievers.train.neg_6197		-
chr21	16423567	16423633	PARCLIP_MOV10_Sievers.train.neg_8659		-
chr10	129921691	129921714	PARCLIP_MOV10_Sievers.train.neg_1097		-
chr1	212480467	212480520	PARCLIP_MOV10_Sievers.train.neg_234		+
chr6	34566088	34566123	PARCLIP_MOV10_Sievers.train.neg_11647		-
chr4	119445742	119445787	PARCLIP_MOV10_Sievers.train.neg_10438		+
chr6	139360512	139360549	PARCLIP_MOV10_Sievers.train.neg_11556		+
chr18	19210777	19210830	PARCLIP_MOV10_Sievers.train.neg_5870		+
chr7	12264953	12265013	PARCLIP_MOV10_Sievers.train.neg_11865		+
chr2	153585979	153586022	PARCLIP_MOV10_Sievers.train.neg_7314		+
chr1	182354032	182354054	PARCLIP_MOV10_Sievers.train.neg_431		-
chr20	60705837	60705875	PARCLIP_MOV10_Sievers.train.neg_7880		+
chr4	10090041	10090080	PARCLIP_MOV10_Sievers.train.neg_10520		-
chr12	50816565	50816581	PARCLIP_MOV10_Sievers.train.neg_1829		+
chr1	15860376	15860399	PARCLIP_MOV10_Sievers.train.neg_25		+
chr20	17583979	17584024	PARCLIP_MOV10_Sievers.train.neg_7667		+
chr20	30785050	30785078	PARCLIP_MOV10_Sievers.train.neg_8032		-
chr22	29419433	29419450	PARCLIP_MOV10_Sievers.train.neg_9096		+
chr9	15436839	15436885	PARCLIP_MOV10_Sievers.train.neg_13146		+
chr17	61702271	61702294	PARCLIP_MOV10_Sievers.train.neg_5342		+
chr9	38395613	38395651	PARCLIP_MOV10_Sievers.train.neg_13231		+
chr21	27130482	27130523	PARCLIP_MOV10_Sievers.train.neg_8278		+
chr11	64535647	64535676	PARCLIP_MOV10_Sievers.train.neg_1557		-
chr16	58199109	58199152	PARCLIP_MOV10_Sievers.train.neg_4883		-
chr20	47759885	47759911	PARCLIP_MOV10_Sievers.train.neg_8149		-
chr20	32801121	32801146	PARCLIP_MOV10_Sievers.train.neg_7751		+
chr16	30673059	30673095	PARCLIP_MOV10_Sievers.train.neg_4422		+
chr17	37567210	37567234	PARCLIP_MOV10_Sievers.train.neg_5519		-
chr8	15590492	15590563	PARCLIP_MOV10_Sievers.train.neg_12482		+
chr7	5102271	5102295	PARCLIP_MOV10_Sievers.train.neg_11844		+
chr1	26133048	26133071	PARCLIP_MOV10_Sievers.train.neg_54		+
chr17	70900795	70900827	PARCLIP_MOV10_Sievers.train.neg_5678		-
chr15	80990265	80990302	PARCLIP_MOV10_Sievers.train.neg_3944		+
chr8	98708315	98708355	PARCLIP_MOV10_Sievers.train.neg_12757		+
chr19	7073199	7073237	PARCLIP_MOV10_Sievers.train.neg_6478		+
chr3	118951444	118951495	PARCLIP_MOV10_Sievers.train.neg_10121		-
chr4	25251293	25251325	PARCLIP_MOV10_Sievers.train.neg_10274		+
chr10	27405217	27405249	PARCLIP_MOV10_Sievers.train.neg_842		-
chr7	6740143	6740190	PARCLIP_MOV10_Sievers.train.neg_12163		-
chr10	73991527	73991566	PARCLIP_MOV10_Sievers.train.neg_627		+
chr10	112054100	112054141	PARCLIP_MOV10_Sievers.train.neg_1047		-
chr21	47423452	47423519	PARCLIP_MOV10_Sievers.train.neg_8602		+
chr20	62616789	62616833	PARCLIP_MOV10_Sievers.train.neg_8242		-
chr20	43142472	43142497	PARCLIP_MOV10_Sievers.train.neg_8131		-
chr15	44839041	44839089	PARCLIP_MOV10_Sievers.train.neg_3755		+
chr22	42081677	42081706	PARCLIP_MOV10_Sievers.train.neg_9602		-
chr12	121133386	121133422	PARCLIP_MOV10_Sievers.train.neg_1996		+
chr4	10447292	10447315	PARCLIP_MOV10_Sievers.train.neg_10528		-
chr14	21945402	21945439	PARCLIP_MOV10_Sievers.train.neg_3051		+
chr17	38401325	38401340	PARCLIP_MOV10_Sievers.train.neg_5220		+
chr13	99163933	99163959	PARCLIP_MOV10_Sievers.train.neg_2990		-
chr8	41395752	41395780	PARCLIP_MOV10_Sievers.train.neg_12635		+
chr14	60755160	60755192	PARCLIP_MOV10_Sievers.train.neg_3217		+
chrX	131340410	131340440	PARCLIP_MOV10_Sievers.train.neg_14288		-
chr12	117299178	117299215	PARCLIP_MOV10_Sievers.train.neg_2320		-
chr4	108755666	108755686	PARCLIP_MOV10_Sievers.train.neg_10409		+
chrX	123011888	123011940	PARCLIP_MOV10_Sievers.train.neg_13993		+
chr7	132652805	132652827	PARCLIP_MOV10_Sievers.train.neg_12386		-
chr4	103232769	103232803	PARCLIP_MOV10_Sievers.train.neg_10728		-
chr11	61581410	61581452	PARCLIP_MOV10_Sievers.train.neg_1519		-
chrX	8634758	8634787	PARCLIP_MOV10_Sievers.train.neg_14044		-
chr11	118888297	118888311	PARCLIP_MOV10_Sievers.train.neg_1687		-
chr8	56667138	56667171	PARCLIP_MOV10_Sievers.train.neg_12945		-
chr21	34899706	34899734	PARCLIP_MOV10_Sievers.train.neg_8801		-
chr9	131562646	131562685	PARCLIP_MOV10_Sievers.train.neg_13411		+
chr13	48825493	48825522	PARCLIP_MOV10_Sievers.train.neg_2488		+
chr17	66039074	66039119	PARCLIP_MOV10_Sievers.train.neg_5351		+
chr16	50207720	50207752	PARCLIP_MOV10_Sievers.train.neg_4476		+
chrX	15847021	15847062	PARCLIP_MOV10_Sievers.train.neg_14068		-
chr16	18839165	18839198	PARCLIP_MOV10_Sievers.train.neg_4749		-
chr14	105479216	105479251	PARCLIP_MOV10_Sievers.train.neg_3658		-
chr2	118585302	118585366	PARCLIP_MOV10_Sievers.train.neg_7291		+
chr6	31323694	31323732	PARCLIP_MOV10_Sievers.train.neg_11636		-
chr7	99201084	99201109	PARCLIP_MOV10_Sievers.train.neg_12026		+
chr12	101295236	101295269	PARCLIP_MOV10_Sievers.train.neg_1954		+
chr10	35928399	35928451	PARCLIP_MOV10_Sievers.train.neg_876		-
chr1	52497477	52497489	PARCLIP_MOV10_Sievers.train.neg_325		-
chr17	3572851	3572873	PARCLIP_MOV10_Sievers.train.neg_5042		+
chr12	56683330	56683383	PARCLIP_MOV10_Sievers.train.neg_2182		-
chrX	15850016	15850041	PARCLIP_MOV10_Sievers.train.neg_14071		-
chrX	114796866	114796898	PARCLIP_MOV10_Sievers.train.neg_13962		+
chr18	9366335	9366405	PARCLIP_MOV10_Sievers.train.neg_5774		+
chrX	152957823	152957848	PARCLIP_MOV10_Sievers.train.neg_14026		+
chr6	29974689	29974720	PARCLIP_MOV10_Sievers.train.neg_11376		+
chr21	45150710	45150731	PARCLIP_MOV10_Sievers.train.neg_8542		+
chr1	94079200	94079245	PARCLIP_MOV10_Sievers.train.neg_376		-
chr4	113178535	113178581	PARCLIP_MOV10_Sievers.train.neg_10433		+
chr19	44087961	44087997	PARCLIP_MOV10_Sievers.train.neg_7050		-
chr19	46288236	46288259	PARCLIP_MOV10_Sievers.train.neg_7066		-
chr21	45175369	45175407	PARCLIP_MOV10_Sievers.train.neg_8555		+
chr9	114429337	114429350	PARCLIP_MOV10_Sievers.train.neg_13357		+
chr7	2687757	2687804	PARCLIP_MOV10_Sievers.train.neg_11831		+
chr14	20938746	20938819	PARCLIP_MOV10_Sievers.train.neg_3046		+
chr21	34925920	34925966	PARCLIP_MOV10_Sievers.train.neg_8356		+
chr22	39080292	39080329	PARCLIP_MOV10_Sievers.train.neg_9216		+
chr7	73598378	73598420	PARCLIP_MOV10_Sievers.train.neg_11976		+
chr7	6435034	6435052	PARCLIP_MOV10_Sievers.train.neg_11853		+
chr7	99171793	99171810	PARCLIP_MOV10_Sievers.train.neg_12023		+
chrX	99887401	99887430	PARCLIP_MOV10_Sievers.train.neg_14198		-
chr6	96971066	96971097	PARCLIP_MOV10_Sievers.train.neg_11511		+
chr13	21425588	21425646	PARCLIP_MOV10_Sievers.train.neg_2678		-
chr11	105878255	105878291	PARCLIP_MOV10_Sievers.train.neg_1651		-
chr6	46109804	46109848	PARCLIP_MOV10_Sievers.train.neg_11458		+
chr13	37428416	37428478	PARCLIP_MOV10_Sievers.train.neg_2785		-
chrX	77381304	77381332	PARCLIP_MOV10_Sievers.train.neg_13905		+
chr17	29102912	29102979	PARCLIP_MOV10_Sievers.train.neg_5493		-
chr7	148850542	148850582	PARCLIP_MOV10_Sievers.train.neg_12134		+
chr17	17958092	17958110	PARCLIP_MOV10_Sievers.train.neg_5108		+
chr9	100864544	100864585	PARCLIP_MOV10_Sievers.train.neg_13641		-
chr13	40090512	40090533	PARCLIP_MOV10_Sievers.train.neg_2805		-
chr19	44721477	44721508	PARCLIP_MOV10_Sievers.train.neg_6718		+
chr18	9561028	9561062	PARCLIP_MOV10_Sievers.train.neg_6102		-
chr12	57398789	57398827	PARCLIP_MOV10_Sievers.train.neg_2198		-
chr10	102690973	102691006	PARCLIP_MOV10_Sievers.train.neg_729		+
chr1	33230892	33230919	PARCLIP_MOV10_Sievers.train.neg_87		+
chr12	4635818	4635891	PARCLIP_MOV10_Sievers.train.neg_2040		-
chr14	96010998	96011048	PARCLIP_MOV10_Sievers.train.neg_3315		+
chr13	99147852	99147877	PARCLIP_MOV10_Sievers.train.neg_2989		-
chr8	17525613	17525638	PARCLIP_MOV10_Sievers.train.neg_12836		-
chr12	56122437	56122460	PARCLIP_MOV10_Sievers.train.neg_2159		-
chr11	4082247	4082287	PARCLIP_MOV10_Sievers.train.neg_1103		+
chr3	142427916	142427945	PARCLIP_MOV10_Sievers.train.neg_9904		+
chr11	126138305	126138327	PARCLIP_MOV10_Sievers.train.neg_1698		-
chr20	20016802	20016834	PARCLIP_MOV10_Sievers.train.neg_8003		-
chr6	56993814	56993828	PARCLIP_MOV10_Sievers.train.neg_11471		+
chr13	45605910	45605982	PARCLIP_MOV10_Sievers.train.neg_2463		+
chr2	190618730	190618769	PARCLIP_MOV10_Sievers.train.neg_7552		-
chr3	44504169	44504212	PARCLIP_MOV10_Sievers.train.neg_10009		-
chr12	56204099	56204125	PARCLIP_MOV10_Sievers.train.neg_2164		-
chr14	97018990	97019036	PARCLIP_MOV10_Sievers.train.neg_3329		+
chr19	1432588	1432617	PARCLIP_MOV10_Sievers.train.neg_6459		+
chr22	35679923	35679953	PARCLIP_MOV10_Sievers.train.neg_9183		+
chr1	92694553	92694599	PARCLIP_MOV10_Sievers.train.neg_373		-
chr22	31838271	31838306	PARCLIP_MOV10_Sievers.train.neg_9138		+
chr17	5392255	5392287	PARCLIP_MOV10_Sievers.train.neg_5051		+
chr2	101874377	101874422	PARCLIP_MOV10_Sievers.train.neg_7263		+
chr22	42417196	42417234	PARCLIP_MOV10_Sievers.train.neg_9300		+
chr18	72911548	72911574	PARCLIP_MOV10_Sievers.train.neg_6399		-
chr21	33043863	33043895	PARCLIP_MOV10_Sievers.train.neg_8753		-
chr7	2678903	2678940	PARCLIP_MOV10_Sievers.train.neg_11830		+
chr9	6014293	6014343	PARCLIP_MOV10_Sievers.train.neg_13474		-
chr19	21272952	21273004	PARCLIP_MOV10_Sievers.train.neg_6534		+
chr22	37910919	37910934	PARCLIP_MOV10_Sievers.train.neg_9505		-
chrX	10542283	10542309	PARCLIP_MOV10_Sievers.train.neg_14049		-
chr22	39262732	39262767	PARCLIP_MOV10_Sievers.train.neg_9543		-
chr17	45907119	45907147	PARCLIP_MOV10_Sievers.train.neg_5580		-
chr5	60063060	60063094	PARCLIP_MOV10_Sievers.train.neg_11128		-
chr6	135395963	135396016	PARCLIP_MOV10_Sievers.train.neg_11793		-
chr19	38003429	38003467	PARCLIP_MOV10_Sievers.train.neg_6650		+
chr21	30358820	30358850	PARCLIP_MOV10_Sievers.train.neg_8737		-
chr7	145945051	145945117	PARCLIP_MOV10_Sievers.train.neg_12127		+
chrX	132082966	132083005	PARCLIP_MOV10_Sievers.train.neg_14294		-
chr12	122990722	122990756	PARCLIP_MOV10_Sievers.train.neg_2339		-
chr12	56177093	56177137	PARCLIP_MOV10_Sievers.train.neg_2162		-
chrX	102632278	102632318	PARCLIP_MOV10_Sievers.train.neg_13930		+
chr4	109580454	109580482	PARCLIP_MOV10_Sievers.train.neg_10416		+
chr19	3981918	3981965	PARCLIP_MOV10_Sievers.train.neg_6849		-
chr8	116638529	116638581	PARCLIP_MOV10_Sievers.train.neg_13089		-
chr19	16204421	16204486	PARCLIP_MOV10_Sievers.train.neg_6517		+
chr19	30444355	30444378	PARCLIP_MOV10_Sievers.train.neg_6557		+
chr13	108878745	108878778	PARCLIP_MOV10_Sievers.train.neg_2635		+
chr13	33074720	33074744	PARCLIP_MOV10_Sievers.train.neg_2774		-
chr1	24288360	24288426	PARCLIP_MOV10_Sievers.train.neg_43		+
chr17	26651451	26651504	PARCLIP_MOV10_Sievers.train.neg_5151		+
chr19	44066400	44066436	PARCLIP_MOV10_Sievers.train.neg_7045		-
chr13	25848625	25848652	PARCLIP_MOV10_Sievers.train.neg_2692		-
chr17	26654206	26654234	PARCLIP_MOV10_Sievers.train.neg_5153		+
chr5	81574232	81574275	PARCLIP_MOV10_Sievers.train.neg_11167		-
chrX	154518714	154518769	PARCLIP_MOV10_Sievers.train.neg_14324		-
chr22	40460432	40460461	PARCLIP_MOV10_Sievers.train.neg_9234		+
chr22	38721795	38721807	PARCLIP_MOV10_Sievers.train.neg_9514		-
chr12	124236389	124236456	PARCLIP_MOV10_Sievers.train.neg_2018		+
chr21	15750721	15750741	PARCLIP_MOV10_Sievers.train.neg_8627		-
chr6	42909416	42909441	PARCLIP_MOV10_Sievers.train.neg_11443		+
chr19	40029410	40029445	PARCLIP_MOV10_Sievers.train.neg_7022		-
chr3	172537908	172537954	PARCLIP_MOV10_Sievers.train.neg_9928		+
chr21	46199005	46199027	PARCLIP_MOV10_Sievers.train.neg_8925		-
chr9	131559278	131559318	PARCLIP_MOV10_Sievers.train.neg_13408		+
chr2	86332900	86332933	PARCLIP_MOV10_Sievers.train.neg_7486		-
chr12	93789903	93789928	PARCLIP_MOV10_Sievers.train.neg_1934		+
chr2	166613890	166613910	PARCLIP_MOV10_Sievers.train.neg_7542		-
chr9	35752353	35752378	PARCLIP_MOV10_Sievers.train.neg_13198		+
chr8	98794072	98794117	PARCLIP_MOV10_Sievers.train.neg_12763		+
chr21	30428404	30428452	PARCLIP_MOV10_Sievers.train.neg_8740		-
chr15	52325621	52325666	PARCLIP_MOV10_Sievers.train.neg_3800		+
chr4	119200655	119200704	PARCLIP_MOV10_Sievers.train.neg_10436		+
chr14	24670100	24670116	PARCLIP_MOV10_Sievers.train.neg_3406		-
chr20	42089999	42090029	PARCLIP_MOV10_Sievers.train.neg_7821		+
chr21	46289091	46289125	PARCLIP_MOV10_Sievers.train.neg_8975		-
chr8	28230074	28230111	PARCLIP_MOV10_Sievers.train.neg_12887		-
chr19	17345707	17345720	PARCLIP_MOV10_Sievers.train.neg_6902		-
chr21	18946155	18946214	PARCLIP_MOV10_Sievers.train.neg_8264		+
chr2	114672942	114672975	PARCLIP_MOV10_Sievers.train.neg_7286		+
chr3	128474023	128474074	PARCLIP_MOV10_Sievers.train.neg_9886		+
chr15	66174824	66174855	PARCLIP_MOV10_Sievers.train.neg_3849		+
chr16	30775497	30775533	PARCLIP_MOV10_Sievers.train.neg_4431		+
chr20	35355126	35355158	PARCLIP_MOV10_Sievers.train.neg_8107		-
chr10	99474208	99474247	PARCLIP_MOV10_Sievers.train.neg_711		+
chr20	58512303	58512330	PARCLIP_MOV10_Sievers.train.neg_8204		-
chr8	53608764	53608800	PARCLIP_MOV10_Sievers.train.neg_12940		-
chr20	5105562	5105594	PARCLIP_MOV10_Sievers.train.neg_7950		-
chr21	37443024	37443078	PARCLIP_MOV10_Sievers.train.neg_8397		+
chr18	48716381	48716414	PARCLIP_MOV10_Sievers.train.neg_6303		-
chr12	45816742	45816768	PARCLIP_MOV10_Sievers.train.neg_1819		+
chr15	42837131	42837153	PARCLIP_MOV10_Sievers.train.neg_4076		-
chr2	24256885	24256906	PARCLIP_MOV10_Sievers.train.neg_7365		-
chr8	11154811	11154836	PARCLIP_MOV10_Sievers.train.neg_12470		+
chr8	98812893	98812945	PARCLIP_MOV10_Sievers.train.neg_12765		+
chr21	38262810	38262840	PARCLIP_MOV10_Sievers.train.neg_8826		-
chr22	19323334	19323373	PARCLIP_MOV10_Sievers.train.neg_9355		-
chr10	11377734	11377768	PARCLIP_MOV10_Sievers.train.neg_486		+
chr17	7210501	7210551	PARCLIP_MOV10_Sievers.train.neg_5057		+
chr9	100756691	100756727	PARCLIP_MOV10_Sievers.train.neg_13294		+
chr22	29380780	29380822	PARCLIP_MOV10_Sievers.train.neg_9094		+
chr11	126073312	126073340	PARCLIP_MOV10_Sievers.train.neg_1693		-
chr8	87532863	87532891	PARCLIP_MOV10_Sievers.train.neg_12743		+
chr12	76905538	76905556	PARCLIP_MOV10_Sievers.train.neg_2231		-
chr15	36976446	36976482	PARCLIP_MOV10_Sievers.train.neg_3683		+
chr20	34326148	34326165	PARCLIP_MOV10_Sievers.train.neg_8094		-
chr17	18227810	18227855	PARCLIP_MOV10_Sievers.train.neg_5120		+
chr1	211843248	211843310	PARCLIP_MOV10_Sievers.train.neg_436		-
chr22	39264930	39264965	PARCLIP_MOV10_Sievers.train.neg_9547		-
chr15	90397469	90397492	PARCLIP_MOV10_Sievers.train.neg_4289		-
chr16	11670346	11670382	PARCLIP_MOV10_Sievers.train.neg_4717		-
chr16	30778934	30778993	PARCLIP_MOV10_Sievers.train.neg_4434		+
chr18	61062345	61062378	PARCLIP_MOV10_Sievers.train.neg_6382		-
chr9	35089523	35089537	PARCLIP_MOV10_Sievers.train.neg_13539		-
chr18	55280394	55280434	PARCLIP_MOV10_Sievers.train.neg_6339		-
chr4	68655394	68655445	PARCLIP_MOV10_Sievers.train.neg_10358		+
chr22	32109218	32109247	PARCLIP_MOV10_Sievers.train.neg_9458		-
chr18	74139760	74139773	PARCLIP_MOV10_Sievers.train.neg_6426		-
chr19	38106579	38106612	PARCLIP_MOV10_Sievers.train.neg_6989		-
chr9	2780480	2780525	PARCLIP_MOV10_Sievers.train.neg_13458		-
chr8	95907123	95907153	PARCLIP_MOV10_Sievers.train.neg_13047		-
chr16	23518696	23518723	PARCLIP_MOV10_Sievers.train.neg_4786		-
chr10	86251214	86251242	PARCLIP_MOV10_Sievers.train.neg_667		+
chr22	22294879	22294928	PARCLIP_MOV10_Sievers.train.neg_9384		-
chr14	53127691	53127739	PARCLIP_MOV10_Sievers.train.neg_3480		-
chr13	39619520	39619564	PARCLIP_MOV10_Sievers.train.neg_2425		+
chr20	1355559	1355598	PARCLIP_MOV10_Sievers.train.neg_7916		-
chr1	11076324	11076350	PARCLIP_MOV10_Sievers.train.neg_18		+
chr22	25001641	25001660	PARCLIP_MOV10_Sievers.train.neg_9058		+
chr13	50964983	50965033	PARCLIP_MOV10_Sievers.train.neg_2520		+
chr16	2054313	2054339	PARCLIP_MOV10_Sievers.train.neg_4688		-
chr7	56033447	56033509	PARCLIP_MOV10_Sievers.train.neg_11934		+
chr20	34362984	34363042	PARCLIP_MOV10_Sievers.train.neg_7771		+
chr7	19114573	19114608	PARCLIP_MOV10_Sievers.train.neg_12168		-
chr18	74127734	74127749	PARCLIP_MOV10_Sievers.train.neg_6424		-
chr13	48527682	48527714	PARCLIP_MOV10_Sievers.train.neg_2887		-
chr22	38884958	38884998	PARCLIP_MOV10_Sievers.train.neg_9526		-
chr13	45913595	45913642	PARCLIP_MOV10_Sievers.train.neg_2852		-
chr5	175889519	175889551	PARCLIP_MOV10_Sievers.train.neg_11038		+
chr4	6643901	6643963	PARCLIP_MOV10_Sievers.train.neg_10252		+
chr12	110742933	110742984	PARCLIP_MOV10_Sievers.train.neg_1981		+
chr22	25005373	25005399	PARCLIP_MOV10_Sievers.train.neg_9059		+
chr14	102243019	102243059	PARCLIP_MOV10_Sievers.train.neg_3344		+
chr10	15875270	15875286	PARCLIP_MOV10_Sievers.train.neg_825		-
chr3	150263627	150263653	PARCLIP_MOV10_Sievers.train.neg_10171		-
chr20	62677869	62677900	PARCLIP_MOV10_Sievers.train.neg_8251		-
chr21	34923541	34923572	PARCLIP_MOV10_Sievers.train.neg_8354		+
chr19	40030861	40030879	PARCLIP_MOV10_Sievers.train.neg_7024		-
chr3	52298537	52298589	PARCLIP_MOV10_Sievers.train.neg_10064		-
chr15	98470372	98470419	PARCLIP_MOV10_Sievers.train.neg_3991		+
chr18	72914236	72914270	PARCLIP_MOV10_Sievers.train.neg_6404		-
chr11	32125119	32125177	PARCLIP_MOV10_Sievers.train.neg_1182		+
chr13	41767666	41767718	PARCLIP_MOV10_Sievers.train.neg_2832		-
chr10	112058174	112058213	PARCLIP_MOV10_Sievers.train.neg_1048		-
chr15	76166084	76166103	PARCLIP_MOV10_Sievers.train.neg_3897		+
chr10	99477899	99477962	PARCLIP_MOV10_Sievers.train.neg_717		+
chr13	39612531	39612564	PARCLIP_MOV10_Sievers.train.neg_2420		+
chr3	52720595	52720631	PARCLIP_MOV10_Sievers.train.neg_9808		+
chr1	227783864	227783896	PARCLIP_MOV10_Sievers.train.neg_238		+
chr8	80937577	80937623	PARCLIP_MOV10_Sievers.train.neg_13017		-
chr22	18189528	18189576	PARCLIP_MOV10_Sievers.train.neg_8986		+
chr9	135160317	135160361	PARCLIP_MOV10_Sievers.train.neg_13724		-
chr7	134352264	134352294	PARCLIP_MOV10_Sievers.train.neg_12102		+
chr19	39978842	39978878	PARCLIP_MOV10_Sievers.train.neg_6675		+
chr6	138628062	138628091	PARCLIP_MOV10_Sievers.train.neg_11552		+
chr22	35678139	35678162	PARCLIP_MOV10_Sievers.train.neg_9181		+
chrX	153281605	153281630	PARCLIP_MOV10_Sievers.train.neg_14319		-
chr21	38321275	38321316	PARCLIP_MOV10_Sievers.train.neg_8831		-
chr12	118484612	118484640	PARCLIP_MOV10_Sievers.train.neg_2327		-
chr11	115293396	115293422	PARCLIP_MOV10_Sievers.train.neg_1680		-
chr14	20925650	20925690	PARCLIP_MOV10_Sievers.train.neg_3044		+
chr5	56226362	56226401	PARCLIP_MOV10_Sievers.train.neg_11123		-
chr5	68485738	68485782	PARCLIP_MOV10_Sievers.train.neg_10872		+
chr12	124070193	124070237	PARCLIP_MOV10_Sievers.train.neg_2011		+
chr9	32985538	32985593	PARCLIP_MOV10_Sievers.train.neg_13520		-
chr21	28213085	28213098	PARCLIP_MOV10_Sievers.train.neg_8706		-
chr14	53206816	53206837	PARCLIP_MOV10_Sievers.train.neg_3165		+
chr17	25634453	25634485	PARCLIP_MOV10_Sievers.train.neg_5143		+
chr5	36985046	36985073	PARCLIP_MOV10_Sievers.train.neg_10845		+
chr1	114998706	114998734	PARCLIP_MOV10_Sievers.train.neg_387		-
chr10	44285827	44285865	PARCLIP_MOV10_Sievers.train.neg_888		-
chr16	84694216	84694240	PARCLIP_MOV10_Sievers.train.neg_4629		+
chr13	41930173	41930206	PARCLIP_MOV10_Sievers.train.neg_2436		+
chr15	64869488	64869555	PARCLIP_MOV10_Sievers.train.neg_3832		+
chr22	44889123	44889155	PARCLIP_MOV10_Sievers.train.neg_9652		-
chr3	150281256	150281280	PARCLIP_MOV10_Sievers.train.neg_10174		-
chr6	34873819	34873853	PARCLIP_MOV10_Sievers.train.neg_11411		+
chr17	46126444	46126469	PARCLIP_MOV10_Sievers.train.neg_5278		+
chr15	75221265	75221294	PARCLIP_MOV10_Sievers.train.neg_4258		-
chr7	56063921	56063961	PARCLIP_MOV10_Sievers.train.neg_11941		+
chr21	46212328	46212362	PARCLIP_MOV10_Sievers.train.neg_8935		-
chrX	24036365	24036414	PARCLIP_MOV10_Sievers.train.neg_14094		-
chr16	23504736	23504765	PARCLIP_MOV10_Sievers.train.neg_4783		-
chr19	52517732	52517757	PARCLIP_MOV10_Sievers.train.neg_7101		-
chr18	44663586	44663624	PARCLIP_MOV10_Sievers.train.neg_6265		-
chr19	38188267	38188324	PARCLIP_MOV10_Sievers.train.neg_6994		-
chr20	17992182	17992209	PARCLIP_MOV10_Sievers.train.neg_7992		-
chr5	145696456	145696494	PARCLIP_MOV10_Sievers.train.neg_11006		+
chr18	42425431	42425459	PARCLIP_MOV10_Sievers.train.neg_5971		+
chr10	69655594	69655630	PARCLIP_MOV10_Sievers.train.neg_581		+
chr19	3985023	3985047	PARCLIP_MOV10_Sievers.train.neg_6852		-
chr17	61748312	61748372	PARCLIP_MOV10_Sievers.train.neg_5344		+
chr21	15753876	15753904	PARCLIP_MOV10_Sievers.train.neg_8631		-
chr21	47862066	47862126	PARCLIP_MOV10_Sievers.train.neg_8617		+
chr8	67553554	67553585	PARCLIP_MOV10_Sievers.train.neg_12973		-
chr17	41137226	41137277	PARCLIP_MOV10_Sievers.train.neg_5237		+
chr6	11098761	11098795	PARCLIP_MOV10_Sievers.train.neg_11327		+
chr5	179174578	179174606	PARCLIP_MOV10_Sievers.train.neg_11042		+
chr16	71682477	71682509	PARCLIP_MOV10_Sievers.train.neg_4933		-
chr3	39453401	39453441	PARCLIP_MOV10_Sievers.train.neg_9774		+
chr1	151032442	151032469	PARCLIP_MOV10_Sievers.train.neg_198		+
chr7	44872689	44872746	PARCLIP_MOV10_Sievers.train.neg_12261		-
chr20	62561592	62561656	PARCLIP_MOV10_Sievers.train.neg_7900		+
chr9	15475089	15475141	PARCLIP_MOV10_Sievers.train.neg_13486		-
chr7	104960258	104960302	PARCLIP_MOV10_Sievers.train.neg_12333		-
chr3	125022317	125022359	PARCLIP_MOV10_Sievers.train.neg_10147		-
chr9	5785492	5785519	PARCLIP_MOV10_Sievers.train.neg_13466		-
chr5	903335	903376	PARCLIP_MOV10_Sievers.train.neg_10795		+
chr16	81416996	81417040	PARCLIP_MOV10_Sievers.train.neg_4617		+
chr11	61580904	61580946	PARCLIP_MOV10_Sievers.train.neg_1518		-
chr6	83879933	83879979	PARCLIP_MOV10_Sievers.train.neg_11710		-
chr21	40186830	40186862	PARCLIP_MOV10_Sievers.train.neg_8475		+
chr20	30956592	30956614	PARCLIP_MOV10_Sievers.train.neg_7724		+
chr2	30759294	30759326	PARCLIP_MOV10_Sievers.train.neg_7167		+
chr5	14606328	14606354	PARCLIP_MOV10_Sievers.train.neg_10823		+
chr17	5349321	5349345	PARCLIP_MOV10_Sievers.train.neg_5426		-
chr13	26729489	26729548	PARCLIP_MOV10_Sievers.train.neg_2708		-
chr11	60686240	60686266	PARCLIP_MOV10_Sievers.train.neg_1244		+
chrX	20240362	20240416	PARCLIP_MOV10_Sievers.train.neg_14088		-
chr14	45565803	45565829	PARCLIP_MOV10_Sievers.train.neg_3137		+
chr19	37076432	37076462	PARCLIP_MOV10_Sievers.train.neg_6959		-
chr5	92920173	92920204	PARCLIP_MOV10_Sievers.train.neg_10923		+
chr17	34843702	34843740	PARCLIP_MOV10_Sievers.train.neg_5200		+
chr9	138773965	138774012	PARCLIP_MOV10_Sievers.train.neg_13739		-
chr15	90818682	90818711	PARCLIP_MOV10_Sievers.train.neg_3972		+
chr5	77904437	77904462	PARCLIP_MOV10_Sievers.train.neg_11160		-
chr4	56268622	56268653	PARCLIP_MOV10_Sievers.train.neg_10331		+
chr5	162867664	162867690	PARCLIP_MOV10_Sievers.train.neg_11026		+
chr17	45644573	45644606	PARCLIP_MOV10_Sievers.train.neg_5262		+
chr9	34197555	34197607	PARCLIP_MOV10_Sievers.train.neg_13187		+
chr10	70915696	70915727	PARCLIP_MOV10_Sievers.train.neg_606		+
chr8	48823215	48823249	PARCLIP_MOV10_Sievers.train.neg_12931		-
chr18	60217413	60217444	PARCLIP_MOV10_Sievers.train.neg_6035		+
chr13	33029175	33029215	PARCLIP_MOV10_Sievers.train.neg_2769		-
chr11	6637183	6637219	PARCLIP_MOV10_Sievers.train.neg_1416		-
chr19	32967135	32967187	PARCLIP_MOV10_Sievers.train.neg_6575		+
chr2	60719926	60719962	PARCLIP_MOV10_Sievers.train.neg_7450		-
chr19	5956973	5956996	PARCLIP_MOV10_Sievers.train.neg_6853		-
chr10	103575339	103575381	PARCLIP_MOV10_Sievers.train.neg_1024		-
chr3	149711768	149711792	PARCLIP_MOV10_Sievers.train.neg_10170		-
chr17	20692189	20692214	PARCLIP_MOV10_Sievers.train.neg_5138		+
chr19	40486926	40486977	PARCLIP_MOV10_Sievers.train.neg_6684		+
chr2	64072622	64072672	PARCLIP_MOV10_Sievers.train.neg_7217		+
chr22	31369468	31369508	PARCLIP_MOV10_Sievers.train.neg_9126		+
chr8	101564979	101565030	PARCLIP_MOV10_Sievers.train.neg_13053		-
chr21	27124363	27124390	PARCLIP_MOV10_Sievers.train.neg_8272		+
chr4	10115213	10115256	PARCLIP_MOV10_Sievers.train.neg_10526		-
chr17	61700898	61700929	PARCLIP_MOV10_Sievers.train.neg_5341		+
chr15	44204671	44204688	PARCLIP_MOV10_Sievers.train.neg_4100		-
chr19	32906364	32906396	PARCLIP_MOV10_Sievers.train.neg_6569		+
chr16	10656394	10656427	PARCLIP_MOV10_Sievers.train.neg_4705		-
chr16	61089692	61089727	PARCLIP_MOV10_Sievers.train.neg_4897		-
chr14	91946397	91946464	PARCLIP_MOV10_Sievers.train.neg_3608		-
chr18	214103	214132	PARCLIP_MOV10_Sievers.train.neg_5732		+
chr22	42071687	42071715	PARCLIP_MOV10_Sievers.train.neg_9595		-
chr4	83621678	83621692	PARCLIP_MOV10_Sievers.train.neg_10680		-
chr11	35014390	35014416	PARCLIP_MOV10_Sievers.train.neg_1205		+
chr18	61075927	61075968	PARCLIP_MOV10_Sievers.train.neg_6388		-
chr6	43335505	43335549	PARCLIP_MOV10_Sievers.train.neg_11668		-
chr14	73578913	73578957	PARCLIP_MOV10_Sievers.train.neg_3285		+
chr9	80913115	80913158	PARCLIP_MOV10_Sievers.train.neg_13235		+
chr20	5102584	5102610	PARCLIP_MOV10_Sievers.train.neg_7946		-
chr18	3252357	3252393	PARCLIP_MOV10_Sievers.train.neg_5751		+
chr10	89307468	89307492	PARCLIP_MOV10_Sievers.train.neg_672		+
chr17	34893153	34893192	PARCLIP_MOV10_Sievers.train.neg_5204		+
chr11	36000611	36000648	PARCLIP_MOV10_Sievers.train.neg_1214		+
chr16	84792966	84793019	PARCLIP_MOV10_Sievers.train.neg_4648		+
chr16	11350580	11350610	PARCLIP_MOV10_Sievers.train.neg_4339		+
chr3	120460718	120460766	PARCLIP_MOV10_Sievers.train.neg_10139		-
chr8	26471534	26471558	PARCLIP_MOV10_Sievers.train.neg_12541		+
chr13	79229206	79229254	PARCLIP_MOV10_Sievers.train.neg_2967		-
chr3	48200638	48200671	PARCLIP_MOV10_Sievers.train.neg_10040		-
chr15	91463838	91463864	PARCLIP_MOV10_Sievers.train.neg_3987		+
chr15	49405185	49405221	PARCLIP_MOV10_Sievers.train.neg_4105		-
chr15	57317727	57317754	PARCLIP_MOV10_Sievers.train.neg_3810		+
chr7	21515723	21515761	PARCLIP_MOV10_Sievers.train.neg_11877		+
chr17	4213196	4213219	PARCLIP_MOV10_Sievers.train.neg_5422		-
chr6	16135154	16135179	PARCLIP_MOV10_Sievers.train.neg_11350		+
chr17	56573715	56573741	PARCLIP_MOV10_Sievers.train.neg_5636		-
chr11	14517490	14517510	PARCLIP_MOV10_Sievers.train.neg_1436		-
chr20	6013933	6013961	PARCLIP_MOV10_Sievers.train.neg_7643		+
chr13	96342785	96342810	PARCLIP_MOV10_Sievers.train.neg_2590		+
chr17	66247053	66247071	PARCLIP_MOV10_Sievers.train.neg_5359		+
chrX	47818201	47818229	PARCLIP_MOV10_Sievers.train.neg_13863		+
chr13	110406799	110406815	PARCLIP_MOV10_Sievers.train.neg_3021		-
chr9	108518835	108518864	PARCLIP_MOV10_Sievers.train.neg_13335		+
chr8	103873819	103873859	PARCLIP_MOV10_Sievers.train.neg_13075		-
chr7	28716250	28716295	PARCLIP_MOV10_Sievers.train.neg_11899		+
chr18	45361401	45361457	PARCLIP_MOV10_Sievers.train.neg_6268		-
chr18	53134934	53134963	PARCLIP_MOV10_Sievers.train.neg_6313		-
chr18	72942143	72942173	PARCLIP_MOV10_Sievers.train.neg_6051		+
chr8	134286190	134286223	PARCLIP_MOV10_Sievers.train.neg_13119		-
chr15	99285821	99285847	PARCLIP_MOV10_Sievers.train.neg_3997		+
chr4	1911564	1911597	PARCLIP_MOV10_Sievers.train.neg_10225		+
chr8	101163085	101163110	PARCLIP_MOV10_Sievers.train.neg_12775		+
chr10	18949131	18949158	PARCLIP_MOV10_Sievers.train.neg_503		+
chr9	104155881	104155946	PARCLIP_MOV10_Sievers.train.neg_13647		-
chr19	3448784	3448815	PARCLIP_MOV10_Sievers.train.neg_6469		+
chr7	102717570	102717642	PARCLIP_MOV10_Sievers.train.neg_12049		+
chr14	23235887	23235930	PARCLIP_MOV10_Sievers.train.neg_3058		+
chr2	153537247	153537291	PARCLIP_MOV10_Sievers.train.neg_7536		-
chr2	20473467	20473509	PARCLIP_MOV10_Sievers.train.neg_7359		-
chr5	56228961	56229026	PARCLIP_MOV10_Sievers.train.neg_11124		-
chr18	53647277	53647325	PARCLIP_MOV10_Sievers.train.neg_6004		+
chr22	18199410	18199450	PARCLIP_MOV10_Sievers.train.neg_8988		+
chr18	32923385	32923425	PARCLIP_MOV10_Sievers.train.neg_6229		-
chr14	73539668	73539723	PARCLIP_MOV10_Sievers.train.neg_3280		+
chr7	107547648	107547682	PARCLIP_MOV10_Sievers.train.neg_12062		+
chr4	57153807	57153849	PARCLIP_MOV10_Sievers.train.neg_10337		+
chr17	8955258	8955288	PARCLIP_MOV10_Sievers.train.neg_5067		+
chr13	98113810	98113843	PARCLIP_MOV10_Sievers.train.neg_2604		+
chr12	44190874	44190923	PARCLIP_MOV10_Sievers.train.neg_2113		-
chr17	47005458	47005496	PARCLIP_MOV10_Sievers.train.neg_5287		+
chr19	2271072	2271110	PARCLIP_MOV10_Sievers.train.neg_6465		+
chr13	115082611	115082643	PARCLIP_MOV10_Sievers.train.neg_2665		+
chr17	1259563	1259597	PARCLIP_MOV10_Sievers.train.neg_5412		-
chr17	56164907	56164932	PARCLIP_MOV10_Sievers.train.neg_5314		+
chr5	74687315	74687332	PARCLIP_MOV10_Sievers.train.neg_11152		-
chr4	15617606	15617648	PARCLIP_MOV10_Sievers.train.neg_10536		-
chr3	15124432	15124448	PARCLIP_MOV10_Sievers.train.neg_9959		-
chr9	96384314	96384340	PARCLIP_MOV10_Sievers.train.neg_13277		+
chr21	44453139	44453160	PARCLIP_MOV10_Sievers.train.neg_8522		+
chr18	23970747	23970798	PARCLIP_MOV10_Sievers.train.neg_5905		+
chr6	26522380	26522437	PARCLIP_MOV10_Sievers.train.neg_11365		+
chr22	50625925	50625951	PARCLIP_MOV10_Sievers.train.neg_9327		+
chr13	22266935	22266971	PARCLIP_MOV10_Sievers.train.neg_2378		+
chr10	93900654	93900702	PARCLIP_MOV10_Sievers.train.neg_981		-
chr17	15857304	15857364	PARCLIP_MOV10_Sievers.train.neg_5078		+
chr19	47656484	47656516	PARCLIP_MOV10_Sievers.train.neg_6731		+
chr11	102926194	102926261	PARCLIP_MOV10_Sievers.train.neg_1645		-
chr20	10641225	10641263	PARCLIP_MOV10_Sievers.train.neg_7968		-
chr3	172472396	172472426	PARCLIP_MOV10_Sievers.train.neg_9927		+
chr10	88839363	88839410	PARCLIP_MOV10_Sievers.train.neg_962		-
chr20	18541205	18541259	PARCLIP_MOV10_Sievers.train.neg_7683		+
chr18	55277967	55278022	PARCLIP_MOV10_Sievers.train.neg_6337		-
chr20	34633823	34633844	PARCLIP_MOV10_Sievers.train.neg_8097		-
chr15	41035623	41035637	PARCLIP_MOV10_Sievers.train.neg_4057		-
chr7	44248031	44248059	PARCLIP_MOV10_Sievers.train.neg_11925		+
chr17	56593397	56593429	PARCLIP_MOV10_Sievers.train.neg_5640		-
chr4	123805286	123805320	PARCLIP_MOV10_Sievers.train.neg_10441		+
chr20	2097457	2097482	PARCLIP_MOV10_Sievers.train.neg_7600		+
chr11	27523638	27523670	PARCLIP_MOV10_Sievers.train.neg_1467		-
chr12	102042609	102042633	PARCLIP_MOV10_Sievers.train.neg_1957		+
chr13	107164887	107164927	PARCLIP_MOV10_Sievers.train.neg_3010		-
chr1	92290255	92290285	PARCLIP_MOV10_Sievers.train.neg_371		-
chr21	40192556	40192581	PARCLIP_MOV10_Sievers.train.neg_8481		+
chr9	96340202	96340249	PARCLIP_MOV10_Sievers.train.neg_13271		+
chr19	33197082	33197095	PARCLIP_MOV10_Sievers.train.neg_6584		+
chr16	71682012	71682039	PARCLIP_MOV10_Sievers.train.neg_4932		-
chr13	111562740	111562763	PARCLIP_MOV10_Sievers.train.neg_3038		-
chr2	152308195	152308226	PARCLIP_MOV10_Sievers.train.neg_7311		+
chr21	45175042	45175109	PARCLIP_MOV10_Sievers.train.neg_8554		+
chr22	22171416	22171449	PARCLIP_MOV10_Sievers.train.neg_9369		-
chr12	71973108	71973151	PARCLIP_MOV10_Sievers.train.neg_1915		+
chr2	64687271	64687327	PARCLIP_MOV10_Sievers.train.neg_7221		+
chr21	38339583	38339596	PARCLIP_MOV10_Sievers.train.neg_8833		-
chr7	140162045	140162093	PARCLIP_MOV10_Sievers.train.neg_12418		-
chr12	98939526	98939572	PARCLIP_MOV10_Sievers.train.neg_1950		+
chr10	108413808	108413842	PARCLIP_MOV10_Sievers.train.neg_1040		-
chr6	30518909	30518957	PARCLIP_MOV10_Sievers.train.neg_11626		-
chr19	13241314	13241347	PARCLIP_MOV10_Sievers.train.neg_6508		+
chr22	36901579	36901616	PARCLIP_MOV10_Sievers.train.neg_9489		-
chr8	26167535	26167574	PARCLIP_MOV10_Sievers.train.neg_12518		+
chr17	1251914	1251973	PARCLIP_MOV10_Sievers.train.neg_5410		-
chr3	27418147	27418176	PARCLIP_MOV10_Sievers.train.neg_9981		-
chr6	29910852	29910872	PARCLIP_MOV10_Sievers.train.neg_11374		+
chr8	37610703	37610737	PARCLIP_MOV10_Sievers.train.neg_12601		+
chr2	48018048	48018075	PARCLIP_MOV10_Sievers.train.neg_7430		-
chr21	40193237	40193266	PARCLIP_MOV10_Sievers.train.neg_8483		+
chr5	5441541	5441582	PARCLIP_MOV10_Sievers.train.neg_10800		+
chr12	68946824	68946861	PARCLIP_MOV10_Sievers.train.neg_2217		-
chr3	169809752	169809782	PARCLIP_MOV10_Sievers.train.neg_10193		-
chr12	93825873	93825885	PARCLIP_MOV10_Sievers.train.neg_2253		-
chr16	31139466	31139489	PARCLIP_MOV10_Sievers.train.neg_4447		+
chr9	117355858	117355884	PARCLIP_MOV10_Sievers.train.neg_13375		+
chr13	79231193	79231221	PARCLIP_MOV10_Sievers.train.neg_2968		-
chr15	72518782	72518833	PARCLIP_MOV10_Sievers.train.neg_4229		-
chr13	99974934	99974968	PARCLIP_MOV10_Sievers.train.neg_2612		+
chr4	90219258	90219324	PARCLIP_MOV10_Sievers.train.neg_10709		-
chr19	32840338	32840375	PARCLIP_MOV10_Sievers.train.neg_6563		+
chr21	34911283	34911319	PARCLIP_MOV10_Sievers.train.neg_8811		-
chr6	155442278	155442329	PARCLIP_MOV10_Sievers.train.neg_11571		+
chr21	45091434	45091465	PARCLIP_MOV10_Sievers.train.neg_8527		+
chr14	23777266	23777312	PARCLIP_MOV10_Sievers.train.neg_3068		+
chr14	44496490	44496519	PARCLIP_MOV10_Sievers.train.neg_3452		-
chr6	170116056	170116103	PARCLIP_MOV10_Sievers.train.neg_11822		-
chr1	159999169	159999224	PARCLIP_MOV10_Sievers.train.neg_427		-
chr12	77428845	77428914	PARCLIP_MOV10_Sievers.train.neg_2233		-
chr9	86609595	86609622	PARCLIP_MOV10_Sievers.train.neg_13244		+
chr18	29674352	29674393	PARCLIP_MOV10_Sievers.train.neg_5917		+
chr6	32138527	32138558	PARCLIP_MOV10_Sievers.train.neg_11641		-
chr8	117667704	117667720	PARCLIP_MOV10_Sievers.train.neg_13091		-
chr20	47896638	47896678	PARCLIP_MOV10_Sievers.train.neg_7832		+
chr2	64683874	64683923	PARCLIP_MOV10_Sievers.train.neg_7220		+
chr5	1517914	1517955	PARCLIP_MOV10_Sievers.train.neg_11048		-
chr6	10398006	10398036	PARCLIP_MOV10_Sievers.train.neg_11585		-
chrX	77393576	77393598	PARCLIP_MOV10_Sievers.train.neg_14192		-
chr19	37838919	37838948	PARCLIP_MOV10_Sievers.train.neg_6646		+
chr11	61575830	61575879	PARCLIP_MOV10_Sievers.train.neg_1515		-
chr19	653480	653516	PARCLIP_MOV10_Sievers.train.neg_6800		-
chr1	182852941	182852991	PARCLIP_MOV10_Sievers.train.neg_225		+
chr4	100478451	100478465	PARCLIP_MOV10_Sievers.train.neg_10714		-
chr19	18431059	18431084	PARCLIP_MOV10_Sievers.train.neg_6913		-
chr21	27121310	27121339	PARCLIP_MOV10_Sievers.train.neg_8270		+
chr13	48817828	48817852	PARCLIP_MOV10_Sievers.train.neg_2485		+
chr12	109123614	109123646	PARCLIP_MOV10_Sievers.train.neg_2293		-
chr12	54695295	54695322	PARCLIP_MOV10_Sievers.train.neg_1860		+
chr10	102038372	102038408	PARCLIP_MOV10_Sievers.train.neg_1012		-
chr12	69991096	69991119	PARCLIP_MOV10_Sievers.train.neg_1907		+
chr1	27656856	27656890	PARCLIP_MOV10_Sievers.train.neg_61		+
chr7	121030166	121030203	PARCLIP_MOV10_Sievers.train.neg_12360		-
chr9	4662365	4662411	PARCLIP_MOV10_Sievers.train.neg_13125		+
chr17	41154531	41154564	PARCLIP_MOV10_Sievers.train.neg_5247		+
chr16	3784284	3784319	PARCLIP_MOV10_Sievers.train.neg_4700		-
chr4	74085273	74085301	PARCLIP_MOV10_Sievers.train.neg_10632		-
chr17	5353329	5353387	PARCLIP_MOV10_Sievers.train.neg_5427		-
chr8	101538751	101538786	PARCLIP_MOV10_Sievers.train.neg_13051		-
chr12	118579446	118579491	PARCLIP_MOV10_Sievers.train.neg_1990		+
chr12	7099053	7099093	PARCLIP_MOV10_Sievers.train.neg_1751		+
chr6	31239082	31239114	PARCLIP_MOV10_Sievers.train.neg_11632		-
chr22	39077966	39077995	PARCLIP_MOV10_Sievers.train.neg_9207		+
chr8	99139581	99139608	PARCLIP_MOV10_Sievers.train.neg_12772		+
chr18	8619269	8619300	PARCLIP_MOV10_Sievers.train.neg_5765		+
chrX	107013820	107013855	PARCLIP_MOV10_Sievers.train.neg_14231		-
chr15	85242378	85242410	PARCLIP_MOV10_Sievers.train.neg_4285		-
chr9	116171623	116171663	PARCLIP_MOV10_Sievers.train.neg_13676		-
chr21	28212259	28212285	PARCLIP_MOV10_Sievers.train.neg_8705		-
chr11	62264335	62264375	PARCLIP_MOV10_Sievers.train.neg_1522		-
chr6	125598433	125598490	PARCLIP_MOV10_Sievers.train.neg_11782		-
chr1	32696868	32696911	PARCLIP_MOV10_Sievers.train.neg_84		+
chr15	32914002	32914070	PARCLIP_MOV10_Sievers.train.neg_3665		+
chr3	101303805	101303842	PARCLIP_MOV10_Sievers.train.neg_9857		+
chr5	14712456	14712496	PARCLIP_MOV10_Sievers.train.neg_11064		-
chr1	38152968	38153015	PARCLIP_MOV10_Sievers.train.neg_306		-
chr9	115985232	115985255	PARCLIP_MOV10_Sievers.train.neg_13364		+
chr14	31068616	31068672	PARCLIP_MOV10_Sievers.train.neg_3104		+
chr1	26149954	26149995	PARCLIP_MOV10_Sievers.train.neg_56		+
chr16	57280810	57280835	PARCLIP_MOV10_Sievers.train.neg_4510		+
chr17	5238343	5238363	PARCLIP_MOV10_Sievers.train.neg_5048		+
chr10	38411746	38411791	PARCLIP_MOV10_Sievers.train.neg_545		+
chr16	18893071	18893098	PARCLIP_MOV10_Sievers.train.neg_4754		-
chr3	28299926	28299978	PARCLIP_MOV10_Sievers.train.neg_9742		+
chr15	30965822	30965853	PARCLIP_MOV10_Sievers.train.neg_3663		+
chr17	40992209	40992250	PARCLIP_MOV10_Sievers.train.neg_5232		+
chr19	1435519	1435569	PARCLIP_MOV10_Sievers.train.neg_6461		+
chr3	128897619	128897670	PARCLIP_MOV10_Sievers.train.neg_10153		-
chr16	51184276	51184332	PARCLIP_MOV10_Sievers.train.neg_4869		-
chr3	121583099	121583149	PARCLIP_MOV10_Sievers.train.neg_9879		+
chr9	95497296	95497317	PARCLIP_MOV10_Sievers.train.neg_13611		-
chr17	41154265	41154294	PARCLIP_MOV10_Sievers.train.neg_5246		+
chr14	69255899	69255956	PARCLIP_MOV10_Sievers.train.neg_3536		-
chr18	57025684	57025697	PARCLIP_MOV10_Sievers.train.neg_6358		-
chr2	101875672	101875730	PARCLIP_MOV10_Sievers.train.neg_7265		+
chr15	89733480	89733495	PARCLIP_MOV10_Sievers.train.neg_3967		+
chr18	3251645	3251667	PARCLIP_MOV10_Sievers.train.neg_5749		+
chr15	57549908	57549939	PARCLIP_MOV10_Sievers.train.neg_3813		+
chr2	106439118	106439154	PARCLIP_MOV10_Sievers.train.neg_7268		+
chr22	30752826	30752839	PARCLIP_MOV10_Sievers.train.neg_9443		-
chr4	46869372	46869402	PARCLIP_MOV10_Sievers.train.neg_10583		-
chr7	26232135	26232165	PARCLIP_MOV10_Sievers.train.neg_12197		-
chr22	42987059	42987101	PARCLIP_MOV10_Sievers.train.neg_9621		-
chr19	44918505	44918560	PARCLIP_MOV10_Sievers.train.neg_7058		-
chr18	45408913	45408957	PARCLIP_MOV10_Sievers.train.neg_6271		-
chr4	25241886	25241936	PARCLIP_MOV10_Sievers.train.neg_10273		+
chr3	120068082	120068115	PARCLIP_MOV10_Sievers.train.neg_10134		-
chr17	30785702	30785733	PARCLIP_MOV10_Sievers.train.neg_5190		+
chr1	26441848	26441868	PARCLIP_MOV10_Sievers.train.neg_57		+
chr17	2508658	2508689	PARCLIP_MOV10_Sievers.train.neg_5035		+
chr13	48549867	48549893	PARCLIP_MOV10_Sievers.train.neg_2892		-
chr4	99975300	99975326	PARCLIP_MOV10_Sievers.train.neg_10399		+
chr18	55124024	55124051	PARCLIP_MOV10_Sievers.train.neg_6008		+
chr9	95476432	95476458	PARCLIP_MOV10_Sievers.train.neg_13609		-
chr11	82596269	82596287	PARCLIP_MOV10_Sievers.train.neg_1606		-
chr7	89850772	89850829	PARCLIP_MOV10_Sievers.train.neg_11991		+
chr4	41951861	41951890	PARCLIP_MOV10_Sievers.train.neg_10305		+
chr4	57338645	57338696	PARCLIP_MOV10_Sievers.train.neg_10348		+
chr22	21934981	21935036	PARCLIP_MOV10_Sievers.train.neg_9029		+
chr19	49995180	49995205	PARCLIP_MOV10_Sievers.train.neg_6750		+
chr13	100638345	100638395	PARCLIP_MOV10_Sievers.train.neg_2631		+
chr22	22286570	22286594	PARCLIP_MOV10_Sievers.train.neg_9382		-
chr8	98807249	98807298	PARCLIP_MOV10_Sievers.train.neg_12764		+
chr7	30393616	30393650	PARCLIP_MOV10_Sievers.train.neg_11908		+
chr2	43529287	43529325	PARCLIP_MOV10_Sievers.train.neg_7410		-
chr14	24900468	24900499	PARCLIP_MOV10_Sievers.train.neg_3084		+
chr21	46208036	46208069	PARCLIP_MOV10_Sievers.train.neg_8932		-
chr11	96189320	96189349	PARCLIP_MOV10_Sievers.train.neg_1334		+
chr5	98192429	98192448	PARCLIP_MOV10_Sievers.train.neg_11178		-
chr18	19403306	19403329	PARCLIP_MOV10_Sievers.train.neg_5876		+
chr12	104612270	104612314	PARCLIP_MOV10_Sievers.train.neg_1960		+
chr2	44133765	44133829	PARCLIP_MOV10_Sievers.train.neg_7414		-
chr16	23576872	23576898	PARCLIP_MOV10_Sievers.train.neg_4386		+
chr20	32819518	32819542	PARCLIP_MOV10_Sievers.train.neg_7754		+
chr6	35833769	35833797	PARCLIP_MOV10_Sievers.train.neg_11654		-
chr12	3040777	3040810	PARCLIP_MOV10_Sievers.train.neg_1730		+
chr8	109241228	109241260	PARCLIP_MOV10_Sievers.train.neg_13080		-
chr20	34321171	34321193	PARCLIP_MOV10_Sievers.train.neg_8093		-
chr8	24811895	24811933	PARCLIP_MOV10_Sievers.train.neg_12862		-
chr21	43414705	43414737	PARCLIP_MOV10_Sievers.train.neg_8887		-
chr20	60731229	60731252	PARCLIP_MOV10_Sievers.train.neg_7883		+
chr6	135310842	135310895	PARCLIP_MOV10_Sievers.train.neg_11789		-
chr12	67695032	67695082	PARCLIP_MOV10_Sievers.train.neg_1894		+
chr7	50512028	50512046	PARCLIP_MOV10_Sievers.train.neg_12270		-
chr2	70503709	70503740	PARCLIP_MOV10_Sievers.train.neg_7234		+
chr2	9986164	9986186	PARCLIP_MOV10_Sievers.train.neg_7130		+
chr1	100473315	100473343	PARCLIP_MOV10_Sievers.train.neg_167		+
chr10	76923591	76923615	PARCLIP_MOV10_Sievers.train.neg_652		+
chr22	42999476	42999510	PARCLIP_MOV10_Sievers.train.neg_9628		-
chr17	15631007	15631039	PARCLIP_MOV10_Sievers.train.neg_5076		+
chr18	72909415	72909449	PARCLIP_MOV10_Sievers.train.neg_6396		-
chr6	32145249	32145312	PARCLIP_MOV10_Sievers.train.neg_11642		-
chr7	42053182	42053209	PARCLIP_MOV10_Sievers.train.neg_12241		-
chr19	1261979	1261997	PARCLIP_MOV10_Sievers.train.neg_6447		+
chr22	41230336	41230379	PARCLIP_MOV10_Sievers.train.neg_9558		-
chr11	62607163	62607201	PARCLIP_MOV10_Sievers.train.neg_1540		-
chr21	18929033	18929080	PARCLIP_MOV10_Sievers.train.neg_8258		+
chr4	44686808	44686850	PARCLIP_MOV10_Sievers.train.neg_10308		+
chr8	109249536	109249583	PARCLIP_MOV10_Sievers.train.neg_13081		-
chr10	32300973	32300994	PARCLIP_MOV10_Sievers.train.neg_864		-
chr9	99922758	99922790	PARCLIP_MOV10_Sievers.train.neg_13633		-
chr11	95550529	95550573	PARCLIP_MOV10_Sievers.train.neg_1328		+
chr21	40754488	40754538	PARCLIP_MOV10_Sievers.train.neg_8485		+
chr6	109480910	109480948	PARCLIP_MOV10_Sievers.train.neg_11522		+
chr22	41838940	41838965	PARCLIP_MOV10_Sievers.train.neg_9576		-
chr17	74557944	74557962	PARCLIP_MOV10_Sievers.train.neg_5376		+
chr20	50793058	50793077	PARCLIP_MOV10_Sievers.train.neg_8179		-
chr2	70525972	70526014	PARCLIP_MOV10_Sievers.train.neg_7478		-
chr22	41861048	41861074	PARCLIP_MOV10_Sievers.train.neg_9590		-
chr12	123877254	123877276	PARCLIP_MOV10_Sievers.train.neg_2008		+
chr22	36902515	36902549	PARCLIP_MOV10_Sievers.train.neg_9492		-
chr21	18916018	18916052	PARCLIP_MOV10_Sievers.train.neg_8256		+
chr2	113415983	113416035	PARCLIP_MOV10_Sievers.train.neg_7285		+
chr14	57873279	57873297	PARCLIP_MOV10_Sievers.train.neg_3199		+
chr19	54716154	54716176	PARCLIP_MOV10_Sievers.train.neg_6764		+
chr22	20762418	20762443	PARCLIP_MOV10_Sievers.train.neg_9004		+
chr13	100623934	100623968	PARCLIP_MOV10_Sievers.train.neg_3006		-
chr16	30780096	30780148	PARCLIP_MOV10_Sievers.train.neg_4435		+
chr14	94521870	94521882	PARCLIP_MOV10_Sievers.train.neg_3615		-
chr6	56919989	56920020	PARCLIP_MOV10_Sievers.train.neg_11470		+
chr17	77942647	77942671	PARCLIP_MOV10_Sievers.train.neg_5705		-
chrX	73819309	73819350	PARCLIP_MOV10_Sievers.train.neg_14175		-
chr18	72918940	72918964	PARCLIP_MOV10_Sievers.train.neg_6409		-
chr4	110742577	110742604	PARCLIP_MOV10_Sievers.train.neg_10421		+
chr17	19093148	19093184	PARCLIP_MOV10_Sievers.train.neg_5468		-
chr3	157823702	157823733	PARCLIP_MOV10_Sievers.train.neg_10182		-
chr17	46036748	46036773	PARCLIP_MOV10_Sievers.train.neg_5276		+
chr20	47778127	47778166	PARCLIP_MOV10_Sievers.train.neg_8151		-
chr6	27098241	27098269	PARCLIP_MOV10_Sievers.train.neg_11611		-
chr16	30007646	30007679	PARCLIP_MOV10_Sievers.train.neg_4800		-
chr16	66925145	66925175	PARCLIP_MOV10_Sievers.train.neg_4530		+
chr15	52329627	52329650	PARCLIP_MOV10_Sievers.train.neg_3801		+
chr21	16373269	16373331	PARCLIP_MOV10_Sievers.train.neg_8646		-
chr16	46651012	46651030	PARCLIP_MOV10_Sievers.train.neg_4834		-
chr18	42365008	42365040	PARCLIP_MOV10_Sievers.train.neg_5967		+
chr5	134713734	134713790	PARCLIP_MOV10_Sievers.train.neg_11237		-
chr8	90964985	90965035	PARCLIP_MOV10_Sievers.train.neg_13038		-
chr11	110124077	110124115	PARCLIP_MOV10_Sievers.train.neg_1675		-
chr4	75969442	75969466	PARCLIP_MOV10_Sievers.train.neg_10374		+
chr17	42498349	42498406	PARCLIP_MOV10_Sievers.train.neg_5564		-
chr15	64980549	64980620	PARCLIP_MOV10_Sievers.train.neg_4169		-
chr11	64941769	64941809	PARCLIP_MOV10_Sievers.train.neg_1566		-
chr13	41703976	41704029	PARCLIP_MOV10_Sievers.train.neg_2816		-
chr14	73563812	73563845	PARCLIP_MOV10_Sievers.train.neg_3284		+
chr15	40681982	40682008	PARCLIP_MOV10_Sievers.train.neg_3697		+
chr4	110638457	110638502	PARCLIP_MOV10_Sievers.train.neg_10737		-
chr10	89546821	89546847	PARCLIP_MOV10_Sievers.train.neg_970		-
chr8	130942807	130942834	PARCLIP_MOV10_Sievers.train.neg_13112		-
chr11	62620247	62620294	PARCLIP_MOV10_Sievers.train.neg_1542		-
chr14	43164853	43164882	PARCLIP_MOV10_Sievers.train.neg_3134		+
chr8	57083784	57083802	PARCLIP_MOV10_Sievers.train.neg_12950		-
chr21	38798035	38798054	PARCLIP_MOV10_Sievers.train.neg_8455		+
chr3	120116173	120116227	PARCLIP_MOV10_Sievers.train.neg_10135		-
chr13	78291744	78291763	PARCLIP_MOV10_Sievers.train.neg_2561		+
chr8	105117850	105117864	PARCLIP_MOV10_Sievers.train.neg_12785		+
chr19	44496883	44496910	PARCLIP_MOV10_Sievers.train.neg_6703		+
chr3	127789821	127789843	PARCLIP_MOV10_Sievers.train.neg_9885		+
chr13	27220379	27220395	PARCLIP_MOV10_Sievers.train.neg_2401		+
chr6	79930946	79931005	PARCLIP_MOV10_Sievers.train.neg_11704		-
chr14	67832668	67832682	PARCLIP_MOV10_Sievers.train.neg_3251		+
chr9	98218385	98218410	PARCLIP_MOV10_Sievers.train.neg_13614		-
chr9	37089976	37090017	PARCLIP_MOV10_Sievers.train.neg_13217		+
chr19	37004852	37004868	PARCLIP_MOV10_Sievers.train.neg_6951		-
chr9	139396026	139396052	PARCLIP_MOV10_Sievers.train.neg_13749		-
chr5	158617494	158617509	PARCLIP_MOV10_Sievers.train.neg_11282		-
chr3	51697222	51697250	PARCLIP_MOV10_Sievers.train.neg_9803		+
chr18	44645524	44645556	PARCLIP_MOV10_Sievers.train.neg_6261		-
chr10	43889407	43889462	PARCLIP_MOV10_Sievers.train.neg_882		-
chr12	49093853	49093906	PARCLIP_MOV10_Sievers.train.neg_2128		-
chrX	23804311	23804358	PARCLIP_MOV10_Sievers.train.neg_13817		+
chr20	10636390	10636423	PARCLIP_MOV10_Sievers.train.neg_7967		-
chr12	56644129	56644161	PARCLIP_MOV10_Sievers.train.neg_2177		-
chr16	69349006	69349037	PARCLIP_MOV10_Sievers.train.neg_4555		+
chr1	10517638	10517661	PARCLIP_MOV10_Sievers.train.neg_259		-
chrX	24564678	24564700	PARCLIP_MOV10_Sievers.train.neg_13832		+
chr6	32949197	32949241	PARCLIP_MOV10_Sievers.train.neg_11404		+
chr6	13627826	13627847	PARCLIP_MOV10_Sievers.train.neg_11342		+
chr12	64828871	64828915	PARCLIP_MOV10_Sievers.train.neg_1884		+
chr17	9004238	9004260	PARCLIP_MOV10_Sievers.train.neg_5068		+
chr18	42438160	42438214	PARCLIP_MOV10_Sievers.train.neg_5972		+
chr10	94091971	94092028	PARCLIP_MOV10_Sievers.train.neg_688		+
chr13	96420922	96420958	PARCLIP_MOV10_Sievers.train.neg_2593		+
chr16	2051950	2051985	PARCLIP_MOV10_Sievers.train.neg_4687		-
chr12	45732712	45732762	PARCLIP_MOV10_Sievers.train.neg_1816		+
chr21	15745385	15745421	PARCLIP_MOV10_Sievers.train.neg_8621		-
chr3	105250557	105250582	PARCLIP_MOV10_Sievers.train.neg_9867		+
chr19	39980174	39980204	PARCLIP_MOV10_Sievers.train.neg_6676		+
chr12	121156046	121156067	PARCLIP_MOV10_Sievers.train.neg_1999		+
chrX	106998662	106998717	PARCLIP_MOV10_Sievers.train.neg_14227		-
chr9	111827368	111827389	PARCLIP_MOV10_Sievers.train.neg_13661		-
chr22	33247087	33247118	PARCLIP_MOV10_Sievers.train.neg_9171		+
chr7	36487446	36487465	PARCLIP_MOV10_Sievers.train.neg_11914		+
chr18	12973779	12973812	PARCLIP_MOV10_Sievers.train.neg_5826		+
chr12	129297292	129297345	PARCLIP_MOV10_Sievers.train.neg_2350		-
chr3	38282043	38282071	PARCLIP_MOV10_Sievers.train.neg_9770		+
chr5	36123170	36123198	PARCLIP_MOV10_Sievers.train.neg_11082		-
chr14	53140919	53140953	PARCLIP_MOV10_Sievers.train.neg_3481		-
chr2	38572720	38572740	PARCLIP_MOV10_Sievers.train.neg_7394		-
chr15	73980128	73980154	PARCLIP_MOV10_Sievers.train.neg_3889		+
chr3	9471394	9471434	PARCLIP_MOV10_Sievers.train.neg_9695		+
chr20	61546654	61546676	PARCLIP_MOV10_Sievers.train.neg_8222		-
chr19	40749362	40749408	PARCLIP_MOV10_Sievers.train.neg_7027		-
chr17	77756246	77756272	PARCLIP_MOV10_Sievers.train.neg_5398		+
chr16	83846347	83846382	PARCLIP_MOV10_Sievers.train.neg_4627		+
chr22	39080234	39080264	PARCLIP_MOV10_Sievers.train.neg_9215		+
chr13	21715126	21715159	PARCLIP_MOV10_Sievers.train.neg_2366		+
chr7	87838323	87838369	PARCLIP_MOV10_Sievers.train.neg_12306		-
chr16	67132914	67132956	PARCLIP_MOV10_Sievers.train.neg_4541		+
chr7	90106237	90106277	PARCLIP_MOV10_Sievers.train.neg_11995		+
chr9	34239467	34239497	PARCLIP_MOV10_Sievers.train.neg_13193		+
chr7	105218998	105219016	PARCLIP_MOV10_Sievers.train.neg_12338		-
chr4	52893605	52893663	PARCLIP_MOV10_Sievers.train.neg_10595		-
chr11	58379939	58379958	PARCLIP_MOV10_Sievers.train.neg_1238		+
chr10	75771327	75771351	PARCLIP_MOV10_Sievers.train.neg_647		+
chr19	23405611	23405673	PARCLIP_MOV10_Sievers.train.neg_6914		-
chr21	44519803	44519838	PARCLIP_MOV10_Sievers.train.neg_8910		-
chr15	78791168	78791193	PARCLIP_MOV10_Sievers.train.neg_3916		+
chr8	17093854	17093892	PARCLIP_MOV10_Sievers.train.neg_12833		-
chr11	64943638	64943663	PARCLIP_MOV10_Sievers.train.neg_1570		-
chr13	46740612	46740666	PARCLIP_MOV10_Sievers.train.neg_2876		-
chr2	113344237	113344250	PARCLIP_MOV10_Sievers.train.neg_7283		+
chr2	48023932	48023960	PARCLIP_MOV10_Sievers.train.neg_7432		-
chr20	32428819	32428836	PARCLIP_MOV10_Sievers.train.neg_7746		+
chr17	74745974	74746006	PARCLIP_MOV10_Sievers.train.neg_5381		+
chr14	51131777	51131794	PARCLIP_MOV10_Sievers.train.neg_3472		-
chr14	69254854	69254891	PARCLIP_MOV10_Sievers.train.neg_3532		-
chr21	46716730	46716769	PARCLIP_MOV10_Sievers.train.neg_8588		+
chr6	111209548	111209595	PARCLIP_MOV10_Sievers.train.neg_11528		+
chr16	87427880	87427900	PARCLIP_MOV10_Sievers.train.neg_4660		+
chr21	34704834	34704874	PARCLIP_MOV10_Sievers.train.neg_8322		+
chr1	215769295	215769319	PARCLIP_MOV10_Sievers.train.neg_236		+
chr2	176979607	176979628	PARCLIP_MOV10_Sievers.train.neg_7334		+
chr3	88101836	88101863	PARCLIP_MOV10_Sievers.train.neg_10095		-
chr9	96255696	96255741	PARCLIP_MOV10_Sievers.train.neg_13262		+
chr14	29238717	29238760	PARCLIP_MOV10_Sievers.train.neg_3095		+
chr17	56171662	56171712	PARCLIP_MOV10_Sievers.train.neg_5321		+
chr13	114161443	114161475	PARCLIP_MOV10_Sievers.train.neg_2650		+
chr14	69891731	69891766	PARCLIP_MOV10_Sievers.train.neg_3259		+
chr16	71691874	71691923	PARCLIP_MOV10_Sievers.train.neg_4935		-
chr12	22199429	22199452	PARCLIP_MOV10_Sievers.train.neg_1788		+
chr22	19386552	19386596	PARCLIP_MOV10_Sievers.train.neg_9362		-
chr13	99179582	99179635	PARCLIP_MOV10_Sievers.train.neg_2991		-
chr12	109089231	109089285	PARCLIP_MOV10_Sievers.train.neg_2290		-
chr11	18648346	18648390	PARCLIP_MOV10_Sievers.train.neg_1454		-
chr1	145508118	145508130	PARCLIP_MOV10_Sievers.train.neg_197		+
chr22	24967004	24967034	PARCLIP_MOV10_Sievers.train.neg_9049		+
chr17	34853197	34853224	PARCLIP_MOV10_Sievers.train.neg_5201		+
chr19	16299312	16299363	PARCLIP_MOV10_Sievers.train.neg_6520		+
chr19	36842157	36842228	PARCLIP_MOV10_Sievers.train.neg_6943		-
chr8	22105760	22105827	PARCLIP_MOV10_Sievers.train.neg_12498		+
chr12	104340991	104341020	PARCLIP_MOV10_Sievers.train.neg_1958		+
chr3	125184999	125185039	PARCLIP_MOV10_Sievers.train.neg_10151		-
chr1	35937605	35937628	PARCLIP_MOV10_Sievers.train.neg_299		-
chr10	27522579	27522604	PARCLIP_MOV10_Sievers.train.neg_850		-
chr7	138959298	138959336	PARCLIP_MOV10_Sievers.train.neg_12112		+
chr16	11978368	11978417	PARCLIP_MOV10_Sievers.train.neg_4721		-
chr15	41654010	41654060	PARCLIP_MOV10_Sievers.train.neg_3708		+
chr2	64872618	64872659	PARCLIP_MOV10_Sievers.train.neg_7460		-
chr7	106158046	106158066	PARCLIP_MOV10_Sievers.train.neg_12348		-
chr15	41653273	41653306	PARCLIP_MOV10_Sievers.train.neg_3707		+
chr6	125342211	125342233	PARCLIP_MOV10_Sievers.train.neg_11541		+
chr7	44243011	44243027	PARCLIP_MOV10_Sievers.train.neg_11923		+
chr16	9187686	9187708	PARCLIP_MOV10_Sievers.train.neg_4330		+
chr5	10426378	10426390	PARCLIP_MOV10_Sievers.train.neg_10813		+
chr8	67560019	67560054	PARCLIP_MOV10_Sievers.train.neg_12975		-
chr7	12272580	12272619	PARCLIP_MOV10_Sievers.train.neg_11866		+
chr3	38273240	38273263	PARCLIP_MOV10_Sievers.train.neg_9768		+
chr20	49508023	49508049	PARCLIP_MOV10_Sievers.train.neg_8161		-
chr16	15669596	15669632	PARCLIP_MOV10_Sievers.train.neg_4354		+
chr11	7996409	7996432	PARCLIP_MOV10_Sievers.train.neg_1108		+
chr3	182590931	182590965	PARCLIP_MOV10_Sievers.train.neg_9932		+
chr13	21420870	21420911	PARCLIP_MOV10_Sievers.train.neg_2677		-
chr6	30559984	30560010	PARCLIP_MOV10_Sievers.train.neg_11388		+
chr11	21278663	21278707	PARCLIP_MOV10_Sievers.train.neg_1181		+
chr14	46745371	46745404	PARCLIP_MOV10_Sievers.train.neg_3143		+
chr15	91454951	91454990	PARCLIP_MOV10_Sievers.train.neg_3984		+
chr1	6682828	6682877	PARCLIP_MOV10_Sievers.train.neg_8		+
chr22	29196382	29196428	PARCLIP_MOV10_Sievers.train.neg_9430		-
chr14	77257653	77257677	PARCLIP_MOV10_Sievers.train.neg_3572		-
chr13	37439567	37439587	PARCLIP_MOV10_Sievers.train.neg_2786		-
chr8	37718427	37718452	PARCLIP_MOV10_Sievers.train.neg_12910		-
chr13	25822043	25822063	PARCLIP_MOV10_Sievers.train.neg_2690		-
chr21	46206208	46206229	PARCLIP_MOV10_Sievers.train.neg_8931		-
chr18	77880006	77880055	PARCLIP_MOV10_Sievers.train.neg_6072		+
chr22	41721842	41721874	PARCLIP_MOV10_Sievers.train.neg_9264		+
chr16	19137721	19137744	PARCLIP_MOV10_Sievers.train.neg_4356		+
chr21	45162104	45162116	PARCLIP_MOV10_Sievers.train.neg_8549		+
chr13	110427920	110427945	PARCLIP_MOV10_Sievers.train.neg_3027		-
chrX	77366833	77366859	PARCLIP_MOV10_Sievers.train.neg_13898		+
chr18	10534355	10534406	PARCLIP_MOV10_Sievers.train.neg_5800		+
chr19	1605173	1605218	PARCLIP_MOV10_Sievers.train.neg_6832		-
chr11	94548516	94548582	PARCLIP_MOV10_Sievers.train.neg_1310		+
chr18	61086929	61086962	PARCLIP_MOV10_Sievers.train.neg_6392		-
chr1	36812123	36812143	PARCLIP_MOV10_Sievers.train.neg_303		-
chr10	27807756	27807792	PARCLIP_MOV10_Sievers.train.neg_518		+
chr21	30436540	30436564	PARCLIP_MOV10_Sievers.train.neg_8746		-
chr11	10822034	10822073	PARCLIP_MOV10_Sievers.train.neg_1433		-
chr12	25383280	25383313	PARCLIP_MOV10_Sievers.train.neg_2083		-
chr15	23012585	23012627	PARCLIP_MOV10_Sievers.train.neg_4009		-
chr21	43166284	43166342	PARCLIP_MOV10_Sievers.train.neg_8873		-
chr16	1723625	1723664	PARCLIP_MOV10_Sievers.train.neg_4312		+
chr13	39620500	39620529	PARCLIP_MOV10_Sievers.train.neg_2427		+
chr1	77681473	77681504	PARCLIP_MOV10_Sievers.train.neg_351		-
chr2	51005802	51005848	PARCLIP_MOV10_Sievers.train.neg_7441		-
chr17	38297363	38297398	PARCLIP_MOV10_Sievers.train.neg_5215		+
chr19	44681477	44681510	PARCLIP_MOV10_Sievers.train.neg_6717		+
chr19	33188935	33189000	PARCLIP_MOV10_Sievers.train.neg_6580		+
chr1	151318429	151318479	PARCLIP_MOV10_Sievers.train.neg_411		-
chr2	10270714	10270738	PARCLIP_MOV10_Sievers.train.neg_7138		+
chr14	21720516	21720531	PARCLIP_MOV10_Sievers.train.neg_3376		-
chr8	56679259	56679290	PARCLIP_MOV10_Sievers.train.neg_12946		-
chr17	41853838	41853884	PARCLIP_MOV10_Sievers.train.neg_5555		-
chr9	99292157	99292187	PARCLIP_MOV10_Sievers.train.neg_13627		-
chr2	85548424	85548467	PARCLIP_MOV10_Sievers.train.neg_7483		-
chr3	20216233	20216282	PARCLIP_MOV10_Sievers.train.neg_9979		-
chr11	9447687	9447727	PARCLIP_MOV10_Sievers.train.neg_1118		+
chr5	49693031	49693063	PARCLIP_MOV10_Sievers.train.neg_11103		-
chr17	45691894	45691939	PARCLIP_MOV10_Sievers.train.neg_5265		+
chr15	77239694	77239743	PARCLIP_MOV10_Sievers.train.neg_3913		+
chr5	32408954	32408980	PARCLIP_MOV10_Sievers.train.neg_11074		-
chr5	32169238	32169264	PARCLIP_MOV10_Sievers.train.neg_11071		-
chr20	17552786	17552816	PARCLIP_MOV10_Sievers.train.neg_7661		+
chr8	8700654	8700675	PARCLIP_MOV10_Sievers.train.neg_12812		-
chr10	32317459	32317484	PARCLIP_MOV10_Sievers.train.neg_869		-
chr12	1679526	1679578	PARCLIP_MOV10_Sievers.train.neg_2031		-
chr8	95778736	95778765	PARCLIP_MOV10_Sievers.train.neg_12749		+
chr22	41862967	41863036	PARCLIP_MOV10_Sievers.train.neg_9591		-
chr20	30780333	30780364	PARCLIP_MOV10_Sievers.train.neg_8027		-
chr8	13125536	13125578	PARCLIP_MOV10_Sievers.train.neg_12829		-
chr15	57541331	57541363	PARCLIP_MOV10_Sievers.train.neg_3812		+
chrX	53424349	53424371	PARCLIP_MOV10_Sievers.train.neg_14133		-
chr8	131027374	131027411	PARCLIP_MOV10_Sievers.train.neg_13117		-
chr13	61118945	61118977	PARCLIP_MOV10_Sievers.train.neg_2546		+
chr22	30737865	30737900	PARCLIP_MOV10_Sievers.train.neg_9435		-
chr13	31106143	31106167	PARCLIP_MOV10_Sievers.train.neg_2750		-
chr22	25478021	25478064	PARCLIP_MOV10_Sievers.train.neg_9063		+
chr22	38896527	38896557	PARCLIP_MOV10_Sievers.train.neg_9532		-
chr6	29977431	29977453	PARCLIP_MOV10_Sievers.train.neg_11380		+
chr4	141234059	141234088	PARCLIP_MOV10_Sievers.train.neg_10447		+
chr18	74194575	74194605	PARCLIP_MOV10_Sievers.train.neg_6431		-
chr20	42087360	42087372	PARCLIP_MOV10_Sievers.train.neg_7815		+
chr12	54647061	54647090	PARCLIP_MOV10_Sievers.train.neg_2156		-
chr4	4864902	4864942	PARCLIP_MOV10_Sievers.train.neg_10250		+
chr9	37796040	37796069	PARCLIP_MOV10_Sievers.train.neg_13549		-
chr19	21266282	21266310	PARCLIP_MOV10_Sievers.train.neg_6533		+
chr15	68578822	68578859	PARCLIP_MOV10_Sievers.train.neg_3856		+
chr11	85383077	85383110	PARCLIP_MOV10_Sievers.train.neg_1614		-
chr21	18976280	18976330	PARCLIP_MOV10_Sievers.train.neg_8667		-
chr19	39924395	39924407	PARCLIP_MOV10_Sievers.train.neg_7015		-
chr10	75895776	75895830	PARCLIP_MOV10_Sievers.train.neg_942		-
chr14	55511754	55511792	PARCLIP_MOV10_Sievers.train.neg_3183		+
chr2	29162151	29162208	PARCLIP_MOV10_Sievers.train.neg_7166		+
chr19	1421176	1421208	PARCLIP_MOV10_Sievers.train.neg_6456		+
chr2	75914042	75914083	PARCLIP_MOV10_Sievers.train.neg_7246		+
chr19	44948995	44949017	PARCLIP_MOV10_Sievers.train.neg_7064		-
chr17	63045576	63045615	PARCLIP_MOV10_Sievers.train.neg_5672		-
chr5	70818711	70818740	PARCLIP_MOV10_Sievers.train.neg_10886		+
chrX	129377102	129377140	PARCLIP_MOV10_Sievers.train.neg_14276		-
chr20	10586105	10586146	PARCLIP_MOV10_Sievers.train.neg_7648		+
chr16	71701468	71701512	PARCLIP_MOV10_Sievers.train.neg_4937		-
chrX	109304480	109304503	PARCLIP_MOV10_Sievers.train.neg_13952		+
chr22	42058871	42058902	PARCLIP_MOV10_Sievers.train.neg_9282		+
chr17	40044048	40044070	PARCLIP_MOV10_Sievers.train.neg_5541		-
chr6	90574017	90574074	PARCLIP_MOV10_Sievers.train.neg_11506		+
chr10	93869701	93869745	PARCLIP_MOV10_Sievers.train.neg_979		-
chr19	52942038	52942093	PARCLIP_MOV10_Sievers.train.neg_6761		+
chr7	105920005	105920032	PARCLIP_MOV10_Sievers.train.neg_12345		-
chr12	112513945	112513976	PARCLIP_MOV10_Sievers.train.neg_2304		-
chr20	61554115	61554148	PARCLIP_MOV10_Sievers.train.neg_8224		-
chr15	64385837	64385857	PARCLIP_MOV10_Sievers.train.neg_4162		-
chr13	80105868	80105918	PARCLIP_MOV10_Sievers.train.neg_2573		+
chr2	11682352	11682382	PARCLIP_MOV10_Sievers.train.neg_7139		+
chr15	65740729	65740761	PARCLIP_MOV10_Sievers.train.neg_4179		-
chr10	74572606	74572639	PARCLIP_MOV10_Sievers.train.neg_639		+
chr18	671290	671314	PARCLIP_MOV10_Sievers.train.neg_5742		+
chr20	54978996	54979022	PARCLIP_MOV10_Sievers.train.neg_7851		+
chr15	40330645	40330689	PARCLIP_MOV10_Sievers.train.neg_4046		-
chr18	55245554	55245593	PARCLIP_MOV10_Sievers.train.neg_6327		-
chr11	36110833	36110875	PARCLIP_MOV10_Sievers.train.neg_1216		+
chr5	32427310	32427324	PARCLIP_MOV10_Sievers.train.neg_11076		-
chrX	17763377	17763417	PARCLIP_MOV10_Sievers.train.neg_13788		+
chr14	65973629	65973682	PARCLIP_MOV10_Sievers.train.neg_3235		+
chr18	60240810	60240847	PARCLIP_MOV10_Sievers.train.neg_6039		+
chr15	44585177	44585224	PARCLIP_MOV10_Sievers.train.neg_3745		+
chr9	37081445	37081495	PARCLIP_MOV10_Sievers.train.neg_13211		+
chr20	61557700	61557727	PARCLIP_MOV10_Sievers.train.neg_8225		-
chr8	87532277	87532300	PARCLIP_MOV10_Sievers.train.neg_12742		+
chr7	131147882	131147934	PARCLIP_MOV10_Sievers.train.neg_12100		+
chr2	10043597	10043648	PARCLIP_MOV10_Sievers.train.neg_7133		+
chr20	55841670	55841710	PARCLIP_MOV10_Sievers.train.neg_8200		-
chr10	111826767	111826794	PARCLIP_MOV10_Sievers.train.neg_734		+
chr12	51452558	51452601	PARCLIP_MOV10_Sievers.train.neg_1838		+
chrX	100655161	100655198	PARCLIP_MOV10_Sievers.train.neg_14205		-
chr16	10669007	10669042	PARCLIP_MOV10_Sievers.train.neg_4709		-
chr8	37556746	37556787	PARCLIP_MOV10_Sievers.train.neg_12592		+
chr17	40123121	40123157	PARCLIP_MOV10_Sievers.train.neg_5225		+
chr17	27969130	27969171	PARCLIP_MOV10_Sievers.train.neg_5487		-
chr1	14130911	14130940	PARCLIP_MOV10_Sievers.train.neg_21		+
chr5	17266530	17266590	PARCLIP_MOV10_Sievers.train.neg_10828		+
chr21	43411835	43411879	PARCLIP_MOV10_Sievers.train.neg_8883		-
chr12	112527409	112527448	PARCLIP_MOV10_Sievers.train.neg_2305		-
chr9	108162200	108162246	PARCLIP_MOV10_Sievers.train.neg_13331		+
chr13	45587812	45587853	PARCLIP_MOV10_Sievers.train.neg_2458		+
chr3	133301980	133302030	PARCLIP_MOV10_Sievers.train.neg_9891		+
chr5	171409302	171409333	PARCLIP_MOV10_Sievers.train.neg_11288		-
chr7	36427530	36427569	PARCLIP_MOV10_Sievers.train.neg_12240		-
chr8	37629692	37629736	PARCLIP_MOV10_Sievers.train.neg_12606		+
chr8	101526686	101526698	PARCLIP_MOV10_Sievers.train.neg_13048		-
chr7	39711266	39711302	PARCLIP_MOV10_Sievers.train.neg_11921		+
chr12	53931469	53931516	PARCLIP_MOV10_Sievers.train.neg_2150		-
chr17	29078746	29078759	PARCLIP_MOV10_Sievers.train.neg_5177		+
chr3	185777702	185777766	PARCLIP_MOV10_Sievers.train.neg_10204		-
chr13	50293109	50293129	PARCLIP_MOV10_Sievers.train.neg_2907		-
```
