## Additional file 3 for "ENNGene: an Easy Neural Network model building tool for Genomics": PARCLIP_MOV10_Sievers.train.positives.bed

```
chr1	28527227	28527295	Sievers_MOV10_300		-
chr1	120457360	120457394	Sievers_MOV10_1134		-
chr5	151184477	151184543	Sievers_MOV10_5516		+
chr18	47008156	47008207	Sievers_MOV10_14453		-
chr1	89300744	89300780	Sievers_MOV10_841		+
chr1	91381243	91381264	Sievers_MOV10_861		-
chr7	123322628	123322658	Sievers_MOV10_7473		-
chr20	5177470	5177490	Sievers_MOV10_15163		+
chr5	134062766	134062817	Sievers_MOV10_5260		+
chr7	94296680	94296703	Sievers_MOV10_7293		+
chr12	1332349	1332381	Sievers_MOV10_10386		+
chr7	6501940	6501974	Sievers_MOV10_6942		-
chrX	13790687	13790729	Sievers_MOV10_16051		-
chr12	53806427	53806467	Sievers_MOV10_10850		+
chr1	149820178	149820204	Sievers_MOV10_1199		-
chr6	109689814	109689842	Sievers_MOV10_6547		-
chr16	2303780	2303815	Sievers_MOV10_13033		-
chr9	35088917	35088947	Sievers_MOV10_8455		-
chr2	153509962	153509998	Sievers_MOV10_2855		-
chr10	71909965	71910001	Sievers_MOV10_9210		-
chr1	213072464	213072512	Sievers_MOV10_1930		+
chr4	57194752	57194801	Sievers_MOV10_4201		+
chr8	98737110	98737155	Sievers_MOV10_8219		+
chr2	27273649	27273680	Sievers_MOV10_2430		+
chr4	71685236	71685277	Sievers_MOV10_4247		-
chr12	118470870	118470900	Sievers_MOV10_11521		-
chr1	207968150	207968209	Sievers_MOV10_1878		+
chr5	133941447	133941493	Sievers_MOV10_5256		-
chrX	23804254	23804275	Sievers_MOV10_16131		+
chr15	90816332	90816367	Sievers_MOV10_12971		+
chr1	10518456	10518500	Sievers_MOV10_84		-
chr5	141381099	141381157	Sievers_MOV10_5432		-
chr15	96881327	96881357	Sievers_MOV10_12985		+
chr5	71502824	71502852	Sievers_MOV10_4915		+
chr12	1311309	1311340	Sievers_MOV10_10363		+
chr16	58196135	58196164	Sievers_MOV10_13237		-
chr5	60048125	60048180	Sievers_MOV10_4842		-
chr4	1695185	1695216	Sievers_MOV10_4051		-
chr1	151374375	151374396	Sievers_MOV10_1277		+
chr3	49570870	49570912	Sievers_MOV10_3427		+
chr17	60023445	60023482	Sievers_MOV10_14109		-
chr22	31366947	31366983	Sievers_MOV10_15850		+
chr8	81434440	81434482	Sievers_MOV10_8168		+
chr3	52289479	52289514	Sievers_MOV10_3446		-
chr11	118269817	118269849	Sievers_MOV10_10226		+
chr10	96366801	96366823	Sievers_MOV10_9370		+
chr7	156476350	156476398	Sievers_MOV10_7713		-
chr8	141531659	141531689	Sievers_MOV10_8335		-
chr12	110971768	110971817	Sievers_MOV10_11446		-
chr21	35477338	35477377	Sievers_MOV10_15680		+
chr10	22619582	22619623	Sievers_MOV10_8938		+
chr2	131807290	131807313	Sievers_MOV10_2801		-
chr9	134453132	134453168	Sievers_MOV10_8774		-
chr1	225684498	225684546	Sievers_MOV10_2054		-
chr2	75888088	75888126	Sievers_MOV10_2668		+
chr4	26435476	26435502	Sievers_MOV10_4109		+
chr1	24296738	24296761	Sievers_MOV10_224		-
chr14	73587229	73587266	Sievers_MOV10_12348		+
chr6	21597825	21597857	Sievers_MOV10_5997		+
chr1	169100878	169100922	Sievers_MOV10_1484		+
chr12	98942409	98942433	Sievers_MOV10_11329		+
chr6	75964540	75964574	Sievers_MOV10_6333		-
chr11	27517588	27517619	Sievers_MOV10_9811		-
chr11	102268810	102268836	Sievers_MOV10_10142		-
chr5	72209744	72209785	Sievers_MOV10_4948		+
chr7	108203312	108203337	Sievers_MOV10_7417		-
chr4	77956433	77956472	Sievers_MOV10_4286		+
chr12	124082393	124082437	Sievers_MOV10_11599		+
chr15	43034521	43034558	Sievers_MOV10_12633		-
chr5	148732771	148732804	Sievers_MOV10_5479		+
chrX	133903895	133903935	Sievers_MOV10_16949		-
chr12	53809850	53809882	Sievers_MOV10_10872		+
chr1	145283141	145283172	Sievers_MOV10_1154		+
chr11	27516531	27516563	Sievers_MOV10_9807		-
chrX	84527365	84527387	Sievers_MOV10_16667		+
chr17	76793022	76793050	Sievers_MOV10_14258		-
chr4	103718151	103718165	Sievers_MOV10_4373		-
chr14	35180498	35180512	Sievers_MOV10_12122		-
chr17	80561826	80561851	Sievers_MOV10_14306		+
chr12	42478395	42478458	Sievers_MOV10_10656		-
chr11	130099965	130100018	Sievers_MOV10_10327		-
chr6	118637855	118637878	Sievers_MOV10_6627		+
chr22	39911917	39911944	Sievers_MOV10_15940		+
chr8	48973897	48973922	Sievers_MOV10_8042		+
chr12	50157645	50157671	Sievers_MOV10_10791		+
chr2	174233117	174233138	Sievers_MOV10_2911		+
chr1	236374319	236374352	Sievers_MOV10_2250		+
chr17	78442728	78442757	Sievers_MOV10_14271		-
chr1	149224153	149224180	Sievers_MOV10_1180		-
chr12	88443782	88443827	Sievers_MOV10_11244		+
chr2	131906434	131906465	Sievers_MOV10_2812		+
chr3	23961128	23961140	Sievers_MOV10_3264		+
chr5	167977317	167977334	Sievers_MOV10_5645		-
chr3	47162994	47163025	Sievers_MOV10_3400		-
chr18	29710236	29710259	Sievers_MOV10_14406		+
chr13	22276603	22276647	Sievers_MOV10_11692		+
chr3	120113584	120113626	Sievers_MOV10_3672		-
chr7	44918458	44918501	Sievers_MOV10_7106		-
chr3	160792225	160792256	Sievers_MOV10_3878		+
chr6	114184106	114184127	Sievers_MOV10_6584		+
chr14	56764718	56764748	Sievers_MOV10_12257		+
chr7	120989523	120989548	Sievers_MOV10_7464		-
chr5	177637777	177637816	Sievers_MOV10_5776		+
chr13	25909294	25909328	Sievers_MOV10_11718		+
chr15	52204149	52204170	Sievers_MOV10_12686		+
chr1	85645352	85645378	Sievers_MOV10_799		-
chr5	138619343	138619368	Sievers_MOV10_5374		+
chr7	112406536	112406571	Sievers_MOV10_7426		-
chr6	105530260	105530289	Sievers_MOV10_6505		+
chr10	18719721	18719743	Sievers_MOV10_8895		+
chr3	88101945	88101962	Sievers_MOV10_3539		-
chr2	223806677	223806743	Sievers_MOV10_3125		+
chr4	6643780	6643849	Sievers_MOV10_4066		+
chr5	133308146	133308187	Sievers_MOV10_5229		-
chr3	9518994	9519020	Sievers_MOV10_3195		+
chrX	73072266	73072290	Sievers_MOV10_16532		-
chr2	38971727	38971751	Sievers_MOV10_2493		-
chr6	136580684	136580717	Sievers_MOV10_6693		-
chr9	125607443	125607486	Sievers_MOV10_8709		-
chr7	44922623	44922663	Sievers_MOV10_7126		-
chr2	174233193	174233255	Sievers_MOV10_2912		+
chr6	119500187	119500225	Sievers_MOV10_6638		-
chr20	42092142	42092191	Sievers_MOV10_15377		+
chr1	65158535	65158598	Sievers_MOV10_655		+
chr20	11904889	11904923	Sievers_MOV10_15177		+
chr5	133940793	133940828	Sievers_MOV10_5255		-
chr12	54630891	54630917	Sievers_MOV10_10919		-
chr12	69666405	69666463	Sievers_MOV10_11125		+
chrX	73059632	73059682	Sievers_MOV10_16452		-
chr3	55502292	55502321	Sievers_MOV10_3472		-
chr6	30568996	30569025	Sievers_MOV10_6060		-
chr3	191113885	191113920	Sievers_MOV10_3975		+
chrX	150575885	150575903	Sievers_MOV10_17013		+
chr12	69237734	69237760	Sievers_MOV10_11106		+
chr10	88197048	88197087	Sievers_MOV10_9307		-
chr14	23370234	23370265	Sievers_MOV10_12072		-
chr8	20078795	20078838	Sievers_MOV10_7792		+
chr3	88102362	88102404	Sievers_MOV10_3542		-
chr12	12630441	12630482	Sievers_MOV10_10483		-
chr4	39780093	39780123	Sievers_MOV10_4135		+
chr7	99635742	99635793	Sievers_MOV10_7336		+
chr13	53049594	53049630	Sievers_MOV10_11872		+
chr1	231489832	231489858	Sievers_MOV10_2182		+
chr16	69735829	69735853	Sievers_MOV10_13293		+
chr14	77974555	77974589	Sievers_MOV10_12386		-
chr4	166263927	166263956	Sievers_MOV10_4482		+
chr3	28361164	28361204	Sievers_MOV10_3290		+
chrX	24004749	24004773	Sievers_MOV10_16150		-
chr3	158409371	158409396	Sievers_MOV10_3841		+
chr5	180004411	180004448	Sievers_MOV10_5828		+
chr3	113439281	113439321	Sievers_MOV10_3618		-
chr22	32078683	32078722	Sievers_MOV10_15872		-
chrX	100881572	100881596	Sievers_MOV10_16691		+
chr2	191557157	191557178	Sievers_MOV10_3001		+
chrX	73062645	73062688	Sievers_MOV10_16470		-
chr1	39951897	39951926	Sievers_MOV10_461		+
chr12	69973323	69973374	Sievers_MOV10_11140		+
chr4	57260792	57260812	Sievers_MOV10_4209		-
chr17	57772074	57772116	Sievers_MOV10_14090		+
chr5	151184239	151184270	Sievers_MOV10_5513		+
chr1	87211897	87211943	Sievers_MOV10_819		+
chr13	23903857	23903879	Sievers_MOV10_11697		-
chr14	39651443	39651466	Sievers_MOV10_12143		+
chr6	117883488	117883515	Sievers_MOV10_6607		-
chr11	82535599	82535655	Sievers_MOV10_10047		-
chr3	52741984	52741998	Sievers_MOV10_3455		+
chr10	124923835	124923858	Sievers_MOV10_9679		+
chr15	32931164	32931191	Sievers_MOV10_12549		+
chr11	118269598	118269624	Sievers_MOV10_10225		+
chr7	137560413	137560454	Sievers_MOV10_7582		-
chr7	135612151	135612199	Sievers_MOV10_7565		-
chrX	77382236	77382265	Sievers_MOV10_16614		+
chr21	34930326	34930362	Sievers_MOV10_15620		+
chr22	31369337	31369367	Sievers_MOV10_15855		+
chr10	96362526	96362568	Sievers_MOV10_9369		+
chrX	100668724	100668754	Sievers_MOV10_16687		+
chr1	47100836	47100870	Sievers_MOV10_518		-
chr6	34557070	34557111	Sievers_MOV10_6105		-
chr8	48975529	48975549	Sievers_MOV10_8050		+
chr5	135515888	135515910	Sievers_MOV10_5303		+
chr18	48702590	48702622	Sievers_MOV10_14468		-
chrX	20145178	20145217	Sievers_MOV10_16107		-
chr14	103374374	103374418	Sievers_MOV10_12489		+
chr11	125454419	125454449	Sievers_MOV10_10298		+
chr15	64976006	64976039	Sievers_MOV10_12766		+
chr15	70341297	70341339	Sievers_MOV10_12883		-
chr12	27119379	27119393	Sievers_MOV10_10586		+
chr2	183789777	183789826	Sievers_MOV10_2981		-
chr12	123253957	123253998	Sievers_MOV10_11574		+
chr12	125513253	125513274	Sievers_MOV10_11637		+
chr17	66527729	66527761	Sievers_MOV10_14191		+
chr13	98675177	98675203	Sievers_MOV10_11986		+
chr20	34635187	34635232	Sievers_MOV10_15318		-
chr5	6757088	6757118	Sievers_MOV10_4563		+
chr4	77959661	77959680	Sievers_MOV10_4292		+
chr22	32078410	32078445	Sievers_MOV10_15871		-
chr16	18803844	18803869	Sievers_MOV10_13114		-
chr1	2238706	2238742	Sievers_MOV10_15		+
chr8	105502267	105502303	Sievers_MOV10_8278		-
chr10	131977720	131977760	Sievers_MOV10_9715		+
chr11	21271719	21271762	Sievers_MOV10_9801		+
chr6	35837555	35837585	Sievers_MOV10_6123		-
chr17	56078757	56078783	Sievers_MOV10_14041		-
chr7	94298177	94298205	Sievers_MOV10_7310		+
chr13	41703082	41703119	Sievers_MOV10_11802		-
chr12	12269398	12269421	Sievers_MOV10_10461		-
chr5	133940347	133940372	Sievers_MOV10_5254		-
chr7	36463529	36463553	Sievers_MOV10_7045		+
chr14	81642633	81642656	Sievers_MOV10_12395		-
chr7	66452924	66452962	Sievers_MOV10_7190		-
chr11	27517914	27517955	Sievers_MOV10_9813		-
chr16	20745656	20745675	Sievers_MOV10_13136		-
chr20	25427474	25427513	Sievers_MOV10_15219		+
chr1	179813686	179813712	Sievers_MOV10_1584		-
chr3	183891301	183891342	Sievers_MOV10_3946		+
chr20	34844066	34844104	Sievers_MOV10_15337		+
chr14	51100469	51100509	Sievers_MOV10_12178		-
chr19	44482928	44482967	Sievers_MOV10_14946		+
chr12	79985980	79986007	Sievers_MOV10_11228		-
chr17	61669997	61670025	Sievers_MOV10_14128		+
chrX	73044053	73044089	Sievers_MOV10_16401		-
chr10	72187004	72187032	Sievers_MOV10_9227		+
chr4	140427257	140427302	Sievers_MOV10_4447		-
chr10	112053265	112053299	Sievers_MOV10_9560		-
chr2	122524604	122524647	Sievers_MOV10_2783		+
chr2	20449928	20449948	Sievers_MOV10_2389		-
chr3	196663953	196663978	Sievers_MOV10_4034		-
chr4	140310209	140310247	Sievers_MOV10_4440		+
chr1	40759559	40759610	Sievers_MOV10_482		+
chr9	96801428	96801454	Sievers_MOV10_8570		+
chr18	55153815	55153845	Sievers_MOV10_14475		+
chr12	118471074	118471091	Sievers_MOV10_11522		-
chr1	235273953	235274001	Sievers_MOV10_2231		-
chr5	167982789	167982814	Sievers_MOV10_5681		-
chr16	56465583	56465632	Sievers_MOV10_13221		-
chr1	113455629	113455654	Sievers_MOV10_1038		-
chr3	160151598	160151660	Sievers_MOV10_3849		+
chr17	27588125	27588147	Sievers_MOV10_13572		-
chr17	38545031	38545060	Sievers_MOV10_13780		-
chr1	225589721	225589748	Sievers_MOV10_2022		-
chr7	139254162	139254201	Sievers_MOV10_7648		-
chr15	52202234	52202255	Sievers_MOV10_12681		+
chrX	131760867	131760906	Sievers_MOV10_16924		-
chr2	209222417	209222469	Sievers_MOV10_3094		+
chr3	72424257	72424297	Sievers_MOV10_3509		-
chr14	74178659	74178681	Sievers_MOV10_12351		-
chrX	128724804	128724874	Sievers_MOV10_16900		+
chr2	178088314	178088373	Sievers_MOV10_2965		+
chr10	102122088	102122117	Sievers_MOV10_9486		+
chr3	86993935	86993979	Sievers_MOV10_3530		-
chr5	176730864	176730882	Sievers_MOV10_5768		-
chr22	30730236	30730250	Sievers_MOV10_15848		-
chr5	55232824	55232887	Sievers_MOV10_4821		-
chr16	50264699	50264724	Sievers_MOV10_13195		+
chr1	1718169	1718191	Sievers_MOV10_12		-
chr20	11905108	11905143	Sievers_MOV10_15178		+
chr5	36182859	36182902	Sievers_MOV10_4677		+
chr4	42113806	42113873	Sievers_MOV10_4167		-
chrX	77084257	77084284	Sievers_MOV10_16612		-
chr1	46084219	46084249	Sievers_MOV10_506		+
chr19	53302056	53302118	Sievers_MOV10_15010		-
chr1	35568168	35568192	Sievers_MOV10_411		+
chr5	64017910	64017932	Sievers_MOV10_4861		-
chr2	230900012	230900053	Sievers_MOV10_3141		-
chr2	85545943	85545972	Sievers_MOV10_2681		-
chr6	4954836	4954861	Sievers_MOV10_5864		+
chr3	176739846	176739893	Sievers_MOV10_3911		-
chr2	9724609	9724652	Sievers_MOV10_2362		-
chr5	96368809	96368835	Sievers_MOV10_5076		+
chr14	21966698	21966711	Sievers_MOV10_12063		+
chr1	115250026	115250072	Sievers_MOV10_1077		-
chr5	78622862	78622910	Sievers_MOV10_5009		+
chr16	67673046	67673077	Sievers_MOV10_13270		+
chr19	32875720	32875761	Sievers_MOV10_14704		+
chr1	36770843	36770870	Sievers_MOV10_436		+
chr3	188597599	188597630	Sievers_MOV10_3973		+
chr1	167758568	167758606	Sievers_MOV10_1459		+
chr7	139250807	139250828	Sievers_MOV10_7644		-
chr9	4711783	4711827	Sievers_MOV10_8380		-
chr4	154259378	154259452	Sievers_MOV10_4472		+
chr6	149732210	149732245	Sievers_MOV10_6752		+
chr18	721750	721788	Sievers_MOV10_14316		-
chr1	40759345	40759371	Sievers_MOV10_481		+
chr5	10435239	10435265	Sievers_MOV10_4580		+
chr5	138666454	138666478	Sievers_MOV10_5385		+
chr1	78028326	78028354	Sievers_MOV10_771		-
chr1	231509729	231509759	Sievers_MOV10_2189		-
chr1	32640160	32640198	Sievers_MOV10_375		+
chr1	162494373	162494401	Sievers_MOV10_1388		+
chr12	125511514	125511537	Sievers_MOV10_11626		+
chr3	124685743	124685771	Sievers_MOV10_3690		-
chrX	24230390	24230423	Sievers_MOV10_16173		+
chr5	133942121	133942137	Sievers_MOV10_5258		-
chr12	69668065	69668092	Sievers_MOV10_11135		+
chr21	47424449	47424489	Sievers_MOV10_15759		+
chr5	60454602	60454629	Sievers_MOV10_4847		-
chr20	57025777	57025827	Sievers_MOV10_15472		+
chr2	232577636	232577681	Sievers_MOV10_3153		+
chr3	9935489	9935529	Sievers_MOV10_3200		+
chr17	61671488	61671516	Sievers_MOV10_14135		+
chr5	133292313	133292339	Sievers_MOV10_5222		-
chr6	109688166	109688192	Sievers_MOV10_6532		-
chr22	31367309	31367344	Sievers_MOV10_15851		+
chrX	123236178	123236206	Sievers_MOV10_16895		+
chr12	56387072	56387105	Sievers_MOV10_10963		+
chr1	16257131	16257170	Sievers_MOV10_126		+
chr1	16266362	16266379	Sievers_MOV10_139		+
chr1	67878714	67878755	Sievers_MOV10_710		-
chr20	31437333	31437396	Sievers_MOV10_15250		+
chr17	36924408	36924426	Sievers_MOV10_13742		-
chr11	57468116	57468144	Sievers_MOV10_9939		+
chr10	98281638	98281662	Sievers_MOV10_9410		-
chr5	71504170	71504195	Sievers_MOV10_4927		+
chr17	34851459	34851492	Sievers_MOV10_13722		+
chr15	52204099	52204125	Sievers_MOV10_12685		+
chr6	149979940	149979970	Sievers_MOV10_6761		-
chr6	21598532	21598557	Sievers_MOV10_6002		+
chr1	222907448	222907479	Sievers_MOV10_1979		+
chr2	85771760	85771807	Sievers_MOV10_2690		+
chrX	106957167	106957191	Sievers_MOV10_16738		-
chr14	32626834	32626865	Sievers_MOV10_12105		+
chr8	53535734	53535777	Sievers_MOV10_8058		-
chr12	4411174	4411202	Sievers_MOV10_10419		+
chr1	225684717	225684739	Sievers_MOV10_2057		-
chr2	130740151	130740209	Sievers_MOV10_2796		+
chr3	101487585	101487623	Sievers_MOV10_3586		+
chr1	67874543	67874579	Sievers_MOV10_676		-
chr1	93827819	93827844	Sievers_MOV10_933		+
chr6	151678538	151678555	Sievers_MOV10_6797		+
chr15	49419108	49419151	Sievers_MOV10_12669		-
chr10	96372882	96372922	Sievers_MOV10_9377		+
chr9	125672517	125672544	Sievers_MOV10_8721		-
chr17	75212886	75212918	Sievers_MOV10_14249		+
chr8	117859327	117859361	Sievers_MOV10_8300		-
chr15	65953186	65953220	Sievers_MOV10_12789		-
chr2	203431361	203431407	Sievers_MOV10_3069		+
chr15	65738362	65738398	Sievers_MOV10_12773		-
chr13	98119724	98119750	Sievers_MOV10_11982		+
chr7	105731477	105731512	Sievers_MOV10_7374		-
chrX	131338065	131338094	Sievers_MOV10_16917		-
chr5	95131853	95131889	Sievers_MOV10_5063		+
chr13	30086822	30086855	Sievers_MOV10_11748		-
chr1	224345624	224345658	Sievers_MOV10_1992		+
chr19	58134223	58134259	Sievers_MOV10_15091		+
chr11	118620946	118620969	Sievers_MOV10_10257		-
chr1	150547284	150547310	Sievers_MOV10_1228		-
chr14	54893712	54893740	Sievers_MOV10_12215		-
chr6	160103379	160103415	Sievers_MOV10_6841		-
chr6	7881745	7881781	Sievers_MOV10_5900		-
chr11	111955036	111955068	Sievers_MOV10_10187		+
chr5	121364636	121364668	Sievers_MOV10_5156		+
chr7	94297237	94297257	Sievers_MOV10_7298		+
chr17	66528539	66528582	Sievers_MOV10_14196		+
chr14	100744397	100744436	Sievers_MOV10_12456		+
chr8	141538820	141538872	Sievers_MOV10_8363		-
chr1	68168616	68168658	Sievers_MOV10_720		-
chr6	105527163	105527184	Sievers_MOV10_6482		+
chr6	21598294	21598312	Sievers_MOV10_6000		+
chr20	34236993	34237027	Sievers_MOV10_15280		-
chr11	9463698	9463744	Sievers_MOV10_9734		+
chr1	150937708	150937729	Sievers_MOV10_1262		-
chr17	42880864	42880886	Sievers_MOV10_13865		-
chr3	140697631	140697678	Sievers_MOV10_3749		+
chr12	31433745	31433805	Sievers_MOV10_10621		-
chr1	64646056	64646097	Sievers_MOV10_654		+
chr6	170104725	170104751	Sievers_MOV10_6875		+
chr12	25361328	25361380	Sievers_MOV10_10576		-
chr13	77579473	77579506	Sievers_MOV10_11922		-
chrX	53403142	53403171	Sievers_MOV10_16272		-
chr1	47843125	47843154	Sievers_MOV10_532		+
chr7	27210340	27210384	Sievers_MOV10_7011		-
chr15	98516853	98516891	Sievers_MOV10_12996		+
chr2	85545314	85545360	Sievers_MOV10_2678		-
chr18	48702213	48702225	Sievers_MOV10_14467		-
chr12	56507650	56507693	Sievers_MOV10_10970		+
chr4	47453079	47453128	Sievers_MOV10_4178		-
chr17	18570211	18570249	Sievers_MOV10_13493		-
chr13	92002871	92002903	Sievers_MOV10_11945		+
chr2	198256750	198256769	Sievers_MOV10_3031		-
chrX	46920217	46920254	Sievers_MOV10_16234		+
chr11	9611269	9611293	Sievers_MOV10_9750		+
chr12	54630075	54630102	Sievers_MOV10_10914		-
chr5	81571918	81571945	Sievers_MOV10_5035		-
chr16	66922974	66923008	Sievers_MOV10_13255		+
chr3	185350707	185350735	Sievers_MOV10_3952		+
chr1	179810999	179811062	Sievers_MOV10_1581		-
chr2	241656389	241656448	Sievers_MOV10_3165		-
chr14	67851968	67851998	Sievers_MOV10_12306		+
chr6	24786143	24786182	Sievers_MOV10_6013		+
chr10	18966501	18966528	Sievers_MOV10_8903		+
chr8	81433737	81433769	Sievers_MOV10_8162		+
chr7	127000100	127000143	Sievers_MOV10_7484		-
chr1	205684671	205684710	Sievers_MOV10_1809		-
chr4	141303302	141303338	Sievers_MOV10_4454		+
chr1	2238494	2238557	Sievers_MOV10_14		+
chr10	98984126	98984161	Sievers_MOV10_9463		-
chr22	38881339	38881391	Sievers_MOV10_15923		-
chr5	148875812	148875838	Sievers_MOV10_5492		-
chr18	9954574	9954601	Sievers_MOV10_14334		+
chr12	57393699	57393745	Sievers_MOV10_11006		-
chrX	34342898	34342921	Sievers_MOV10_16188		-
chr2	33808786	33808815	Sievers_MOV10_2464		-
chr1	24293501	24293516	Sievers_MOV10_210		-
chr20	4682121	4682159	Sievers_MOV10_15151		+
chr19	57818562	57818592	Sievers_MOV10_15078		+
chr1	97279495	97279535	Sievers_MOV10_944		+
chr10	18965207	18965243	Sievers_MOV10_8898		+
chr20	49506787	49506846	Sievers_MOV10_15440		-
chr11	118964585	118964632	Sievers_MOV10_10267		-
chr21	45180497	45180523	Sievers_MOV10_15740		+
chr3	120048965	120048994	Sievers_MOV10_3662		-
chr5	1318138	1318169	Sievers_MOV10_4555		-
chr5	40762438	40762467	Sievers_MOV10_4725		-
chr14	24776306	24776345	Sievers_MOV10_12079		+
chr1	109181309	109181381	Sievers_MOV10_974		+
chr17	66528037	66528065	Sievers_MOV10_14193		+
chr22	40724490	40724546	Sievers_MOV10_15958		+
chr3	196076648	196076676	Sievers_MOV10_3997		-
chr1	16255490	16255531	Sievers_MOV10_119		+
chr3	135869226	135869252	Sievers_MOV10_3740		-
chr19	37036766	37036806	Sievers_MOV10_14816		-
chr12	4597619	4597678	Sievers_MOV10_10436		-
chr10	5805213	5805243	Sievers_MOV10_8847		+
chr5	135518002	135518034	Sievers_MOV10_5317		+
chr10	119041388	119041418	Sievers_MOV10_9625		-
chr2	196601833	196601882	Sievers_MOV10_3022		+
chr2	174772893	174772927	Sievers_MOV10_2915		-
chr19	16661101	16661134	Sievers_MOV10_14644		-
chrX	73810632	73810692	Sievers_MOV10_16587		-
chr12	53809934	53809972	Sievers_MOV10_10873		+
chr4	4865561	4865625	Sievers_MOV10_4065		+
chr7	92234693	92234714	Sievers_MOV10_7250		-
chr5	34953744	34953777	Sievers_MOV10_4671		+
chr6	122764767	122764822	Sievers_MOV10_6645		-
chr7	108202851	108202885	Sievers_MOV10_7413		-
chr21	34924392	34924433	Sievers_MOV10_15616		+
chr1	213072536	213072551	Sievers_MOV10_1931		+
chr12	89984207	89984264	Sievers_MOV10_11264		-
chr13	92003191	92003215	Sievers_MOV10_11946		+
chr7	44866445	44866485	Sievers_MOV10_7074		-
chr1	24295053	24295105	Sievers_MOV10_215		-
chr3	101312574	101312604	Sievers_MOV10_3577		+
chr6	11136187	11136219	Sievers_MOV10_5921		+
chr22	47080379	47080408	Sievers_MOV10_16028		-
chr15	66180769	66180809	Sievers_MOV10_12793		+
chr10	98717113	98717141	Sievers_MOV10_9413		+
chr2	182794821	182794853	Sievers_MOV10_2976		+
chr9	108537512	108537567	Sievers_MOV10_8635		+
chrX	73046102	73046125	Sievers_MOV10_16420		-
chr1	15992090	15992124	Sievers_MOV10_112		+
chr13	49781957	49781977	Sievers_MOV10_11848		+
chr3	176740982	176741016	Sievers_MOV10_3914		-
chr4	42119051	42119093	Sievers_MOV10_4173		-
chr1	243667380	243667415	Sievers_MOV10_2293		-
chr10	43882031	43882070	Sievers_MOV10_9043		-
chr17	57238974	57238992	Sievers_MOV10_14081		+
chr1	211031920	211031962	Sievers_MOV10_1890		-
chr6	151678648	151678680	Sievers_MOV10_6798		+
chr20	60710338	60710369	Sievers_MOV10_15498		+
chr17	15879029	15879058	Sievers_MOV10_13438		+
chr20	52184289	52184321	Sievers_MOV10_15453		-
chr16	18803131	18803176	Sievers_MOV10_13108		-
chr3	48784173	48784207	Sievers_MOV10_3412		-
chr14	64990582	64990625	Sievers_MOV10_12290		+
chr1	179814077	179814145	Sievers_MOV10_1586		-
chr20	32868206	32868226	Sievers_MOV10_15273		-
chr9	21331031	21331072	Sievers_MOV10_8415		-
chr17	62495952	62496000	Sievers_MOV10_14146		-
chr14	21965972	21966023	Sievers_MOV10_12062		+
chr1	205581955	205581985	Sievers_MOV10_1787		-
chr17	80561277	80561317	Sievers_MOV10_14305		+
chr1	169101566	169101590	Sievers_MOV10_1488		+
chr5	180668765	180668808	Sievers_MOV10_5840		-
chr13	77575671	77575706	Sievers_MOV10_11921		+
chr5	32124993	32125060	Sievers_MOV10_4633		-
chr1	224572957	224573010	Sievers_MOV10_2005		-
chr17	38291320	38291342	Sievers_MOV10_13761		+
chr11	108376633	108376677	Sievers_MOV10_10176		-
chr12	99018494	99018552	Sievers_MOV10_11341		-
chr8	67543699	67543729	Sievers_MOV10_8117		-
chr9	99149597	99149612	Sievers_MOV10_8594		-
chr5	114951462	114951515	Sievers_MOV10_5146		-
chr2	183642665	183642732	Sievers_MOV10_2979		+
chrX	107964409	107964433	Sievers_MOV10_16758		-
chr1	11082115	11082143	Sievers_MOV10_89		+
chr15	66180813	66180844	Sievers_MOV10_12794		+
chr12	111157800	111157819	Sievers_MOV10_11457		-
chr1	46828818	46828862	Sievers_MOV10_515		+
chr11	9774183	9774213	Sievers_MOV10_9751		+
chr1	206580333	206580377	Sievers_MOV10_1847		+
chr3	55501622	55501653	Sievers_MOV10_3470		-
chr1	55315525	55315553	Sievers_MOV10_617		-
chr4	42115815	42115866	Sievers_MOV10_4171		-
chr1	93619451	93619481	Sievers_MOV10_915		-
chr3	142776359	142776405	Sievers_MOV10_3761		+
chr7	128410273	128410309	Sievers_MOV10_7504		+
chr4	52889747	52889798	Sievers_MOV10_4192		-
chr6	47592568	47592614	Sievers_MOV10_6216		+
chr2	169627019	169627048	Sievers_MOV10_2875		+
chr10	31817907	31817935	Sievers_MOV10_8993		+
chr14	21678137	21678155	Sievers_MOV10_12048		-
chr8	74704356	74704390	Sievers_MOV10_8135		-
chr4	166264034	166264066	Sievers_MOV10_4483		+
chr22	21304320	21304346	Sievers_MOV10_15775		+
chr1	115268918	115268939	Sievers_MOV10_1088		-
chr4	83847252	83847283	Sievers_MOV10_4338		-
chrX	135046252	135046286	Sievers_MOV10_16966		-
chr8	101730059	101730081	Sievers_MOV10_8257		-
chr5	180664679	180664718	Sievers_MOV10_5838		-
chr12	64844347	64844418	Sievers_MOV10_11036		+
chr22	36135681	36135706	Sievers_MOV10_15897		-
chr13	98119142	98119178	Sievers_MOV10_11980		+
chr1	144902378	144902407	Sievers_MOV10_1150		-
chr1	179071509	179071539	Sievers_MOV10_1556		-
chr15	81047689	81047721	Sievers_MOV10_12940		+
chr6	4063105	4063133	Sievers_MOV10_5860		+
chr8	86393258	86393275	Sievers_MOV10_8185		+
chrX	41209485	41209510	Sievers_MOV10_16218		+
chr12	110788793	110788821	Sievers_MOV10_11442		+
chr18	45367775	45367804	Sievers_MOV10_14451		-
chr11	61920421	61920451	Sievers_MOV10_9964		+
chr10	99193157	99193199	Sievers_MOV10_9469		+
chr8	54959151	54959225	Sievers_MOV10_8060		-
chr8	6615847	6615889	Sievers_MOV10_7723		+
chr7	140153107	140153142	Sievers_MOV10_7655		-
chr7	132469819	132469854	Sievers_MOV10_7539		-
chrX	15339402	15339435	Sievers_MOV10_16058		-
chr13	98117791	98117811	Sievers_MOV10_11976		+
chr10	93041857	93041894	Sievers_MOV10_9342		+
chr5	137523180	137523230	Sievers_MOV10_5342		+
chr22	40727074	40727132	Sievers_MOV10_15960		+
chr1	110135791	110135819	Sievers_MOV10_993		+
chr3	53320806	53320833	Sievers_MOV10_3464		-
chr2	70507756	70507804	Sievers_MOV10_2616		+
chr4	144475068	144475089	Sievers_MOV10_4461		+
chr13	41764288	41764317	Sievers_MOV10_11809		-
chr22	50281935	50281961	Sievers_MOV10_16035		+
chr13	26619179	26619227	Sievers_MOV10_11722		-
chr17	29085377	29085413	Sievers_MOV10_13666		+
chr3	120047524	120047590	Sievers_MOV10_3656		-
chr11	33766718	33766743	Sievers_MOV10_9870		-
chr10	38348120	38348145	Sievers_MOV10_9029		+
chr7	44920320	44920360	Sievers_MOV10_7113		-
chr10	96368196	96368216	Sievers_MOV10_9372		+
chr15	69564473	69564502	Sievers_MOV10_12876		+
chr6	74226178	74226205	Sievers_MOV10_6312		-
chr11	64532838	64532878	Sievers_MOV10_9993		-
chr13	39584451	39584482	Sievers_MOV10_11784		-
chr14	99932099	99932146	Sievers_MOV10_12448		-
chr1	224574821	224574853	Sievers_MOV10_2009		-
chr6	36564534	36564572	Sievers_MOV10_6131		+
chr1	179814510	179814546	Sievers_MOV10_1589		-
chr17	27084316	27084361	Sievers_MOV10_13537		-
chr7	128409408	128409431	Sievers_MOV10_7497		+
chr11	102268493	102268528	Sievers_MOV10_10138		-
chr19	57803934	57803979	Sievers_MOV10_15025		+
chr14	93694345	93694409	Sievers_MOV10_12430		+
chr12	88591585	88591619	Sievers_MOV10_11250		+
chr1	29443547	29443567	Sievers_MOV10_319		+
chr1	241795458	241795485	Sievers_MOV10_2273		-
chr15	32928528	32928565	Sievers_MOV10_12539		+
chr11	61732170	61732209	Sievers_MOV10_9961		-
chr10	112772558	112772588	Sievers_MOV10_9574		+
chr12	27954282	27954353	Sievers_MOV10_10596		+
chr15	52203551	52203582	Sievers_MOV10_12682		+
chr1	36199921	36199942	Sievers_MOV10_426		-
chr2	178088587	178088633	Sievers_MOV10_2966		+
chr12	56507136	56507170	Sievers_MOV10_10968		+
chr6	89874007	89874019	Sievers_MOV10_6431		+
chr1	166822934	166822973	Sievers_MOV10_1426		+
chr12	67699785	67699827	Sievers_MOV10_11060		+
chr1	35648702	35648732	Sievers_MOV10_416		-
chr12	98941872	98941901	Sievers_MOV10_11321		+
chr6	35802159	35802189	Sievers_MOV10_6121		-
chr13	77457730	77457756	Sievers_MOV10_11917		-
chr10	61551868	61551893	Sievers_MOV10_9104		-
chr3	100467753	100467804	Sievers_MOV10_3569		+
chr6	47592732	47592759	Sievers_MOV10_6217		+
chr7	56078809	56078857	Sievers_MOV10_7152		-
chr1	225589437	225589461	Sievers_MOV10_2020		-
chr6	18224581	18224626	Sievers_MOV10_5966		-
chr1	229457022	229457049	Sievers_MOV10_2133		-
chr19	33872684	33872712	Sievers_MOV10_14735		+
chr6	151679544	151679570	Sievers_MOV10_6805		+
chr20	42092043	42092061	Sievers_MOV10_15376		+
chr10	13252533	13252561	Sievers_MOV10_8869		+
chr12	104743346	104743360	Sievers_MOV10_11373		+
chr5	162945891	162945917	Sievers_MOV10_5629		+
chr1	52554418	52554449	Sievers_MOV10_564		+
chr1	213072426	213072460	Sievers_MOV10_1929		+
chr2	152298428	152298458	Sievers_MOV10_2842		+
chr6	136579793	136579805	Sievers_MOV10_6686		-
chr19	34960510	34960542	Sievers_MOV10_14774		+
chr10	103124604	103124626	Sievers_MOV10_9511		-
chr20	42091211	42091223	Sievers_MOV10_15367		+
chr6	83076397	83076439	Sievers_MOV10_6360		+
chr7	30197681	30197722	Sievers_MOV10_7039		+
chr13	77455854	77455867	Sievers_MOV10_11908		-
chr12	50569756	50569790	Sievers_MOV10_10802		-
chr21	34924840	34924868	Sievers_MOV10_15617		+
chr14	81646055	81646102	Sievers_MOV10_12406		-
chr6	160102971	160102992	Sievers_MOV10_6839		-
chr11	110100890	110100918	Sievers_MOV10_10180		-
chr10	14888372	14888415	Sievers_MOV10_8880		+
chr3	73118047	73118091	Sievers_MOV10_3527		+
chr9	117360615	117360656	Sievers_MOV10_8681		+
chr18	9954708	9954726	Sievers_MOV10_14335		+
chr1	67873768	67873797	Sievers_MOV10_669		-
chr4	186291276	186291299	Sievers_MOV10_4547		+
chr3	47893454	47893493	Sievers_MOV10_3404		-
chr10	33189596	33189623	Sievers_MOV10_9012		-
chr9	91092414	91092457	Sievers_MOV10_8543		+
chr12	122497258	122497309	Sievers_MOV10_11566		+
chr20	43128596	43128646	Sievers_MOV10_15386		-
chr12	56989918	56989957	Sievers_MOV10_10987		-
chr16	87866053	87866080	Sievers_MOV10_13372		-
chrX	73806744	73806810	Sievers_MOV10_16556		-
chr12	124081798	124081826	Sievers_MOV10_11595		+
chr6	64290877	64290938	Sievers_MOV10_6268		+
chr10	35927708	35927721	Sievers_MOV10_9020		-
chr11	125526853	125526891	Sievers_MOV10_10304		+
chr3	107525385	107525413	Sievers_MOV10_3591		+
chr1	214523125	214523150	Sievers_MOV10_1937		-
chr8	30536304	30536337	Sievers_MOV10_7907		-
chr19	10795948	10795969	Sievers_MOV10_14608		+
chr10	112658060	112658106	Sievers_MOV10_9564		+
chr12	68058024	68058048	Sievers_MOV10_11085		+
chr12	53906814	53906854	Sievers_MOV10_10880		-
chr2	203070916	203070941	Sievers_MOV10_3063		-
chr19	47278423	47278442	Sievers_MOV10_14991		-
chr12	27477857	27477898	Sievers_MOV10_10588		+
chr1	84963201	84963252	Sievers_MOV10_789		+
chr7	139105844	139105895	Sievers_MOV10_7620		+
chr5	138666952	138666980	Sievers_MOV10_5386		+
chr15	44854498	44854561	Sievers_MOV10_12652		+
chr1	153617850	153617863	Sievers_MOV10_1284		+
chr11	102267884	102267911	Sievers_MOV10_10132		-
chr6	1612741	1612773	Sievers_MOV10_5843		+
chr1	204524000	204524023	Sievers_MOV10_1765		+
chr21	34949683	34949702	Sievers_MOV10_15635		+
chr21	45114900	45114929	Sievers_MOV10_15736		+
chr1	222907558	222907594	Sievers_MOV10_1980		+
chr2	70507657	70507682	Sievers_MOV10_2614		+
chr12	77416288	77416318	Sievers_MOV10_11198		-
chr10	94112498	94112517	Sievers_MOV10_9362		+
chr22	42399473	42399502	Sievers_MOV10_15990		+
chr19	38033398	38033423	Sievers_MOV10_14857		+
chr5	175774205	175774232	Sievers_MOV10_5743		-
chr20	11906091	11906141	Sievers_MOV10_15182		+
chr7	128410231	128410248	Sievers_MOV10_7503		+
chr14	100746439	100746473	Sievers_MOV10_12467		+
chr10	7844265	7844324	Sievers_MOV10_8859		+
chr3	192515036	192515063	Sievers_MOV10_3976		-
chr13	41703195	41703234	Sievers_MOV10_11804		-
chr6	56513367	56513415	Sievers_MOV10_6247		-
chr15	59955176	59955203	Sievers_MOV10_12758		-
chr22	31374252	31374288	Sievers_MOV10_15865		+
chr7	116200801	116200832	Sievers_MOV10_7441		+
chr12	124243851	124243886	Sievers_MOV10_11604		+
chr1	35649492	35649529	Sievers_MOV10_419		-
chr2	65496870	65496897	Sievers_MOV10_2589		+
chr1	115247474	115247499	Sievers_MOV10_1071		-
chr12	64217048	64217105	Sievers_MOV10_11026		+
chr16	69734736	69734790	Sievers_MOV10_13291		+
chr5	32355149	32355187	Sievers_MOV10_4647		-
chr6	118029443	118029465	Sievers_MOV10_6611		+
chr8	81436008	81436041	Sievers_MOV10_8175		+
chrX	56593148	56593174	Sievers_MOV10_16316		+
chrX	70520031	70520060	Sievers_MOV10_16340		+
chr8	64122777	64122808	Sievers_MOV10_8103		+
chr6	150140816	150140861	Sievers_MOV10_6782		-
chr5	54460329	54460380	Sievers_MOV10_4814		+
chr8	22277929	22277996	Sievers_MOV10_7800		+
chr11	118394018	118394046	Sievers_MOV10_10229		+
chr18	56995768	56995794	Sievers_MOV10_14493		-
chr4	122738000	122738040	Sievers_MOV10_4411		-
chr4	57326458	57326484	Sievers_MOV10_4214		+
chr1	203822083	203822104	Sievers_MOV10_1734		+
chr6	4064676	4064711	Sievers_MOV10_5863		+
chr2	74382455	74382510	Sievers_MOV10_2638		-
chr7	4807147	4807168	Sievers_MOV10_6895		+
chr4	140427913	140427949	Sievers_MOV10_4448		-
chrX	20168129	20168158	Sievers_MOV10_16114		-
chr11	94905534	94905577	Sievers_MOV10_10117		-
chr14	21678198	21678215	Sievers_MOV10_12049		-
chr15	55835216	55835241	Sievers_MOV10_12729		-
chr17	73131345	73131398	Sievers_MOV10_14204		-
chrX	73807984	73808037	Sievers_MOV10_16565		-
chr17	48458716	48458762	Sievers_MOV10_13978		-
chr13	100616920	100616945	Sievers_MOV10_12006		-
chr6	86320777	86320801	Sievers_MOV10_6396		-
chr1	162494033	162494090	Sievers_MOV10_1387		+
chr11	115045738	115045778	Sievers_MOV10_10200		-
chr19	36729503	36729523	Sievers_MOV10_14791		+
chr8	54959274	54959304	Sievers_MOV10_8061		-
chr13	53049739	53049761	Sievers_MOV10_11873		+
chr1	114519049	114519077	Sievers_MOV10_1061		+
chr22	31373120	31373152	Sievers_MOV10_15863		+
chr15	72114885	72114958	Sievers_MOV10_12889		-
chr1	193055929	193055954	Sievers_MOV10_1652		+
chr2	74442286	74442325	Sievers_MOV10_2652		+
chrX	135951353	135951376	Sievers_MOV10_16979		-
chr2	10923548	10923580	Sievers_MOV10_2376		-
chr7	92236917	92236984	Sievers_MOV10_7260		-
chr13	77457850	77457883	Sievers_MOV10_11919		-
chr1	42642206	42642258	Sievers_MOV10_487		-
chr9	97221924	97221956	Sievers_MOV10_8574		+
chr19	2429964	2429977	Sievers_MOV10_14570		-
chr12	53805804	53805840	Sievers_MOV10_10842		+
chr7	135071888	135071934	Sievers_MOV10_7557		-
chr1	89299524	89299582	Sievers_MOV10_837		+
chr5	72208124	72208161	Sievers_MOV10_4942		+
chr3	33126880	33126924	Sievers_MOV10_3309		-
chr5	44817615	44817646	Sievers_MOV10_4777		+
chr5	77771813	77771827	Sievers_MOV10_4977		+
chr7	105890285	105890309	Sievers_MOV10_7387		-
chr18	9400360	9400380	Sievers_MOV10_14326		+
chr3	73116560	73116577	Sievers_MOV10_3521		+
chr1	210416911	210416943	Sievers_MOV10_1884		+
chr14	96852668	96852690	Sievers_MOV10_12444		+
chr7	107560801	107560838	Sievers_MOV10_7411		+
chr12	131361110	131361140	Sievers_MOV10_11664		+
chr3	160790740	160790786	Sievers_MOV10_3873		+
chr1	205760172	205760213	Sievers_MOV10_1846		-
chrX	53403081	53403129	Sievers_MOV10_16271		-
chr5	148732044	148732060	Sievers_MOV10_5472		+
chr5	167981082	167981128	Sievers_MOV10_5674		-
chr11	130746339	130746401	Sievers_MOV10_10336		-
chr12	69664141	69664164	Sievers_MOV10_11114		+
chr7	75046624	75046652	Sievers_MOV10_7212		-
chr1	236371788	236371835	Sievers_MOV10_2248		+
chr18	73001626	73001664	Sievers_MOV10_14538		+
chr13	52607348	52607385	Sievers_MOV10_11870		+
chr15	69071788	69071806	Sievers_MOV10_12868		-
chr14	50320395	50320422	Sievers_MOV10_12163		-
chr12	49082925	49082939	Sievers_MOV10_10738		-
chr17	17093786	17093822	Sievers_MOV10_13465		+
chr12	125513524	125513554	Sievers_MOV10_11640		+
chr2	62095771	62095809	Sievers_MOV10_2568		-
chr5	148874210	148874265	Sievers_MOV10_5487		-
chr1	229440981	229441015	Sievers_MOV10_2131		+
chr17	45757967	45758031	Sievers_MOV10_13882		+
chr5	138665904	138665935	Sievers_MOV10_5383		+
chr12	131361616	131361661	Sievers_MOV10_11666		+
chr15	83685347	83685382	Sievers_MOV10_12943		-
chr5	112213371	112213402	Sievers_MOV10_5120		-
chr1	19542867	19542903	Sievers_MOV10_158		-
chr7	6729481	6729522	Sievers_MOV10_6948		-
chr5	65477055	65477087	Sievers_MOV10_4881		+
chr7	139102970	139103034	Sievers_MOV10_7613		+
chr6	35801740	35801783	Sievers_MOV10_6119		-
chr12	49083251	49083285	Sievers_MOV10_10742		-
chr13	98044907	98044963	Sievers_MOV10_11973		+
chr1	113455228	113455262	Sievers_MOV10_1035		-
chr20	17942266	17942296	Sievers_MOV10_15200		-
chr10	856231	856254	Sievers_MOV10_8825		-
chr15	41672839	41672904	Sievers_MOV10_12619		+
chr1	32509384	32509401	Sievers_MOV10_360		+
chr8	117858476	117858506	Sievers_MOV10_8291		-
chr1	57179252	57179286	Sievers_MOV10_627		+
chr1	40026594	40026654	Sievers_MOV10_464		-
chr5	135516758	135516799	Sievers_MOV10_5309		+
chr6	86321821	86321862	Sievers_MOV10_6407		-
chrX	107972985	107973015	Sievers_MOV10_16779		-
chr12	79984919	79984961	Sievers_MOV10_11217		-
chr3	133308374	133308401	Sievers_MOV10_3731		+
chr16	70608420	70608458	Sievers_MOV10_13308		+
chr10	85912338	85912369	Sievers_MOV10_9300		+
chr2	178085376	178085404	Sievers_MOV10_2944		+
chr13	98044845	98044870	Sievers_MOV10_11972		+
chr18	56996624	56996642	Sievers_MOV10_14497		-
chr1	11082012	11082041	Sievers_MOV10_88		+
chr3	88102286	88102317	Sievers_MOV10_3541		-
chrX	11785982	11786013	Sievers_MOV10_16045		+
chr10	102123938	102123964	Sievers_MOV10_9499		+
chr6	7586442	7586472	Sievers_MOV10_5889		+
chr3	14984585	14984616	Sievers_MOV10_3225		-
chr1	93620005	93620035	Sievers_MOV10_920		-
chr5	68852325	68852341	Sievers_MOV10_4895		+
chr3	120044395	120044433	Sievers_MOV10_3647		-
chr16	75690995	75691025	Sievers_MOV10_13339		+
chr11	94905438	94905468	Sievers_MOV10_10116		-
chr2	178084861	178084891	Sievers_MOV10_2938		+
chrX	73810296	73810316	Sievers_MOV10_16583		-
chr5	179156934	179156962	Sievers_MOV10_5801		+
chr14	62214355	62214407	Sievers_MOV10_12278		+
chr12	110785655	110785694	Sievers_MOV10_11430		+
chrX	107963790	107963813	Sievers_MOV10_16749		-
chr17	7474972	7474994	Sievers_MOV10_13418		+
chr21	46716806	46716831	Sievers_MOV10_15756		+
chr5	139007142	139007157	Sievers_MOV10_5395		+
chr11	102269611	102269642	Sievers_MOV10_10146		-
chr17	38291925	38291965	Sievers_MOV10_13767		+
chr12	57057389	57057404	Sievers_MOV10_10995		-
chr7	135612714	135612754	Sievers_MOV10_7568		-
chr21	18941850	18941883	Sievers_MOV10_15546		+
chr8	101718970	101719033	Sievers_MOV10_8250		-
chr20	32868361	32868385	Sievers_MOV10_15275		-
chr4	177252305	177252328	Sievers_MOV10_4525		+
chr3	148748770	148748839	Sievers_MOV10_3764		-
chr20	60755074	60755134	Sievers_MOV10_15499		+
chr3	55503335	55503359	Sievers_MOV10_3476		-
chr10	88196946	88196971	Sievers_MOV10_9306		-
chr3	196661504	196661544	Sievers_MOV10_4025		+
chr11	121178446	121178487	Sievers_MOV10_10275		+
chr9	132656713	132656739	Sievers_MOV10_8752		-
chr10	94111360	94111426	Sievers_MOV10_9360		+
chr1	6651010	6651060	Sievers_MOV10_49		-
chr1	28975125	28975182	Sievers_MOV10_314		+
chr1	113232672	113232720	Sievers_MOV10_1024		+
chr7	94922332	94922365	Sievers_MOV10_7321		+
chr1	179070780	179070827	Sievers_MOV10_1555		-
chrX	107965711	107965749	Sievers_MOV10_16771		-
chr1	90181643	90181689	Sievers_MOV10_851		+
chr5	179156486	179156507	Sievers_MOV10_5794		+
chr4	77959711	77959737	Sievers_MOV10_4293		+
chr2	219459821	219459874	Sievers_MOV10_3115		+
chr17	40006396	40006429	Sievers_MOV10_13804		-
chr3	120114098	120114134	Sievers_MOV10_3674		-
chr16	69339750	69339783	Sievers_MOV10_13274		+
chr6	109687843	109687869	Sievers_MOV10_6527		-
chr10	72186378	72186433	Sievers_MOV10_9226		+
chr16	31818198	31818229	Sievers_MOV10_13182		+
chr9	135568253	135568278	Sievers_MOV10_8788		+
chr7	27234483	27234530	Sievers_MOV10_7015		-
chr1	85784504	85784536	Sievers_MOV10_803		-
chr12	98943950	98943996	Sievers_MOV10_11337		+
chr17	56082639	56082673	Sievers_MOV10_14067		-
chr15	67493778	67493830	Sievers_MOV10_12812		-
chr1	230417822	230417865	Sievers_MOV10_2160		+
chr14	60760291	60760307	Sievers_MOV10_12266		+
chr22	50281339	50281385	Sievers_MOV10_16032		+
chr11	58387928	58387979	Sievers_MOV10_9949		+
chr21	34924937	34924963	Sievers_MOV10_15619		+
chr1	205578856	205578919	Sievers_MOV10_1779		-
chr11	62620374	62620401	Sievers_MOV10_9981		-
chr14	55516017	55516078	Sievers_MOV10_12239		+
chr14	21820356	21820397	Sievers_MOV10_12060		-
chr17	14250917	14250964	Sievers_MOV10_13432		+
chr17	42283194	42283226	Sievers_MOV10_13846		-
chr10	60158257	60158292	Sievers_MOV10_9079		+
chr12	122498574	122498603	Sievers_MOV10_11567		+
chrX	147031975	147032004	Sievers_MOV10_16999		+
chr1	16255932	16255971	Sievers_MOV10_121		+
chr6	90575770	90575803	Sievers_MOV10_6444		+
chr1	25169712	25169768	Sievers_MOV10_250		+
chr11	34122236	34122262	Sievers_MOV10_9880		+
chrX	53405028	53405045	Sievers_MOV10_16277		-
chr8	48974652	48974683	Sievers_MOV10_8046		+
chr13	23907217	23907254	Sievers_MOV10_11698		-
chr11	73387820	73387853	Sievers_MOV10_10022		-
chr6	151678923	151678952	Sievers_MOV10_6799		+
chr11	89934952	89935022	Sievers_MOV10_10069		-
chrX	10415265	10415290	Sievers_MOV10_16043		-
chr7	39747019	39747085	Sievers_MOV10_7048		+
chr1	23634521	23634549	Sievers_MOV10_182		-
chr13	48516827	48516873	Sievers_MOV10_11840		-
chr20	18541475	18541528	Sievers_MOV10_15211		+
chr19	36874454	36874481	Sievers_MOV10_14794		-
chr1	207218528	207218546	Sievers_MOV10_1856		-
chr3	120049285	120049309	Sievers_MOV10_3664		-
chr17	40023246	40023293	Sievers_MOV10_13818		-
chr6	118783227	118783262	Sievers_MOV10_6630		-
chr14	71445235	71445266	Sievers_MOV10_12342		+
chr1	78411697	78411722	Sievers_MOV10_779		-
chr3	48198888	48198918	Sievers_MOV10_3406		-
chr19	33872341	33872362	Sievers_MOV10_14731		+
chr1	87213206	87213235	Sievers_MOV10_822		+
chr7	6443200	6443227	Sievers_MOV10_6926		+
chr10	97819801	97819854	Sievers_MOV10_9385		+
chr2	30863718	30863750	Sievers_MOV10_2443		+
chr1	70717519	70717536	Sievers_MOV10_744		+
chr19	58268648	58268670	Sievers_MOV10_15092		+
chr8	22994481	22994521	Sievers_MOV10_7826		-
chrX	102613241	102613294	Sievers_MOV10_16698		+
chr17	61671017	61671044	Sievers_MOV10_14132		+
chr14	53109666	53109702	Sievers_MOV10_12198		-
chr3	14184873	14184926	Sievers_MOV10_3221		+
chr12	104742756	104742774	Sievers_MOV10_11368		+
chr2	87002907	87002927	Sievers_MOV10_2701		+
chr6	80625387	80625415	Sievers_MOV10_6356		-
chr5	133532868	133532909	Sievers_MOV10_5241		-
chr19	16213240	16213264	Sievers_MOV10_14635		+
chr12	54629504	54629524	Sievers_MOV10_10908		-
chr1	32639260	32639285	Sievers_MOV10_369		+
chr5	134192918	134192950	Sievers_MOV10_5268		+
chrX	24002177	24002190	Sievers_MOV10_16133		-
chr8	38068805	38068834	Sievers_MOV10_7947		+
chr1	169434818	169434875	Sievers_MOV10_1495		-
chr17	61669895	61669908	Sievers_MOV10_14127		+
chr3	152182285	152182308	Sievers_MOV10_3801		+
chr10	53456844	53456914	Sievers_MOV10_9060		-
chr14	73586967	73587023	Sievers_MOV10_12347		+
chr3	12624269	12624309	Sievers_MOV10_3216		+
chr1	205685687	205685716	Sievers_MOV10_1823		-
chr19	58595625	58595654	Sievers_MOV10_15096		-
chr19	42734549	42734574	Sievers_MOV10_14927		-
chr8	141530615	141530629	Sievers_MOV10_8328		-
chr15	52843452	52843485	Sievers_MOV10_12714		-
chr9	131456749	131456764	Sievers_MOV10_8738		+
chrX	106893971	106893993	Sievers_MOV10_16726		+
chr1	205683253	205683291	Sievers_MOV10_1797		-
chr9	86275025	86275081	Sievers_MOV10_8511		-
chr10	8116283	8116333	Sievers_MOV10_8861		+
chr6	44416468	44416504	Sievers_MOV10_6200		+
chr15	91510212	91510248	Sievers_MOV10_12981		-
chr5	133532458	133532499	Sievers_MOV10_5238		-
chr6	11137479	11137515	Sievers_MOV10_5928		+
chr16	1750989	1751021	Sievers_MOV10_13026		+
chr11	57468061	57468089	Sievers_MOV10_9938		+
chr7	138984089	138984144	Sievers_MOV10_7597		+
chr1	91990345	91990377	Sievers_MOV10_866		+
chr10	75009432	75009462	Sievers_MOV10_9248		-
chr1	159888112	159888158	Sievers_MOV10_1364		-
chr11	115044493	115044522	Sievers_MOV10_10193		-
chr1	225590397	225590422	Sievers_MOV10_2031		-
chrX	17772487	17772518	Sievers_MOV10_16076		+
chr20	31436709	31436749	Sievers_MOV10_15245		+
chr15	89740263	89740289	Sievers_MOV10_12960		+
chr12	112464827	112464857	Sievers_MOV10_11470		-
chr14	21819687	21819744	Sievers_MOV10_12055		-
chr10	61549548	61549579	Sievers_MOV10_9091		-
chr22	33258392	33258449	Sievers_MOV10_15880		+
chr17	27584299	27584330	Sievers_MOV10_13552		-
chr17	45761278	45761303	Sievers_MOV10_13894		+
chrX	73062358	73062371	Sievers_MOV10_16467		-
chr7	25162550	25162590	Sievers_MOV10_6982		-
chr5	148731245	148731269	Sievers_MOV10_5466		+
chr22	29184180	29184203	Sievers_MOV10_15819		+
chr5	167982867	167982926	Sievers_MOV10_5682		-
chr3	176739761	176739807	Sievers_MOV10_3910		-
chr9	5785854	5785893	Sievers_MOV10_8383		-
chr7	100737566	100737597	Sievers_MOV10_7349		+
chr15	42834895	42834932	Sievers_MOV10_12629		-
chr16	11642507	11642553	Sievers_MOV10_13083		-
chr22	29185201	29185237	Sievers_MOV10_15826		+
chr1	114520039	114520070	Sievers_MOV10_1065		+
chr6	26525518	26525538	Sievers_MOV10_6028		+
chr15	41592109	41592152	Sievers_MOV10_12591		+
chr8	124264656	124264694	Sievers_MOV10_8309		-
chr10	129895509	129895537	Sievers_MOV10_9703		-
chr2	232578013	232578044	Sievers_MOV10_3155		+
chrX	20145133	20145150	Sievers_MOV10_16106		-
chr9	135896431	135896480	Sievers_MOV10_8799		+
chr17	15931920	15931946	Sievers_MOV10_13445		+
chr6	36456729	36456758	Sievers_MOV10_6128		+
chr7	92236695	92236753	Sievers_MOV10_7258		-
chr6	160101027	160101051	Sievers_MOV10_6829		-
chr4	71685672	71685701	Sievers_MOV10_4249		-
chr5	38476899	38476953	Sievers_MOV10_4705		-
chr1	243665213	243665238	Sievers_MOV10_2289		-
chr11	35829375	35829399	Sievers_MOV10_9885		+
chr20	32263811	32263831	Sievers_MOV10_15264		-
chr3	113437842	113437876	Sievers_MOV10_3606		-
chr18	55268161	55268205	Sievers_MOV10_14480		-
chr9	72330602	72330634	Sievers_MOV10_8485		-
chr7	127002835	127002874	Sievers_MOV10_7488		-
chr4	186081836	186081857	Sievers_MOV10_4537		-
chr3	149683297	149683330	Sievers_MOV10_3776		-
chr4	76569266	76569314	Sievers_MOV10_4277		-
chr1	150192318	150192342	Sievers_MOV10_1218		-
chr15	68584362	68584416	Sievers_MOV10_12827		+
chr8	26363491	26363547	Sievers_MOV10_7857		-
chr7	94297566	94297600	Sievers_MOV10_7302		+
chrX	53405262	53405282	Sievers_MOV10_16280		-
chr1	167387487	167387523	Sievers_MOV10_1433		+
chr5	137843204	137843240	Sievers_MOV10_5361		-
chr1	226171521	226171563	Sievers_MOV10_2078		-
chr10	93040463	93040537	Sievers_MOV10_9336		+
chr22	38880564	38880587	Sievers_MOV10_15918		-
chr8	26269122	26269172	Sievers_MOV10_7848		+
chr19	37674219	37674262	Sievers_MOV10_14850		-
chr19	21301684	21301723	Sievers_MOV10_14661		+
chr19	36728724	36728762	Sievers_MOV10_14785		+
chr1	23411975	23412000	Sievers_MOV10_175		-
chrX	73061543	73061569	Sievers_MOV10_16460		-
chr2	26614324	26614352	Sievers_MOV10_2415		+
chr3	49397093	49397115	Sievers_MOV10_3422		-
chr1	211920865	211920889	Sievers_MOV10_1906		-
chr1	68167724	68167754	Sievers_MOV10_715		-
chr4	83344432	83344455	Sievers_MOV10_4326		-
chr11	125490896	125490943	Sievers_MOV10_10300		+
chr3	150261805	150261839	Sievers_MOV10_3789		-
chr9	136897313	136897346	Sievers_MOV10_8809		-
chr3	160154065	160154088	Sievers_MOV10_3858		-
chr12	46579088	46579105	Sievers_MOV10_10687		-
chr8	6616309	6616338	Sievers_MOV10_7724		+
chr17	36890730	36890767	Sievers_MOV10_13739		-
chr14	103809165	103809191	Sievers_MOV10_12505		+
chr13	41701744	41701769	Sievers_MOV10_11793		-
chr7	155101667	155101680	Sievers_MOV10_7708		+
chr10	75879689	75879718	Sievers_MOV10_9261		+
chr5	132092902	132092935	Sievers_MOV10_5193		-
chr19	1273074	1273118	Sievers_MOV10_14559		+
chr17	49375174	49375205	Sievers_MOV10_14014		+
chr16	56465792	56465828	Sievers_MOV10_13222		-
chr10	65382021	65382068	Sievers_MOV10_9157		+
chr2	70137777	70137843	Sievers_MOV10_2601		+
chr2	105964308	105964340	Sievers_MOV10_2741		+
chr7	44920678	44920709	Sievers_MOV10_7115		-
chr9	135138122	135138149	Sievers_MOV10_8775		-
chr20	43536960	43536982	Sievers_MOV10_15395		+
chr9	116025932	116025961	Sievers_MOV10_8675		+
chrX	84527088	84527114	Sievers_MOV10_16665		+
chr12	57032043	57032072	Sievers_MOV10_10992		-
chr3	156423816	156423852	Sievers_MOV10_3836		+
chr12	49085159	49085174	Sievers_MOV10_10758		-
chr1	110135706	110135741	Sievers_MOV10_992		+
chr3	15481109	15481148	Sievers_MOV10_3240		+
chr3	186507036	186507064	Sievers_MOV10_3967		+
chr1	205686172	205686191	Sievers_MOV10_1830		-
chr21	34949715	34949753	Sievers_MOV10_15636		+
chr15	68584712	68584755	Sievers_MOV10_12829		+
chr14	103808334	103808368	Sievers_MOV10_12499		+
chr1	40705466	40705518	Sievers_MOV10_478		+
chr6	86318891	86318903	Sievers_MOV10_6378		-
chr18	33290309	33290327	Sievers_MOV10_14427		+
chr2	211297373	211297407	Sievers_MOV10_3102		-
chr5	133532802	133532823	Sievers_MOV10_5240		-
chr17	17094142	17094173	Sievers_MOV10_13466		+
chr18	48605267	48605299	Sievers_MOV10_14456		+
chr2	152333372	152333417	Sievers_MOV10_2848		+
chr1	111196607	111196649	Sievers_MOV10_1006		-
chr8	70835184	70835206	Sievers_MOV10_8123		-
chr17	47371099	47371132	Sievers_MOV10_13958		-
chr19	34720129	34720154	Sievers_MOV10_14766		+
chr10	93040869	93040899	Sievers_MOV10_9338		+
chr5	139495815	139495870	Sievers_MOV10_5399		+
chr2	211296880	211296944	Sievers_MOV10_3100		-
chr1	59247235	59247248	Sievers_MOV10_637		-
chr2	32536265	32536298	Sievers_MOV10_2460		+
chr1	75231476	75231510	Sievers_MOV10_762		+
chrX	15844276	15844318	Sievers_MOV10_16060		-
chr8	1734614	1734666	Sievers_MOV10_7722		+
chr17	20691901	20691921	Sievers_MOV10_13506		+
chrX	123236314	123236347	Sievers_MOV10_16897		+
chr6	44415494	44415520	Sievers_MOV10_6196		+
chr5	64886568	64886641	Sievers_MOV10_4867		-
chr7	139249705	139249738	Sievers_MOV10_7638		-
chr1	120163617	120163657	Sievers_MOV10_1112		-
chr1	115110513	115110558	Sievers_MOV10_1069		-
chr1	244571905	244571972	Sievers_MOV10_2307		-
chr4	79839267	79839313	Sievers_MOV10_4315		-
chr19	33873389	33873431	Sievers_MOV10_14744		+
chr16	84699973	84699992	Sievers_MOV10_13351		+
chr1	149816241	149816261	Sievers_MOV10_1187		-
chr5	127594711	127594759	Sievers_MOV10_5175		-
chr13	46700501	46700529	Sievers_MOV10_11836		-
chr13	53050050	53050101	Sievers_MOV10_11874		+
chr6	160101319	160101349	Sievers_MOV10_6832		-
chr10	22824625	22824662	Sievers_MOV10_8944		-
chr10	38410696	38410727	Sievers_MOV10_9039		+
chr12	56666471	56666519	Sievers_MOV10_10982		-
chr4	77959571	77959594	Sievers_MOV10_4291		+
chr4	39781278	39781298	Sievers_MOV10_4137		+
chrX	73068094	73068137	Sievers_MOV10_16508		-
chr12	49082340	49082375	Sievers_MOV10_10733		-
chr19	3976224	3976256	Sievers_MOV10_14574		-
chr16	15959929	15959962	Sievers_MOV10_13107		-
chr12	46576847	46576909	Sievers_MOV10_10677		-
chr8	6616710	6616737	Sievers_MOV10_7726		+
chr9	114985408	114985441	Sievers_MOV10_8670		-
chr5	37291252	37291274	Sievers_MOV10_4700		-
chr15	64979999	64980054	Sievers_MOV10_12769		-
chr5	108670998	108671053	Sievers_MOV10_5099		-
chr20	58521034	58521075	Sievers_MOV10_15490		+
chr16	58195122	58195149	Sievers_MOV10_13234		-
chr20	43126361	43126374	Sievers_MOV10_15378		-
chr12	56990377	56990406	Sievers_MOV10_10989		-
chr8	98863958	98863994	Sievers_MOV10_8238		+
chrX	128940289	128940329	Sievers_MOV10_16904		-
chr8	57874575	57874618	Sievers_MOV10_8085		-
chr2	187630478	187630507	Sievers_MOV10_2989		+
chrX	106957240	106957276	Sievers_MOV10_16740		-
chr7	12276223	12276261	Sievers_MOV10_6955		+
chr19	57818161	57818231	Sievers_MOV10_15076		+
chr1	150547468	150547535	Sievers_MOV10_1231		-
chr3	23960998	23961045	Sievers_MOV10_3262		+
chr6	99846801	99846838	Sievers_MOV10_6474		-
chr8	81434205	81434241	Sievers_MOV10_8165		+
chr17	42112579	42112604	Sievers_MOV10_13842		-
chr17	47501258	47501288	Sievers_MOV10_13974		-
chr6	138663536	138663569	Sievers_MOV10_6712		+
chr10	98280421	98280463	Sievers_MOV10_9397		-
chr11	32998844	32998865	Sievers_MOV10_9839		+
chr1	109178297	109178329	Sievers_MOV10_973		+
chrX	106956652	106956668	Sievers_MOV10_16731		-
chr1	110887790	110887827	Sievers_MOV10_999		+
chr12	25358269	25358300	Sievers_MOV10_10562		-
chr12	64844291	64844341	Sievers_MOV10_11035		+
chr2	178086952	178086992	Sievers_MOV10_2958		+
chr7	94298208	94298241	Sievers_MOV10_7311		+
chr3	128888907	128888960	Sievers_MOV10_3714		-
chr5	145890906	145890954	Sievers_MOV10_5461		+
chr5	77783606	77783636	Sievers_MOV10_4999		-
chr8	33357905	33357940	Sievers_MOV10_7924		+
chr7	66018662	66018697	Sievers_MOV10_7182		-
chr12	49084856	49084871	Sievers_MOV10_10756		-
chr6	36822999	36823037	Sievers_MOV10_6145		-
chr5	162871633	162871657	Sievers_MOV10_5617		+
chr3	185635376	185635394	Sievers_MOV10_3963		-
chr1	113000313	113000345	Sievers_MOV10_1013		+
chr16	1751356	1751378	Sievers_MOV10_13029		+
chr7	139106092	139106128	Sievers_MOV10_7621		+
chr22	40728468	40728498	Sievers_MOV10_15962		+
chr12	50570535	50570558	Sievers_MOV10_10804		-
chr5	138643918	138643962	Sievers_MOV10_5375		+
chr5	96365575	96365595	Sievers_MOV10_5070		+
chr6	118636310	118636331	Sievers_MOV10_6625		+
chr1	1169239	1169287	Sievers_MOV10_2		+
chr12	121138963	121139012	Sievers_MOV10_11555		+
chr10	112773157	112773191	Sievers_MOV10_9577		+
chr6	56919907	56919959	Sievers_MOV10_6249		+
chr4	159827431	159827454	Sievers_MOV10_4477		+
chr1	230829574	230829594	Sievers_MOV10_2161		+
chr1	71530102	71530136	Sievers_MOV10_753		-
chr19	14625986	14626039	Sievers_MOV10_14620		-
chr13	96445684	96445726	Sievers_MOV10_11965		+
chr5	38475271	38475306	Sievers_MOV10_4702		-
chr13	22276423	22276484	Sievers_MOV10_11691		+
chr2	47710185	47710215	Sievers_MOV10_2533		+
chr2	30866107	30866153	Sievers_MOV10_2447		+
chr1	205686401	205686423	Sievers_MOV10_1834		-
chr3	69154697	69154725	Sievers_MOV10_3504		+
chr12	2967044	2967068	Sievers_MOV10_10405		-
chr22	42556949	42556981	Sievers_MOV10_15999		-
chr2	106510598	106510634	Sievers_MOV10_2744		+
chr21	43408406	43408475	Sievers_MOV10_15720		-
chr8	62537386	62537418	Sievers_MOV10_8101		-
chr19	37235155	37235186	Sievers_MOV10_14827		-
chr22	47080411	47080447	Sievers_MOV10_16029		-
chr15	69071721	69071734	Sievers_MOV10_12867		-
chr19	33873350	33873386	Sievers_MOV10_14743		+
chr17	39847302	39847358	Sievers_MOV10_13788		+
chr8	28609866	28609884	Sievers_MOV10_7889		+
chr17	30327015	30327053	Sievers_MOV10_13672		+
chr8	87571370	87571406	Sievers_MOV10_8186		+
chr5	175804157	175804196	Sievers_MOV10_5744		+
chr10	103923581	103923620	Sievers_MOV10_9527		+
chr22	42980437	42980473	Sievers_MOV10_16001		-
chr11	47489972	47490018	Sievers_MOV10_9929		-
chr12	110785180	110785197	Sievers_MOV10_11427		+
chr5	36979703	36979734	Sievers_MOV10_4688		+
chr11	94898881	94898915	Sievers_MOV10_10089		-
chr5	32354799	32354867	Sievers_MOV10_4645		-
chr5	176696685	176696726	Sievers_MOV10_5752		+
chr7	105732173	105732214	Sievers_MOV10_7380		-
chrX	73042954	73042980	Sievers_MOV10_16392		-
chrX	76762999	76763052	Sievers_MOV10_16599		-
chr18	211331	211360	Sievers_MOV10_14308		+
chr11	85373208	85373251	Sievers_MOV10_10062		-
chr7	128411170	128411199	Sievers_MOV10_7510		+
chr1	117530730	117530772	Sievers_MOV10_1102		+
chr1	203771076	203771100	Sievers_MOV10_1725		+
chr3	23932314	23932336	Sievers_MOV10_3255		+
chr17	53034976	53034998	Sievers_MOV10_14017		-
chr8	41788353	41788409	Sievers_MOV10_7974		-
chr11	126132931	126132987	Sievers_MOV10_10308		-
chr6	109484821	109484875	Sievers_MOV10_6526		+
chr6	105526742	105526779	Sievers_MOV10_6478		+
chr7	131174800	131174864	Sievers_MOV10_7526		+
chrX	154005362	154005387	Sievers_MOV10_17036		+
chr15	23046358	23046386	Sievers_MOV10_12527		-
chr12	117295504	117295525	Sievers_MOV10_11515		-
chr2	152332086	152332123	Sievers_MOV10_2843		+
chr17	66253174	66253210	Sievers_MOV10_14183		+
chr5	108672640	108672688	Sievers_MOV10_5105		-
chrX	150158229	150158283	Sievers_MOV10_17003		+
chr20	49369032	49369057	Sievers_MOV10_15428		+
chr5	43704850	43704879	Sievers_MOV10_4765		+
chr7	116199600	116199657	Sievers_MOV10_7439		+
chr7	66421512	66421544	Sievers_MOV10_7187		+
chr1	167886887	167886920	Sievers_MOV10_1462		-
chr1	36770728	36770752	Sievers_MOV10_435		+
chr1	234741626	234741649	Sievers_MOV10_2216		-
chr12	27118959	27119017	Sievers_MOV10_10585		+
chr3	149682835	149682872	Sievers_MOV10_3771		-
chr4	177249976	177250002	Sievers_MOV10_4521		+
chr15	49171405	49171432	Sievers_MOV10_12663		+
chr17	78441148	78441185	Sievers_MOV10_14265		-
chr20	36720434	36720472	Sievers_MOV10_15349		+
chr19	42364844	42364883	Sievers_MOV10_14926		+
chr11	118620386	118620428	Sievers_MOV10_10256		-
chr10	31818021	31818052	Sievers_MOV10_8994		+
chr9	133998417	133998442	Sievers_MOV10_8762		+
chr17	71205316	71205371	Sievers_MOV10_14201		-
chr6	4061534	4061565	Sievers_MOV10_5855		+
chr6	118030392	118030423	Sievers_MOV10_6619		+
chr2	187469018	187469038	Sievers_MOV10_2986		+
chr17	18113088	18113128	Sievers_MOV10_13488		+
chr13	100638645	100638687	Sievers_MOV10_12010		+
chr7	29960478	29960503	Sievers_MOV10_7030		-
chrX	135045794	135045822	Sievers_MOV10_16963		-
chr6	118029574	118029613	Sievers_MOV10_6613		+
chr3	158409750	158409774	Sievers_MOV10_3843		+
chr9	135569348	135569374	Sievers_MOV10_8796		+
chr14	81643952	81643973	Sievers_MOV10_12400		-
chr1	29446522	29446551	Sievers_MOV10_326		+
chr1	241796609	241796654	Sievers_MOV10_2276		-
chr2	47129087	47129119	Sievers_MOV10_2517		-
chr6	138743598	138743631	Sievers_MOV10_6716		-
chr1	78343450	78343496	Sievers_MOV10_777		+
chr17	73773670	73773709	Sievers_MOV10_14217		-
chr5	138705159	138705184	Sievers_MOV10_5393		+
chr10	93039569	93039591	Sievers_MOV10_9329		+
chr7	128411772	128411787	Sievers_MOV10_7513		+
chr1	228682482	228682505	Sievers_MOV10_2123		+
chr6	136580872	136580918	Sievers_MOV10_6694		-
chr8	37557264	37557284	Sievers_MOV10_7937		+
chrX	135044230	135044259	Sievers_MOV10_16958		-
chr11	118397391	118397406	Sievers_MOV10_10235		+
chr1	153931790	153931810	Sievers_MOV10_1300		-
chr5	37290032	37290063	Sievers_MOV10_4695		-
chr1	82456643	82456679	Sievers_MOV10_786		+
chr15	66628921	66628988	Sievers_MOV10_12807		-
chr3	196658729	196658771	Sievers_MOV10_4020		+
chr20	34634432	34634474	Sievers_MOV10_15312		-
chr18	212095	212127	Sievers_MOV10_14311		+
chr7	26252759	26252795	Sievers_MOV10_6999		+
chr6	111621315	111621345	Sievers_MOV10_6569		-
chrX	73053614	73053658	Sievers_MOV10_16434		-
chr9	98205847	98205859	Sievers_MOV10_8582		-
chr12	121137117	121137147	Sievers_MOV10_11546		+
chr1	228286312	228286349	Sievers_MOV10_2116		+
chr17	48829780	48829815	Sievers_MOV10_14005		+
chrX	41207283	41207320	Sievers_MOV10_16207		+
chr2	219460246	219460283	Sievers_MOV10_3118		+
chr17	53039752	53039810	Sievers_MOV10_14021		-
chr5	137087586	137087604	Sievers_MOV10_5331		-
chr16	87863724	87863754	Sievers_MOV10_13369		-
chr2	20884833	20884887	Sievers_MOV10_2395		-
chr5	137684779	137684827	Sievers_MOV10_5349		+
chr10	98723841	98723883	Sievers_MOV10_9431		+
chr12	49082789	49082807	Sievers_MOV10_10737		-
chr9	104152342	104152373	Sievers_MOV10_8612		-
chrX	18257613	18257654	Sievers_MOV10_16082		-
chr12	124499330	124499350	Sievers_MOV10_11615		+
chr20	61510207	61510263	Sievers_MOV10_15514		-
chr1	120456267	120456294	Sievers_MOV10_1127		-
chr1	113213218	113213256	Sievers_MOV10_1015		+
chr18	29711006	29711054	Sievers_MOV10_14415		+
chr6	7611003	7611059	Sievers_MOV10_5897		+
chr7	131185650	131185684	Sievers_MOV10_7533		-
chr11	115046240	115046311	Sievers_MOV10_10202		-
chr14	32626703	32626735	Sievers_MOV10_12104		+
chr19	36729157	36729196	Sievers_MOV10_14789		+
chr17	40004984	40005024	Sievers_MOV10_13793		-
chr2	113421110	113421136	Sievers_MOV10_2763		+
chr19	32875203	32875229	Sievers_MOV10_14700		+
chr5	179041416	179041464	Sievers_MOV10_5782		-
chr17	79801077	79801096	Sievers_MOV10_14278		-
chr14	103807856	103807881	Sievers_MOV10_12495		+
chr2	38970971	38970986	Sievers_MOV10_2488		-
chr17	7215216	7215263	Sievers_MOV10_13415		+
chr20	42091450	42091479	Sievers_MOV10_15370		+
chr1	93827356	93827384	Sievers_MOV10_928		+
chr12	101788493	101788532	Sievers_MOV10_11355		-
chr12	42479455	42479515	Sievers_MOV10_10659		-
chr17	37688218	37688256	Sievers_MOV10_13751		+
chr12	123745815	123745855	Sievers_MOV10_11582		-
chr17	26654785	26654819	Sievers_MOV10_13526		+
chr2	242168791	242168841	Sievers_MOV10_3166		-
chr9	94794562	94794587	Sievers_MOV10_8557		-
chr1	25170676	25170708	Sievers_MOV10_255		+
chr12	101788417	101788453	Sievers_MOV10_11354		-
chr5	154196688	154196704	Sievers_MOV10_5582		+
chr5	139495339	139495365	Sievers_MOV10_5397		+
chr8	130853767	130853804	Sievers_MOV10_8323		-
chrX	70795453	70795494	Sievers_MOV10_16356		+
chr6	158932370	158932406	Sievers_MOV10_6819		+
chr22	31372119	31372147	Sievers_MOV10_15857		+
chr7	44867095	44867126	Sievers_MOV10_7078		-
chr15	99505107	99505135	Sievers_MOV10_13003		+
chr3	155027265	155027300	Sievers_MOV10_3820		-
chr11	33729653	33729692	Sievers_MOV10_9865		-
chr17	20692818	20692845	Sievers_MOV10_13509		+
chr12	117582014	117582036	Sievers_MOV10_11516		-
chr1	65697471	65697487	Sievers_MOV10_660		+
chr3	41281068	41281100	Sievers_MOV10_3376		+
chr19	16212674	16212709	Sievers_MOV10_14631		+
chr11	105968137	105968160	Sievers_MOV10_10154		+
chr14	39605815	39605870	Sievers_MOV10_12137		+
chr6	7586276	7586312	Sievers_MOV10_5888		+
chr1	93827493	93827541	Sievers_MOV10_930		+
chr17	18569582	18569608	Sievers_MOV10_13492		-
chr5	132212513	132212548	Sievers_MOV10_5196		-
chr10	76990954	76990976	Sievers_MOV10_9289		+
chr1	53291111	53291140	Sievers_MOV10_585		+
chr2	175293150	175293185	Sievers_MOV10_2923		+
chr12	1602382	1602431	Sievers_MOV10_10391		+
chr1	205685148	205685192	Sievers_MOV10_1815		-
chrX	24005748	24005796	Sievers_MOV10_16160		-
chr12	1311610	1311622	Sievers_MOV10_10366		+
chr1	24293117	24293160	Sievers_MOV10_206		-
chr12	46754152	46754166	Sievers_MOV10_10722		-
chr21	38886880	38886951	Sievers_MOV10_15696		+
chr17	20691425	20691461	Sievers_MOV10_13504		+
chr10	15253797	15253831	Sievers_MOV10_8889		-
chr12	98942247	98942278	Sievers_MOV10_11327		+
chr15	65869675	65869708	Sievers_MOV10_12780		+
chr19	33202919	33202933	Sievers_MOV10_14711		+
chr5	56191209	56191243	Sievers_MOV10_4834		+
chr6	97002556	97002593	Sievers_MOV10_6460		+
chr11	69466653	69466670	Sievers_MOV10_10006		+
chr1	223968221	223968257	Sievers_MOV10_1991		-
chr11	102268112	102268184	Sievers_MOV10_10135		-
chr1	54231981	54231994	Sievers_MOV10_602		-
chr6	53132445	53132495	Sievers_MOV10_6229		-
chr10	105787189	105787213	Sievers_MOV10_9540		+
chrM	3086	3111	Sievers_MOV10_17053		+
chrX	73809329	73809349	Sievers_MOV10_16574		-
chr21	35473710	35473742	Sievers_MOV10_15660		+
chr20	61486459	61486488	Sievers_MOV10_15505		-
chr9	72326010	72326038	Sievers_MOV10_8481		-
chr12	124146781	124146821	Sievers_MOV10_11602		+
chrX	73054162	73054184	Sievers_MOV10_16436		-
chr17	17104322	17104364	Sievers_MOV10_13473		-
chr6	118028424	118028466	Sievers_MOV10_6608		+
chr12	125510836	125510860	Sievers_MOV10_11625		+
chrX	73066679	73066701	Sievers_MOV10_16496		-
chr1	28865217	28865252	Sievers_MOV10_312		+
chr12	124499523	124499553	Sievers_MOV10_11616		+
chr22	29183015	29183053	Sievers_MOV10_15814		+
chr7	6443583	6443604	Sievers_MOV10_6932		+
chr19	36827862	36827897	Sievers_MOV10_14793		-
chr10	38408768	38408805	Sievers_MOV10_9033		+
chr1	174979389	174979415	Sievers_MOV10_1534		+
chrX	73810741	73810755	Sievers_MOV10_16588		-
chr1	171561572	171561596	Sievers_MOV10_1501		+
chr11	47489367	47489398	Sievers_MOV10_9925		-
chr14	21989662	21989679	Sievers_MOV10_12066		-
chr1	150191943	150191987	Sievers_MOV10_1216		-
chr9	140194748	140194776	Sievers_MOV10_8822		-
chr6	116598165	116598203	Sievers_MOV10_6592		-
chr1	65697352	65697387	Sievers_MOV10_659		+
chr6	24706159	24706221	Sievers_MOV10_6010		-
chr5	137772549	137772571	Sievers_MOV10_5352		+
chr9	138701457	138701515	Sievers_MOV10_8816		-
chrX	24004370	24004404	Sievers_MOV10_16148		-
chr10	70743543	70743573	Sievers_MOV10_9184		+
chr3	196078284	196078337	Sievers_MOV10_4006		-
chr5	174953850	174953902	Sievers_MOV10_5725		+
chr7	96318180	96318214	Sievers_MOV10_7322		-
chr7	135614169	135614188	Sievers_MOV10_7578		-
chr17	66042854	66042885	Sievers_MOV10_14180		+
chr1	118502516	118502555	Sievers_MOV10_1110		+
chr19	37237726	37237743	Sievers_MOV10_14831		-
chr20	461918	461986	Sievers_MOV10_15112		-
chr15	41593000	41593038	Sievers_MOV10_12595		+
chr15	65869352	65869372	Sievers_MOV10_12777		+
chr1	25169402	25169428	Sievers_MOV10_247		+
chrX	24002392	24002413	Sievers_MOV10_16135		-
chr15	58887957	58887998	Sievers_MOV10_12748		-
chr7	156764389	156764429	Sievers_MOV10_7714		+
chr6	117881672	117881705	Sievers_MOV10_6602		-
chr10	70931996	70932048	Sievers_MOV10_9205		+
chr12	68054793	68054826	Sievers_MOV10_11075		+
chr4	186083735	186083767	Sievers_MOV10_4545		-
chr1	245016409	245016425	Sievers_MOV10_2345		-
chr14	53109257	53109282	Sievers_MOV10_12197		-
chr17	28795349	28795383	Sievers_MOV10_13660		+
chr13	50274203	50274237	Sievers_MOV10_11858		-
chr9	21862370	21862405	Sievers_MOV10_8420		+
chr7	139249318	139249352	Sievers_MOV10_7636		-
chr22	43192553	43192604	Sievers_MOV10_16003		-
chr10	99475340	99475365	Sievers_MOV10_9470		+
chr15	76225577	76225635	Sievers_MOV10_12915		+
chr16	24836899	24836953	Sievers_MOV10_13160		+
chr20	11907180	11907203	Sievers_MOV10_15188		+
chr12	50570390	50570451	Sievers_MOV10_10803		-
chr16	88698165	88698196	Sievers_MOV10_13375		+
chr1	241796700	241796736	Sievers_MOV10_2277		-
chr15	68584806	68584829	Sievers_MOV10_12830		+
chr13	46700161	46700211	Sievers_MOV10_11835		-
chr5	142660364	142660397	Sievers_MOV10_5445		-
chr2	46809472	46809522	Sievers_MOV10_2515		+
chr16	56463684	56463700	Sievers_MOV10_13210		-
chr1	244870351	244870388	Sievers_MOV10_2316		+
chr11	118472741	118472785	Sievers_MOV10_10240		+
chr5	154195445	154195478	Sievers_MOV10_5573		+
chr1	36805255	36805303	Sievers_MOV10_437		-
chr1	113213386	113213412	Sievers_MOV10_1017		+
chr12	66517390	66517425	Sievers_MOV10_11059		-
chr5	174954257	174954303	Sievers_MOV10_5726		+
chr13	98120135	98120164	Sievers_MOV10_11984		+
chr3	150337934	150337954	Sievers_MOV10_3790		+
chr7	137562808	137562839	Sievers_MOV10_7587		-
chr2	20448998	20449051	Sievers_MOV10_2385		-
chr16	72817745	72817776	Sievers_MOV10_13322		-
chr12	100734999	100735029	Sievers_MOV10_11344		+
chr5	14707837	14707884	Sievers_MOV10_4611		-
chr5	81571667	81571691	Sievers_MOV10_5033		-
chr15	32930959	32930990	Sievers_MOV10_12547		+
chr8	101715558	101715605	Sievers_MOV10_8247		-
chr12	46300256	46300298	Sievers_MOV10_10674		+
chr9	88641547	88641565	Sievers_MOV10_8529		-
chr3	150177172	150177195	Sievers_MOV10_3779		+
chr6	1612513	1612569	Sievers_MOV10_5842		+
chr17	37359335	37359373	Sievers_MOV10_13747		+
chr17	60087169	60087233	Sievers_MOV10_14115		-
chr1	33323510	33323563	Sievers_MOV10_399		+
chr9	86583516	86583551	Sievers_MOV10_8521		-
chr8	22877910	22877941	Sievers_MOV10_7816		-
chr5	44819596	44819621	Sievers_MOV10_4790		+
chr6	42855825	42855856	Sievers_MOV10_6172		+
chr5	126890631	126890650	Sievers_MOV10_5173		+
chr3	42589825	42589849	Sievers_MOV10_3383		-
chr7	141180069	141180088	Sievers_MOV10_7670		+
chrX	24005560	24005582	Sievers_MOV10_16159		-
chr8	67545461	67545523	Sievers_MOV10_8118		-
chr19	811592	811638	Sievers_MOV10_14550		+
chr15	67494667	67494706	Sievers_MOV10_12816		-
chr5	130540522	130540596	Sievers_MOV10_5187		+
chr7	135612827	135612857	Sievers_MOV10_7570		-
chr5	140894734	140894765	Sievers_MOV10_5428		-
chrX	123044426	123044454	Sievers_MOV10_16865		+
chr2	38970742	38970778	Sievers_MOV10_2486		-
chr10	31817785	31817809	Sievers_MOV10_8992		+
chr6	36823319	36823363	Sievers_MOV10_6146		-
chr12	104511999	104512040	Sievers_MOV10_11366		-
chr20	30389286	30389315	Sievers_MOV10_15229		+
chr7	44618927	44618954	Sievers_MOV10_7066		-
chr2	152333196	152333217	Sievers_MOV10_2847		+
chr12	79985146	79985182	Sievers_MOV10_11220		-
chr12	116397679	116397715	Sievers_MOV10_11506		-
chr5	135516666	135516732	Sievers_MOV10_5308		+
chr16	19563152	19563182	Sievers_MOV10_13130		+
chr10	70102248	70102316	Sievers_MOV10_9165		+
chr12	125513370	125513406	Sievers_MOV10_11638		+
chr8	27667173	27667196	Sievers_MOV10_7869		-
chr1	241795185	241795207	Sievers_MOV10_2272		-
chr12	107367254	107367293	Sievers_MOV10_11390		+
chr5	81570578	81570615	Sievers_MOV10_5028		-
chr17	66528323	66528360	Sievers_MOV10_14195		+
chr15	41592275	41592293	Sievers_MOV10_12592		+
chr15	35271784	35271805	Sievers_MOV10_12561		-
chr7	127000545	127000575	Sievers_MOV10_7485		-
chr20	280137	280179	Sievers_MOV10_15104		+
chr17	47369561	47369594	Sievers_MOV10_13954		-
chr15	44707713	44707751	Sievers_MOV10_12647		+
chr7	112406751	112406786	Sievers_MOV10_7428		-
chr17	40007308	40007356	Sievers_MOV10_13810		-
chr17	80113890	80113922	Sievers_MOV10_14303		-
chr22	35691054	35691079	Sievers_MOV10_15887		+
chr5	37288466	37288486	Sievers_MOV10_4690		-
chr2	20450548	20450605	Sievers_MOV10_2393		-
chr7	92236303	92236339	Sievers_MOV10_7257		-
chrX	107966977	107967018	Sievers_MOV10_16773		-
chr17	30697102	30697136	Sievers_MOV10_13678		+
chr6	17611074	17611104	Sievers_MOV10_5954		+
chr1	36200890	36200919	Sievers_MOV10_427		-
chr1	26451544	26451577	Sievers_MOV10_270		+
chr9	136229758	136229780	Sievers_MOV10_8803		-
chr19	32974519	32974576	Sievers_MOV10_14709		+
chr1	16260632	16260652	Sievers_MOV10_132		+
chr8	38070713	38070739	Sievers_MOV10_7953		+
chr1	229457283	229457345	Sievers_MOV10_2135		-
chr12	77415537	77415570	Sievers_MOV10_11196		-
chr11	61564570	61564583	Sievers_MOV10_9959		+
chrX	73060459	73060487	Sievers_MOV10_16456		-
chr5	71501145	71501166	Sievers_MOV10_4903		+
chr1	146628731	146628767	Sievers_MOV10_1171		-
chr7	92240730	92240753	Sievers_MOV10_7273		-
chr5	151186561	151186584	Sievers_MOV10_5528		+
chr1	205579687	205579717	Sievers_MOV10_1781		-
chr8	22279330	22279357	Sievers_MOV10_7808		+
chr11	107662255	107662303	Sievers_MOV10_10161		-
chr17	47127044	47127085	Sievers_MOV10_13918		+
chr6	42854982	42855016	Sievers_MOV10_6168		+
chr14	100744197	100744245	Sievers_MOV10_12454		+
chr8	57074329	57074362	Sievers_MOV10_8070		-
chr1	154186392	154186418	Sievers_MOV10_1312		-
chr6	56323160	56323196	Sievers_MOV10_6243		-
chr10	63855950	63856004	Sievers_MOV10_9147		+
chr17	29110127	29110176	Sievers_MOV10_13668		-
chr7	99173315	99173348	Sievers_MOV10_7331		+
chr8	101715339	101715392	Sievers_MOV10_8246		-
chrX	119659659	119659682	Sievers_MOV10_16849		-
chr17	77759898	77759925	Sievers_MOV10_14259		+
chrX	135956057	135956088	Sievers_MOV10_16993		-
chr5	179155960	179155997	Sievers_MOV10_5788		+
chr11	47489469	47489530	Sievers_MOV10_9927		-
chr22	31372912	31372944	Sievers_MOV10_15861		+
chr6	74225890	74225927	Sievers_MOV10_6310		-
chrX	73809825	73809856	Sievers_MOV10_16578		-
chr2	32536429	32536484	Sievers_MOV10_2461		+
chr11	126133286	126133320	Sievers_MOV10_10309		-
chr4	1813490	1813516	Sievers_MOV10_4052		-
chr7	120990131	120990194	Sievers_MOV10_7466		-
chr17	20903425	20903456	Sievers_MOV10_13513		-
chr7	44873964	44874007	Sievers_MOV10_7090		-
chr17	56080766	56080801	Sievers_MOV10_14053		-
chr7	151874314	151874357	Sievers_MOV10_7697		-
chrX	73055170	73055192	Sievers_MOV10_16439		-
chr1	234742487	234742517	Sievers_MOV10_2221		-
chr15	52357446	52357488	Sievers_MOV10_12688		+
chr8	64124364	64124405	Sievers_MOV10_8111		+
chr17	45760034	45760078	Sievers_MOV10_13884		+
chr17	73163928	73163993	Sievers_MOV10_14207		-
chrX	107964189	107964217	Sievers_MOV10_16755		-
chr7	131188336	131188387	Sievers_MOV10_7537		-
chr18	48605796	48605852	Sievers_MOV10_14459		+
chr7	30408214	30408263	Sievers_MOV10_7041		+
chr5	133726364	133726400	Sievers_MOV10_5250		+
chr15	99501225	99501259	Sievers_MOV10_12997		+
chr19	30504929	30504958	Sievers_MOV10_14689		+
chr7	26252300	26252334	Sievers_MOV10_6995		+
chr2	70507867	70507904	Sievers_MOV10_2617		+
chr1	218511046	218511076	Sievers_MOV10_1957		+
chr17	80036665	80036731	Sievers_MOV10_14302		-
chr7	26251879	26251935	Sievers_MOV10_6991		+
chr7	26231672	26231690	Sievers_MOV10_6990		-
chr6	86321541	86321566	Sievers_MOV10_6402		-
chrX	71493081	71493098	Sievers_MOV10_16358		-
chr12	101462501	101462521	Sievers_MOV10_11351		+
chr6	74226369	74226392	Sievers_MOV10_6313		-
chr12	104742780	104742842	Sievers_MOV10_11369		+
chr1	87512182	87512215	Sievers_MOV10_832		+
chr4	139978117	139978146	Sievers_MOV10_4432		-
chr6	116598260	116598288	Sievers_MOV10_6593		-
chr6	150047179	150047209	Sievers_MOV10_6772		-
chr8	101931987	101932025	Sievers_MOV10_8261		-
chr12	69237892	69237918	Sievers_MOV10_11108		+
chr16	75691248	75691278	Sievers_MOV10_13340		+
chr17	47372934	47372964	Sievers_MOV10_13968		-
chr6	63922717	63922768	Sievers_MOV10_6260		+
chr5	36182535	36182603	Sievers_MOV10_4675		+
chr14	36767930	36767950	Sievers_MOV10_12130		-
chr5	176758688	176758718	Sievers_MOV10_5771		-
chr3	57547473	57547526	Sievers_MOV10_3489		+
chr12	110787251	110787277	Sievers_MOV10_11433		+
chr8	57871828	57871861	Sievers_MOV10_8077		-
chr17	61667423	61667446	Sievers_MOV10_14117		+
chr5	148732611	148732643	Sievers_MOV10_5477		+
chr14	38059807	38059870	Sievers_MOV10_12132		-
chr5	179156392	179156416	Sievers_MOV10_5793		+
chrX	118378167	118378206	Sievers_MOV10_16809		+
chr22	21306461	21306505	Sievers_MOV10_15780		+
chr1	27107838	27107894	Sievers_MOV10_279		+
chr7	135611739	135611773	Sievers_MOV10_7561		-
chr2	75884635	75884681	Sievers_MOV10_2663		+
chr8	12943016	12943060	Sievers_MOV10_7755		-
chr5	139495888	139495904	Sievers_MOV10_5400		+
chr10	93041537	93041578	Sievers_MOV10_9341		+
chr8	26363994	26364037	Sievers_MOV10_7861		-
chr9	72325667	72325713	Sievers_MOV10_8479		-
chr10	60158915	60158944	Sievers_MOV10_9081		+
chr4	100869349	100869397	Sievers_MOV10_4359		-
chr10	5499813	5499860	Sievers_MOV10_8840		+
chr20	1142729	1142765	Sievers_MOV10_15125		+
chr3	131103540	131103589	Sievers_MOV10_3719		+
chr10	112772698	112772720	Sievers_MOV10_9575		+
chr13	114294991	114295034	Sievers_MOV10_12031		+
chr10	62554381	62554408	Sievers_MOV10_9109		+
chr9	34086922	34086975	Sievers_MOV10_8445		-
chr9	138898729	138898760	Sievers_MOV10_8818		-
chr11	94903397	94903423	Sievers_MOV10_10108		-
chr6	87972119	87972149	Sievers_MOV10_6418		+
chr5	162945447	162945469	Sievers_MOV10_5625		+
chr5	151188035	151188061	Sievers_MOV10_5539		+
chr13	98119434	98119451	Sievers_MOV10_11981		+
chr6	1614101	1614125	Sievers_MOV10_5853		+
chr1	225682653	225682700	Sievers_MOV10_2048		-
chr1	114517394	114517439	Sievers_MOV10_1055		+
chr5	38476563	38476598	Sievers_MOV10_4703		-
chr12	96662421	96662450	Sievers_MOV10_11300		+
chr4	174253163	174253193	Sievers_MOV10_4518		-
chr11	17402543	17402576	Sievers_MOV10_9790		+
chr22	19318372	19318415	Sievers_MOV10_15772		-
chr17	30696874	30696906	Sievers_MOV10_13677		+
chrX	103438517	103438553	Sievers_MOV10_16716		+
chr16	70696616	70696689	Sievers_MOV10_13312		-
chr20	33302695	33302726	Sievers_MOV10_15278		-
chr21	35471517	35471578	Sievers_MOV10_15648		+
chr3	49572956	49572987	Sievers_MOV10_3431		+
chrX	73061469	73061486	Sievers_MOV10_16459		-
chr10	70744065	70744102	Sievers_MOV10_9190		+
chr12	34181854	34181894	Sievers_MOV10_10636		+
chr1	24293322	24293383	Sievers_MOV10_209		-
chr20	49369535	49369561	Sievers_MOV10_15430		+
chr4	40159164	40159201	Sievers_MOV10_4152		+
chr16	69733163	69733193	Sievers_MOV10_13288		+
chr1	24292938	24293005	Sievers_MOV10_205		-
chr7	135614113	135614128	Sievers_MOV10_7577		-
chr10	59952122	59952150	Sievers_MOV10_9063		-
chr14	58989279	58989315	Sievers_MOV10_12261		+
chr3	24020052	24020085	Sievers_MOV10_3274		+
chr4	185616192	185616220	Sievers_MOV10_4530		-
chr14	55532428	55532456	Sievers_MOV10_12246		+
chr15	38777451	38777499	Sievers_MOV10_12574		+
chr4	103183733	103183759	Sievers_MOV10_4363		-
chr17	30327797	30327831	Sievers_MOV10_13675		+
chr4	100869557	100869601	Sievers_MOV10_4361		-
chr19	46287002	46287031	Sievers_MOV10_14987		-
chr1	205685386	205685432	Sievers_MOV10_1819		-
chr15	70341107	70341150	Sievers_MOV10_12882		-
chr9	125611640	125611676	Sievers_MOV10_8718		-
chr22	35691228	35691254	Sievers_MOV10_15889		+
chr1	225590693	225590727	Sievers_MOV10_2034		-
chr5	141532178	141532213	Sievers_MOV10_5435		+
chr3	101487199	101487235	Sievers_MOV10_3583		+
chr17	6026702	6026735	Sievers_MOV10_13414		+
chr1	9789118	9789164	Sievers_MOV10_68		-
chr15	89742795	89742816	Sievers_MOV10_12961		+
chr10	18968115	18968142	Sievers_MOV10_8911		+
chr13	25672062	25672103	Sievers_MOV10_11705		+
chr7	44916311	44916342	Sievers_MOV10_7092		-
chr17	54965908	54965938	Sievers_MOV10_14023		-
chr1	225590563	225590600	Sievers_MOV10_2033		-
chr1	92147187	92147211	Sievers_MOV10_873		-
chr6	11138448	11138463	Sievers_MOV10_5932		+
chr1	16257395	16257407	Sievers_MOV10_127		+
chr12	54449704	54449749	Sievers_MOV10_10883		+
chr5	70248354	70248377	Sievers_MOV10_4899		+
chr2	152332219	152332279	Sievers_MOV10_2844		+
chr13	79888249	79888279	Sievers_MOV10_11933		-
chr12	57647815	57647856	Sievers_MOV10_11017		-
chr5	98191168	98191202	Sievers_MOV10_5092		-
chr1	87329228	87329272	Sievers_MOV10_831		-
chr1	12073494	12073555	Sievers_MOV10_105		+
chr5	134194333	134194369	Sievers_MOV10_5277		+
chr2	128064344	128064381	Sievers_MOV10_2790		-
chr20	25427239	25427267	Sievers_MOV10_15217		+
chr1	157091272	157091317	Sievers_MOV10_1347		-
chr2	64118592	64118634	Sievers_MOV10_2573		+
chr1	32373363	32373404	Sievers_MOV10_350		-
chr2	10923988	10924035	Sievers_MOV10_2379		-
chr1	67450987	67451032	Sievers_MOV10_662		+
chr7	6501654	6501689	Sievers_MOV10_6940		-
chr11	111954268	111954283	Sievers_MOV10_10185		+
chr6	56323409	56323435	Sievers_MOV10_6245		-
chr7	134655048	134655080	Sievers_MOV10_7550		+
chr17	46147506	46147525	Sievers_MOV10_13908		-
chr3	48199252	48199278	Sievers_MOV10_3407		-
chr7	6442701	6442732	Sievers_MOV10_6919		+
chr1	225977764	225977777	Sievers_MOV10_2067		+
chr12	49086026	49086063	Sievers_MOV10_10763		-
chr4	83276456	83276529	Sievers_MOV10_4325		-
chr12	46753555	46753613	Sievers_MOV10_10717		-
chr22	50637508	50637556	Sievers_MOV10_16040		+
chr3	193856357	193856382	Sievers_MOV10_3978		+
chr6	150570823	150570863	Sievers_MOV10_6786		+
chr1	31405103	31405118	Sievers_MOV10_334		-
chr19	34718273	34718305	Sievers_MOV10_14754		+
chr17	45760674	45760696	Sievers_MOV10_13886		+
chr2	26616962	26616997	Sievers_MOV10_2423		+
chr3	24019856	24019889	Sievers_MOV10_3272		+
chr1	12073207	12073240	Sievers_MOV10_104		+
chr1	167388409	167388430	Sievers_MOV10_1434		+
chr20	42091055	42091124	Sievers_MOV10_15366		+
chr6	105528961	105528991	Sievers_MOV10_6500		+
chr1	151669610	151669630	Sievers_MOV10_1282		+
chr19	9672010	9672045	Sievers_MOV10_14594		-
chr18	28570825	28570879	Sievers_MOV10_14390		-
chr18	56996311	56996332	Sievers_MOV10_14496		-
chr22	38879779	38879826	Sievers_MOV10_15913		-
chr10	70551906	70551938	Sievers_MOV10_9174		+
chr11	62482374	62482410	Sievers_MOV10_9976		-
chr8	141531494	141531512	Sievers_MOV10_8333		-
chr8	98738165	98738180	Sievers_MOV10_8226		+
chr5	130729125	130729164	Sievers_MOV10_5188		+
chr7	141175990	141176045	Sievers_MOV10_7664		+
chr12	112945572	112945620	Sievers_MOV10_11487		+
chr5	167981821	167981890	Sievers_MOV10_5677		-
chr2	231685409	231685464	Sievers_MOV10_3150		+
chr17	7474215	7474251	Sievers_MOV10_13417		+
chrX	119390223	119390253	Sievers_MOV10_16829		+
chr1	159888386	159888433	Sievers_MOV10_1365		-
chr14	76117325	76117364	Sievers_MOV10_12377		-
chr2	196602329	196602368	Sievers_MOV10_3025		+
chr4	146050192	146050253	Sievers_MOV10_4466		+
chr12	46581734	46581762	Sievers_MOV10_10699		-
chr17	48459519	48459556	Sievers_MOV10_13988		-
chrX	76855939	76855965	Sievers_MOV10_16600		-
chr7	140033776	140033807	Sievers_MOV10_7654		-
chr12	104743137	104743177	Sievers_MOV10_11371		+
chr1	93616276	93616318	Sievers_MOV10_890		-
chr5	158712718	158712775	Sievers_MOV10_5604		+
chr10	129896128	129896143	Sievers_MOV10_9706		-
chr13	115092621	115092662	Sievers_MOV10_12036		+
chr8	38069561	38069608	Sievers_MOV10_7949		+
chrX	84525301	84525333	Sievers_MOV10_16643		+
chr11	16777210	16777248	Sievers_MOV10_9772		+
chr5	154256161	154256184	Sievers_MOV10_5589		+
chr1	110888418	110888488	Sievers_MOV10_1002		+
chr16	24836348	24836409	Sievers_MOV10_13158		+
chr9	2759621	2759649	Sievers_MOV10_8377		-
chr1	205684345	205684374	Sievers_MOV10_1806		-
chr5	133307613	133307653	Sievers_MOV10_5225		-
chr5	54824997	54825028	Sievers_MOV10_4819		-
chr1	203816382	203816412	Sievers_MOV10_1729		+
chr8	26363211	26363243	Sievers_MOV10_7856		-
chr6	86321257	86321292	Sievers_MOV10_6400		-
chr22	45581846	45581876	Sievers_MOV10_16013		+
chr1	205685722	205685757	Sievers_MOV10_1824		-
chr6	111215310	111215333	Sievers_MOV10_6550		+
chr3	66429479	66429507	Sievers_MOV10_3497		-
chr11	47489408	47489440	Sievers_MOV10_9926		-
chr6	143073494	143073548	Sievers_MOV10_6743		-
chr14	77801783	77801837	Sievers_MOV10_12380		-
chr8	75148289	75148354	Sievers_MOV10_8139		-
chr22	18211152	18211183	Sievers_MOV10_15765		+
chr6	31236576	31236599	Sievers_MOV10_6077		-
chr12	49084060	49084098	Sievers_MOV10_10749		-
chrX	131208684	131208730	Sievers_MOV10_16911		+
chr12	69663459	69663482	Sievers_MOV10_11109		+
chr19	9672092	9672120	Sievers_MOV10_14595		-
chr12	25358378	25358413	Sievers_MOV10_10563		-
chrX	73067139	73067177	Sievers_MOV10_16501		-
chr4	53463542	53463585	Sievers_MOV10_4197		-
chr5	157213654	157213678	Sievers_MOV10_5594		-
chr21	34949085	34949114	Sievers_MOV10_15627		+
chr1	193055707	193055756	Sievers_MOV10_1650		+
chrX	41207819	41207862	Sievers_MOV10_16212		+
chr11	115046534	115046606	Sievers_MOV10_10204		-
chr7	105888776	105888819	Sievers_MOV10_7383		-
chr3	57557299	57557332	Sievers_MOV10_3491		-
chr12	54679250	54679300	Sievers_MOV10_10948		+
chr1	213072213	213072236	Sievers_MOV10_1926		+
chr11	62283400	62283440	Sievers_MOV10_9974		-
chr14	71570142	71570187	Sievers_MOV10_12345		+
chr13	25909056	25909101	Sievers_MOV10_11717		+
chr21	43407408	43407434	Sievers_MOV10_15714		-
chr18	72909655	72909709	Sievers_MOV10_14535		-
chr19	45166205	45166230	Sievers_MOV10_14986		+
chr1	67876274	67876291	Sievers_MOV10_688		-
chr1	231468564	231468589	Sievers_MOV10_2171		-
chr12	112945897	112945928	Sievers_MOV10_11488		+
chr3	120048297	120048320	Sievers_MOV10_3659		-
chrX	118153376	118153416	Sievers_MOV10_16800		+
chrX	73063506	73063548	Sievers_MOV10_16476		-
chr3	15087884	15087926	Sievers_MOV10_3232		+
chr14	69926006	69926044	Sievers_MOV10_12327		+
chr6	119498596	119498626	Sievers_MOV10_6634		-
chr2	27845385	27845426	Sievers_MOV10_2432		+
chr12	42476794	42476828	Sievers_MOV10_10651		-
chr7	120990276	120990302	Sievers_MOV10_7467		-
chrX	34341799	34341835	Sievers_MOV10_16187		-
chr20	48697962	48697986	Sievers_MOV10_15420		-
chr17	30326721	30326758	Sievers_MOV10_13669		+
chr3	44792567	44792598	Sievers_MOV10_3393		-
chr21	40714572	40714615	Sievers_MOV10_15704		-
chr5	154196153	154196180	Sievers_MOV10_5577		+
chr20	43536459	43536496	Sievers_MOV10_15392		+
chr12	88589877	88589924	Sievers_MOV10_11245		+
chr22	45581226	45581249	Sievers_MOV10_16011		+
chr13	100038646	100038675	Sievers_MOV10_11993		+
chr10	93040621	93040642	Sievers_MOV10_9337		+
chr6	108192539	108192568	Sievers_MOV10_6517		-
chr1	25170110	25170142	Sievers_MOV10_253		+
chr1	244870307	244870336	Sievers_MOV10_2315		+
chr1	154179931	154179960	Sievers_MOV10_1311		-
chr1	150190800	150190839	Sievers_MOV10_1207		-
chr1	145499374	145499411	Sievers_MOV10_1161		+
chr12	110788454	110788481	Sievers_MOV10_11439		+
chr1	207219682	207219721	Sievers_MOV10_1860		-
chr10	14887400	14887433	Sievers_MOV10_8878		+
chr2	85545813	85545844	Sievers_MOV10_2680		-
chr16	75480852	75480887	Sievers_MOV10_13337		-
chr15	35273289	35273319	Sievers_MOV10_12569		-
chr3	197510750	197510819	Sievers_MOV10_4038		+
chr1	236380669	236380741	Sievers_MOV10_2251		-
chr7	23351541	23351581	Sievers_MOV10_6975		-
chr12	9093714	9093772	Sievers_MOV10_10448		-
chr14	63840634	63840673	Sievers_MOV10_12284		-
chr8	17087816	17087839	Sievers_MOV10_7767		-
chr17	27584426	27584451	Sievers_MOV10_13554		-
chr6	163992222	163992250	Sievers_MOV10_6853		+
chr12	109040845	109040900	Sievers_MOV10_11409		-
chr7	120989265	120989295	Sievers_MOV10_7463		-
chr6	150131898	150131926	Sievers_MOV10_6774		+
chr4	186082474	186082512	Sievers_MOV10_4540		-
chr10	60156994	60157039	Sievers_MOV10_9076		+
chr1	243666853	243666886	Sievers_MOV10_2291		-
chr5	148733287	148733315	Sievers_MOV10_5480		+
chr12	110973034	110973089	Sievers_MOV10_11449		-
chr5	114950357	114950381	Sievers_MOV10_5141		-
chr2	183789717	183789769	Sievers_MOV10_2980		-
chr8	81432611	81432637	Sievers_MOV10_8154		+
chr3	196658119	196658141	Sievers_MOV10_4018		+
chr4	140310794	140310820	Sievers_MOV10_4443		+
chr6	96055096	96055141	Sievers_MOV10_6456		+
chr12	46577533	46577554	Sievers_MOV10_10681		-
chr16	69497434	69497482	Sievers_MOV10_13281		+
chr8	81433554	81433579	Sievers_MOV10_8160		+
chr2	196600606	196600629	Sievers_MOV10_3013		+
chr1	3697012	3697043	Sievers_MOV10_22		-
chr17	27589651	27589689	Sievers_MOV10_13585		-
chr1	120454978	120455006	Sievers_MOV10_1117		-
chr1	61922154	61922200	Sievers_MOV10_642		+
chr12	111158256	111158292	Sievers_MOV10_11461		-
chr14	60761279	60761335	Sievers_MOV10_12268		+
chr6	38644202	38644230	Sievers_MOV10_6154		-
chr15	70341951	70341986	Sievers_MOV10_12885		-
chr7	75956109	75956136	Sievers_MOV10_7213		-
chr1	167391970	167391994	Sievers_MOV10_1443		+
chr4	83382165	83382211	Sievers_MOV10_4336		+
chr4	185677179	185677211	Sievers_MOV10_4532		-
chr22	45583343	45583409	Sievers_MOV10_16022		+
chr1	68168753	68168782	Sievers_MOV10_721		-
chr6	158932276	158932326	Sievers_MOV10_6818		+
chr1	144900589	144900632	Sievers_MOV10_1147		-
chr15	59954139	59954165	Sievers_MOV10_12756		-
chr1	225590086	225590128	Sievers_MOV10_2028		-
chrX	20143718	20143741	Sievers_MOV10_16097		-
chr3	51435262	51435291	Sievers_MOV10_3437		+
chr20	34237163	34237182	Sievers_MOV10_15282		-
chr10	98280284	98280314	Sievers_MOV10_9396		-
chr4	48861491	48861512	Sievers_MOV10_4185		+
chr12	54449608	54449661	Sievers_MOV10_10882		+
chr12	19671280	19671344	Sievers_MOV10_10519		+
chr1	87328496	87328512	Sievers_MOV10_826		-
chr1	193055836	193055863	Sievers_MOV10_1651		+
chr1	184660150	184660195	Sievers_MOV10_1630		-
chr1	166823289	166823309	Sievers_MOV10_1428		+
chr1	179075307	179075332	Sievers_MOV10_1573		-
chr10	28811703	28811752	Sievers_MOV10_8970		-
chr4	83344555	83344612	Sievers_MOV10_4327		-
chr2	85545388	85545412	Sievers_MOV10_2679		-
chr17	79836533	79836562	Sievers_MOV10_14281		-
chr6	168372450	168372481	Sievers_MOV10_6866		+
chr12	49085103	49085134	Sievers_MOV10_10757		-
chr5	74074300	74074328	Sievers_MOV10_4955		-
chr6	151677707	151677733	Sievers_MOV10_6793		+
chr12	98928418	98928448	Sievers_MOV10_11311		+
chrX	73068042	73068063	Sievers_MOV10_16507		-
chr5	138665300	138665339	Sievers_MOV10_5379		+
chr7	66421219	66421248	Sievers_MOV10_7186		+
chrX	103436743	103436772	Sievers_MOV10_16713		+
chr1	178887657	178887706	Sievers_MOV10_1540		+
chr3	73116826	73116881	Sievers_MOV10_3523		+
chrX	84526546	84526565	Sievers_MOV10_16659		+
chr10	93043930	93043961	Sievers_MOV10_9348		+
chrX	24003321	24003343	Sievers_MOV10_16140		-
chr11	107661889	107661932	Sievers_MOV10_10160		-
chr6	86319788	86319815	Sievers_MOV10_6384		-
chr9	116170801	116170823	Sievers_MOV10_8678		-
chr15	65410604	65410646	Sievers_MOV10_12771		-
chr1	231717545	231717564	Sievers_MOV10_2194		+
chr20	18465006	18465036	Sievers_MOV10_15207		+
chr17	73773548	73773570	Sievers_MOV10_14215		-
chr17	61671525	61671558	Sievers_MOV10_14136		+
chr10	61551155	61551183	Sievers_MOV10_9100		-
chr13	108884970	108884997	Sievers_MOV10_12022		+
chrX	133904564	133904625	Sievers_MOV10_16950		-
chr4	186083673	186083712	Sievers_MOV10_4544		-
chr20	32789049	32789084	Sievers_MOV10_15271		+
chr17	63007335	63007361	Sievers_MOV10_14155		-
chr3	107524979	107525012	Sievers_MOV10_3589		+
chr1	53291899	53291936	Sievers_MOV10_588		+
chr4	39782436	39782458	Sievers_MOV10_4142		+
chr6	83078204	83078239	Sievers_MOV10_6363		+
chr13	77458119	77458173	Sievers_MOV10_11920		-
chr2	178085631	178085651	Sievers_MOV10_2947		+
chr15	49171657	49171687	Sievers_MOV10_12665		+
chr17	73262308	73262357	Sievers_MOV10_14209		+
chr1	2241530	2241554	Sievers_MOV10_20		+
chr1	113232101	113232120	Sievers_MOV10_1023		+
chr5	137088151	137088181	Sievers_MOV10_5338		-
chr3	197510902	197510933	Sievers_MOV10_4039		+
chr3	120044244	120044279	Sievers_MOV10_3646		-
chr3	53321059	53321088	Sievers_MOV10_3465		-
chr9	4711457	4711512	Sievers_MOV10_8379		-
chrX	123234979	123235007	Sievers_MOV10_16881		+
chrX	73066240	73066286	Sievers_MOV10_16493		-
chr14	24658443	24658473	Sievers_MOV10_12078		-
chr12	52390704	52390734	Sievers_MOV10_10827		+
chr7	72855005	72855039	Sievers_MOV10_7202		-
chr1	46093236	46093264	Sievers_MOV10_508		-
chr12	12272019	12272053	Sievers_MOV10_10472		-
chr8	80949540	80949610	Sievers_MOV10_8149		-
chr5	72210037	72210068	Sievers_MOV10_4949		+
chr1	193055048	193055067	Sievers_MOV10_1646		+
chr12	57057718	57057734	Sievers_MOV10_11000		-
chr16	58194685	58194730	Sievers_MOV10_13232		-
chr3	41281312	41281326	Sievers_MOV10_3377		+
chrX	73809386	73809414	Sievers_MOV10_16575		-
chr2	178085247	178085274	Sievers_MOV10_2941		+
chr12	96662138	96662179	Sievers_MOV10_11299		+
chr2	47613940	47613982	Sievers_MOV10_2530		+
chr11	494501	494559	Sievers_MOV10_9717		-
chr17	47371496	47371516	Sievers_MOV10_13960		-
chr17	43184373	43184403	Sievers_MOV10_13875		+
chr17	47372132	47372196	Sievers_MOV10_13965		-
chr5	142659921	142659947	Sievers_MOV10_5444		-
chr9	125610730	125610752	Sievers_MOV10_8715		-
chr5	32603748	32603790	Sievers_MOV10_4662		+
chrX	84526928	84526964	Sievers_MOV10_16664		+
chr7	44916414	44916443	Sievers_MOV10_7094		-
chr15	52841347	52841389	Sievers_MOV10_12696		-
chr8	17079671	17079707	Sievers_MOV10_7762		+
chr3	49396886	49396911	Sievers_MOV10_3420		-
chr4	120980879	120980912	Sievers_MOV10_4405		-
chr17	62495827	62495855	Sievers_MOV10_14145		-
chr5	138665813	138665830	Sievers_MOV10_5382		+
chr1	36646399	36646436	Sievers_MOV10_433		+
chr7	26229774	26229800	Sievers_MOV10_6987		-
chr12	68054715	68054753	Sievers_MOV10_11074		+
chr17	28795053	28795077	Sievers_MOV10_13658		+
chr17	48939721	48939755	Sievers_MOV10_14007		-
chr1	222908219	222908247	Sievers_MOV10_1983		+
chrX	135951894	135951913	Sievers_MOV10_16985		-
chrX	123047644	123047684	Sievers_MOV10_16877		+
chr7	44841261	44841273	Sievers_MOV10_7067		+
chr5	180004063	180004090	Sievers_MOV10_5825		+
chr1	52486437	52486474	Sievers_MOV10_554		-
chr20	57608599	57608640	Sievers_MOV10_15480		-
chr12	110971428	110971456	Sievers_MOV10_11444		-
chr17	20692537	20692569	Sievers_MOV10_13508		+
chr12	50157140	50157177	Sievers_MOV10_10786		+
chr1	25170215	25170244	Sievers_MOV10_254		+
chr1	35581096	35581122	Sievers_MOV10_412		+
chr1	27732353	27732386	Sievers_MOV10_293		-
chr7	44922766	44922794	Sievers_MOV10_7127		-
chr2	101622823	101622886	Sievers_MOV10_2737		+
chr13	30087570	30087605	Sievers_MOV10_11752		-
chr7	6442597	6442657	Sievers_MOV10_6918		+
chr2	201687924	201687952	Sievers_MOV10_3055		+
chr7	36492602	36492635	Sievers_MOV10_7046		+
chr19	47113320	47113376	Sievers_MOV10_14988		+
chr10	61551214	61551250	Sievers_MOV10_9102		-
chr19	36729029	36729061	Sievers_MOV10_14787		+
chr5	148731484	148731530	Sievers_MOV10_5468		+
chr20	35869928	35869963	Sievers_MOV10_15344		+
chr8	48890681	48890709	Sievers_MOV10_8040		+
chr4	110745659	110745710	Sievers_MOV10_4390		+
chr5	134194579	134194651	Sievers_MOV10_5279		+
chr1	67874220	67874264	Sievers_MOV10_675		-
chr5	141368402	141368441	Sievers_MOV10_5431		+
chr6	170103464	170103499	Sievers_MOV10_6867		+
chr6	7882537	7882551	Sievers_MOV10_5905		-
chr11	84729928	84729950	Sievers_MOV10_10048		-
chr15	68583876	68583896	Sievers_MOV10_12823		+
chrX	53406314	53406338	Sievers_MOV10_16289		-
chr6	136580543	136580566	Sievers_MOV10_6691		-
chrX	133903729	133903769	Sievers_MOV10_16948		-
chr17	1324722	1324780	Sievers_MOV10_13385		-
chr14	54893844	54893871	Sievers_MOV10_12217		-
chr1	59247437	59247482	Sievers_MOV10_639		-
chr17	30697140	30697160	Sievers_MOV10_13679		+
chr1	27730743	27730797	Sievers_MOV10_287		-
chrX	133560191	133560252	Sievers_MOV10_16931		+
chr1	110888996	110889021	Sievers_MOV10_1004		+
chr7	99638030	99638068	Sievers_MOV10_7343		+
chr1	120454814	120454846	Sievers_MOV10_1114		-
chr10	102124367	102124382	Sievers_MOV10_9503		+
chr22	50281697	50281752	Sievers_MOV10_16033		+
chr6	74226026	74226062	Sievers_MOV10_6311		-
chr2	200135041	200135073	Sievers_MOV10_3041		-
chr9	135569204	135569247	Sievers_MOV10_8795		+
chr9	123367019	123367051	Sievers_MOV10_8693		-
chr9	74481026	74481071	Sievers_MOV10_8489		-
chr12	56386871	56386924	Sievers_MOV10_10962		+
chr17	74560949	74560994	Sievers_MOV10_14238		+
chr2	231684873	231684907	Sievers_MOV10_3147		+
chr6	33268887	33268933	Sievers_MOV10_6093		-
chrX	103435201	103435222	Sievers_MOV10_16709		+
chr13	98044588	98044647	Sievers_MOV10_11971		+
chr8	17424017	17424042	Sievers_MOV10_7770		+
chr11	8708654	8708712	Sievers_MOV10_9731		+
chr12	57058231	57058260	Sievers_MOV10_11004		-
chrX	154467599	154467638	Sievers_MOV10_17045		+
chr12	74933577	74933606	Sievers_MOV10_11159		+
chr5	38480806	38480845	Sievers_MOV10_4714		-
chr18	45361021	45361056	Sievers_MOV10_14446		-
chr12	56634990	56635021	Sievers_MOV10_10976		-
chr6	26524788	26524811	Sievers_MOV10_6025		+
chr2	75887678	75887718	Sievers_MOV10_2666		+
chr12	69667406	69667434	Sievers_MOV10_11133		+
chr2	219460368	219460381	Sievers_MOV10_3119		+
chr15	69071978	69072001	Sievers_MOV10_12870		-
chr1	31404961	31404994	Sievers_MOV10_333		-
chr17	47131589	47131619	Sievers_MOV10_13938		+
chr5	64885620	64885643	Sievers_MOV10_4866		-
chrX	150577757	150577779	Sievers_MOV10_17024		+
chr12	25359260	25359319	Sievers_MOV10_10566		-
chr12	49331542	49331561	Sievers_MOV10_10770		-
chr14	54893766	54893795	Sievers_MOV10_12216		-
chr17	17969377	17969408	Sievers_MOV10_13477		+
chr2	65496490	65496529	Sievers_MOV10_2588		+
chr15	77400749	77400779	Sievers_MOV10_12929		-
chr1	167395370	167395392	Sievers_MOV10_1454		+
chr5	132441894	132441920	Sievers_MOV10_5217		+
chrX	73068258	73068295	Sievers_MOV10_16509		-
chr6	89873712	89873744	Sievers_MOV10_6430		+
chr17	1801015	1801044	Sievers_MOV10_13389		+
chr1	52553301	52553341	Sievers_MOV10_557		+
chr22	24969333	24969397	Sievers_MOV10_15799		+
chr13	41702741	41702768	Sievers_MOV10_11801		-
chr13	49782420	49782452	Sievers_MOV10_11850		+
chr15	52841490	52841508	Sievers_MOV10_12698		-
chr16	71680305	71680345	Sievers_MOV10_13315		-
chr6	56970770	56970805	Sievers_MOV10_6252		+
chr7	131178931	131178976	Sievers_MOV10_7529		+
chr5	151189446	151189467	Sievers_MOV10_5548		+
chr9	114985112	114985141	Sievers_MOV10_8669		-
chr9	134373415	134373456	Sievers_MOV10_8768		+
chr6	44416111	44416153	Sievers_MOV10_6199		+
chr1	162496019	162496035	Sievers_MOV10_1393		+
chr21	45115617	45115667	Sievers_MOV10_15737		+
chrX	56592640	56592704	Sievers_MOV10_16311		+
chr10	18969985	18970018	Sievers_MOV10_8921		+
chr20	464083	464121	Sievers_MOV10_15123		-
chr14	42914655	42914676	Sievers_MOV10_12150		+
chr5	78622503	78622522	Sievers_MOV10_5007		+
chr18	77897250	77897292	Sievers_MOV10_14545		+
chr2	33808926	33808962	Sievers_MOV10_2465		-
chr18	55146723	55146756	Sievers_MOV10_14471		+
chrX	53406587	53406612	Sievers_MOV10_16293		-
chr2	178087588	178087618	Sievers_MOV10_2960		+
chr8	81432563	81432591	Sievers_MOV10_8153		+
chr12	25359193	25359206	Sievers_MOV10_10565		-
chr19	44482341	44482365	Sievers_MOV10_14945		+
chr16	87866212	87866264	Sievers_MOV10_13373		-
chr8	30689648	30689676	Sievers_MOV10_7912		-
chr15	52843287	52843326	Sievers_MOV10_12712		-
chr21	35474621	35474665	Sievers_MOV10_15663		+
chr12	89984305	89984334	Sievers_MOV10_11265		-
chr12	20683807	20683828	Sievers_MOV10_10523		+
chrX	67290009	67290046	Sievers_MOV10_16325		-
chr1	115266581	115266623	Sievers_MOV10_1087		-
chr12	1332684	1332723	Sievers_MOV10_10388		+
chr2	122485195	122485229	Sievers_MOV10_2778		-
chr10	112658148	112658188	Sievers_MOV10_9565		+
chr4	104497453	104497478	Sievers_MOV10_4375		+
chr1	27107675	27107720	Sievers_MOV10_277		+
chr3	180864592	180864632	Sievers_MOV10_3930		+
chr8	26921601	26921637	Sievers_MOV10_7865		-
chrX	103439443	103439489	Sievers_MOV10_16720		+
chr4	1983819	1983841	Sievers_MOV10_4058		+
chr16	56395826	56395864	Sievers_MOV10_13206		-
chr12	63041292	63041317	Sievers_MOV10_11024		-
chr5	82352452	82352483	Sievers_MOV10_5041		-
chr19	38125179	38125231	Sievers_MOV10_14865		-
chr5	134165195	134165246	Sievers_MOV10_5265		+
chrX	119570692	119570723	Sievers_MOV10_16838		-
chr17	5393840	5393858	Sievers_MOV10_13413		+
chr15	38778432	38778483	Sievers_MOV10_12581		+
chr22	41575388	41575442	Sievers_MOV10_15974		+
chr10	103546221	103546247	Sievers_MOV10_9515		-
chr8	103838722	103838791	Sievers_MOV10_8268		-
chr2	178085924	178085963	Sievers_MOV10_2949		+
chr6	89773336	89773367	Sievers_MOV10_6424		-
chr1	65298907	65298948	Sievers_MOV10_656		-
chr19	57773058	57773104	Sievers_MOV10_15024		+
chr4	174248273	174248322	Sievers_MOV10_4500		-
chr3	160790687	160790715	Sievers_MOV10_3872		+
chr17	38438880	38438914	Sievers_MOV10_13778		+
chr8	27661356	27661393	Sievers_MOV10_7866		+
chr19	38783044	38783072	Sievers_MOV10_14875		+
chrX	118722385	118722425	Sievers_MOV10_16821		-
chr14	21989778	21989796	Sievers_MOV10_12067		-
chr2	207178431	207178458	Sievers_MOV10_3086		+
chr3	49397383	49397395	Sievers_MOV10_3425		-
chr1	224563900	224563942	Sievers_MOV10_2004		+
chr1	169356610	169356640	Sievers_MOV10_1490		+
chr4	57799467	57799484	Sievers_MOV10_4232		+
chrX	73055318	73055361	Sievers_MOV10_16440		-
chr11	77375229	77375262	Sievers_MOV10_10037		-
chr1	24999586	24999617	Sievers_MOV10_233		+
chr12	88592124	88592176	Sievers_MOV10_11253		+
chr11	77780507	77780548	Sievers_MOV10_10041		-
chr9	135568571	135568636	Sievers_MOV10_8790		+
chr15	52842409	52842432	Sievers_MOV10_12704		-
chr3	44689410	44689443	Sievers_MOV10_3390		+
chr9	104325243	104325317	Sievers_MOV10_8615		+
chr6	38644982	38645032	Sievers_MOV10_6163		-
chr5	76370451	76370467	Sievers_MOV10_4974		-
chr5	71503931	71503962	Sievers_MOV10_4924		+
chr3	88103726	88103763	Sievers_MOV10_3547		-
chr1	231501887	231501921	Sievers_MOV10_2188		-
chrX	73046990	73047027	Sievers_MOV10_16426		-
chrX	106957460	106957486	Sievers_MOV10_16742		-
chr2	131807818	131807840	Sievers_MOV10_2804		-
chr3	140697548	140697599	Sievers_MOV10_3748		+
chr6	122764500	122764529	Sievers_MOV10_6643		-
chr1	234741352	234741383	Sievers_MOV10_2214		-
chr11	130014174	130014207	Sievers_MOV10_10318		+
chr2	211296243	211296272	Sievers_MOV10_3096		-
chr3	160790611	160790649	Sievers_MOV10_3871		+
chr13	25907980	25908015	Sievers_MOV10_11714		+
chr15	45899541	45899570	Sievers_MOV10_12659		+
chr1	229457379	229457410	Sievers_MOV10_2136		-
chr17	8450294	8450327	Sievers_MOV10_13425		-
chr16	19718035	19718073	Sievers_MOV10_13135		-
chr8	107764854	107764884	Sievers_MOV10_8283		+
chr1	243288240	243288273	Sievers_MOV10_2281		-
chr5	173386999	173387019	Sievers_MOV10_5722		+
chr12	46577300	46577332	Sievers_MOV10_10679		-
chr16	77236167	77236197	Sievers_MOV10_13341		+
chr14	81642861	81642910	Sievers_MOV10_12397		-
chr12	42475784	42475811	Sievers_MOV10_10647		-
chr6	90342554	90342577	Sievers_MOV10_6436		-
chr5	140698196	140698231	Sievers_MOV10_5424		-
chr5	40760849	40760887	Sievers_MOV10_4719		-
chrX	73807309	73807341	Sievers_MOV10_16561		-
chr16	72819062	72819119	Sievers_MOV10_13325		-
chr6	138412238	138412278	Sievers_MOV10_6707		-
chr10	112052967	112052998	Sievers_MOV10_9557		-
chr2	96939028	96939066	Sievers_MOV10_2723		+
chr5	135513860	135513927	Sievers_MOV10_5293		+
chr1	87211512	87211542	Sievers_MOV10_816		+
chr1	202697168	202697200	Sievers_MOV10_1709		-
chr15	35271912	35271945	Sievers_MOV10_12562		-
chr7	131186143	131186182	Sievers_MOV10_7535		-
chr5	14694688	14694759	Sievers_MOV10_4607		+
chr19	57817966	57817989	Sievers_MOV10_15074		+
chr4	90166689	90166717	Sievers_MOV10_4348		-
chr1	150547917	150547958	Sievers_MOV10_1236		-
chr17	73772813	73772841	Sievers_MOV10_14213		-
chr5	133532241	133532273	Sievers_MOV10_5236		-
chr18	43846694	43846723	Sievers_MOV10_14443		+
chr9	96324148	96324183	Sievers_MOV10_8565		+
chr18	33571684	33571721	Sievers_MOV10_14432		-
chr6	47592864	47592888	Sievers_MOV10_6218		+
chr5	82351048	82351073	Sievers_MOV10_5038		-
chr3	178737348	178737392	Sievers_MOV10_3922		-
chrX	21902097	21902124	Sievers_MOV10_16117		+
chr11	12963791	12963828	Sievers_MOV10_9760		+
chr21	15745500	15745539	Sievers_MOV10_15535		-
chr15	68583760	68583783	Sievers_MOV10_12822		+
chr10	72640369	72640398	Sievers_MOV10_9231		+
chr17	38291684	38291733	Sievers_MOV10_13764		+
chr17	28792489	28792511	Sievers_MOV10_13646		+
chr8	57870739	57870753	Sievers_MOV10_8072		-
chr5	106715746	106715783	Sievers_MOV10_5097		-
chr7	4810151	4810213	Sievers_MOV10_6902		+
chr6	109005501	109005541	Sievers_MOV10_6523		+
chr19	44483386	44483415	Sievers_MOV10_14947		+
chr1	93826982	93827014	Sievers_MOV10_923		+
chr5	171290504	171290544	Sievers_MOV10_5703		-
chr7	25162917	25162968	Sievers_MOV10_6985		-
chr9	132997940	132997991	Sievers_MOV10_8754		+
chr6	73907116	73907139	Sievers_MOV10_6301		+
chr20	34291979	34292022	Sievers_MOV10_15298		-
chr6	64423861	64423897	Sievers_MOV10_6283		+
chr1	1717097	1717124	Sievers_MOV10_5		-
chr3	160152228	160152259	Sievers_MOV10_3852		+
chr11	115046400	115046434	Sievers_MOV10_10203		-
chr19	47278155	47278179	Sievers_MOV10_14990		-
chr16	23583520	23583557	Sievers_MOV10_13152		+
chr6	124576166	124576185	Sievers_MOV10_6658		+
chr15	50088817	50088831	Sievers_MOV10_12673		+
chr19	57818129	57818157	Sievers_MOV10_15075		+
chr15	101716155	101716189	Sievers_MOV10_13010		-
chr1	57176516	57176548	Sievers_MOV10_625		+
chr14	32625006	32625045	Sievers_MOV10_12096		+
chr5	41920598	41920625	Sievers_MOV10_4747		+
chr5	135517538	135517570	Sievers_MOV10_5314		+
chr3	196078157	196078209	Sievers_MOV10_4005		-
chr20	463694	463752	Sievers_MOV10_15120		-
chr1	150446776	150446816	Sievers_MOV10_1223		+
chr5	133292098	133292126	Sievers_MOV10_5221		-
chr5	14509701	14509742	Sievers_MOV10_4603		+
chr16	9203765	9203785	Sievers_MOV10_13059		+
chr17	19214681	19214707	Sievers_MOV10_13497		+
chr14	97023148	97023183	Sievers_MOV10_12445		+
chr22	30094519	30094544	Sievers_MOV10_15842		+
chr16	66651066	66651110	Sievers_MOV10_13247		-
chr6	35801354	35801376	Sievers_MOV10_6117		-
chr7	105731063	105731095	Sievers_MOV10_7369		-
chr1	87571327	87571371	Sievers_MOV10_833		+
chr20	34633851	34633893	Sievers_MOV10_15309		-
chr12	46756855	46756908	Sievers_MOV10_10728		-
chr5	132441551	132441609	Sievers_MOV10_5216		+
chr15	68587469	68587516	Sievers_MOV10_12854		+
chrX	24003811	24003851	Sievers_MOV10_16143		-
chr15	98516700	98516745	Sievers_MOV10_12995		+
chrX	73058989	73059013	Sievers_MOV10_16451		-
chr6	151679247	151679296	Sievers_MOV10_6803		+
chr11	94899647	94899660	Sievers_MOV10_10094		-
chr13	34507000	34507058	Sievers_MOV10_11776		+
chr6	74226766	74226787	Sievers_MOV10_6318		-
chr19	34935979	34936026	Sievers_MOV10_14770		+
chr10	97366249	97366275	Sievers_MOV10_9382		-
chr12	93896231	93896262	Sievers_MOV10_11284		+
chr13	115092280	115092320	Sievers_MOV10_12035		+
chr1	193054593	193054618	Sievers_MOV10_1644		+
chr5	138704604	138704653	Sievers_MOV10_5389		+
chr15	64657901	64657923	Sievers_MOV10_12764		-
chr14	75598542	75598569	Sievers_MOV10_12361		-
chr18	57570449	57570467	Sievers_MOV10_14510		+
chr7	56131015	56131044	Sievers_MOV10_7154		+
chr8	26363109	26363158	Sievers_MOV10_7855		-
chr14	99978701	99978738	Sievers_MOV10_12452		-
chr22	29184576	29184615	Sievers_MOV10_15822		+
chr1	51738380	51738415	Sievers_MOV10_545		+
chr7	112461415	112461451	Sievers_MOV10_7429		-
chr12	125511818	125511849	Sievers_MOV10_11628		+
chrX	73058875	73058906	Sievers_MOV10_16450		-
chr10	38410049	38410081	Sievers_MOV10_9037		+
chr13	77457786	77457836	Sievers_MOV10_11918		-
chr6	20493107	20493131	Sievers_MOV10_5988		+
chr14	35179857	35179889	Sievers_MOV10_12120		-
chr6	109688735	109688782	Sievers_MOV10_6537		-
chr12	111158817	111158838	Sievers_MOV10_11465		-
chr1	31425115	31425170	Sievers_MOV10_339		-
chr7	4808793	4808845	Sievers_MOV10_6898		+
chr14	69927325	69927350	Sievers_MOV10_12332		+
chr17	38292676	38292711	Sievers_MOV10_13771		+
chr1	182352065	182352112	Sievers_MOV10_1608		-
chr12	4413602	4413624	Sievers_MOV10_10431		+
chr17	48772671	48772718	Sievers_MOV10_14002		-
chr8	94744675	94744705	Sievers_MOV10_8206		-
chr13	33091123	33091158	Sievers_MOV10_11765		-
chr9	2753236	2753275	Sievers_MOV10_8375		-
chr10	60155599	60155628	Sievers_MOV10_9068		+
chr12	50157114	50157138	Sievers_MOV10_10785		+
chr17	27875897	27875927	Sievers_MOV10_13629		+
chr15	41961833	41961861	Sievers_MOV10_12624		+
chr12	46578609	46578663	Sievers_MOV10_10686		-
chr20	61483009	61483047	Sievers_MOV10_15503		-
chr1	226107685	226107703	Sievers_MOV10_2070		-
chr18	55157649	55157695	Sievers_MOV10_14476		+
chrX	24229840	24229866	Sievers_MOV10_16170		+
chr16	69337333	69337368	Sievers_MOV10_13272		+
chr12	69663629	69663659	Sievers_MOV10_11110		+
chr13	73283756	73283813	Sievers_MOV10_11893		-
chr14	55516091	55516115	Sievers_MOV10_12240		+
chr12	125510472	125510496	Sievers_MOV10_11623		+
chr3	120046953	120046983	Sievers_MOV10_3652		-
chr2	25961832	25961869	Sievers_MOV10_2400		-
chr3	127789057	127789097	Sievers_MOV10_3698		+
chr1	179810827	179810860	Sievers_MOV10_1577		-
chr22	39910987	39911021	Sievers_MOV10_15938		+
chr13	77579552	77579578	Sievers_MOV10_11923		-
chr12	123892901	123892933	Sievers_MOV10_11587		+
chrX	24005962	24005995	Sievers_MOV10_16162		-
chr1	203822693	203822743	Sievers_MOV10_1737		+
chr7	98610467	98610503	Sievers_MOV10_7328		+
chr14	102547536	102547564	Sievers_MOV10_12484		-
chr1	179810965	179810997	Sievers_MOV10_1580		-
chr2	211296546	211296581	Sievers_MOV10_3098		-
chr8	141536715	141536746	Sievers_MOV10_8355		-
chr5	150089535	150089556	Sievers_MOV10_5507		-
chr1	179073873	179073908	Sievers_MOV10_1564		-
chr2	65433238	65433285	Sievers_MOV10_2586		+
chr10	101473819	101473842	Sievers_MOV10_9475		-
chr14	75599134	75599158	Sievers_MOV10_12363		-
chr9	135564743	135564784	Sievers_MOV10_8776		+
chr13	50592535	50592560	Sievers_MOV10_11862		+
chr1	150548751	150548776	Sievers_MOV10_1248		-
chr6	138743407	138743457	Sievers_MOV10_6714		-
chr17	27586121	27586133	Sievers_MOV10_13563		-
chr12	49083755	49083795	Sievers_MOV10_10747		-
chr7	114657894	114657917	Sievers_MOV10_7431		+
chr16	58194386	58194412	Sievers_MOV10_13231		-
chr19	39875220	39875253	Sievers_MOV10_14882		+
chr10	63853772	63853808	Sievers_MOV10_9145		+
chr2	219459938	219459962	Sievers_MOV10_3116		+
chr17	48458827	48458873	Sievers_MOV10_13980		-
chrX	119391493	119391531	Sievers_MOV10_16833		+
chr1	215794884	215794908	Sievers_MOV10_1955		+
chr11	9469554	9469615	Sievers_MOV10_9744		+
chr8	103838834	103838874	Sievers_MOV10_8269		-
chr10	27036631	27036669	Sievers_MOV10_8953		-
chr5	32604095	32604125	Sievers_MOV10_4663		+
chr17	56050473	56050515	Sievers_MOV10_14036		-
chr16	51170850	51170888	Sievers_MOV10_13199		-
chr1	205581785	205581843	Sievers_MOV10_1786		-
chr1	174979659	174979696	Sievers_MOV10_1535		+
chr3	150260344	150260392	Sievers_MOV10_3780		-
chr6	18225453	18225495	Sievers_MOV10_5975		-
chr2	75887762	75887781	Sievers_MOV10_2667		+
chr1	211836387	211836409	Sievers_MOV10_1895		-
chr21	27142158	27142191	Sievers_MOV10_15557		+
chr4	3124299	3124331	Sievers_MOV10_4064		+
chr1	10367020	10367057	Sievers_MOV10_72		+
chr5	139496140	139496170	Sievers_MOV10_5402		+
chr1	40030855	40030901	Sievers_MOV10_467		-
chr3	133308468	133308502	Sievers_MOV10_3732		+
chr14	39651127	39651148	Sievers_MOV10_12139		+
chr1	243667246	243667293	Sievers_MOV10_2292		-
chr2	70506723	70506768	Sievers_MOV10_2613		+
chr16	9205197	9205244	Sievers_MOV10_13071		+
chr4	78635957	78636020	Sievers_MOV10_4304		-
chr1	68168008	68168028	Sievers_MOV10_717		-
chr5	143539052	143539089	Sievers_MOV10_5450		-
chr7	92235979	92236004	Sievers_MOV10_7255		-
chr11	17397040	17397103	Sievers_MOV10_9781		+
chr1	211486546	211486570	Sievers_MOV10_1891		+
chr15	90440824	90440846	Sievers_MOV10_12965		-
chr1	213068968	213068997	Sievers_MOV10_1922		+
chr4	90168023	90168045	Sievers_MOV10_4350		-
chr1	214528264	214528292	Sievers_MOV10_1944		-
chr6	151677398	151677423	Sievers_MOV10_6790		+
chr2	200135438	200135464	Sievers_MOV10_3044		-
chr7	134655203	134655240	Sievers_MOV10_7552		+
chrX	21427265	21427283	Sievers_MOV10_16115		+
chr12	53848618	53848648	Sievers_MOV10_10874		+
chr16	9203882	9203908	Sievers_MOV10_13061		+
chr21	40195923	40195958	Sievers_MOV10_15701		+
chr7	141180135	141180169	Sievers_MOV10_7672		+
chr19	9671643	9671682	Sievers_MOV10_14591		-
chr5	59754890	59754919	Sievers_MOV10_4841		-
chr13	49783022	49783067	Sievers_MOV10_11852		+
chr2	20449636	20449660	Sievers_MOV10_2387		-
chr9	114302612	114302649	Sievers_MOV10_8647		+
chr3	196661382	196661423	Sievers_MOV10_4024		+
chrX	73809880	73809909	Sievers_MOV10_16579		-
chrX	123235345	123235378	Sievers_MOV10_16885		+
chr15	91464386	91464432	Sievers_MOV10_12978		+
chr8	17425095	17425122	Sievers_MOV10_7773		+
chr1	167395208	167395252	Sievers_MOV10_1453		+
chr3	134196889	134196910	Sievers_MOV10_3737		-
chr4	1694672	1694701	Sievers_MOV10_4047		-
chr10	72185436	72185478	Sievers_MOV10_9225		+
chr1	150191820	150191861	Sievers_MOV10_1214		-
chr8	17427683	17427720	Sievers_MOV10_7785		+
chr15	91043790	91043817	Sievers_MOV10_12976		+
chr17	48211368	48211408	Sievers_MOV10_13977		-
chr4	57800435	57800467	Sievers_MOV10_4234		+
chr17	59944029	59944063	Sievers_MOV10_14098		-
chr2	178087339	178087377	Sievers_MOV10_2959		+
chr5	176724388	176724410	Sievers_MOV10_5757		+
chr1	26450371	26450416	Sievers_MOV10_269		+
chrX	20143629	20143659	Sievers_MOV10_16096		-
chr1	55316684	55316707	Sievers_MOV10_621		-
chr10	120927717	120927732	Sievers_MOV10_9661		-
chr1	45196790	45196818	Sievers_MOV10_503		-
chr14	75599444	75599458	Sievers_MOV10_12366		-
chr8	81432127	81432172	Sievers_MOV10_8151		+
chr9	79000874	79000902	Sievers_MOV10_8495		-
chr3	14985303	14985345	Sievers_MOV10_3228		-
chr1	207220512	207220542	Sievers_MOV10_1864		-
chr1	193058367	193058405	Sievers_MOV10_1666		+
chr6	7284969	7285004	Sievers_MOV10_5870		-
chr12	46577401	46577456	Sievers_MOV10_10680		-
chr7	44868804	44868849	Sievers_MOV10_7083		-
chr2	10269708	10269733	Sievers_MOV10_2369		+
chrX	24004579	24004597	Sievers_MOV10_16149		-
chr1	32638004	32638022	Sievers_MOV10_363		+
chr8	126034492	126034516	Sievers_MOV10_8317		+
chr6	19839867	19839889	Sievers_MOV10_5979		+
chr15	90815286	90815336	Sievers_MOV10_12968		+
chr17	33677630	33677660	Sievers_MOV10_13695		-
chr1	68169703	68169742	Sievers_MOV10_725		-
chr11	130746584	130746615	Sievers_MOV10_10337		-
chr19	893573	893599	Sievers_MOV10_14553		+
chr12	112944788	112944822	Sievers_MOV10_11483		+
chr5	174956358	174956405	Sievers_MOV10_5732		+
chr4	6709736	6709772	Sievers_MOV10_4073		-
chr5	40826496	40826515	Sievers_MOV10_4728		-
chr15	68585694	68585721	Sievers_MOV10_12839		+
chr18	56996680	56996707	Sievers_MOV10_14498		-
chr2	196601513	196601536	Sievers_MOV10_3019		+
chr11	85373153	85373177	Sievers_MOV10_10061		-
chr17	46026031	46026064	Sievers_MOV10_13902		+
chr5	145492917	145492951	Sievers_MOV10_5451		-
chr5	32354689	32354710	Sievers_MOV10_4643		-
chr2	196602376	196602416	Sievers_MOV10_3026		+
chr3	42689337	42689387	Sievers_MOV10_3385		+
chr12	49083715	49083740	Sievers_MOV10_10746		-
chr19	33870705	33870727	Sievers_MOV10_14720		+
chr2	160624043	160624091	Sievers_MOV10_2869		+
chr17	27583234	27583257	Sievers_MOV10_13544		-
chr17	40023302	40023321	Sievers_MOV10_13819		-
chr7	116558010	116558048	Sievers_MOV10_7451		+
chr12	93897126	93897156	Sievers_MOV10_11285		+
chr1	235273521	235273561	Sievers_MOV10_2229		-
chr6	85445097	85445123	Sievers_MOV10_6367		-
chr17	47372246	47372280	Sievers_MOV10_13966		-
chr8	141532863	141532928	Sievers_MOV10_8342		-
chr12	49578695	49578713	Sievers_MOV10_10780		-
chr16	11964660	11964690	Sievers_MOV10_13091		-
chr12	97346319	97346341	Sievers_MOV10_11303		+
chr7	29963324	29963345	Sievers_MOV10_7038		-
chr4	129760	129797	Sievers_MOV10_4041		+
chr17	30700122	30700183	Sievers_MOV10_13690		+
chr6	53133372	53133403	Sievers_MOV10_6233		-
chr1	225977404	225977455	Sievers_MOV10_2065		+
chr6	146119680	146119710	Sievers_MOV10_6745		-
chr10	119040326	119040363	Sievers_MOV10_9617		-
chr17	30697723	30697788	Sievers_MOV10_13682		+
chr2	24252782	24252815	Sievers_MOV10_2399		-
chr16	58194188	58194240	Sievers_MOV10_13230		-
chr13	39624100	39624129	Sievers_MOV10_11786		+
chr18	56995898	56995927	Sievers_MOV10_14495		-
chr20	42091249	42091282	Sievers_MOV10_15368		+
chr12	49086674	49086695	Sievers_MOV10_10766		-
chr10	14887075	14887098	Sievers_MOV10_8874		+
chr1	204522863	204522887	Sievers_MOV10_1761		+
chr5	77774402	77774458	Sievers_MOV10_4993		+
chr10	61550330	61550363	Sievers_MOV10_9093		-
chr20	4681476	4681511	Sievers_MOV10_15148		+
chr6	64290581	64290632	Sievers_MOV10_6265		+
chr3	88101756	88101815	Sievers_MOV10_3538		-
chr3	51699536	51699568	Sievers_MOV10_3439		+
chr10	5807355	5807393	Sievers_MOV10_8852		-
chr9	114697421	114697443	Sievers_MOV10_8665		+
chr12	121137796	121137843	Sievers_MOV10_11550		+
chr5	134087273	134087296	Sievers_MOV10_5263		+
chr14	53108409	53108438	Sievers_MOV10_12192		-
chr5	44817685	44817718	Sievers_MOV10_4778		+
chr6	87973040	87973071	Sievers_MOV10_6420		+
chr6	137518707	137518730	Sievers_MOV10_6704		-
chr2	137740789	137740842	Sievers_MOV10_2835		+
chr1	244572705	244572740	Sievers_MOV10_2312		-
chr7	97481518	97481544	Sievers_MOV10_7323		-
chr1	67451656	67451691	Sievers_MOV10_665		+
chr12	76746654	76746698	Sievers_MOV10_11191		-
chrX	73806442	73806459	Sievers_MOV10_16553		-
chr2	37431054	37431083	Sievers_MOV10_2477		+
chr10	30303665	30303703	Sievers_MOV10_8977		-
chr2	48033958	48033990	Sievers_MOV10_2538		+
chr2	178086784	178086816	Sievers_MOV10_2957		+
chr15	69071870	69071906	Sievers_MOV10_12869		-
chr13	42895268	42895318	Sievers_MOV10_11820		+
chr17	48772836	48772860	Sievers_MOV10_14004		-
chr18	9546835	9546901	Sievers_MOV10_14331		-
chr5	44816883	44816906	Sievers_MOV10_4772		+
chr7	4810885	4810950	Sievers_MOV10_6906		+
chr3	45722668	45722700	Sievers_MOV10_3396		+
chr12	124498082	124498103	Sievers_MOV10_11607		+
chr6	26031940	26031979	Sievers_MOV10_6015		-
chr7	138984784	138984815	Sievers_MOV10_7601		+
chr7	129771156	129771194	Sievers_MOV10_7519		+
chr17	28793381	28793418	Sievers_MOV10_13651		+
chr14	103372906	103372949	Sievers_MOV10_12488		+
chr7	4808754	4808769	Sievers_MOV10_6897		+
chr17	27584265	27584295	Sievers_MOV10_13551		-
chr8	29920691	29920712	Sievers_MOV10_7893		-
chr13	50747713	50747756	Sievers_MOV10_11863		+
chr5	154196031	154196057	Sievers_MOV10_5576		+
chr1	85112311	85112349	Sievers_MOV10_795		-
chr1	206906402	206906454	Sievers_MOV10_1852		+
chr11	16777351	16777380	Sievers_MOV10_9773		+
chr12	2966852	2966894	Sievers_MOV10_10404		-
chr7	134653500	134653530	Sievers_MOV10_7544		+
chr1	24296660	24296673	Sievers_MOV10_223		-
chr17	47371700	47371744	Sievers_MOV10_13961		-
chr9	134373735	134373754	Sievers_MOV10_8770		+
chr10	61551055	61551108	Sievers_MOV10_9099		-
chr16	69734365	69734407	Sievers_MOV10_13290		+
chr18	19212609	19212659	Sievers_MOV10_14367		+
chr21	40769304	40769368	Sievers_MOV10_15705		+
chr10	93040408	93040437	Sievers_MOV10_9335		+
chr8	15622226	15622254	Sievers_MOV10_7759		+
chr18	45364782	45364837	Sievers_MOV10_14449		-
chr5	180004726	180004753	Sievers_MOV10_5829		+
chr10	64927581	64927620	Sievers_MOV10_9154		-
chr17	56169023	56169037	Sievers_MOV10_14069		+
chr6	117881788	117881860	Sievers_MOV10_6603		-
chr7	94298453	94298477	Sievers_MOV10_7316		+
chr2	36777461	36777508	Sievers_MOV10_2469		+
chr21	15744989	15745012	Sievers_MOV10_15534		-
chr1	231468850	231468890	Sievers_MOV10_2174		-
chr12	118471401	118471443	Sievers_MOV10_11525		-
chr5	99922088	99922118	Sievers_MOV10_5093		+
chr1	150938410	150938438	Sievers_MOV10_1265		-
chr7	19737204	19737229	Sievers_MOV10_6968		-
chr21	18942239	18942259	Sievers_MOV10_15549		+
chr5	112212883	112212910	Sievers_MOV10_5117		-
chr1	93617444	93617502	Sievers_MOV10_893		-
chr1	24020300	24020320	Sievers_MOV10_192		+
chr5	83236673	83236706	Sievers_MOV10_5051		-
chr17	37360937	37360979	Sievers_MOV10_13748		+
chr20	34238643	34238666	Sievers_MOV10_15288		-
chr5	43289733	43289792	Sievers_MOV10_4758		-
chr1	241794776	241794806	Sievers_MOV10_2270		-
chr3	196662325	196662349	Sievers_MOV10_4026		-
chr5	137087783	137087837	Sievers_MOV10_5334		-
chr5	153435881	153435912	Sievers_MOV10_5564		+
chr3	32524591	32524623	Sievers_MOV10_3306		-
chr1	226333066	226333095	Sievers_MOV10_2081		-
chr3	56674065	56674094	Sievers_MOV10_3480		-
chr1	162498837	162498862	Sievers_MOV10_1401		+
chr1	147860730	147860765	Sievers_MOV10_1176		-
chr6	170104628	170104658	Sievers_MOV10_6874		+
chr2	29023604	29023630	Sievers_MOV10_2439		+
chr1	235330273	235330331	Sievers_MOV10_2240		-
chr5	112180529	112180563	Sievers_MOV10_5111		+
chr1	210418056	210418092	Sievers_MOV10_1886		+
chr4	186083475	186083492	Sievers_MOV10_4543		-
chr7	143549037	143549069	Sievers_MOV10_7685		-
chr10	114926319	114926379	Sievers_MOV10_9585		+
chr6	163992774	163992818	Sievers_MOV10_6857		+
chr8	17501417	17501451	Sievers_MOV10_7787		-
chr22	31369101	31369142	Sievers_MOV10_15853		+
chr8	37557213	37557253	Sievers_MOV10_7936		+
chr2	187630610	187630642	Sievers_MOV10_2990		+
chr1	225684679	225684714	Sievers_MOV10_2056		-
chr7	66421102	66421155	Sievers_MOV10_7184		+
chr15	55835934	55835968	Sievers_MOV10_12730		-
chr12	29492548	29492578	Sievers_MOV10_10598		-
chr5	151186088	151186100	Sievers_MOV10_5527		+
chrX	53406882	53406907	Sievers_MOV10_16294		-
chrX	119570916	119570951	Sievers_MOV10_16841		-
chr16	69732766	69732813	Sievers_MOV10_13287		+
chr11	102269712	102269740	Sievers_MOV10_10147		-
chr7	6443249	6443285	Sievers_MOV10_6927		+
chr12	63038428	63038448	Sievers_MOV10_11023		-
chr5	76369765	76369810	Sievers_MOV10_4972		-
chr1	150594747	150594767	Sievers_MOV10_1255		-
chr10	93042376	93042406	Sievers_MOV10_9343		+
chr11	14526510	14526539	Sievers_MOV10_9766		-
chr6	105527417	105527446	Sievers_MOV10_6484		+
chr10	18965275	18965289	Sievers_MOV10_8899		+
chr11	94899662	94899688	Sievers_MOV10_10095		-
chrX	104868100	104868118	Sievers_MOV10_16722		+
chrX	24004980	24004995	Sievers_MOV10_16153		-
chr18	9956674	9956695	Sievers_MOV10_14340		+
chr6	160169987	160170038	Sievers_MOV10_6842		+
chrX	73810008	73810037	Sievers_MOV10_16581		-
chr5	41919977	41920013	Sievers_MOV10_4741		+
chr1	76260220	76260254	Sievers_MOV10_769		+
chr19	41813147	41813181	Sievers_MOV10_14921		+
chr1	94027679	94027716	Sievers_MOV10_935		-
chr1	31404569	31404596	Sievers_MOV10_331		-
chr12	46579997	46580024	Sievers_MOV10_10690		-
chr20	56936034	56936068	Sievers_MOV10_15464		+
chr12	121160760	121160783	Sievers_MOV10_11562		+
chr8	117858186	117858232	Sievers_MOV10_8289		-
chr3	182661756	182661787	Sievers_MOV10_3935		-
chr7	99638208	99638249	Sievers_MOV10_7344		+
chr22	29184537	29184573	Sievers_MOV10_15821		+
chr1	52554179	52554247	Sievers_MOV10_562		+
chr1	153781934	153781977	Sievers_MOV10_1299		-
chr13	73283986	73284031	Sievers_MOV10_11895		-
chr12	89914354	89914392	Sievers_MOV10_11258		-
chrX	133561987	133562022	Sievers_MOV10_16939		+
chr15	41028443	41028480	Sievers_MOV10_12588		-
chr15	89744337	89744368	Sievers_MOV10_12962		+
chr17	20691579	20691606	Sievers_MOV10_13505		+
chr10	76940850	76940864	Sievers_MOV10_9281		+
chr15	49418206	49418231	Sievers_MOV10_12668		-
chr13	42896799	42896858	Sievers_MOV10_11825		+
chr19	33873140	33873180	Sievers_MOV10_14740		+
chr1	45117342	45117391	Sievers_MOV10_502		+
chr11	94902684	94902726	Sievers_MOV10_10105		-
chr5	114951658	114951695	Sievers_MOV10_5149		-
chr15	35270667	35270705	Sievers_MOV10_12555		-
chr13	114295558	114295574	Sievers_MOV10_12033		+
chr12	124081922	124081946	Sievers_MOV10_11596		+
chr20	34636107	34636126	Sievers_MOV10_15323		-
chr4	78636486	78636519	Sievers_MOV10_4306		-
chr1	211745960	211745988	Sievers_MOV10_1894		-
chr12	54627352	54627378	Sievers_MOV10_10897		-
chr5	79922493	79922520	Sievers_MOV10_5020		-
chr4	10076162	10076203	Sievers_MOV10_4080		-
chr5	167980567	167980600	Sievers_MOV10_5670		-
chr7	42957019	42957043	Sievers_MOV10_7053		-
chr3	31677742	31677772	Sievers_MOV10_3293		+
chr3	9518003	9518031	Sievers_MOV10_3187		+
chr17	47367445	47367487	Sievers_MOV10_13945		-
chr16	1750739	1750760	Sievers_MOV10_13023		+
chrX	73063081	73063093	Sievers_MOV10_16473		-
chr4	146048835	146048866	Sievers_MOV10_4463		+
chrX	47766750	47766811	Sievers_MOV10_16248		+
chr9	127639543	127639566	Sievers_MOV10_8722		+
chr8	57872280	57872309	Sievers_MOV10_8081		-
chr5	58267205	58267252	Sievers_MOV10_4840		-
chr12	95909317	95909347	Sievers_MOV10_11296		+
chr1	225589820	225589843	Sievers_MOV10_2023		-
chrX	70795665	70795683	Sievers_MOV10_16357		+
chr3	194124259	194124314	Sievers_MOV10_3982		-
chr17	27587252	27587283	Sievers_MOV10_13568		-
chr12	46752767	46752796	Sievers_MOV10_10708		-
chr5	138270260	138270297	Sievers_MOV10_5369		+
chr1	27108435	27108480	Sievers_MOV10_284		+
chr10	32309950	32309974	Sievers_MOV10_9010		-
chr5	77773894	77773936	Sievers_MOV10_4989		+
chr17	37688751	37688782	Sievers_MOV10_13752		+
chr15	44707648	44707689	Sievers_MOV10_12646		+
chrX	20143801	20143822	Sievers_MOV10_16099		-
chr1	179045259	179045281	Sievers_MOV10_1547		+
chr11	108344731	108344745	Sievers_MOV10_10175		-
chr1	206580898	206580961	Sievers_MOV10_1849		+
chr11	33001562	33001626	Sievers_MOV10_9851		+
chr13	114295384	114295433	Sievers_MOV10_12032		+
chrX	21903084	21903107	Sievers_MOV10_16120		+
chr8	29965155	29965192	Sievers_MOV10_7900		+
chr12	49085617	49085652	Sievers_MOV10_10761		-
chr10	96371043	96371087	Sievers_MOV10_9374		+
chr20	5174976	5175006	Sievers_MOV10_15160		+
chrX	73043998	73044024	Sievers_MOV10_16400		-
chr7	94297488	94297518	Sievers_MOV10_7301		+
chr3	10322101	10322125	Sievers_MOV10_3212		+
chr14	90341381	90341444	Sievers_MOV10_12413		-
chr17	46006107	46006133	Sievers_MOV10_13899		+
chr14	67805143	67805194	Sievers_MOV10_12305		-
chr1	243800926	243800968	Sievers_MOV10_2296		-
chr7	99632753	99632779	Sievers_MOV10_7334		+
chrX	73066915	73066950	Sievers_MOV10_16499		-
chr6	139500367	139500416	Sievers_MOV10_6724		+
chr7	27210436	27210470	Sievers_MOV10_7012		-
chr9	37588413	37588481	Sievers_MOV10_8467		-
chr3	140696267	140696315	Sievers_MOV10_3744		+
chr2	122523799	122523848	Sievers_MOV10_2779		+
chr12	74932802	74932856	Sievers_MOV10_11158		+
chr1	68940346	68940386	Sievers_MOV10_727		-
chr2	169752396	169752418	Sievers_MOV10_2888		-
chr1	205685261	205685296	Sievers_MOV10_1817		-
chr20	34637906	34637925	Sievers_MOV10_15335		-
chr7	44923422	44923436	Sievers_MOV10_7131		-
chr12	98995360	98995426	Sievers_MOV10_11339		+
chr13	99104416	99104442	Sievers_MOV10_11989		-
chr3	196662434	196662447	Sievers_MOV10_4028		-
chr7	92240542	92240562	Sievers_MOV10_7272		-
chr1	224349159	224349184	Sievers_MOV10_1999		+
chrX	150158857	150158897	Sievers_MOV10_17004		+
chr9	80332717	80332760	Sievers_MOV10_8499		-
chr1	167758809	167758846	Sievers_MOV10_1460		+
chrX	20144954	20144967	Sievers_MOV10_16105		-
chr1	234741193	234741232	Sievers_MOV10_2213		-
chr8	61534013	61534042	Sievers_MOV10_8098		+
chr12	109038893	109038933	Sievers_MOV10_11402		-
chr21	27252922	27252940	Sievers_MOV10_15563		-
chr20	42090854	42090884	Sievers_MOV10_15363		+
chr1	233807462	233807493	Sievers_MOV10_2203		+
chr9	125581129	125581155	Sievers_MOV10_8705		-
chr7	155100982	155101006	Sievers_MOV10_7705		+
chrX	107965588	107965606	Sievers_MOV10_16769		-
chr3	179114289	179114322	Sievers_MOV10_3924		-
chr3	113439558	113439584	Sievers_MOV10_3620		-
chr6	4064603	4064642	Sievers_MOV10_5862		+
chr17	45700542	45700578	Sievers_MOV10_13880		+
chr1	32636780	32636819	Sievers_MOV10_361		+
chr14	67852620	67852656	Sievers_MOV10_12307		+
chr8	52634003	52634045	Sievers_MOV10_8057		-
chr13	107143371	107143395	Sievers_MOV10_12014		-
chr17	33678483	33678512	Sievers_MOV10_13702		-
chr17	1247919	1247941	Sievers_MOV10_13382		-
chrX	73045161	73045174	Sievers_MOV10_16413		-
chr15	57579471	57579518	Sievers_MOV10_12742		+
chr6	44417341	44417366	Sievers_MOV10_6204		+
chr5	43527210	43527257	Sievers_MOV10_4764		-
chr12	124499850	124499880	Sievers_MOV10_11619		+
chr12	98929360	98929396	Sievers_MOV10_11320		+
chr5	72208718	72208746	Sievers_MOV10_4944		+
chrX	16861747	16861774	Sievers_MOV10_16067		+
chr7	114656834	114656889	Sievers_MOV10_7430		+
chr5	173384665	173384713	Sievers_MOV10_5719		+
chr1	227845168	227845212	Sievers_MOV10_2094		+
chr2	231685319	231685363	Sievers_MOV10_3149		+
chr1	2240982	2241019	Sievers_MOV10_19		+
chr5	79922085	79922118	Sievers_MOV10_5016		-
chr8	75148097	75148121	Sievers_MOV10_8138		-
chr21	27253126	27253166	Sievers_MOV10_15566		-
chr2	75882908	75882961	Sievers_MOV10_2660		+
chr6	90636286	90636310	Sievers_MOV10_6449		-
chr6	7288973	7289000	Sievers_MOV10_5881		-
chr5	79276654	79276705	Sievers_MOV10_5013		-
chr9	34087312	34087348	Sievers_MOV10_8447		-
chr1	8045222	8045237	Sievers_MOV10_60		+
chr1	226171193	226171220	Sievers_MOV10_2075		-
chr9	138380673	138380737	Sievers_MOV10_8813		+
chr15	64653468	64653503	Sievers_MOV10_12763		-
chr5	68473160	68473190	Sievers_MOV10_4883		+
chr13	77454391	77454426	Sievers_MOV10_11902		-
chr2	74089622	74089670	Sievers_MOV10_2626		+
chr12	124377287	124377305	Sievers_MOV10_11605		+
chr2	29023554	29023593	Sievers_MOV10_2438		+
chr22	21307742	21307782	Sievers_MOV10_15786		+
chr13	31034489	31034527	Sievers_MOV10_11760		-
chr12	121139458	121139495	Sievers_MOV10_11559		+
chr1	33146190	33146231	Sievers_MOV10_393		+
chr1	35649334	35649357	Sievers_MOV10_418		-
chr1	100548269	100548322	Sievers_MOV10_948		+
chr6	38644802	38644850	Sievers_MOV10_6161		-
chr12	120899716	120899774	Sievers_MOV10_11538		-
chr4	57801197	57801209	Sievers_MOV10_4236		+
chr7	44918072	44918101	Sievers_MOV10_7103		-
chr6	109687881	109687917	Sievers_MOV10_6528		-
chr6	136580313	136580341	Sievers_MOV10_6690		-
chr1	156691716	156691758	Sievers_MOV10_1339		-
chr6	56971561	56971585	Sievers_MOV10_6254		+
chr2	223806756	223806804	Sievers_MOV10_3126		+
chr1	150549096	150549141	Sievers_MOV10_1252		-
chr11	130013495	130013521	Sievers_MOV10_10313		+
chr19	1258893	1258917	Sievers_MOV10_14558		+
chr2	201687748	201687772	Sievers_MOV10_3054		+
chr6	138412055	138412086	Sievers_MOV10_6706		-
chr19	39874927	39874970	Sievers_MOV10_14881		+
chr15	45010125	45010151	Sievers_MOV10_12653		+
chr7	143004433	143004499	Sievers_MOV10_7678		+
chr1	214819601	214819630	Sievers_MOV10_1946		+
chr2	30866450	30866482	Sievers_MOV10_2448		+
chr5	167975883	167975897	Sievers_MOV10_5634		-
chr5	917939	917969	Sievers_MOV10_4554		+
chrX	153290649	153290678	Sievers_MOV10_17032		-
chr19	30106557	30106580	Sievers_MOV10_14687		+
chr15	65597079	65597099	Sievers_MOV10_12772		+
chr3	113439650	113439684	Sievers_MOV10_3622		-
chr5	134195008	134195044	Sievers_MOV10_5280		+
chr7	5107512	5107546	Sievers_MOV10_6908		+
chr14	92247903	92247961	Sievers_MOV10_12427		-
chr7	139247934	139247965	Sievers_MOV10_7633		-
chr2	169631474	169631510	Sievers_MOV10_2886		+
chr14	75599792	75599816	Sievers_MOV10_12369		-
chr10	76936634	76936659	Sievers_MOV10_9274		+
chr7	143305034	143305089	Sievers_MOV10_7679		+
chr16	9204985	9205007	Sievers_MOV10_13069		+
chr5	128449480	128449517	Sievers_MOV10_5176		+
chr1	113455350	113455366	Sievers_MOV10_1037		-
chr20	49507095	49507133	Sievers_MOV10_15443		-
chr21	43407696	43407724	Sievers_MOV10_15716		-
chr12	93795325	93795369	Sievers_MOV10_11274		+
chr6	150140873	150140904	Sievers_MOV10_6783		-
chr22	38062632	38062665	Sievers_MOV10_15904		+
chr17	28793585	28793617	Sievers_MOV10_13653		+
chr1	1717969	1717991	Sievers_MOV10_10		-
chr1	59247320	59247363	Sievers_MOV10_638		-
chrX	73060895	73060922	Sievers_MOV10_16457		-
chr1	32509081	32509119	Sievers_MOV10_356		+
chr14	93694073	93694102	Sievers_MOV10_12429		+
chr1	229458052	229458080	Sievers_MOV10_2137		-
chr1	183522324	183522369	Sievers_MOV10_1623		+
chr5	137088388	137088408	Sievers_MOV10_5339		-
chrX	150577240	150577270	Sievers_MOV10_17019		+
chr10	120927484	120927504	Sievers_MOV10_9659		-
chr19	32875423	32875437	Sievers_MOV10_14702		+
chrX	106956940	106956966	Sievers_MOV10_16736		-
chr1	113242304	113242331	Sievers_MOV10_1031		+
chr11	117038862	117038930	Sievers_MOV10_10205		+
chr15	65869411	65869439	Sievers_MOV10_12778		+
chr16	85706673	85706715	Sievers_MOV10_13355		+
chr12	56507495	56507534	Sievers_MOV10_10969		+
chr7	6502237	6502260	Sievers_MOV10_6945		-
chr21	35473679	35473702	Sievers_MOV10_15659		+
chr21	18966342	18966367	Sievers_MOV10_15552		-
chr1	107601000	107601027	Sievers_MOV10_969		+
chr6	34557745	34557768	Sievers_MOV10_6106		-
chr1	222907924	222907971	Sievers_MOV10_1981		+
chrX	153276163	153276175	Sievers_MOV10_17027		-
chr6	159187601	159187625	Sievers_MOV10_6824		-
chr1	224576717	224576785	Sievers_MOV10_2012		-
chrX	123044987	123045018	Sievers_MOV10_16868		+
chr2	87004220	87004243	Sievers_MOV10_2707		+
chr18	19212750	19212774	Sievers_MOV10_14368		+
chr13	80126694	80126726	Sievers_MOV10_11937		+
chr12	109040276	109040321	Sievers_MOV10_11407		-
chr6	90578122	90578155	Sievers_MOV10_6446		+
chr11	8127582	8127614	Sievers_MOV10_9728		+
chr9	114313100	114313142	Sievers_MOV10_8649		+
chr12	133303378	133303428	Sievers_MOV10_11671		-
chr1	227845353	227845392	Sievers_MOV10_2095		+
chr6	34555498	34555535	Sievers_MOV10_6104		-
chr2	20648317	20648359	Sievers_MOV10_2394		+
chr13	41704276	41704343	Sievers_MOV10_11808		-
chr1	182352930	182352956	Sievers_MOV10_1614		-
chr5	36183153	36183203	Sievers_MOV10_4680		+
chr1	223963037	223963068	Sievers_MOV10_1987		+
chr13	100616225	100616250	Sievers_MOV10_12002		-
chrX	73064215	73064227	Sievers_MOV10_16480		-
chr1	204373285	204373326	Sievers_MOV10_1745		-
chr7	120427785	120427806	Sievers_MOV10_7457		-
chr6	53362329	53362364	Sievers_MOV10_6237		-
chr7	50512061	50512090	Sievers_MOV10_7142		-
chr8	124026343	124026372	Sievers_MOV10_8306		-
chr1	91382032	91382087	Sievers_MOV10_864		-
chr17	46147451	46147500	Sievers_MOV10_13907		-
chr11	43365005	43365037	Sievers_MOV10_9903		+
chr5	96367725	96367756	Sievers_MOV10_5074		+
chr1	117532624	117532675	Sievers_MOV10_1105		+
chr2	131809451	131809475	Sievers_MOV10_2809		-
chr12	88591202	88591219	Sievers_MOV10_11248		+
chr2	26359507	26359543	Sievers_MOV10_2409		+
chr11	18629376	18629417	Sievers_MOV10_9797		-
chr17	61667563	61667627	Sievers_MOV10_14118		+
chr20	4681580	4681612	Sievers_MOV10_15149		+
chr1	151023710	151023738	Sievers_MOV10_1266		-
chr3	120113120	120113156	Sievers_MOV10_3666		-
chr5	153433629	153433662	Sievers_MOV10_5558		+
chr1	1152448	1152493	Sievers_MOV10_1		-
chr19	44593686	44593721	Sievers_MOV10_14948		+
chr7	92240341	92240366	Sievers_MOV10_7271		-
chr12	46313524	46313552	Sievers_MOV10_10676		-
chr16	14762760	14762792	Sievers_MOV10_13101		+
chr3	20026145	20026204	Sievers_MOV10_3251		+
chr6	163989970	163990021	Sievers_MOV10_6849		+
chr18	57570947	57570986	Sievers_MOV10_14512		+
chr12	54628113	54628139	Sievers_MOV10_10899		-
chr18	32827360	32827404	Sievers_MOV10_14416		+
chr17	27583905	27583920	Sievers_MOV10_13549		-
chr1	6282484	6282533	Sievers_MOV10_32		-
chr12	110972798	110972855	Sievers_MOV10_11448		-
chr9	91092550	91092571	Sievers_MOV10_8544		+
chr5	151185830	151185868	Sievers_MOV10_5525		+
chr6	35802479	35802502	Sievers_MOV10_6122		-
chr10	93039049	93039096	Sievers_MOV10_9327		+
chr6	90573574	90573617	Sievers_MOV10_6442		+
chr17	27872286	27872330	Sievers_MOV10_13615		+
chr21	34949629	34949664	Sievers_MOV10_15634		+
chr7	116558425	116558447	Sievers_MOV10_7452		+
chr17	28852395	28852430	Sievers_MOV10_13664		+
chr1	169434350	169434384	Sievers_MOV10_1494		-
chr2	37477840	37477914	Sievers_MOV10_2480		-
chr9	135567898	135567911	Sievers_MOV10_8785		+
chr1	193054030	193054060	Sievers_MOV10_1641		+
chr8	22879183	22879207	Sievers_MOV10_7819		-
chr10	70776526	70776585	Sievers_MOV10_9200		+
chr12	107280389	107280422	Sievers_MOV10_11386		+
chr6	163993531	163993565	Sievers_MOV10_6859		+
chr14	100744325	100744367	Sievers_MOV10_12455		+
chr12	98943414	98943429	Sievers_MOV10_11333		+
chr5	175954497	175954517	Sievers_MOV10_5750		-
chr17	56078568	56078582	Sievers_MOV10_14040		-
chr2	174773417	174773460	Sievers_MOV10_2917		-
chr2	113494216	113494246	Sievers_MOV10_2765		-
chr1	115260635	115260689	Sievers_MOV10_1084		-
chr5	158584973	158585003	Sievers_MOV10_5603		-
chr16	66755551	66755581	Sievers_MOV10_13250		-
chr11	130100686	130100714	Sievers_MOV10_10328		-
chr6	7288371	7288404	Sievers_MOV10_5879		-
chr1	27108085	27108112	Sievers_MOV10_281		+
chr1	40033462	40033487	Sievers_MOV10_468		-
chr11	130014263	130014302	Sievers_MOV10_10319		+
chr13	73283128	73283173	Sievers_MOV10_11891		-
chr1	22418739	22418757	Sievers_MOV10_168		+
chr8	28421270	28421311	Sievers_MOV10_7877		+
chr5	149363479	149363507	Sievers_MOV10_5495		+
chr15	55473564	55473586	Sievers_MOV10_12720		-
chr10	98719770	98719796	Sievers_MOV10_9418		+
chr16	56463272	56463308	Sievers_MOV10_13207		-
chr1	20978748	20978770	Sievers_MOV10_164		-
chr12	66517297	66517328	Sievers_MOV10_11058		-
chr17	56567131	56567164	Sievers_MOV10_14071		-
chr9	131457404	131457418	Sievers_MOV10_8741		+
chr17	28793207	28793238	Sievers_MOV10_13650		+
chr19	39983215	39983238	Sievers_MOV10_14892		+
chr1	115260745	115260775	Sievers_MOV10_1085		-
chr7	139249913	139249935	Sievers_MOV10_7640		-
chr6	17615382	17615408	Sievers_MOV10_5960		-
chr17	27873639	27873673	Sievers_MOV10_13621		+
chr12	53874043	53874072	Sievers_MOV10_10877		+
chr10	98721094	98721125	Sievers_MOV10_9420		+
chr12	95694471	95694511	Sievers_MOV10_11292		+
chr12	12875054	12875119	Sievers_MOV10_10496		+
chr4	78087696	78087724	Sievers_MOV10_4302		+
chr15	99502281	99502325	Sievers_MOV10_12999		+
chr9	101915435	101915468	Sievers_MOV10_8608		+
chrX	73809491	73809532	Sievers_MOV10_16576		-
chr6	160102300	160102342	Sievers_MOV10_6835		-
chr12	49083005	49083035	Sievers_MOV10_10739		-
chr13	77455649	77455675	Sievers_MOV10_11907		-
chrX	73058573	73058601	Sievers_MOV10_16449		-
chr1	67876724	67876752	Sievers_MOV10_693		-
chr11	73387042	73387082	Sievers_MOV10_10019		-
chr2	63834171	63834220	Sievers_MOV10_2570		+
chr2	173370862	173370895	Sievers_MOV10_2906		+
chr10	102124137	102124164	Sievers_MOV10_9501		+
chr13	79893669	79893700	Sievers_MOV10_11934		-
chr12	1896176	1896199	Sievers_MOV10_10398		+
chr13	77456102	77456148	Sievers_MOV10_11909		-
chr12	110972632	110972664	Sievers_MOV10_11447		-
chr1	52554906	52554937	Sievers_MOV10_565		+
chrX	24005346	24005363	Sievers_MOV10_16156		-
chr10	105787551	105787590	Sievers_MOV10_9542		+
chr6	127610044	127610070	Sievers_MOV10_6670		-
chr6	30594059	30594092	Sievers_MOV10_6063		+
chr11	73387500	73387541	Sievers_MOV10_10021		-
chr14	103807426	103807458	Sievers_MOV10_12491		+
chr3	10192465	10192503	Sievers_MOV10_3203		+
chr12	29493878	29493914	Sievers_MOV10_10602		-
chr1	67876130	67876150	Sievers_MOV10_686		-
chrX	133559965	133559991	Sievers_MOV10_16929		+
chr2	169631172	169631236	Sievers_MOV10_2885		+
chr7	94295932	94295968	Sievers_MOV10_7289		+
chr15	64658045	64658065	Sievers_MOV10_12765		-
chr15	29992582	29992634	Sievers_MOV10_12533		-
chr1	29444206	29444245	Sievers_MOV10_320		+
chr5	158584420	158584447	Sievers_MOV10_5598		-
chr12	98928489	98928525	Sievers_MOV10_11312		+
chr17	60022618	60022661	Sievers_MOV10_14102		-
chr11	63526565	63526601	Sievers_MOV10_9984		+
chr1	205686349	205686391	Sievers_MOV10_1833		-
chr5	40761171	40761197	Sievers_MOV10_4720		-
chr19	58812062	58812095	Sievers_MOV10_15099		+
chr6	86318234	86318275	Sievers_MOV10_6371		-
chr12	69236686	69236706	Sievers_MOV10_11098		+
chr2	96851034	96851082	Sievers_MOV10_2714		-
chr7	79847560	79847606	Sievers_MOV10_7226		+
chr17	61668981	61669010	Sievers_MOV10_14123		+
chr5	96372327	96372374	Sievers_MOV10_5080		+
chr2	152338619	152338647	Sievers_MOV10_2852		+
chr6	138734246	138734278	Sievers_MOV10_6713		+
chr1	224576903	224576957	Sievers_MOV10_2013		-
chr3	32209887	32209913	Sievers_MOV10_3299		+
chr6	44415265	44415297	Sievers_MOV10_6195		+
chr12	98942920	98942951	Sievers_MOV10_11330		+
chr4	169848965	169848998	Sievers_MOV10_4486		+
chrX	73062600	73062631	Sievers_MOV10_16469		-
chr10	74767499	74767551	Sievers_MOV10_9244		-
chr9	36215711	36215751	Sievers_MOV10_8462		-
chr6	20492478	20492501	Sievers_MOV10_5984		+
chr7	2704316	2704337	Sievers_MOV10_6892		+
chr10	32298601	32298637	Sievers_MOV10_8999		-
chr8	67834557	67834588	Sievers_MOV10_8119		-
chr17	27871279	27871311	Sievers_MOV10_13611		+
chr6	90343967	90343989	Sievers_MOV10_6438		-
chr1	51738069	51738088	Sievers_MOV10_543		+
chr14	81644282	81644312	Sievers_MOV10_12403		-
chr7	99637460	99637496	Sievers_MOV10_7341		+
chr20	49507279	49507306	Sievers_MOV10_15445		-
chr1	16259527	16259554	Sievers_MOV10_130		+
chr1	93618192	93618224	Sievers_MOV10_903		-
chr17	47368861	47368893	Sievers_MOV10_13950		-
chr10	129895363	129895422	Sievers_MOV10_9701		-
chr10	119765116	119765169	Sievers_MOV10_9636		-
chr14	31359722	31359748	Sievers_MOV10_12089		+
chr1	207968656	207968677	Sievers_MOV10_1881		+
chr2	191556399	191556445	Sievers_MOV10_3000		+
chr4	78635076	78635107	Sievers_MOV10_4303		-
chr4	78087284	78087318	Sievers_MOV10_4301		+
chr10	96093012	96093055	Sievers_MOV10_9365		-
chr11	16777144	16777178	Sievers_MOV10_9771		+
chr5	167981766	167981815	Sievers_MOV10_5676		-
chr12	125512606	125512638	Sievers_MOV10_11631		+
chr17	40005417	40005439	Sievers_MOV10_13796		-
chr1	173905047	173905059	Sievers_MOV10_1528		-
chr8	12579576	12579614	Sievers_MOV10_7742		-
chr9	91931504	91931517	Sievers_MOV10_8553		+
chr5	61682789	61682810	Sievers_MOV10_4853		+
chr18	56997796	56997820	Sievers_MOV10_14507		-
chr6	17611372	17611397	Sievers_MOV10_5957		+
chr3	48199722	48199770	Sievers_MOV10_3408		-
chr22	41575630	41575656	Sievers_MOV10_15976		+
chr4	103717654	103717681	Sievers_MOV10_4369		-
chr16	71679021	71679048	Sievers_MOV10_13314		-
chr12	88590133	88590161	Sievers_MOV10_11246		+
chr12	51325912	51325938	Sievers_MOV10_10817		+
chr20	34637361	34637388	Sievers_MOV10_15331		-
chr15	55473755	55473786	Sievers_MOV10_12722		-
chr1	93619036	93619060	Sievers_MOV10_911		-
chr14	21989935	21989965	Sievers_MOV10_12068		-
chr10	71910146	71910174	Sievers_MOV10_9211		-
chr2	37074822	37074853	Sievers_MOV10_2472		-
chr21	16335336	16335398	Sievers_MOV10_15538		-
chr11	74551207	74551232	Sievers_MOV10_10030		+
chr11	108344623	108344647	Sievers_MOV10_10173		-
chr17	74559517	74559560	Sievers_MOV10_14230		+
chr12	25358864	25358922	Sievers_MOV10_10564		-
chr5	31553460	31553486	Sievers_MOV10_4629		+
chr11	27518841	27518863	Sievers_MOV10_9818		-
chr5	32601772	32601804	Sievers_MOV10_4652		+
chr12	1896082	1896115	Sievers_MOV10_10397		+
chr6	105528180	105528212	Sievers_MOV10_6489		+
chr6	21598136	21598199	Sievers_MOV10_5999		+
chr1	150783561	150783617	Sievers_MOV10_1261		-
chr1	24296130	24296164	Sievers_MOV10_219		-
chr1	54231300	54231342	Sievers_MOV10_598		-
chr1	179072920	179072952	Sievers_MOV10_1561		-
chr10	114927404	114927427	Sievers_MOV10_9587		+
chr18	55268347	55268371	Sievers_MOV10_14482		-
chr17	26673680	26673748	Sievers_MOV10_13530		-
chr17	28852127	28852173	Sievers_MOV10_13662		+
chr1	33323783	33323822	Sievers_MOV10_400		+
chrX	73461369	73461401	Sievers_MOV10_16534		-
chr17	27954510	27954549	Sievers_MOV10_13638		-
chr9	9442269	9442304	Sievers_MOV10_8389		+
chrX	73810381	73810409	Sievers_MOV10_16584		-
chr7	92242182	92242222	Sievers_MOV10_7278		-
chr1	33241157	33241181	Sievers_MOV10_396		-
chr17	73885838	73885867	Sievers_MOV10_14225		-
chr6	35058355	35058398	Sievers_MOV10_6114		+
chr9	98206235	98206266	Sievers_MOV10_8583		-
chr1	227844449	227844484	Sievers_MOV10_2093		+
chr7	26706817	26706848	Sievers_MOV10_7002		-
chr12	72182805	72182839	Sievers_MOV10_11155		+
chr11	85373081	85373105	Sievers_MOV10_10060		-
chr14	81941383	81941441	Sievers_MOV10_12409		-
chr8	130853807	130853835	Sievers_MOV10_8324		-
chr1	6246346	6246366	Sievers_MOV10_28		-
chr1	193057439	193057468	Sievers_MOV10_1659		+
chr16	90071569	90071613	Sievers_MOV10_13380		-
chr13	77580777	77580818	Sievers_MOV10_11926		-
chr12	53808325	53808351	Sievers_MOV10_10864		+
chr10	70102810	70102830	Sievers_MOV10_9169		+
chr5	76359705	76359763	Sievers_MOV10_4971		+
chr5	77773457	77773514	Sievers_MOV10_4986		+
chr17	43718475	43718503	Sievers_MOV10_13876		+
chr10	70776336	70776363	Sievers_MOV10_9198		+
chr1	145509803	145509867	Sievers_MOV10_1164		+
chr12	97346380	97346403	Sievers_MOV10_11304		+
chr11	43878089	43878117	Sievers_MOV10_9915		+
chr2	10271419	10271458	Sievers_MOV10_2373		+
chr16	87863883	87863898	Sievers_MOV10_13370		-
chr10	119040904	119040940	Sievers_MOV10_9620		-
chr1	115313791	115313848	Sievers_MOV10_1095		-
chr14	102393777	102393797	Sievers_MOV10_12481		+
chr17	34050973	34050994	Sievers_MOV10_13711		+
chr5	41919506	41919539	Sievers_MOV10_4739		+
chr12	49086614	49086635	Sievers_MOV10_10765		-
chr1	225682972	225683008	Sievers_MOV10_2051		-
chr6	118030725	118030761	Sievers_MOV10_6621		+
chr15	41592407	41592444	Sievers_MOV10_12593		+
chr5	154194257	154194289	Sievers_MOV10_5569		+
chr3	9519753	9519782	Sievers_MOV10_3197		+
chr7	26252828	26252852	Sievers_MOV10_7000		+
chr12	53808267	53808291	Sievers_MOV10_10863		+
chr1	207967520	207967560	Sievers_MOV10_1873		+
chr6	142540717	142540759	Sievers_MOV10_6741		+
chr3	9540481	9540525	Sievers_MOV10_3198		-
chr2	71192819	71192846	Sievers_MOV10_2622		+
chr1	110888032	110888076	Sievers_MOV10_1000		+
chr5	139006928	139006951	Sievers_MOV10_5394		+
chr10	22824897	22824922	Sievers_MOV10_8947		-
chr1	162492814	162492844	Sievers_MOV10_1382		+
chrX	48387052	48387091	Sievers_MOV10_16249		+
chr14	73426072	73426105	Sievers_MOV10_12346		+
chr10	35927440	35927463	Sievers_MOV10_9018		-
chr2	85547315	85547347	Sievers_MOV10_2684		-
chr7	28864702	28864729	Sievers_MOV10_7028		+
chr1	165696549	165696609	Sievers_MOV10_1412		-
chr15	89175430	89175464	Sievers_MOV10_12959		+
chrX	16780227	16780250	Sievers_MOV10_16065		+
chr2	70523887	70523914	Sievers_MOV10_2621		-
chr21	45404357	45404413	Sievers_MOV10_15743		+
chr12	121135047	121135080	Sievers_MOV10_11540		+
chr2	47709317	47709344	Sievers_MOV10_2532		+
chr14	35254023	35254054	Sievers_MOV10_12128		-
chr1	7841223	7841242	Sievers_MOV10_59		+
chr1	1593331	1593383	Sievers_MOV10_3		-
chr6	109689134	109689183	Sievers_MOV10_6541		-
chr20	57019606	57019650	Sievers_MOV10_15466		+
chr7	4809835	4809884	Sievers_MOV10_6901		+
chr11	102269106	102269140	Sievers_MOV10_10144		-
chr3	107525201	107525255	Sievers_MOV10_3590		+
chr17	42473821	42473842	Sievers_MOV10_13850		-
chr10	32300141	32300208	Sievers_MOV10_9009		-
chr5	150089104	150089153	Sievers_MOV10_5506		-
chr1	114518593	114518627	Sievers_MOV10_1060		+
chr16	56464425	56464468	Sievers_MOV10_13218		-
chr10	27037120	27037155	Sievers_MOV10_8955		-
chr7	134655111	134655140	Sievers_MOV10_7551		+
chr6	57053913	57053976	Sievers_MOV10_6257		-
chr5	14758656	14758698	Sievers_MOV10_4612		-
chr14	39651174	39651193	Sievers_MOV10_12140		+
chr5	79922622	79922666	Sievers_MOV10_5021		-
chr6	57049477	57049509	Sievers_MOV10_6256		+
chr4	77968678	77968703	Sievers_MOV10_4296		-
chr9	89559715	89559754	Sievers_MOV10_8536		-
chr6	160102581	160102626	Sievers_MOV10_6837		-
chr14	55531494	55531538	Sievers_MOV10_12241		+
chr2	27873307	27873345	Sievers_MOV10_2433		+
chr1	25169483	25169527	Sievers_MOV10_248		+
chr2	74441918	74441954	Sievers_MOV10_2648		+
chr2	47387452	47387466	Sievers_MOV10_2528		-
chr10	38407923	38407981	Sievers_MOV10_9032		+
chr20	49200087	49200127	Sievers_MOV10_15424		+
chr21	35472878	35472904	Sievers_MOV10_15654		+
chr5	38477149	38477190	Sievers_MOV10_4707		-
chrX	39910608	39910634	Sievers_MOV10_16195		-
chr17	38292785	38292811	Sievers_MOV10_13772		+
chr20	18541627	18541659	Sievers_MOV10_15212		+
chr9	135568885	135568916	Sievers_MOV10_8792		+
chr4	99983704	99983750	Sievers_MOV10_4356		+
chr1	226259375	226259405	Sievers_MOV10_2080		+
chr2	37333425	37333463	Sievers_MOV10_2474		-
chr4	81673363	81673385	Sievers_MOV10_4318		+
chrX	123234769	123234809	Sievers_MOV10_16880		+
chrX	73042888	73042913	Sievers_MOV10_16391		-
chr1	207217858	207217878	Sievers_MOV10_1854		-
chr22	44888876	44888904	Sievers_MOV10_16008		-
chr6	109689698	109689719	Sievers_MOV10_6546		-
chr7	131185452	131185493	Sievers_MOV10_7532		-
chrX	118152613	118152641	Sievers_MOV10_16799		+
chr6	130461008	130461039	Sievers_MOV10_6676		+
chr7	44920120	44920139	Sievers_MOV10_7112		-
chr17	56079028	56079070	Sievers_MOV10_14043		-
chr1	198290597	198290633	Sievers_MOV10_1693		+
chr12	124809027	124809068	Sievers_MOV10_11621		-
chr19	33193853	33193894	Sievers_MOV10_14710		+
chr11	27387979	27388006	Sievers_MOV10_9804		-
chr1	154179298	154179324	Sievers_MOV10_1305		-
chr20	57485077	57485112	Sievers_MOV10_15473		+
chr17	40006653	40006676	Sievers_MOV10_13806		-
chr17	56567613	56567668	Sievers_MOV10_14073		-
chr1	231468796	231468832	Sievers_MOV10_2173		-
chr8	98738784	98738839	Sievers_MOV10_8230		+
chr1	52554030	52554065	Sievers_MOV10_561		+
chr7	77584597	77584639	Sievers_MOV10_7224		+
chr1	109243695	109243719	Sievers_MOV10_980		+
chr14	31363793	31363858	Sievers_MOV10_12091		-
chr6	53133451	53133474	Sievers_MOV10_6235		-
chr12	124499142	124499155	Sievers_MOV10_11614		+
chr17	27584474	27584530	Sievers_MOV10_13555		-
chr20	31438152	31438207	Sievers_MOV10_15256		+
chr13	52605344	52605381	Sievers_MOV10_11865		+
chr15	35273117	35273150	Sievers_MOV10_12567		-
chrX	16779634	16779660	Sievers_MOV10_16064		+
chr8	38707310	38707348	Sievers_MOV10_7965		+
chr14	103807505	103807525	Sievers_MOV10_12492		+
chr9	72325496	72325534	Sievers_MOV10_8478		-
chr6	109688031	109688047	Sievers_MOV10_6530		-
chr1	145501583	145501620	Sievers_MOV10_1163		+
chr17	73774155	73774180	Sievers_MOV10_14219		-
chr3	31678413	31678446	Sievers_MOV10_3294		+
chrX	107965153	107965175	Sievers_MOV10_16764		-
chr4	122589233	122589261	Sievers_MOV10_4408		-
chr5	167976543	167976558	Sievers_MOV10_5642		-
chr14	51101519	51101564	Sievers_MOV10_12180		-
chr12	123254811	123254881	Sievers_MOV10_11576		+
chr17	26874039	26874061	Sievers_MOV10_13532		-
chr3	98235236	98235263	Sievers_MOV10_3563		-
chr17	5345746	5345790	Sievers_MOV10_13411		-
chr7	77586319	77586364	Sievers_MOV10_7225		+
chr5	137890864	137890895	Sievers_MOV10_5363		-
chr3	133307566	133307594	Sievers_MOV10_3724		+
chr16	19717262	19717283	Sievers_MOV10_13134		-
chr3	176741303	176741352	Sievers_MOV10_3916		-
chrX	150576952	150577003	Sievers_MOV10_17017		+
chrX	20143894	20143954	Sievers_MOV10_16100		-
chr7	28863839	28863875	Sievers_MOV10_7027		+
chr10	121589971	121590005	Sievers_MOV10_9672		-
chr7	139103336	139103400	Sievers_MOV10_7616		+
chr1	16265794	16265817	Sievers_MOV10_136		+
chr9	135567398	135567434	Sievers_MOV10_8784		+
chr16	9202096	9202127	Sievers_MOV10_13047		+
chr5	32355309	32355346	Sievers_MOV10_4649		-
chr5	157185884	157185920	Sievers_MOV10_5592		+
chr7	155100791	155100843	Sievers_MOV10_7703		+
chr12	46579930	46579969	Sievers_MOV10_10689		-
chr5	179156202	179156241	Sievers_MOV10_5791		+
chr1	23635900	23635931	Sievers_MOV10_185		-
chr1	109243194	109243216	Sievers_MOV10_978		+
chr5	41921673	41921698	Sievers_MOV10_4756		+
chrX	133561139	133561175	Sievers_MOV10_16934		+
chr9	131456894	131456934	Sievers_MOV10_8739		+
chr1	24999519	24999533	Sievers_MOV10_232		+
chr9	135566787	135566809	Sievers_MOV10_8781		+
chr12	31944289	31944316	Sievers_MOV10_10631		-
chr5	176725366	176725391	Sievers_MOV10_5762		+
chr3	196082865	196082925	Sievers_MOV10_4012		-
chr20	31445655	31445688	Sievers_MOV10_15263		+
chr18	19210403	19210449	Sievers_MOV10_14365		+
chr10	112053400	112053424	Sievers_MOV10_9561		-
chr17	27588195	27588207	Sievers_MOV10_13573		-
chr6	105528531	105528576	Sievers_MOV10_6494		+
chr2	31585532	31585578	Sievers_MOV10_2457		-
chr4	156728057	156728111	Sievers_MOV10_4474		+
chr17	38434770	38434822	Sievers_MOV10_13777		+
chr2	178085470	178085491	Sievers_MOV10_2945		+
chr16	70606084	70606107	Sievers_MOV10_13303		+
chr1	214526158	214526195	Sievers_MOV10_1940		-
chr5	37288316	37288352	Sievers_MOV10_4689		-
chr1	70716622	70716655	Sievers_MOV10_736		+
chr12	53805632	53805652	Sievers_MOV10_10840		+
chr6	44417430	44417502	Sievers_MOV10_6205		+
chr6	26523016	26523048	Sievers_MOV10_6020		+
chr20	17942116	17942175	Sievers_MOV10_15199		-
chr8	22993648	22993684	Sievers_MOV10_7824		-
chr10	98722531	98722553	Sievers_MOV10_9424		+
chr22	40722927	40722961	Sievers_MOV10_15956		+
chr1	231468663	231468693	Sievers_MOV10_2172		-
chrX	24230245	24230291	Sievers_MOV10_16171		+
chr8	98863811	98863845	Sievers_MOV10_8237		+
chr3	123213259	123213290	Sievers_MOV10_3689		-
chr1	193059869	193059913	Sievers_MOV10_1675		+
chrX	53559798	53559825	Sievers_MOV10_16296		-
chr6	30692313	30692357	Sievers_MOV10_6069		+
chr8	91635843	91635864	Sievers_MOV10_8197		-
chr11	94605269	94605320	Sievers_MOV10_10077		+
chrX	73070012	73070049	Sievers_MOV10_16522		-
chr12	125512930	125512952	Sievers_MOV10_11633		+
chr4	68585563	68585609	Sievers_MOV10_4243		+
chr11	130013645	130013676	Sievers_MOV10_10314		+
chr1	225977120	225977156	Sievers_MOV10_2062		+
chr17	66527444	66527464	Sievers_MOV10_14188		+
chr2	70523696	70523716	Sievers_MOV10_2620		-
chr14	23779634	23779663	Sievers_MOV10_12075		+
chr14	77582980	77583022	Sievers_MOV10_12379		+
chr8	28608737	28608757	Sievers_MOV10_7887		+
chr12	125514563	125514579	Sievers_MOV10_11648		+
chr17	17094554	17094598	Sievers_MOV10_13468		+
chr19	37236095	37236148	Sievers_MOV10_14828		-
chr1	193054313	193054343	Sievers_MOV10_1642		+
chr5	167980947	167981006	Sievers_MOV10_5673		-
chr5	72205365	72205390	Sievers_MOV10_4936		+
chr14	69255387	69255438	Sievers_MOV10_12321		-
chr9	123366586	123366621	Sievers_MOV10_8692		-
chr13	52606335	52606371	Sievers_MOV10_11869		+
chr5	167975958	167975992	Sievers_MOV10_5635		-
chr11	8125878	8125953	Sievers_MOV10_9725		+
chr3	182990805	182990842	Sievers_MOV10_3939		+
chr7	6502038	6502076	Sievers_MOV10_6943		-
chr3	120113233	120113270	Sievers_MOV10_3668		-
chr8	41789205	41789217	Sievers_MOV10_7980		-
chr6	122765749	122765773	Sievers_MOV10_6652		-
chr3	44484382	44484405	Sievers_MOV10_3389		-
chr3	113437922	113437965	Sievers_MOV10_3607		-
chr11	94607297	94607332	Sievers_MOV10_10081		+
chr22	38881451	38881506	Sievers_MOV10_15924		-
chr8	117761886	117761930	Sievers_MOV10_8288		-
chr2	131809225	131809237	Sievers_MOV10_2808		-
chr5	71503513	71503541	Sievers_MOV10_4920		+
chr19	10795686	10795718	Sievers_MOV10_14606		+
chr17	27590509	27590562	Sievers_MOV10_13595		-
chr8	28203367	28203397	Sievers_MOV10_7874		-
chr12	79985091	79985123	Sievers_MOV10_11219		-
chr12	107367772	107367798	Sievers_MOV10_11395		+
chr16	9204581	9204612	Sievers_MOV10_13068		+
chr9	127998733	127998761	Sievers_MOV10_8731		-
chr17	54966767	54966798	Sievers_MOV10_14025		-
chr17	61668721	61668768	Sievers_MOV10_14122		+
chr18	60995317	60995353	Sievers_MOV10_14526		-
chr16	69732669	69732696	Sievers_MOV10_13286		+
chr20	34634823	34634838	Sievers_MOV10_15316		-
chr19	16629224	16629250	Sievers_MOV10_14643		-
chr12	46753135	46753151	Sievers_MOV10_10711		-
chr3	120047379	120047409	Sievers_MOV10_3655		-
chr5	174954755	174954784	Sievers_MOV10_5728		+
chr5	140098509	140098538	Sievers_MOV10_5422		+
chr8	91637340	91637383	Sievers_MOV10_8200		-
chr2	26614636	26614682	Sievers_MOV10_2417		+
chr4	30733728	30733778	Sievers_MOV10_4115		+
chr5	134192495	134192510	Sievers_MOV10_5266		+
chr1	67878240	67878253	Sievers_MOV10_706		-
chr8	81552301	81552339	Sievers_MOV10_8181		-
chr10	112046037	112046065	Sievers_MOV10_9554		+
chr6	170105483	170105536	Sievers_MOV10_6877		+
chr2	65315096	65315124	Sievers_MOV10_2584		-
chr20	11904782	11904822	Sievers_MOV10_15176		+
chr6	36570213	36570253	Sievers_MOV10_6134		+
chrX	70795074	70795097	Sievers_MOV10_16352		+
chr18	12986464	12986516	Sievers_MOV10_14352		+
chr5	32355525	32355559	Sievers_MOV10_4650		-
chr3	101312771	101312805	Sievers_MOV10_3578		+
chr1	182352620	182352651	Sievers_MOV10_1611		-
chr6	139498942	139498964	Sievers_MOV10_6719		+
chr15	65410446	65410501	Sievers_MOV10_12770		-
chr6	114182097	114182120	Sievers_MOV10_6571		+
chr7	104310875	104310938	Sievers_MOV10_7362		+
chr7	102740358	102740392	Sievers_MOV10_7360		-
chrX	107963824	107963855	Sievers_MOV10_16750		-
chr17	38292448	38292477	Sievers_MOV10_13769		+
chr15	77241864	77241885	Sievers_MOV10_12918		+
chr1	9789328	9789352	Sievers_MOV10_69		-
chr8	81433486	81433508	Sievers_MOV10_8159		+
chr7	16823986	16824028	Sievers_MOV10_6957		+
chr1	117530676	117530715	Sievers_MOV10_1101		+
chr8	29920836	29920853	Sievers_MOV10_7894		-
chr19	18688058	18688079	Sievers_MOV10_14660		+
chr1	109855215	109855244	Sievers_MOV10_988		-
chr11	33000068	33000106	Sievers_MOV10_9843		+
chr15	69072107	69072129	Sievers_MOV10_12872		-
chr6	119230222	119230255	Sievers_MOV10_6632		+
chr11	118394431	118394456	Sievers_MOV10_10231		+
chr16	10626431	10626457	Sievers_MOV10_13080		-
chr1	27107724	27107757	Sievers_MOV10_278		+
chrX	102930749	102930763	Sievers_MOV10_16705		-
chr12	122989914	122989983	Sievers_MOV10_11573		-
chr13	77834561	77834591	Sievers_MOV10_11928		-
chr5	95694517	95694537	Sievers_MOV10_5066		+
chr1	28527422	28527483	Sievers_MOV10_301		-
chr7	99637989	99638023	Sievers_MOV10_7342		+
chr19	37036635	37036656	Sievers_MOV10_14815		-
chr1	231469297	231469342	Sievers_MOV10_2176		-
chr6	170872578	170872623	Sievers_MOV10_6884		+
chr21	15744916	15744935	Sievers_MOV10_15533		-
chr12	124499655	124499700	Sievers_MOV10_11617		+
chr1	204523223	204523269	Sievers_MOV10_1762		+
chr2	111923947	111924016	Sievers_MOV10_2757		+
chr1	117117047	117117084	Sievers_MOV10_1100		-
chr21	35472914	35472939	Sievers_MOV10_15655		+
chr10	93566531	93566589	Sievers_MOV10_9354		-
chr12	2912866	2912882	Sievers_MOV10_10403		+
chr1	33477171	33477209	Sievers_MOV10_407		-
chr12	98942201	98942243	Sievers_MOV10_11326		+
chr14	89079028	89079059	Sievers_MOV10_12411		+
chr7	26252075	26252102	Sievers_MOV10_6993		+
chr12	116398174	116398213	Sievers_MOV10_11509		-
chr5	138269886	138269911	Sievers_MOV10_5367		+
chr10	98721255	98721301	Sievers_MOV10_9421		+
chr16	2821019	2821064	Sievers_MOV10_13036		+
chr15	40605246	40605286	Sievers_MOV10_12583		-
chr22	39257969	39258005	Sievers_MOV10_15929		-
chr7	27210901	27210945	Sievers_MOV10_7014		-
chr15	69071330	69071367	Sievers_MOV10_12864		-
chr6	109688087	109688120	Sievers_MOV10_6531		-
chr3	15084804	15084844	Sievers_MOV10_3230		+
chr6	7882302	7882327	Sievers_MOV10_5903		-
chr1	25688701	25688715	Sievers_MOV10_259		+
chr12	75891210	75891258	Sievers_MOV10_11176		-
chr17	37076835	37076878	Sievers_MOV10_13746		+
chr17	27585287	27585318	Sievers_MOV10_13558		-
chr13	27261439	27261480	Sievers_MOV10_11729		+
chr3	11597673	11597699	Sievers_MOV10_3214		-
chr17	38292043	38292063	Sievers_MOV10_13768		+
chr11	27517793	27517833	Sievers_MOV10_9812		-
chr16	2047742	2047754	Sievers_MOV10_13030		-
chr17	28791881	28791913	Sievers_MOV10_13641		+
chr11	108344159	108344191	Sievers_MOV10_10168		-
chr1	183113436	183113472	Sievers_MOV10_1620		+
chr21	43159715	43159748	Sievers_MOV10_15709		-
chr7	72716202	72716230	Sievers_MOV10_7200		+
chr4	2229267	2229306	Sievers_MOV10_4061		-
chr16	71889356	71889406	Sievers_MOV10_13316		+
chr12	66359697	66359735	Sievers_MOV10_11056		+
chr1	24288686	24288728	Sievers_MOV10_198		+
chr2	43450538	43450574	Sievers_MOV10_2506		-
chr1	236371946	236371969	Sievers_MOV10_2249		+
chr6	30602986	30603013	Sievers_MOV10_6064		+
chr4	57259582	57259614	Sievers_MOV10_4202		-
chr12	118471144	118471195	Sievers_MOV10_11523		-
chr5	176726004	176726042	Sievers_MOV10_5764		+
chr20	57486205	57486236	Sievers_MOV10_15474		+
chr12	110785157	110785175	Sievers_MOV10_11426		+
chr1	153778451	153778482	Sievers_MOV10_1290		-
chr12	112944202	112944236	Sievers_MOV10_11478		+
chr4	129192017	129192042	Sievers_MOV10_4422		-
chr7	44618742	44618810	Sievers_MOV10_7063		-
chr21	38125867	38125932	Sievers_MOV10_15689		-
chr1	156707115	156707173	Sievers_MOV10_1341		-
chr19	9672141	9672181	Sievers_MOV10_14596		-
chr5	154267381	154267430	Sievers_MOV10_5590		-
chr13	30084699	30084732	Sievers_MOV10_11741		-
chr2	30865841	30865907	Sievers_MOV10_2445		+
chr5	65476599	65476640	Sievers_MOV10_4880		+
chr5	74657225	74657266	Sievers_MOV10_4961		+
chr22	45583120	45583149	Sievers_MOV10_16020		+
chr1	54232601	54232641	Sievers_MOV10_607		-
chr20	61509406	61509438	Sievers_MOV10_15512		-
chr5	170837577	170837627	Sievers_MOV10_5699		+
chr13	107195428	107195470	Sievers_MOV10_12018		-
chr14	71479866	71479905	Sievers_MOV10_12343		+
chr11	33376171	33376200	Sievers_MOV10_9859		+
chr7	94296786	94296808	Sievers_MOV10_7294		+
chr15	52842199	52842223	Sievers_MOV10_12702		-
chr1	71528990	71529064	Sievers_MOV10_748		-
chr12	68056153	68056169	Sievers_MOV10_11079		+
chr17	27590711	27590749	Sievers_MOV10_13597		-
chr5	148876032	148876086	Sievers_MOV10_5493		-
chrX	135293206	135293227	Sievers_MOV10_16976		+
chr17	76220145	76220170	Sievers_MOV10_14253		+
chr8	98737450	98737486	Sievers_MOV10_8221		+
chr12	4668550	4668580	Sievers_MOV10_10437		+
chr14	77254667	77254708	Sievers_MOV10_12378		-
chr5	61684336	61684364	Sievers_MOV10_4855		+
chr7	106801231	106801273	Sievers_MOV10_7392		+
chr12	53807490	53807516	Sievers_MOV10_10858		+
chr22	31833886	31833925	Sievers_MOV10_15870		+
chr2	152332611	152332632	Sievers_MOV10_2845		+
chr1	32373011	32373046	Sievers_MOV10_348		-
chr5	76031429	76031452	Sievers_MOV10_4969		+
chr19	21303463	21303506	Sievers_MOV10_14662		+
chrX	123041732	123041759	Sievers_MOV10_16853		+
chr10	98755290	98755331	Sievers_MOV10_9461		+
chr17	28852558	28852597	Sievers_MOV10_13665		+
chr13	34405822	34405867	Sievers_MOV10_11767		+
chr8	37557097	37557121	Sievers_MOV10_7935		+
chr17	27585533	27585562	Sievers_MOV10_13560		-
chr6	34844421	34844468	Sievers_MOV10_6112		+
chr16	18804014	18804038	Sievers_MOV10_13116		-
chr6	170886541	170886570	Sievers_MOV10_6885		-
chr5	60048406	60048441	Sievers_MOV10_4843		-
chr3	120048485	120048539	Sievers_MOV10_3660		-
chr13	39917324	39917390	Sievers_MOV10_11787		-
chr8	141534230	141534243	Sievers_MOV10_8349		-
chrX	24003395	24003438	Sievers_MOV10_16141		-
chr14	45584597	45584647	Sievers_MOV10_12159		+
chr19	34960130	34960173	Sievers_MOV10_14772		+
chr4	39826258	39826292	Sievers_MOV10_4149		-
chr1	52552886	52552898	Sievers_MOV10_555		+
chr13	34406547	34406576	Sievers_MOV10_11768		+
chr14	75599385	75599421	Sievers_MOV10_12365		-
chr3	160153578	160153608	Sievers_MOV10_3857		-
chr1	120456076	120456129	Sievers_MOV10_1126		-
chr5	137087669	137087690	Sievers_MOV10_5332		-
chr8	29965512	29965568	Sievers_MOV10_7902		+
chr6	150132434	150132462	Sievers_MOV10_6777		+
chr22	18579034	18579065	Sievers_MOV10_15771		+
chr11	108343464	108343507	Sievers_MOV10_10165		-
chr21	35475825	35475849	Sievers_MOV10_15670		+
chr15	55904084	55904107	Sievers_MOV10_12735		-
chr7	44873753	44873797	Sievers_MOV10_7089		-
chr11	117041364	117041423	Sievers_MOV10_10215		+
chr11	94903795	94903835	Sievers_MOV10_10111		-
chr2	223808795	223808821	Sievers_MOV10_3133		+
chr8	42879470	42879505	Sievers_MOV10_7986		+
chr5	36101179	36101211	Sievers_MOV10_4673		-
chr17	42879729	42879756	Sievers_MOV10_13860		-
chr17	27586024	27586063	Sievers_MOV10_13562		-
chr5	79278671	79278701	Sievers_MOV10_5014		-
chr6	155154854	155154890	Sievers_MOV10_6810		+
chr6	155154955	155155005	Sievers_MOV10_6811		+
chr1	207967193	207967233	Sievers_MOV10_1870		+
chr18	77897853	77897907	Sievers_MOV10_14547		+
chr3	176740143	176740177	Sievers_MOV10_3912		-
chr12	109547833	109547872	Sievers_MOV10_11412		+
chr8	22277481	22277503	Sievers_MOV10_7796		+
chr11	33094909	33094950	Sievers_MOV10_9853		+
chr3	160794108	160794147	Sievers_MOV10_3881		+
chr4	83381793	83381838	Sievers_MOV10_4335		+
chr7	116201043	116201060	Sievers_MOV10_7444		+
chr6	54074634	54074685	Sievers_MOV10_6238		+
chr4	77080961	77080997	Sievers_MOV10_4282		-
chr2	132278840	132278891	Sievers_MOV10_2818		+
chr6	18225129	18225166	Sievers_MOV10_5972		-
chr12	53805977	53805990	Sievers_MOV10_10843		+
chr7	138731684	138731715	Sievers_MOV10_7594		-
chr7	44841728	44841769	Sievers_MOV10_7069		+
chrX	119570830	119570862	Sievers_MOV10_16840		-
chr15	73853125	73853152	Sievers_MOV10_12900		-
chr16	1750660	1750681	Sievers_MOV10_13021		+
chr15	41672806	41672832	Sievers_MOV10_12618		+
chrX	67752826	67752857	Sievers_MOV10_16328		+
chrX	41534508	41534561	Sievers_MOV10_16220		-
chr2	37431093	37431145	Sievers_MOV10_2478		+
chr13	52607535	52607560	Sievers_MOV10_11871		+
chr5	44818163	44818184	Sievers_MOV10_4780		+
chr18	74681789	74681818	Sievers_MOV10_14542		+
chr10	111894993	111895024	Sievers_MOV10_9552		+
chr1	157092880	157092923	Sievers_MOV10_1349		-
chr6	136581779	136581813	Sievers_MOV10_6699		-
chr1	193059594	193059624	Sievers_MOV10_1672		+
chr19	24311888	24311929	Sievers_MOV10_14686		+
chr17	27589089	27589109	Sievers_MOV10_13582		-
chr20	43706566	43706597	Sievers_MOV10_15398		+
chr14	100745714	100745764	Sievers_MOV10_12464		+
chr11	27519812	27519843	Sievers_MOV10_9825		-
chr1	26802035	26802066	Sievers_MOV10_273		+
chrX	118605103	118605138	Sievers_MOV10_16811		+
chr1	53292914	53292950	Sievers_MOV10_592		+
chrX	73042664	73042685	Sievers_MOV10_16388		-
chr13	25821485	25821515	Sievers_MOV10_11709		-
chr6	105527899	105527926	Sievers_MOV10_6487		+
chr22	22117504	22117517	Sievers_MOV10_15794		-
chr7	65422042	65422066	Sievers_MOV10_7177		+
chr14	75598655	75598680	Sievers_MOV10_12362		-
chr16	18816477	18816503	Sievers_MOV10_13119		-
chr2	29023313	29023363	Sievers_MOV10_2436		+
chrX	107964787	107964826	Sievers_MOV10_16761		-
chr7	94297406	94297432	Sievers_MOV10_7300		+
chr20	17588476	17588529	Sievers_MOV10_15194		+
chr8	141530764	141530780	Sievers_MOV10_8329		-
chr3	176741233	176741255	Sievers_MOV10_3915		-
chr1	89446179	89446217	Sievers_MOV10_845		-
chr1	166822010	166822044	Sievers_MOV10_1421		+
chr7	105889288	105889310	Sievers_MOV10_7384		-
chr10	101473035	101473073	Sievers_MOV10_9472		-
chr11	105969019	105969072	Sievers_MOV10_10156		+
chr6	64292491	64292558	Sievers_MOV10_6278		+
chr2	232319463	232319487	Sievers_MOV10_3151		-
chr12	112947510	112947540	Sievers_MOV10_11499		+
chr17	15623252	15623280	Sievers_MOV10_13436		+
chr1	67452662	67452713	Sievers_MOV10_667		+
chr9	99958175	99958228	Sievers_MOV10_8601		-
chr9	131458464	131458507	Sievers_MOV10_8747		+
chr1	113457167	113457198	Sievers_MOV10_1044		-
chr10	120795027	120795063	Sievers_MOV10_9657		-
chr10	70742887	70742916	Sievers_MOV10_9177		+
chr20	49505952	49505990	Sievers_MOV10_15433		-
chr12	133302463	133302491	Sievers_MOV10_11670		-
chr22	45582645	45582670	Sievers_MOV10_16017		+
chr16	19514054	19514103	Sievers_MOV10_13127		-
chr17	57614774	57614803	Sievers_MOV10_14086		-
chr14	100748542	100748583	Sievers_MOV10_12475		+
chr2	217070540	217070577	Sievers_MOV10_3112		+
chr2	178085328	178085372	Sievers_MOV10_2943		+
chr9	34087667	34087684	Sievers_MOV10_8449		-
chr5	134670175	134670197	Sievers_MOV10_5286		-
chr10	102123548	102123564	Sievers_MOV10_9496		+
chr5	10434387	10434428	Sievers_MOV10_4575		+
chr6	1613028	1613055	Sievers_MOV10_5845		+
chr10	98719587	98719629	Sievers_MOV10_9417		+
chr2	196601107	196601131	Sievers_MOV10_3016		+
chr5	162871786	162871800	Sievers_MOV10_5620		+
chr7	91741589	91741625	Sievers_MOV10_7240		-
chr7	44922867	44922940	Sievers_MOV10_7129		-
chr11	58386224	58386254	Sievers_MOV10_9943		+
chrX	39911202	39911235	Sievers_MOV10_16198		-
chr11	126132873	126132901	Sievers_MOV10_10307		-
chrX	73042459	73042503	Sievers_MOV10_16386		-
chr16	70607517	70607546	Sievers_MOV10_13307		+
chr2	135712740	135712758	Sievers_MOV10_2825		+
chr4	177250948	177250984	Sievers_MOV10_4524		+
chr3	11598698	11598757	Sievers_MOV10_3215		-
chr10	93041083	93041114	Sievers_MOV10_9339		+
chr9	34087195	34087225	Sievers_MOV10_8446		-
chr3	185635126	185635164	Sievers_MOV10_3961		-
chr15	91510070	91510099	Sievers_MOV10_12980		-
chr3	55500204	55500236	Sievers_MOV10_3467		-
chr1	22419092	22419146	Sievers_MOV10_171		+
chr22	21306089	21306136	Sievers_MOV10_15779		+
chr9	123363820	123363870	Sievers_MOV10_8686		-
chr9	96440210	96440238	Sievers_MOV10_8569		+
chr10	98280627	98280653	Sievers_MOV10_9399		-
chr4	434017	434064	Sievers_MOV10_4042		-
chr21	33043374	33043407	Sievers_MOV10_15601		-
chr17	60022944	60022992	Sievers_MOV10_14106		-
chr1	224576966	224576996	Sievers_MOV10_2014		-
chr1	32373279	32373300	Sievers_MOV10_349		-
chr8	48685985	48686018	Sievers_MOV10_8030		-
chr12	105198320	105198347	Sievers_MOV10_11377		-
chr11	32126599	32126622	Sievers_MOV10_9831		+
chr19	57819520	57819545	Sievers_MOV10_15083		+
chr10	129896975	129896999	Sievers_MOV10_9711		-
chr10	119041292	119041318	Sievers_MOV10_9624		-
chr12	49085924	49085958	Sievers_MOV10_10762		-
chr12	12272155	12272189	Sievers_MOV10_10474		-
chr1	231717497	231717530	Sievers_MOV10_2193		+
chr3	88104262	88104293	Sievers_MOV10_3550		-
chr1	153778193	153778224	Sievers_MOV10_1289		-
chr18	29128299	29128325	Sievers_MOV10_14398		+
chr2	277837	277873	Sievers_MOV10_2354		+
chr11	32126880	32126892	Sievers_MOV10_9833		+
chr12	29659054	29659087	Sievers_MOV10_10619		-
chr2	63834276	63834297	Sievers_MOV10_2571		+
chr18	33571919	33571967	Sievers_MOV10_14433		-
chr14	103807728	103807756	Sievers_MOV10_12494		+
chr19	12742606	12742647	Sievers_MOV10_14614		+
chr3	23961059	23961101	Sievers_MOV10_3263		+
chr7	87834466	87834493	Sievers_MOV10_7233		-
chr17	61772687	61772723	Sievers_MOV10_14137		+
chr17	27874652	27874680	Sievers_MOV10_13625		+
chr7	44617605	44617640	Sievers_MOV10_7057		-
chrX	107973906	107973948	Sievers_MOV10_16780		-
chr5	38479895	38479936	Sievers_MOV10_4713		-
chr22	41856648	41856678	Sievers_MOV10_15983		-
chr18	56997344	56997390	Sievers_MOV10_14506		-
chr17	54966337	54966359	Sievers_MOV10_14024		-
chr14	35031768	35031795	Sievers_MOV10_12116		-
chr3	113530619	113530670	Sievers_MOV10_3634		+
chr17	60076412	60076439	Sievers_MOV10_14112		-
chr1	67875850	67875870	Sievers_MOV10_684		-
chr4	54954085	54954116	Sievers_MOV10_4198		+
chr1	95363231	95363262	Sievers_MOV10_942		-
chr6	34213364	34213388	Sievers_MOV10_6097		+
chr1	11083165	11083217	Sievers_MOV10_91		+
chr1	52485904	52485942	Sievers_MOV10_552		-
chr12	49085293	49085347	Sievers_MOV10_10759		-
chr1	40538584	40538615	Sievers_MOV10_474		-
chr1	1717189	1717233	Sievers_MOV10_6		-
chr12	1332453	1332477	Sievers_MOV10_10387		+
chr14	51721811	51721837	Sievers_MOV10_12182		+
chr1	154930440	154930490	Sievers_MOV10_1327		-
chr14	75598293	75598322	Sievers_MOV10_12359		-
chr6	86320294	86320340	Sievers_MOV10_6391		-
chr21	18941900	18941948	Sievers_MOV10_15547		+
chr14	55532402	55532426	Sievers_MOV10_12245		+
chr19	57819066	57819101	Sievers_MOV10_15080		+
chr7	105731797	105731819	Sievers_MOV10_7378		-
chrX	123235912	123235936	Sievers_MOV10_16893		+
chr15	76192679	76192704	Sievers_MOV10_12913		+
chr1	204374264	204374315	Sievers_MOV10_1750		-
chr12	79985674	79985699	Sievers_MOV10_11224		-
chr16	80634604	80634635	Sievers_MOV10_13342		-
chrX	24002610	24002630	Sievers_MOV10_16137		-
chrX	84525464	84525488	Sievers_MOV10_16646		+
chrX	73807241	73807295	Sievers_MOV10_16560		-
chr8	66621883	66621906	Sievers_MOV10_8115		+
chr17	27588439	27588471	Sievers_MOV10_13576		-
chr1	32637056	32637103	Sievers_MOV10_362		+
chr19	34892998	34893029	Sievers_MOV10_14769		+
chr5	157214075	157214099	Sievers_MOV10_5597		-
chr17	34051473	34051508	Sievers_MOV10_13715		+
chr1	167390520	167390552	Sievers_MOV10_1438		+
chr19	17693017	17693073	Sievers_MOV10_14651		+
chr5	151190193	151190226	Sievers_MOV10_5553		+
chr2	26612932	26612966	Sievers_MOV10_2412		+
chr18	57570025	57570068	Sievers_MOV10_14508		+
chrX	73806127	73806167	Sievers_MOV10_16550		-
chr1	92146476	92146507	Sievers_MOV10_872		-
chr5	40826658	40826694	Sievers_MOV10_4729		-
chr18	56995686	56995725	Sievers_MOV10_14492		-
chr20	54979178	54979199	Sievers_MOV10_15458		+
chr5	32126083	32126141	Sievers_MOV10_4639		-
chr6	85445222	85445261	Sievers_MOV10_6368		-
chr3	196662473	196662509	Sievers_MOV10_4029		-
chr1	207217300	207217339	Sievers_MOV10_1853		-
chrX	24230312	24230340	Sievers_MOV10_16172		+
chr5	137087546	137087563	Sievers_MOV10_5330		-
chr21	47860811	47860852	Sievers_MOV10_15760		+
chr2	10924090	10924128	Sievers_MOV10_2381		-
chr3	185635000	185635030	Sievers_MOV10_3959		-
chr19	57816643	57816677	Sievers_MOV10_15063		+
chr11	108344453	108344482	Sievers_MOV10_10170		-
chr20	5095961	5096000	Sievers_MOV10_15156		-
chr11	63527209	63527258	Sievers_MOV10_9985		+
chr10	102034928	102034983	Sievers_MOV10_9479		-
chr10	103922820	103922836	Sievers_MOV10_9519		+
chr12	54449476	54449510	Sievers_MOV10_10881		+
chr14	53240340	53240371	Sievers_MOV10_12199		+
chrX	73069869	73069892	Sievers_MOV10_16521		-
chr11	18429307	18429353	Sievers_MOV10_9796		+
chr17	28792234	28792283	Sievers_MOV10_13643		+
chr1	75230326	75230376	Sievers_MOV10_758		+
chr1	203766000	203766025	Sievers_MOV10_1714		+
chr10	5500258	5500291	Sievers_MOV10_8844		+
chr17	27614335	27614366	Sievers_MOV10_13602		-
chr10	93566288	93566306	Sievers_MOV10_9351		-
chrX	84525435	84525449	Sievers_MOV10_16645		+
chr1	154179705	154179742	Sievers_MOV10_1310		-
chr17	27877626	27877651	Sievers_MOV10_13634		+
chr1	24292437	24292467	Sievers_MOV10_203		-
chrX	73040499	73040531	Sievers_MOV10_16370		-
chr5	77772424	77772447	Sievers_MOV10_4982		+
chr5	173386108	173386140	Sievers_MOV10_5720		+
chr16	9201919	9201970	Sievers_MOV10_13045		+
chr6	149981076	149981113	Sievers_MOV10_6763		-
chr10	18965591	18965618	Sievers_MOV10_8901		+
chr7	44921032	44921044	Sievers_MOV10_7117		-
chr14	54893650	54893676	Sievers_MOV10_12214		-
chr19	40738241	40738297	Sievers_MOV10_14916		-
chrX	100910428	100910452	Sievers_MOV10_16695		-
chr1	193057633	193057675	Sievers_MOV10_1661		+
chr1	67451593	67451630	Sievers_MOV10_664		+
chr20	20015781	20015810	Sievers_MOV10_15213		-
chr10	98278141	98278173	Sievers_MOV10_9387		-
chr3	113439191	113439242	Sievers_MOV10_3617		-
chr1	179075501	179075516	Sievers_MOV10_1575		-
chr1	87810973	87810998	Sievers_MOV10_835		+
chr17	26654473	26654515	Sievers_MOV10_13524		+
chr1	211920395	211920457	Sievers_MOV10_1904		-
chr8	22279970	22280019	Sievers_MOV10_7811		+
chr20	462032	462057	Sievers_MOV10_15113		-
chr5	135514446	135514472	Sievers_MOV10_5298		+
chr3	195777546	195777608	Sievers_MOV10_3989		-
chr12	21670453	21670488	Sievers_MOV10_10530		+
chr8	23288750	23288798	Sievers_MOV10_7829		-
chr10	93040106	93040164	Sievers_MOV10_9333		+
chr10	108363425	108363449	Sievers_MOV10_9547		-
chr3	23961682	23961717	Sievers_MOV10_3266		+
chr14	35179772	35179801	Sievers_MOV10_12119		-
chr11	125454520	125454547	Sievers_MOV10_10299		+
chr15	41593041	41593106	Sievers_MOV10_12596		+
chr1	90183781	90183814	Sievers_MOV10_855		+
chrX	13790996	13791029	Sievers_MOV10_16052		-
chr2	131907009	131907031	Sievers_MOV10_2815		+
chr19	49995435	49995466	Sievers_MOV10_15001		+
chr5	180001939	180001982	Sievers_MOV10_5819		+
chr5	158584456	158584479	Sievers_MOV10_5599		-
chr15	78793336	78793382	Sievers_MOV10_12932		+
chr7	94298796	94298840	Sievers_MOV10_7319		+
chr3	41281369	41281402	Sievers_MOV10_3378		+
chr14	91924884	91924941	Sievers_MOV10_12425		-
chrX	123235594	123235614	Sievers_MOV10_16887		+
chr10	89513940	89513991	Sievers_MOV10_9319		-
chr11	89934796	89934840	Sievers_MOV10_10068		-
chr17	38291403	38291427	Sievers_MOV10_13762		+
chr20	61509548	61509560	Sievers_MOV10_15513		-
chr4	122738532	122738577	Sievers_MOV10_4414		-
chr3	152558817	152558863	Sievers_MOV10_3818		+
chr1	145289259	145289287	Sievers_MOV10_1155		+
chr18	11885076	11885111	Sievers_MOV10_14343		+
chr12	21669760	21669794	Sievers_MOV10_10526		+
chr10	75878979	75879003	Sievers_MOV10_9256		+
chr1	213072270	213072286	Sievers_MOV10_1927		+
chr2	99236742	99236766	Sievers_MOV10_2729		-
chr15	38777534	38777562	Sievers_MOV10_12575		+
chr9	14083605	14083640	Sievers_MOV10_8397		-
chr5	149363911	149363941	Sievers_MOV10_5496		+
chr15	41672684	41672722	Sievers_MOV10_12615		+
chr6	79785561	79785589	Sievers_MOV10_6352		-
chr4	89442330	89442362	Sievers_MOV10_4343		-
chr6	93952280	93952294	Sievers_MOV10_6453		-
chr11	33001455	33001480	Sievers_MOV10_9850		+
chr7	44921863	44921879	Sievers_MOV10_7122		-
chr17	36885540	36885583	Sievers_MOV10_13738		+
chr12	42477397	42477430	Sievers_MOV10_10653		-
chr17	55758060	55758090	Sievers_MOV10_14029		+
chr7	91742489	91742513	Sievers_MOV10_7244		-
chr12	69970162	69970215	Sievers_MOV10_11136		+
chr19	44937157	44937184	Sievers_MOV10_14985		-
chr19	37072028	37072061	Sievers_MOV10_14819		-
chr14	100746565	100746587	Sievers_MOV10_12468		+
chr2	27003432	27003466	Sievers_MOV10_2427		+
chr17	27590304	27590336	Sievers_MOV10_13593		-
chr5	151184163	151184195	Sievers_MOV10_5512		+
chr17	70739004	70739039	Sievers_MOV10_14200		-
chr7	99636955	99636992	Sievers_MOV10_7339		+
chr6	64290724	64290751	Sievers_MOV10_6266		+
chr6	97337318	97337346	Sievers_MOV10_6464		-
chr4	46867689	46867711	Sievers_MOV10_4176		-
chr5	37291156	37291189	Sievers_MOV10_4699		-
chr8	95892852	95892893	Sievers_MOV10_8209		-
chr15	52840930	52840944	Sievers_MOV10_12694		-
chr5	32603618	32603661	Sievers_MOV10_4660		+
chr1	67877451	67877474	Sievers_MOV10_700		-
chr14	53108669	53108685	Sievers_MOV10_12194		-
chr1	25169533	25169560	Sievers_MOV10_249		+
chr5	82877604	82877654	Sievers_MOV10_5048		+
chr20	1349890	1349928	Sievers_MOV10_15126		-
chr19	34719306	34719346	Sievers_MOV10_14760		+
chr16	18803728	18803772	Sievers_MOV10_13112		-
chr18	12985776	12985827	Sievers_MOV10_14348		+
chr14	64151140	64151181	Sievers_MOV10_12288		-
chr12	56556419	56556464	Sievers_MOV10_10972		-
chr5	37289159	37289210	Sievers_MOV10_4692		-
chr21	46269937	46269972	Sievers_MOV10_15751		-
chr2	230901649	230901684	Sievers_MOV10_3142		-
chr9	114315422	114315486	Sievers_MOV10_8652		+
chr6	26104305	26104334	Sievers_MOV10_6017		+
chr1	244219845	244219884	Sievers_MOV10_2302		+
chr5	167977584	167977607	Sievers_MOV10_5648		-
chr14	54893956	54893990	Sievers_MOV10_12218		-
chr5	76371143	76371172	Sievers_MOV10_4975		-
chr1	173907015	173907041	Sievers_MOV10_1531		-
chr5	138665033	138665073	Sievers_MOV10_5377		+
chr19	57817330	57817363	Sievers_MOV10_15066		+
chr17	27872346	27872375	Sievers_MOV10_13616		+
chrX	135293431	135293478	Sievers_MOV10_16978		+
chr17	78441440	78441462	Sievers_MOV10_14268		-
chr1	39329533	39329576	Sievers_MOV10_451		-
chr20	49506928	49506958	Sievers_MOV10_15441		-
chr15	35271266	35271311	Sievers_MOV10_12558		-
chr15	43032611	43032639	Sievers_MOV10_12632		-
chr10	126307872	126307903	Sievers_MOV10_9687		-
chr14	35180297	35180349	Sievers_MOV10_12121		-
chr12	53805123	53805186	Sievers_MOV10_10837		+
chr8	71486355	71486401	Sievers_MOV10_8129		-
chr11	94903213	94903258	Sievers_MOV10_10106		+
chr1	111983045	111983077	Sievers_MOV10_1009		-
chr1	204372540	204372567	Sievers_MOV10_1739		-
chr21	45404695	45404719	Sievers_MOV10_15744		+
chr12	54744812	54744887	Sievers_MOV10_10953		+
chr17	30698234	30698271	Sievers_MOV10_13686		+
chr10	129897274	129897313	Sievers_MOV10_9712		-
chr6	111620923	111620946	Sievers_MOV10_6568		-
chr12	109039077	109039134	Sievers_MOV10_11404		-
chr2	203431880	203431913	Sievers_MOV10_3071		+
chr4	103717887	103717917	Sievers_MOV10_4372		-
chr12	29493448	29493473	Sievers_MOV10_10601		-
chr5	68473742	68473754	Sievers_MOV10_4885		+
chr21	35472205	35472237	Sievers_MOV10_15651		+
chr14	50085463	50085503	Sievers_MOV10_12162		-
chr12	10375338	10375375	Sievers_MOV10_10453		+
chr17	73163890	73163922	Sievers_MOV10_14206		-
chr2	47129277	47129303	Sievers_MOV10_2520		-
chr13	41704192	41704231	Sievers_MOV10_11807		-
chr20	5176504	5176533	Sievers_MOV10_15161		+
chr15	69697703	69697748	Sievers_MOV10_12877		+
chr19	39918302	39918332	Sievers_MOV10_14885		+
chr19	37672827	37672857	Sievers_MOV10_14847		-
chr15	68585046	68585076	Sievers_MOV10_12833		+
chr8	661311	661346	Sievers_MOV10_7721		-
chr4	39782836	39782864	Sievers_MOV10_4144		+
chr12	110784677	110784707	Sievers_MOV10_11422		+
chr5	54460872	54460944	Sievers_MOV10_4816		+
chr5	10434474	10434503	Sievers_MOV10_4576		+
chr11	47492689	47492745	Sievers_MOV10_9936		-
chr3	160793205	160793238	Sievers_MOV10_3879		+
chr20	48250184	48250207	Sievers_MOV10_15410		-
chr1	100660695	100660737	Sievers_MOV10_955		-
chr12	29543623	29543645	Sievers_MOV10_10606		+
chr13	107195051	107195103	Sievers_MOV10_12017		-
chr7	4810226	4810246	Sievers_MOV10_6903		+
chr3	196074738	196074766	Sievers_MOV10_3991		-
chr6	7882020	7882039	Sievers_MOV10_5901		-
chr7	141176324	141176366	Sievers_MOV10_7666		+
chr9	14085024	14085075	Sievers_MOV10_8399		-
chr19	18418086	18418105	Sievers_MOV10_14657		-
chr1	244870538	244870585	Sievers_MOV10_2317		+
chr3	14985211	14985233	Sievers_MOV10_3227		-
chr5	78621945	78621968	Sievers_MOV10_5004		+
chr12	4409728	4409758	Sievers_MOV10_10411		+
chr22	37886436	37886462	Sievers_MOV10_15902		-
chr1	154555401	154555446	Sievers_MOV10_1316		-
chr1	167386586	167386617	Sievers_MOV10_1432		+
chr5	151185526	151185544	Sievers_MOV10_5523		+
chr6	105530394	105530417	Sievers_MOV10_6506		+
chr8	87572375	87572409	Sievers_MOV10_8189		+
chr1	67874182	67874207	Sievers_MOV10_674		-
chr19	8028266	8028296	Sievers_MOV10_14587		-
chrX	154005792	154005817	Sievers_MOV10_17038		+
chr5	132440479	132440512	Sievers_MOV10_5206		+
chr6	18225402	18225450	Sievers_MOV10_5974		-
chrX	70794709	70794743	Sievers_MOV10_16349		+
chr1	100490336	100490396	Sievers_MOV10_946		+
chr20	61482870	61482931	Sievers_MOV10_15502		-
chr5	96365177	96365228	Sievers_MOV10_5069		+
chr4	39783548	39783580	Sievers_MOV10_4148		+
chr16	74339788	74339851	Sievers_MOV10_13329		+
chr18	48701269	48701303	Sievers_MOV10_14465		-
chr14	103809368	103809394	Sievers_MOV10_12507		+
chr19	32874639	32874682	Sievers_MOV10_14697		+
chr5	143537771	143537804	Sievers_MOV10_5447		-
chr13	30340588	30340617	Sievers_MOV10_11754		-
chr1	168169891	168169926	Sievers_MOV10_1468		+
chr8	11180951	11180989	Sievers_MOV10_7741		+
chr1	63330322	63330362	Sievers_MOV10_652		+
chr3	9517742	9517775	Sievers_MOV10_3186		+
chr7	158525419	158525438	Sievers_MOV10_7718		-
chr1	149819706	149819739	Sievers_MOV10_1197		-
chr12	24968039	24968068	Sievers_MOV10_10558		-
chr1	16262284	16262306	Sievers_MOV10_134		+
chr5	180275096	180275116	Sievers_MOV10_5833		-
chr1	3697094	3697126	Sievers_MOV10_23		-
chr17	42112745	42112782	Sievers_MOV10_13843		-
chr21	27144160	27144202	Sievers_MOV10_15561		+
chr9	131457619	131457644	Sievers_MOV10_8743		+
chr20	57609105	57609119	Sievers_MOV10_15484		-
chr1	162498487	162498507	Sievers_MOV10_1400		+
chr1	223967795	223967853	Sievers_MOV10_1990		-
chr15	23005817	23005876	Sievers_MOV10_12525		-
chr6	116598440	116598462	Sievers_MOV10_6595		-
chr4	1020414	1020479	Sievers_MOV10_4044		+
chr1	225681239	225681281	Sievers_MOV10_2043		-
chr4	20620341	20620370	Sievers_MOV10_4091		+
chr1	149784797	149784836	Sievers_MOV10_1181		-
chr1	156770402	156770417	Sievers_MOV10_1346		+
chr6	44414585	44414624	Sievers_MOV10_6193		+
chr5	132441021	132441058	Sievers_MOV10_5211		+
chr1	225682881	225682915	Sievers_MOV10_2050		-
chr14	105362296	105362336	Sievers_MOV10_12518		+
chrX	77385302	77385327	Sievers_MOV10_16615		-
chr1	150190763	150190796	Sievers_MOV10_1206		-
chr6	56970996	56971025	Sievers_MOV10_6253		+
chr12	25358206	25358234	Sievers_MOV10_10561		-
chr17	20905579	20905609	Sievers_MOV10_13522		-
chr1	8413317	8413347	Sievers_MOV10_66		-
chr17	56073182	56073218	Sievers_MOV10_14039		-
chr10	102034861	102034887	Sievers_MOV10_9478		-
chr13	107194902	107194958	Sievers_MOV10_12016		-
chr22	40721962	40721998	Sievers_MOV10_15955		+
chr3	120113450	120113482	Sievers_MOV10_3671		-
chr20	54979281	54979339	Sievers_MOV10_15459		+
chrX	24004144	24004166	Sievers_MOV10_16146		-
chr5	78622348	78622376	Sievers_MOV10_5006		+
chr6	86322359	86322392	Sievers_MOV10_6411		-
chr16	9202955	9202997	Sievers_MOV10_13052		+
chr17	18112413	18112435	Sievers_MOV10_13482		+
chr12	93895926	93895959	Sievers_MOV10_11282		+
chr10	93039864	93039884	Sievers_MOV10_9331		+
chr1	193059351	193059375	Sievers_MOV10_1670		+
chrX	73067837	73067857	Sievers_MOV10_16505		-
chr5	172742572	172742595	Sievers_MOV10_5713		-
chr1	27108384	27108399	Sievers_MOV10_283		+
chr20	462356	462393	Sievers_MOV10_15114		-
chrX	150577689	150577726	Sievers_MOV10_17023		+
chr1	174979769	174979820	Sievers_MOV10_1537		+
chr1	40034494	40034529	Sievers_MOV10_469		-
chr6	46112751	46112797	Sievers_MOV10_6210		+
chr2	198417209	198417228	Sievers_MOV10_3038		+
chr4	140431690	140431725	Sievers_MOV10_4451		-
chr3	156423932	156423970	Sievers_MOV10_3837		+
chr8	54959332	54959403	Sievers_MOV10_8062		-
chrX	102930963	102930990	Sievers_MOV10_16707		-
chr5	179156800	179156813	Sievers_MOV10_5798		+
chr17	37689477	37689517	Sievers_MOV10_13754		+
chr12	72180159	72180201	Sievers_MOV10_11148		+
chr1	46093185	46093233	Sievers_MOV10_507		-
chr1	25549692	25549725	Sievers_MOV10_257		-
chr8	141537943	141537994	Sievers_MOV10_8357		-
chr4	177250364	177250396	Sievers_MOV10_4522		+
chr5	179157089	179157114	Sievers_MOV10_5803		+
chr1	93828111	93828151	Sievers_MOV10_934		+
chr1	225681077	225681104	Sievers_MOV10_2041		-
chr20	3786231	3786252	Sievers_MOV10_15138		+
chr5	95221002	95221035	Sievers_MOV10_5064		-
chr5	135517269	135517287	Sievers_MOV10_5312		+
chrX	73045507	73045542	Sievers_MOV10_16415		-
chr11	118472195	118472220	Sievers_MOV10_10237		+
chr12	53808831	53808870	Sievers_MOV10_10866		+
chr12	46580653	46580677	Sievers_MOV10_10694		-
chr15	69745986	69746022	Sievers_MOV10_12881		+
chr2	178086350	178086375	Sievers_MOV10_2954		+
chr5	81571762	81571789	Sievers_MOV10_5034		-
chr6	35801608	35801668	Sievers_MOV10_6118		-
chr5	180003255	180003276	Sievers_MOV10_5822		+
chr3	196078012	196078047	Sievers_MOV10_4004		-
chr2	217070442	217070472	Sievers_MOV10_3111		+
chr20	462743	462755	Sievers_MOV10_15116		-
chr11	118268018	118268044	Sievers_MOV10_10219		+
chr1	6281692	6281746	Sievers_MOV10_30		-
chr5	108672575	108672613	Sievers_MOV10_5104		-
chr1	25168860	25168885	Sievers_MOV10_243		+
chr12	50871317	50871366	Sievers_MOV10_10809		+
chr4	77968317	77968352	Sievers_MOV10_4294		-
chr8	17427195	17427218	Sievers_MOV10_7781		+
chr1	120455982	120456006	Sievers_MOV10_1125		-
chr7	139107372	139107400	Sievers_MOV10_7625		+
chr14	57878743	57878775	Sievers_MOV10_12259		+
chr8	18387169	18387199	Sievers_MOV10_7790		-
chr17	27871125	27871166	Sievers_MOV10_13608		+
chr5	154195925	154195972	Sievers_MOV10_5575		+
chr5	36941553	36941573	Sievers_MOV10_4687		+
chr10	98281962	98282001	Sievers_MOV10_9411		-
chr9	114697485	114697499	Sievers_MOV10_8666		+
chr5	112355094	112355117	Sievers_MOV10_5130		+
chr8	71486272	71486304	Sievers_MOV10_8128		-
chr5	81571017	81571053	Sievers_MOV10_5031		-
chr16	24836747	24836788	Sievers_MOV10_13159		+
chr12	79983216	79983249	Sievers_MOV10_11209		-
chr3	160153378	160153447	Sievers_MOV10_3856		-
chr2	75893182	75893225	Sievers_MOV10_2675		+
chr17	27587072	27587087	Sievers_MOV10_13566		-
chr15	59951716	59951753	Sievers_MOV10_12752		-
chr10	115675182	115675228	Sievers_MOV10_9591		+
chr5	162945694	162945724	Sievers_MOV10_5627		+
chr11	102268542	102268587	Sievers_MOV10_10139		-
chr17	38291236	38291268	Sievers_MOV10_13760		+
chr20	49200967	49200986	Sievers_MOV10_15427		+
chr1	68657918	68657947	Sievers_MOV10_726		-
chr12	111158539	111158607	Sievers_MOV10_11464		-
chr3	150347669	150347744	Sievers_MOV10_3791		+
chr21	43407859	43407886	Sievers_MOV10_15718		-
chr6	11136729	11136755	Sievers_MOV10_5924		+
chr1	153779410	153779475	Sievers_MOV10_1291		-
chr10	5500056	5500084	Sievers_MOV10_8842		+
chr18	55268627	55268666	Sievers_MOV10_14485		-
chr2	135713497	135713532	Sievers_MOV10_2827		+
chr16	58196339	58196389	Sievers_MOV10_13238		-
chr1	201939292	201939323	Sievers_MOV10_1707		+
chr10	70744440	70744454	Sievers_MOV10_9193		+
chr7	26707877	26707901	Sievers_MOV10_7003		-
chr2	227658235	227658275	Sievers_MOV10_3140		-
chr11	33000708	33000737	Sievers_MOV10_9846		+
chr5	32602540	32602581	Sievers_MOV10_4655		+
chr2	190635747	190635812	Sievers_MOV10_2993		-
chr1	59246593	59246618	Sievers_MOV10_632		-
chr10	34679988	34680018	Sievers_MOV10_9016		-
chr1	150597033	150597068	Sievers_MOV10_1258		-
chr22	43266500	43266520	Sievers_MOV10_16004		-
chr10	114926023	114926040	Sievers_MOV10_9584		+
chr12	56634874	56634898	Sievers_MOV10_10975		-
chr14	81939412	81939435	Sievers_MOV10_12408		-
chr1	24296060	24296097	Sievers_MOV10_218		-
chr5	151190309	151190351	Sievers_MOV10_5554		+
chr2	170495196	170495230	Sievers_MOV10_2893		+
chr1	27733414	27733459	Sievers_MOV10_295		-
chr1	38268660	38268686	Sievers_MOV10_443		-
chrX	73042320	73042350	Sievers_MOV10_16384		-
chr5	167983362	167983397	Sievers_MOV10_5685		-
chr9	91931424	91931447	Sievers_MOV10_8552		+
chr5	40832575	40832622	Sievers_MOV10_4733		-
chr10	127530568	127530593	Sievers_MOV10_9695		+
chrX	73070225	73070252	Sievers_MOV10_16525		-
chr10	102121450	102121464	Sievers_MOV10_9482		+
chr6	105530925	105530960	Sievers_MOV10_6511		+
chr13	25671239	25671252	Sievers_MOV10_11704		+
chrX	24002315	24002361	Sievers_MOV10_16134		-
chr15	66793319	66793345	Sievers_MOV10_12809		-
chr17	47501102	47501124	Sievers_MOV10_13973		-
chr22	35690470	35690518	Sievers_MOV10_15884		+
chr12	56506913	56506964	Sievers_MOV10_10967		+
chr14	69925672	69925732	Sievers_MOV10_12326		+
chr13	42806816	42806844	Sievers_MOV10_11816		+
chr5	145666508	145666529	Sievers_MOV10_5456		+
chr9	135565127	135565152	Sievers_MOV10_8777		+
chr9	123363950	123363980	Sievers_MOV10_8688		-
chr2	118589485	118589515	Sievers_MOV10_2771		+
chr10	103922520	103922568	Sievers_MOV10_9517		+
chr2	113289285	113289318	Sievers_MOV10_2759		+
chrX	46920160	46920191	Sievers_MOV10_16233		+
chr1	62905481	62905541	Sievers_MOV10_645		+
chr2	207177574	207177604	Sievers_MOV10_3082		+
chr17	18112764	18112804	Sievers_MOV10_13484		+
chr11	130014416	130014451	Sievers_MOV10_10321		+
chr1	244572667	244572701	Sievers_MOV10_2311		-
chr6	30691404	30691452	Sievers_MOV10_6068		+
chr4	174253016	174253051	Sievers_MOV10_4517		-
chr9	80936087	80936124	Sievers_MOV10_8505		+
chr6	52363958	52363983	Sievers_MOV10_6224		-
chr22	29182338	29182366	Sievers_MOV10_15811		+
chrX	119572133	119572165	Sievers_MOV10_16844		-
chrX	123044822	123044850	Sievers_MOV10_16866		+
chr17	7572180	7572222	Sievers_MOV10_13421		-
chr7	44917572	44917589	Sievers_MOV10_7099		-
chr5	154196450	154196483	Sievers_MOV10_5581		+
chr12	124498310	124498345	Sievers_MOV10_11608		+
chr6	86318562	86318608	Sievers_MOV10_6373		-
chr5	79922428	79922464	Sievers_MOV10_5019		-
chr14	95555551	95555576	Sievers_MOV10_12441		-
chr10	855953	855981	Sievers_MOV10_8824		-
chr1	192685299	192685325	Sievers_MOV10_1640		+
chr3	19371169	19371198	Sievers_MOV10_3250		+
chr11	117938164	117938201	Sievers_MOV10_10218		+
chr19	31041153	31041188	Sievers_MOV10_14694		+
chr3	128888854	128888872	Sievers_MOV10_3713		-
chr6	17609880	17609901	Sievers_MOV10_5950		+
chr1	78029177	78029203	Sievers_MOV10_774		-
chr11	43364938	43364990	Sievers_MOV10_9902		+
chr10	76941126	76941167	Sievers_MOV10_9284		+
chr12	110788284	110788298	Sievers_MOV10_11436		+
chr5	78621110	78621137	Sievers_MOV10_5003		+
chr1	205685800	205685826	Sievers_MOV10_1825		-
chr8	141533547	141533579	Sievers_MOV10_8344		-
chr8	98737981	98738017	Sievers_MOV10_8225		+
chr1	87210264	87210314	Sievers_MOV10_815		+
chr12	110788567	110788606	Sievers_MOV10_11440		+
chr11	118621205	118621239	Sievers_MOV10_10259		-
chr15	63557829	63557878	Sievers_MOV10_12761		+
chr12	49082572	49082592	Sievers_MOV10_10735		-
chr18	56995797	56995841	Sievers_MOV10_14494		-
chr5	44817268	44817290	Sievers_MOV10_4774		+
chr16	19514416	19514454	Sievers_MOV10_13128		-
chr12	46753417	46753436	Sievers_MOV10_10715		-
chrX	70794882	70794922	Sievers_MOV10_16350		+
chr8	37612652	37612675	Sievers_MOV10_7938		+
chr14	70834880	70834912	Sievers_MOV10_12336		-
chr12	111888553	111888579	Sievers_MOV10_11467		+
chr8	125324835	125324865	Sievers_MOV10_8311		-
chr1	223962864	223962890	Sievers_MOV10_1985		+
chr5	68473970	68473998	Sievers_MOV10_4888		+
chr5	137524009	137524037	Sievers_MOV10_5346		-
chr7	112406401	112406453	Sievers_MOV10_7425		-
chr19	30506559	30506586	Sievers_MOV10_14691		+
chr7	155100610	155100661	Sievers_MOV10_7702		+
chr1	61924252	61924292	Sievers_MOV10_643		+
chr1	207967934	207967966	Sievers_MOV10_1875		+
chr17	47128404	47128452	Sievers_MOV10_13922		+
chr13	25910353	25910398	Sievers_MOV10_11721		+
chr1	52553434	52553470	Sievers_MOV10_558		+
chr15	99505007	99505059	Sievers_MOV10_13002		+
chr1	27108537	27108550	Sievers_MOV10_285		+
chrX	18257670	18257706	Sievers_MOV10_16083		-
chr5	79279160	79279199	Sievers_MOV10_5015		-
chr7	115898603	115898648	Sievers_MOV10_7435		+
chr16	72820427	72820458	Sievers_MOV10_13327		-
chr12	25360958	25361001	Sievers_MOV10_10575		-
chr19	37234708	37234733	Sievers_MOV10_14825		-
chr4	108832411	108832457	Sievers_MOV10_4379		+
chrX	18258676	18258706	Sievers_MOV10_16087		-
chr15	93276893	93276927	Sievers_MOV10_12982		-
chr20	61509156	61509168	Sievers_MOV10_15508		-
chr1	153780502	153780533	Sievers_MOV10_1295		-
chr1	51738032	51738061	Sievers_MOV10_542		+
chr6	158928973	158929024	Sievers_MOV10_6816		+
chr12	31435384	31435429	Sievers_MOV10_10628		-
chr9	114696475	114696526	Sievers_MOV10_8660		+
chr5	179157299	179157328	Sievers_MOV10_5805		+
chr10	98280854	98280878	Sievers_MOV10_9403		-
chr14	104378891	104378935	Sievers_MOV10_12516		-
chr17	60022099	60022145	Sievers_MOV10_14101		-
chr1	78028687	78028726	Sievers_MOV10_773		-
chr12	2967384	2967422	Sievers_MOV10_10407		-
chr6	75964655	75964687	Sievers_MOV10_6334		-
chr4	41961407	41961474	Sievers_MOV10_4164		+
chr19	10795467	10795500	Sievers_MOV10_14605		+
chr19	41812881	41812894	Sievers_MOV10_14920		+
chr5	167983538	167983552	Sievers_MOV10_5687		-
chr10	129896172	129896195	Sievers_MOV10_9707		-
chr4	106892216	106892253	Sievers_MOV10_4377		+
chr18	19210008	19210059	Sievers_MOV10_14363		+
chr6	138412853	138412890	Sievers_MOV10_6711		-
chr16	1749550	1749592	Sievers_MOV10_13015		+
chr12	12272594	12272624	Sievers_MOV10_10476		-
chr1	205684776	205684801	Sievers_MOV10_1811		-
chr2	200134890	200134924	Sievers_MOV10_3040		-
chr20	18467930	18467963	Sievers_MOV10_15209		-
chr7	27202408	27202449	Sievers_MOV10_7007		-
chr21	46717161	46717208	Sievers_MOV10_15758		+
chrX	119389741	119389802	Sievers_MOV10_16827		+
chr5	137088631	137088655	Sievers_MOV10_5340		-
chr20	58522935	58522974	Sievers_MOV10_15493		+
chr1	10518884	10518916	Sievers_MOV10_85		-
chr22	29185067	29185089	Sievers_MOV10_15825		+
chr9	72324981	72325006	Sievers_MOV10_8477		-
chrX	123046118	123046149	Sievers_MOV10_16871		+
chr22	38880743	38880772	Sievers_MOV10_15920		-
chr9	129646647	129646695	Sievers_MOV10_8734		+
chr2	211296347	211296397	Sievers_MOV10_3097		-
chr12	76441656	76441674	Sievers_MOV10_11184		-
chr5	72205303	72205331	Sievers_MOV10_4935		+
chrX	73059980	73060010	Sievers_MOV10_16454		-
chr13	100215368	100215419	Sievers_MOV10_11996		+
chr16	67672832	67672896	Sievers_MOV10_13269		+
chr20	6017904	6017946	Sievers_MOV10_15170		+
chr7	44618814	44618862	Sievers_MOV10_7064		-
chr5	167979343	167979356	Sievers_MOV10_5664		-
chr6	97002405	97002445	Sievers_MOV10_6459		+
chr9	127998590	127998623	Sievers_MOV10_8730		-
chr11	130099824	130099869	Sievers_MOV10_10326		-
chrX	107978146	107978206	Sievers_MOV10_16782		-
chr1	46829406	46829477	Sievers_MOV10_516		+
chr17	55916924	55916973	Sievers_MOV10_14033		-
chr1	90183264	90183303	Sievers_MOV10_854		+
chr17	60023248	60023313	Sievers_MOV10_14108		-
chr5	142657826	142657859	Sievers_MOV10_5438		-
chr6	90345907	90345949	Sievers_MOV10_6440		-
chr1	193059974	193059995	Sievers_MOV10_1676		+
chr13	34411534	34411562	Sievers_MOV10_11774		+
chr17	28852183	28852219	Sievers_MOV10_13663		+
chr22	44889635	44889695	Sievers_MOV10_16009		-
chr10	119765793	119765824	Sievers_MOV10_9639		-
chr1	67878757	67878792	Sievers_MOV10_711		-
chr22	31367811	31367847	Sievers_MOV10_15852		+
chr4	26433656	26433712	Sievers_MOV10_4107		+
chr7	143002630	143002671	Sievers_MOV10_7677		+
chr2	172964398	172964447	Sievers_MOV10_2905		-
chr7	44871842	44871865	Sievers_MOV10_7088		-
chr1	47843284	47843309	Sievers_MOV10_533		+
chr11	47487870	47487933	Sievers_MOV10_9922		-
chr17	79477697	79477735	Sievers_MOV10_14277		-
chr7	155101444	155101470	Sievers_MOV10_7707		+
chr1	115260454	115260476	Sievers_MOV10_1083		-
chr14	100746379	100746423	Sievers_MOV10_12466		+
chr1	6582580	6582617	Sievers_MOV10_48		-
chr5	137842274	137842325	Sievers_MOV10_5356		-
chr13	96444413	96444444	Sievers_MOV10_11959		+
chr1	16261259	16261300	Sievers_MOV10_133		+
chr9	80944546	80944593	Sievers_MOV10_8509		+
chr16	2303219	2303249	Sievers_MOV10_13031		-
chr1	27652488	27652531	Sievers_MOV10_286		+
chr2	70507713	70507733	Sievers_MOV10_2615		+
chr5	179202952	179202979	Sievers_MOV10_5811		+
chr20	34322792	34322826	Sievers_MOV10_15300		-
chr11	17396517	17396561	Sievers_MOV10_9780		+
chr12	1019127	1019158	Sievers_MOV10_10349		+
chr4	146048968	146048996	Sievers_MOV10_4464		+
chr3	120049217	120049250	Sievers_MOV10_3663		-
chr4	99801660	99801685	Sievers_MOV10_4352		-
chr12	129278169	129278211	Sievers_MOV10_11658		-
chr1	120456464	120456490	Sievers_MOV10_1129		-
chr11	118888174	118888207	Sievers_MOV10_10266		-
chr15	100254812	100254860	Sievers_MOV10_13008		+
chr20	4681913	4681950	Sievers_MOV10_15150		+
chr6	105529281	105529296	Sievers_MOV10_6502		+
chr14	21819785	21819805	Sievers_MOV10_12056		-
chr7	44916252	44916288	Sievers_MOV10_7091		-
chr3	128533605	128533639	Sievers_MOV10_3708		+
chr5	37288657	37288702	Sievers_MOV10_4691		-
chr15	101717353	101717387	Sievers_MOV10_13011		-
chr3	196074934	196074970	Sievers_MOV10_3992		-
chr5	71502279	71502292	Sievers_MOV10_4911		+
chr17	44834312	44834339	Sievers_MOV10_13878		+
chr6	43304375	43304407	Sievers_MOV10_6189		-
chr10	93623260	93623290	Sievers_MOV10_9355		+
chr12	101019509	101019553	Sievers_MOV10_11346		+
chrX	73071363	73071388	Sievers_MOV10_16529		-
chr1	6284029	6284069	Sievers_MOV10_40		-
chr9	131458054	131458090	Sievers_MOV10_8744		+
chr9	21331974	21332029	Sievers_MOV10_8418		-
chr5	132440927	132440975	Sievers_MOV10_5210		+
chr19	37902207	37902233	Sievers_MOV10_14852		-
chr15	72491503	72491557	Sievers_MOV10_12893		-
chr1	214526994	214527006	Sievers_MOV10_1942		-
chr12	104743870	104743897	Sievers_MOV10_11375		+
chr1	149816767	149816801	Sievers_MOV10_1190		-
chr7	44921410	44921432	Sievers_MOV10_7119		-
chr4	1976618	1976660	Sievers_MOV10_4053		+
chr2	153510987	153511035	Sievers_MOV10_2856		-
chr8	101718931	101718963	Sievers_MOV10_8249		-
chr1	28608629	28608653	Sievers_MOV10_306		+
chr1	179074111	179074152	Sievers_MOV10_1566		-
chr12	50871997	50872026	Sievers_MOV10_10813		+
chrX	77082061	77082087	Sievers_MOV10_16604		-
chr1	95363063	95363120	Sievers_MOV10_941		-
chr17	42880624	42880662	Sievers_MOV10_13863		-
chr12	109548115	109548152	Sievers_MOV10_11415		+
chr20	37581292	37581322	Sievers_MOV10_15351		+
chr6	86319148	86319184	Sievers_MOV10_6380		-
chr20	61486309	61486353	Sievers_MOV10_15504		-
chr19	44679276	44679291	Sievers_MOV10_14955		+
chrX	100668756	100668786	Sievers_MOV10_16688		+
chr2	191798659	191798721	Sievers_MOV10_3002		+
chr5	145890960	145890983	Sievers_MOV10_5462		+
chr1	149804944	149804986	Sievers_MOV10_1182		+
chr5	82351566	82351612	Sievers_MOV10_5039		-
chr5	68473849	68473872	Sievers_MOV10_4887		+
chr18	45364484	45364539	Sievers_MOV10_14448		-
chr14	54941242	54941285	Sievers_MOV10_12222		-
chr10	121334809	121334836	Sievers_MOV10_9666		-
chrX	73040692	73040709	Sievers_MOV10_16371		-
chr15	41595579	41595606	Sievers_MOV10_12603		+
chr22	36134845	36134886	Sievers_MOV10_15895		-
chrX	73066824	73066843	Sievers_MOV10_16498		-
chr1	56960682	56960720	Sievers_MOV10_623		-
chr6	74229058	74229094	Sievers_MOV10_6323		-
chr10	61548584	61548626	Sievers_MOV10_9084		-
chr17	62497353	62497411	Sievers_MOV10_14148		-
chr5	167980061	167980079	Sievers_MOV10_5668		-
chr12	74934483	74934508	Sievers_MOV10_11163		+
chr14	77977531	77977570	Sievers_MOV10_12391		-
chr12	67708692	67708722	Sievers_MOV10_11069		+
chr12	49084351	49084377	Sievers_MOV10_10752		-
chr6	109005749	109005768	Sievers_MOV10_6524		+
chr11	33000924	33000957	Sievers_MOV10_9847		+
chr17	26674580	26674615	Sievers_MOV10_13531		-
chr20	52183612	52183652	Sievers_MOV10_15451		-
chr7	92239794	92239825	Sievers_MOV10_7268		-
chr15	66182124	66182168	Sievers_MOV10_12800		+
chr1	150547615	150547644	Sievers_MOV10_1232		-
chr14	65400215	65400244	Sievers_MOV10_12296		+
chr5	17276506	17276547	Sievers_MOV10_4615		+
chr2	200791859	200791898	Sievers_MOV10_3051		+
chr12	1020262	1020297	Sievers_MOV10_10354		+
chr10	70453252	70453281	Sievers_MOV10_9173		+
chr12	118469905	118469929	Sievers_MOV10_11520		+
chr5	77773949	77773961	Sievers_MOV10_4990		+
chr9	132649616	132649645	Sievers_MOV10_8750		-
chr10	1063530	1063565	Sievers_MOV10_8836		+
chr1	29446272	29446305	Sievers_MOV10_324		+
chr20	3786700	3786757	Sievers_MOV10_15140		+
chr20	280815	280842	Sievers_MOV10_15107		+
chr1	48880346	48880366	Sievers_MOV10_537		-
chr4	77969253	77969285	Sievers_MOV10_4298		-
chr6	111215929	111215962	Sievers_MOV10_6555		+
chr19	58724875	58724920	Sievers_MOV10_15097		+
chr1	75230787	75230819	Sievers_MOV10_760		+
chr1	228682629	228682664	Sievers_MOV10_2124		+
chr8	103839834	103839860	Sievers_MOV10_8271		-
chr19	40737031	40737104	Sievers_MOV10_14914		-
chr3	186507474	186507502	Sievers_MOV10_3969		+
chr4	140309990	140310017	Sievers_MOV10_4437		+
chr9	123942572	123942598	Sievers_MOV10_8700		-
chr1	51738231	51738260	Sievers_MOV10_544		+
chr1	202910234	202910272	Sievers_MOV10_1711		-
chr6	7289432	7289464	Sievers_MOV10_5884		-
chr13	49782751	49782790	Sievers_MOV10_11851		+
chr9	15462158	15462191	Sievers_MOV10_8411		+
chr14	67800081	67800101	Sievers_MOV10_12302		+
chr17	73060727	73060757	Sievers_MOV10_14203		+
chr12	68057841	68057853	Sievers_MOV10_11084		+
chr9	21862913	21862944	Sievers_MOV10_8421		+
chr9	110092359	110092407	Sievers_MOV10_8637		+
chrX	131208642	131208669	Sievers_MOV10_16910		+
chr3	121566929	121566969	Sievers_MOV10_3681		+
chr12	122499858	122499890	Sievers_MOV10_11568		+
chr12	31434567	31434599	Sievers_MOV10_10622		-
chr6	165745775	165745809	Sievers_MOV10_6864		-
chr6	17610969	17611004	Sievers_MOV10_5953		+
chr11	47491267	47491294	Sievers_MOV10_9933		-
chr5	44815354	44815399	Sievers_MOV10_4767		+
chr5	167977711	167977747	Sievers_MOV10_5650		-
chr9	101914039	101914069	Sievers_MOV10_8607		+
chr17	46025569	46025621	Sievers_MOV10_13901		+
chr2	65496991	65497020	Sievers_MOV10_2590		+
chr2	122524214	122524266	Sievers_MOV10_2780		+
chr20	49369306	49369335	Sievers_MOV10_15429		+
chr7	27210711	27210735	Sievers_MOV10_7013		-
chr21	30716315	30716348	Sievers_MOV10_15590		+
chr5	41920354	41920379	Sievers_MOV10_4743		+
chr5	96366649	96366673	Sievers_MOV10_5072		+
chr10	18968492	18968519	Sievers_MOV10_8914		+
chr6	7289025	7289073	Sievers_MOV10_5882		-
chr19	37072919	37072961	Sievers_MOV10_14820		-
chr1	78028565	78028605	Sievers_MOV10_772		-
chr19	34719377	34719407	Sievers_MOV10_14761		+
chr8	134249872	134249907	Sievers_MOV10_8326		-
chr6	30667909	30667933	Sievers_MOV10_6065		-
chr15	41596830	41596860	Sievers_MOV10_12609		+
chr1	193060747	193060821	Sievers_MOV10_1682		+
chr2	187630088	187630124	Sievers_MOV10_2988		+
chr6	151679324	151679384	Sievers_MOV10_6804		+
chr5	172379209	172379238	Sievers_MOV10_5707		+
chr5	98131466	98131504	Sievers_MOV10_5089		+
chr6	149912491	149912518	Sievers_MOV10_6756		+
chr2	10193295	10193341	Sievers_MOV10_2366		+
chr12	29543202	29543227	Sievers_MOV10_10604		+
chr8	87573441	87573471	Sievers_MOV10_8193		+
chr8	24809049	24809070	Sievers_MOV10_7832		-
chr5	74073634	74073675	Sievers_MOV10_4954		-
chr8	28431243	28431277	Sievers_MOV10_7886		+
chr6	150047563	150047606	Sievers_MOV10_6773		-
chr2	55199968	55200037	Sievers_MOV10_2552		-
chr20	34634729	34634762	Sievers_MOV10_15314		-
chr15	25583049	25583086	Sievers_MOV10_12530		-
chr5	314968	315010	Sievers_MOV10_4552		+
chr8	87571577	87571608	Sievers_MOV10_8188		+
chr1	227174804	227174846	Sievers_MOV10_2091		+
chr1	23411775	23411800	Sievers_MOV10_174		-
chr7	105731212	105731229	Sievers_MOV10_7370		-
chr7	64171094	64171122	Sievers_MOV10_7167		+
chrX	77082861	77082916	Sievers_MOV10_16609		-
chr2	178087733	178087754	Sievers_MOV10_2962		+
chr18	29127318	29127365	Sievers_MOV10_14394		+
chr14	53108888	53108916	Sievers_MOV10_12195		-
chr16	75478757	75478816	Sievers_MOV10_13336		-
chr22	39912860	39912879	Sievers_MOV10_15943		+
chr17	7571817	7571863	Sievers_MOV10_13420		-
chr22	45583205	45583253	Sievers_MOV10_16021		+
chr7	108203139	108203184	Sievers_MOV10_7415		-
chr2	158923743	158923779	Sievers_MOV10_2868		+
chr11	69467426	69467490	Sievers_MOV10_10008		+
chr8	81549109	81549140	Sievers_MOV10_8180		-
chr22	39913208	39913275	Sievers_MOV10_15947		+
chr19	38782677	38782710	Sievers_MOV10_14873		+
chr5	98130222	98130250	Sievers_MOV10_5086		+
chr10	75002624	75002659	Sievers_MOV10_9245		-
chr12	51454160	51454194	Sievers_MOV10_10818		+
chr20	34637965	34637999	Sievers_MOV10_15336		-
chr1	100548616	100548647	Sievers_MOV10_951		+
chr20	57608444	57608482	Sievers_MOV10_15477		-
chr1	167392388	167392424	Sievers_MOV10_1444		+
chr6	150131929	150131944	Sievers_MOV10_6775		+
chr3	127340733	127340751	Sievers_MOV10_3696		+
chr5	81570648	81570673	Sievers_MOV10_5029		-
chr10	22618588	22618640	Sievers_MOV10_8930		+
chr3	113529434	113529490	Sievers_MOV10_3630		+
chr2	31584618	31584643	Sievers_MOV10_2455		-
chr1	117531818	117531855	Sievers_MOV10_1103		+
chr5	177576640	177576680	Sievers_MOV10_5774		-
chr7	6442293	6442338	Sievers_MOV10_6915		+
chr17	74730660	74730694	Sievers_MOV10_14244		-
chr9	127649763	127649792	Sievers_MOV10_8723		-
chr1	54231349	54231383	Sievers_MOV10_599		-
chr6	86318511	86318558	Sievers_MOV10_6372		-
chr7	39747156	39747181	Sievers_MOV10_7049		+
chr1	120457591	120457629	Sievers_MOV10_1136		-
chr1	75232152	75232213	Sievers_MOV10_765		+
chr1	26144041	26144081	Sievers_MOV10_263		+
chr17	42879628	42879666	Sievers_MOV10_13859		-
chr4	129794771	129794801	Sievers_MOV10_4427		+
chr1	231499596	231499630	Sievers_MOV10_2184		-
chr8	82570703	82570741	Sievers_MOV10_8184		-
chr3	139214006	139214044	Sievers_MOV10_3743		+
chr22	35691460	35691492	Sievers_MOV10_15891		+
chr9	136895561	136895589	Sievers_MOV10_8806		-
chr18	19209666	19209697	Sievers_MOV10_14361		+
chr4	77969410	77969432	Sievers_MOV10_4300		-
chrX	73071295	73071317	Sievers_MOV10_16528		-
chr2	44547705	44547730	Sievers_MOV10_2511		-
chr1	67878111	67878132	Sievers_MOV10_704		-
chr11	117041455	117041478	Sievers_MOV10_10216		+
chr6	42857318	42857341	Sievers_MOV10_6179		+
chr6	64293231	64293280	Sievers_MOV10_6281		+
chr5	133307971	133307999	Sievers_MOV10_5226		-
chrX	103435900	103435947	Sievers_MOV10_16711		+
chr10	857642	857703	Sievers_MOV10_8832		-
chr11	130102498	130102532	Sievers_MOV10_10332		-
chr12	121134638	121134666	Sievers_MOV10_11539		+
chr3	152182913	152182929	Sievers_MOV10_3808		+
chr19	39981687	39981723	Sievers_MOV10_14887		+
chr16	71889756	71889790	Sievers_MOV10_13317		+
chr2	215591735	215591759	Sievers_MOV10_3108		-
chr2	75885003	75885033	Sievers_MOV10_2665		+
chr1	146674821	146674855	Sievers_MOV10_1173		-
chr5	71503989	71504016	Sievers_MOV10_4925		+
chr10	111894207	111894235	Sievers_MOV10_9549		+
chr1	211920344	211920380	Sievers_MOV10_1903		-
chr3	196559053	196559079	Sievers_MOV10_4017		+
chr11	27387769	27387796	Sievers_MOV10_9803		-
chr2	110376504	110376533	Sievers_MOV10_2755		+
chr7	101898854	101898884	Sievers_MOV10_7358		+
chr1	184660296	184660351	Sievers_MOV10_1631		-
chr1	112255411	112255432	Sievers_MOV10_1012		+
chr7	120427724	120427751	Sievers_MOV10_7456		-
chr17	27872014	27872028	Sievers_MOV10_13614		+
chrX	73061916	73061948	Sievers_MOV10_16464		-
chr5	179156706	179156761	Sievers_MOV10_5797		+
chr16	71962770	71962808	Sievers_MOV10_13320		+
chr6	163993067	163993097	Sievers_MOV10_6858		+
chr5	126888507	126888541	Sievers_MOV10_5165		+
chrX	133905491	133905533	Sievers_MOV10_16954		-
chr10	98722682	98722713	Sievers_MOV10_9425		+
chr17	4929275	4929306	Sievers_MOV10_13404		+
chr6	151679129	151679163	Sievers_MOV10_6800		+
chr17	45761050	45761071	Sievers_MOV10_13891		+
chr2	48027336	48027367	Sievers_MOV10_2535		+
chr5	138661865	138661923	Sievers_MOV10_5376		+
chr22	41222169	41222201	Sievers_MOV10_15970		-
chr10	51590339	51590376	Sievers_MOV10_9054		+
chr20	58522091	58522132	Sievers_MOV10_15492		+
chr15	79189895	79189907	Sievers_MOV10_12936		+
chr1	115250247	115250292	Sievers_MOV10_1078		-
chr5	167983486	167983521	Sievers_MOV10_5686		-
chr1	218511202	218511229	Sievers_MOV10_1958		+
chr15	52840713	52840736	Sievers_MOV10_12692		-
chr1	70717407	70717438	Sievers_MOV10_743		+
chr6	17646297	17646326	Sievers_MOV10_5964		-
chr12	69666255	69666288	Sievers_MOV10_11124		+
chr1	211030995	211031043	Sievers_MOV10_1889		-
chr16	87437862	87437897	Sievers_MOV10_13364		+
chr11	73115384	73115405	Sievers_MOV10_10017		-
chr1	32372536	32372599	Sievers_MOV10_344		-
chr6	86318074	86318102	Sievers_MOV10_6369		-
chrX	73807201	73807236	Sievers_MOV10_16559		-
chr5	179156872	179156892	Sievers_MOV10_5799		+
chr9	131458096	131458129	Sievers_MOV10_8745		+
chr2	135712874	135712899	Sievers_MOV10_2826		+
chr20	34635749	34635784	Sievers_MOV10_15321		-
chr7	134363992	134364050	Sievers_MOV10_7543		+
chr2	170495114	170495142	Sievers_MOV10_2892		+
chr8	57875880	57875922	Sievers_MOV10_8087		-
chr12	4413866	4413894	Sievers_MOV10_10434		+
chr17	79836312	79836352	Sievers_MOV10_14280		-
chr8	29921111	29921148	Sievers_MOV10_7897		-
chr3	52288504	52288531	Sievers_MOV10_3442		-
chr19	36261361	36261402	Sievers_MOV10_14779		+
chr20	42091284	42091296	Sievers_MOV10_15369		+
chr15	35273365	35273391	Sievers_MOV10_12570		-
chrX	133561278	133561318	Sievers_MOV10_16935		+
chr6	66012210	66012241	Sievers_MOV10_6285		+
chr14	54941734	54941766	Sievers_MOV10_12223		-
chr13	25822954	25822988	Sievers_MOV10_11712		-
chr4	17802570	17802612	Sievers_MOV10_4087		-
chr14	54894030	54894051	Sievers_MOV10_12219		-
chr18	3256151	3256179	Sievers_MOV10_14320		+
chr17	28792856	28792885	Sievers_MOV10_13648		+
chr12	93895327	93895352	Sievers_MOV10_11280		+
chr1	154556103	154556125	Sievers_MOV10_1320		-
chr8	71486916	71486990	Sievers_MOV10_8132		-
chr2	109300978	109301027	Sievers_MOV10_2748		+
chrX	73061648	73061675	Sievers_MOV10_16462		-
chr12	46753708	46753720	Sievers_MOV10_10719		-
chr7	27235341	27235382	Sievers_MOV10_7016		-
chr12	69665369	69665416	Sievers_MOV10_11120		+
chr6	13359322	13359359	Sievers_MOV10_5941		-
chr11	65271202	65271227	Sievers_MOV10_9997		+
chr19	30506353	30506396	Sievers_MOV10_14690		+
chr16	69736212	69736235	Sievers_MOV10_13294		+
chr2	176980268	176980308	Sievers_MOV10_2933		+
chr5	167976968	167976992	Sievers_MOV10_5643		-
chr6	7287948	7287987	Sievers_MOV10_5876		-
chr3	101486533	101486564	Sievers_MOV10_3581		+
chr8	81435053	81435087	Sievers_MOV10_8171		+
chrX	73810478	73810518	Sievers_MOV10_16585		-
chr6	47592212	47592243	Sievers_MOV10_6215		+
chr20	61826899	61826911	Sievers_MOV10_15519		-
chr12	54629977	54630010	Sievers_MOV10_10913		-
chr17	26654948	26654973	Sievers_MOV10_13527		+
chrX	53406217	53406235	Sievers_MOV10_16288		-
chr8	22277716	22277743	Sievers_MOV10_7798		+
chr17	63009053	63009078	Sievers_MOV10_14163		-
chr1	55315356	55315415	Sievers_MOV10_616		-
chr21	43407205	43407237	Sievers_MOV10_15712		-
chr1	6245236	6245268	Sievers_MOV10_26		-
chr5	151184564	151184610	Sievers_MOV10_5517		+
chr11	16776672	16776723	Sievers_MOV10_9767		+
chr1	229795401	229795435	Sievers_MOV10_2149		+
chr10	70102034	70102070	Sievers_MOV10_9163		+
chr1	225977664	225977685	Sievers_MOV10_2066		+
chr10	5807649	5807684	Sievers_MOV10_8853		-
chrX	123044940	123044971	Sievers_MOV10_16867		+
chr1	93617666	93617692	Sievers_MOV10_896		-
chr1	115269595	115269631	Sievers_MOV10_1089		-
chr12	110971159	110971222	Sievers_MOV10_11443		-
chr6	136581292	136581316	Sievers_MOV10_6695		-
chr15	90815196	90815264	Sievers_MOV10_12967		+
chrX	56593059	56593109	Sievers_MOV10_16315		+
chr4	140395636	140395674	Sievers_MOV10_4446		+
chr17	1324805	1324830	Sievers_MOV10_13386		-
chr10	27400459	27400497	Sievers_MOV10_8958		-
chr12	72096630	72096668	Sievers_MOV10_11146		+
chr15	68481483	68481514	Sievers_MOV10_12817		+
chr13	30084030	30084082	Sievers_MOV10_11738		-
chr6	64290357	64290415	Sievers_MOV10_6263		+
chr2	96851368	96851394	Sievers_MOV10_2716		-
chr16	30737562	30737598	Sievers_MOV10_13176		+
chr3	55503878	55503909	Sievers_MOV10_3479		-
chr3	170111199	170111233	Sievers_MOV10_3902		+
chr17	60022760	60022810	Sievers_MOV10_14103		-
chr4	111461942	111461962	Sievers_MOV10_4392		+
chr5	134195223	134195266	Sievers_MOV10_5281		+
chr17	66527882	66527913	Sievers_MOV10_14192		+
chr5	114949846	114949877	Sievers_MOV10_5135		-
chr19	4962094	4962110	Sievers_MOV10_14577		+
chr12	53809688	53809714	Sievers_MOV10_10871		+
chr17	15931652	15931682	Sievers_MOV10_13442		+
chr1	153932265	153932284	Sievers_MOV10_1302		-
chr5	176497654	176497691	Sievers_MOV10_5751		+
chr5	134194129	134194203	Sievers_MOV10_5276		+
chr1	225678478	225678505	Sievers_MOV10_2038		-
chr4	129192274	129192310	Sievers_MOV10_4423		-
chr12	70209482	70209507	Sievers_MOV10_11142		+
chr11	9468180	9468228	Sievers_MOV10_9741		+
chr7	56169311	56169338	Sievers_MOV10_7158		-
chr15	80430634	80430659	Sievers_MOV10_12939		+
chr17	56079241	56079277	Sievers_MOV10_14046		-
chr19	38052765	38052789	Sievers_MOV10_14859		-
chr6	158928038	158928091	Sievers_MOV10_6815		+
chr2	203431491	203431528	Sievers_MOV10_3070		+
chr14	23240947	23240976	Sievers_MOV10_12070		+
chr17	74560816	74560851	Sievers_MOV10_14236		+
chr19	8027460	8027503	Sievers_MOV10_14584		-
chrX	142968299	142968328	Sievers_MOV10_16997		+
chr12	19672575	19672610	Sievers_MOV10_10521		+
chr12	53806536	53806557	Sievers_MOV10_10851		+
chr2	191799168	191799188	Sievers_MOV10_3005		+
chr2	153617225	153617253	Sievers_MOV10_2864		+
chr20	30389446	30389477	Sievers_MOV10_15231		+
chr17	14251851	14251890	Sievers_MOV10_13433		+
chr7	143550091	143550155	Sievers_MOV10_7686		-
chr1	182353427	182353460	Sievers_MOV10_1616		-
chrX	73806960	73806984	Sievers_MOV10_16557		-
chr6	122764688	122764730	Sievers_MOV10_6644		-
chrX	8497296	8497328	Sievers_MOV10_16041		-
chr11	12963036	12963067	Sievers_MOV10_9759		+
chr14	32624573	32624592	Sievers_MOV10_12094		+
chr20	42091840	42091874	Sievers_MOV10_15374		+
chr5	149366569	149366620	Sievers_MOV10_5500		+
chr22	30729189	30729215	Sievers_MOV10_15845		-
chr1	230975461	230975497	Sievers_MOV10_2163		-
chr14	69254735	69254749	Sievers_MOV10_12318		-
chr19	32974036	32974078	Sievers_MOV10_14708		+
chr1	33241271	33241311	Sievers_MOV10_397		-
chr2	211298109	211298173	Sievers_MOV10_3103		-
chr10	102123588	102123660	Sievers_MOV10_9497		+
chr19	33872922	33872941	Sievers_MOV10_14738		+
chr10	119766908	119766943	Sievers_MOV10_9642		-
chrX	17772008	17772046	Sievers_MOV10_16073		+
chr1	32638851	32638876	Sievers_MOV10_366		+
chr14	71189351	71189385	Sievers_MOV10_12341		-
chr8	48890020	48890035	Sievers_MOV10_8035		+
chr2	68269549	68269590	Sievers_MOV10_2593		-
chr15	77242143	77242163	Sievers_MOV10_12920		+
chr20	17928132	17928167	Sievers_MOV10_15195		-
chr8	104780932	104780963	Sievers_MOV10_8276		+
chrX	119392139	119392163	Sievers_MOV10_16835		+
chr6	7586629	7586649	Sievers_MOV10_5890		+
chr15	68584118	68584136	Sievers_MOV10_12825		+
chr19	36883307	36883331	Sievers_MOV10_14800		-
chr5	96368662	96368694	Sievers_MOV10_5075		+
chr20	43535834	43535849	Sievers_MOV10_15389		+
chr14	77805476	77805521	Sievers_MOV10_12384		-
chr1	24294838	24294853	Sievers_MOV10_213		-
chr12	69972403	69972457	Sievers_MOV10_11139		+
chr15	65870510	65870541	Sievers_MOV10_12785		+
chr6	109689433	109689455	Sievers_MOV10_6543		-
chr17	29109977	29110019	Sievers_MOV10_13667		-
chr1	54231857	54231884	Sievers_MOV10_601		-
chr4	41957798	41957822	Sievers_MOV10_4159		+
chr1	179869606	179869646	Sievers_MOV10_1592		+
chr11	43364594	43364624	Sievers_MOV10_9900		+
chr7	158525672	158525702	Sievers_MOV10_7719		-
chr19	38030192	38030237	Sievers_MOV10_14856		+
chrX	108885529	108885555	Sievers_MOV10_16783		-
chr22	38879470	38879498	Sievers_MOV10_15910		-
chr1	203819082	203819122	Sievers_MOV10_1730		+
chr13	30083904	30083925	Sievers_MOV10_11736		-
chr12	49413529	49413573	Sievers_MOV10_10774		-
chr10	31816740	31816794	Sievers_MOV10_8986		+
chr5	72206345	72206395	Sievers_MOV10_4939		+
chr1	244220265	244220277	Sievers_MOV10_2303		+
chr4	140431623	140431651	Sievers_MOV10_4450		-
chr19	57818458	57818489	Sievers_MOV10_15077		+
chr11	121178981	121179026	Sievers_MOV10_10280		+
chr7	101895556	101895577	Sievers_MOV10_7356		+
chr5	125962697	125962736	Sievers_MOV10_5160		+
chrX	73067782	73067796	Sievers_MOV10_16504		-
chr10	22619192	22619224	Sievers_MOV10_8933		+
chr8	41787186	41787210	Sievers_MOV10_7972		-
chr4	81978057	81978122	Sievers_MOV10_4319		+
chr1	93827651	93827693	Sievers_MOV10_931		+
chr5	85916508	85916558	Sievers_MOV10_5053		+
chr12	29545000	29545017	Sievers_MOV10_10612		+
chr17	36828268	36828301	Sievers_MOV10_13735		-
chr11	34119751	34119782	Sievers_MOV10_9871		+
chr18	60997928	60997953	Sievers_MOV10_14530		-
chr14	23370063	23370098	Sievers_MOV10_12071		-
chr7	141180100	141180127	Sievers_MOV10_7671		+
chr7	24681365	24681401	Sievers_MOV10_6978		+
chr6	53133409	53133447	Sievers_MOV10_6234		-
chr2	9724698	9724741	Sievers_MOV10_2363		-
chr7	128409289	128409336	Sievers_MOV10_7496		+
chr7	92234421	92234457	Sievers_MOV10_7248		-
chr11	102923342	102923401	Sievers_MOV10_10150		-
chrX	129200056	129200084	Sievers_MOV10_16906		-
chr18	55267951	55267985	Sievers_MOV10_14479		-
chr1	93826702	93826735	Sievers_MOV10_921		+
chr15	89745476	89745528	Sievers_MOV10_12963		+
chr9	89559454	89559475	Sievers_MOV10_8535		-
chr6	149912648	149912679	Sievers_MOV10_6757		+
chr5	135250238	135250261	Sievers_MOV10_5287		-
chr22	31721801	31721848	Sievers_MOV10_15867		-
chr14	100747819	100747841	Sievers_MOV10_12474		+
chrX	100668647	100668689	Sievers_MOV10_16686		+
chr7	6502198	6502231	Sievers_MOV10_6944		-
chr14	63841204	63841252	Sievers_MOV10_12285		-
chr2	47129379	47129421	Sievers_MOV10_2521		-
chr13	96444521	96444557	Sievers_MOV10_11960		+
chr7	138730953	138730980	Sievers_MOV10_7593		-
chr10	93040014	93040057	Sievers_MOV10_9332		+
chr11	33378338	33378360	Sievers_MOV10_9861		+
chr3	48136344	48136385	Sievers_MOV10_3405		-
chr3	150261162	150261201	Sievers_MOV10_3785		-
chr16	85008176	85008214	Sievers_MOV10_13353		-
chr1	39471362	39471389	Sievers_MOV10_454		+
chr22	42302621	42302654	Sievers_MOV10_15989		+
chr18	13666051	13666105	Sievers_MOV10_14358		-
chr6	126300198	126300211	Sievers_MOV10_6667		+
chr1	231470486	231470525	Sievers_MOV10_2180		-
chr8	88682771	88682791	Sievers_MOV10_8194		-
chr1	114519202	114519233	Sievers_MOV10_1062		+
chr16	66648654	66648675	Sievers_MOV10_13244		-
chr1	85112707	85112732	Sievers_MOV10_796		-
chr4	120980808	120980839	Sievers_MOV10_4404		-
chr5	137842821	137842842	Sievers_MOV10_5359		-
chr1	244871976	244872011	Sievers_MOV10_2325		+
chr10	126631065	126631104	Sievers_MOV10_9690		+
chr16	70607304	70607336	Sievers_MOV10_13306		+
chr14	68143785	68143810	Sievers_MOV10_12316		-
chr12	79981633	79981664	Sievers_MOV10_11202		-
chr12	29544928	29544942	Sievers_MOV10_10611		+
chr5	145493317	145493360	Sievers_MOV10_5452		-
chr20	36719965	36720010	Sievers_MOV10_15347		+
chr3	88103788	88103828	Sievers_MOV10_3548		-
chr1	183112535	183112563	Sievers_MOV10_1619		+
chr8	97622843	97622867	Sievers_MOV10_8217		+
chrX	123236229	123236242	Sievers_MOV10_16896		+
chr3	32522980	32523017	Sievers_MOV10_3300		-
chr5	36184043	36184096	Sievers_MOV10_4686		+
chr6	97337540	97337579	Sievers_MOV10_6465		-
chr14	53242093	53242126	Sievers_MOV10_12200		-
chr5	173034655	173034703	Sievers_MOV10_5716		-
chr3	24021655	24021680	Sievers_MOV10_3283		+
chrX	22012775	22012824	Sievers_MOV10_16121		+
chr17	40995374	40995405	Sievers_MOV10_13833		+
chr19	34306039	34306071	Sievers_MOV10_14748		+
chr22	38881191	38881212	Sievers_MOV10_15922		-
chr12	53435542	53435579	Sievers_MOV10_10833		+
chr1	150548099	150548140	Sievers_MOV10_1239		-
chr6	116598609	116598631	Sievers_MOV10_6596		-
chr15	52842862	52842898	Sievers_MOV10_12708		-
chr1	228881292	228881321	Sievers_MOV10_2125		+
chr3	113439160	113439177	Sievers_MOV10_3616		-
chr12	106632282	106632303	Sievers_MOV10_11383		-
chr16	67672160	67672192	Sievers_MOV10_13268		+
chr4	6644295	6644318	Sievers_MOV10_4070		+
chr17	27870992	27871021	Sievers_MOV10_13607		+
chr9	15464449	15464483	Sievers_MOV10_8412		-
chr16	19130056	19130084	Sievers_MOV10_13121		+
chr5	82877285	82877299	Sievers_MOV10_5046		+
chr1	155852368	155852406	Sievers_MOV10_1334		+
chr14	71555982	71556021	Sievers_MOV10_12344		+
chr22	18187565	18187604	Sievers_MOV10_15763		+
chr15	52204210	52204256	Sievers_MOV10_12687		+
chr17	27875540	27875568	Sievers_MOV10_13628		+
chr5	151184906	151184950	Sievers_MOV10_5519		+
chr1	47141048	47141068	Sievers_MOV10_519		-
chr6	105528440	105528470	Sievers_MOV10_6492		+
chr20	35869826	35869884	Sievers_MOV10_15343		+
chr3	183890912	183890975	Sievers_MOV10_3945		+
chr1	16256214	16256233	Sievers_MOV10_122		+
chr21	38886302	38886329	Sievers_MOV10_15693		+
chr12	46578499	46578522	Sievers_MOV10_10685		-
chr20	54944491	54944519	Sievers_MOV10_15455		-
chr15	68586331	68586352	Sievers_MOV10_12843		+
chr12	76746883	76746942	Sievers_MOV10_11192		-
chr16	56463978	56464018	Sievers_MOV10_13213		-
chr2	96850883	96850936	Sievers_MOV10_2713		-
chr13	113918821	113918844	Sievers_MOV10_12029		+
chr1	160185013	160185049	Sievers_MOV10_1371		+
chr17	27590382	27590438	Sievers_MOV10_13594		-
chr2	200135949	200135979	Sievers_MOV10_3045		-
chr15	32930671	32930695	Sievers_MOV10_12545		+
chr5	40761957	40762006	Sievers_MOV10_4724		-
chr14	75599221	75599242	Sievers_MOV10_12364		-
chr19	36728502	36728533	Sievers_MOV10_14782		+
chr14	100747119	100747159	Sievers_MOV10_12471		+
chr14	21677840	21677865	Sievers_MOV10_12046		-
chr8	101721419	101721451	Sievers_MOV10_8251		-
chr12	54626885	54626907	Sievers_MOV10_10894		-
chr18	29127924	29127952	Sievers_MOV10_14396		+
chr7	47996677	47996718	Sievers_MOV10_7132		-
chr17	79838522	79838546	Sievers_MOV10_14288		-
chr19	33203750	33203785	Sievers_MOV10_14713		+
chrX	41378142	41378178	Sievers_MOV10_16219		-
chr17	26880412	26880459	Sievers_MOV10_13533		-
chr20	61509103	61509128	Sievers_MOV10_15507		-
chr2	131807481	131807522	Sievers_MOV10_2803		-
chr10	93566399	93566437	Sievers_MOV10_9353		-
chr3	196077864	196077895	Sievers_MOV10_4003		-
chr14	77977372	77977406	Sievers_MOV10_12390		-
chr1	241794193	241794218	Sievers_MOV10_2266		-
chr2	86732597	86732631	Sievers_MOV10_2694		-
chr1	244869323	244869358	Sievers_MOV10_2313		+
chr19	37673322	37673345	Sievers_MOV10_14849		-
chr1	68941214	68941269	Sievers_MOV10_728		-
chr15	36907259	36907283	Sievers_MOV10_12572		+
chr1	225684836	225684885	Sievers_MOV10_2059		-
chr7	99639000	99639074	Sievers_MOV10_7347		+
chr6	149981556	149981612	Sievers_MOV10_6764		-
chr10	18967846	18967870	Sievers_MOV10_8909		+
chr12	124081717	124081751	Sievers_MOV10_11594		+
chr1	32640790	32640806	Sievers_MOV10_380		+
chr14	74178937	74178973	Sievers_MOV10_12355		-
chr12	50383175	50383208	Sievers_MOV10_10800		-
chr1	225682307	225682345	Sievers_MOV10_2044		-
chr2	170668449	170668485	Sievers_MOV10_2897		+
chr1	15989244	15989272	Sievers_MOV10_109		+
chrX	41208006	41208042	Sievers_MOV10_16213		+
chr1	32508907	32508950	Sievers_MOV10_354		+
chrX	123046242	123046304	Sievers_MOV10_16872		+
chr9	14084237	14084275	Sievers_MOV10_8398		-
chr5	44817323	44817381	Sievers_MOV10_4775		+
chrX	131760754	131760775	Sievers_MOV10_16922		-
chr2	24226123	24226162	Sievers_MOV10_2397		+
chr17	27584108	27584143	Sievers_MOV10_13550		-
chr15	42061628	42061664	Sievers_MOV10_12625		+
chr16	23530208	23530240	Sievers_MOV10_13151		-
chr6	139500489	139500512	Sievers_MOV10_6725		+
chr4	103717104	103717129	Sievers_MOV10_4366		-
chr3	120043835	120043878	Sievers_MOV10_3644		-
chr17	36895450	36895480	Sievers_MOV10_13740		-
chr1	86118934	86118986	Sievers_MOV10_812		-
chrX	24567236	24567275	Sievers_MOV10_16181		+
chr2	27273729	27273754	Sievers_MOV10_2431		+
chr19	44741395	44741431	Sievers_MOV10_14973		+
chr14	55511697	55511720	Sievers_MOV10_12228		+
chr11	33730446	33730482	Sievers_MOV10_9866		-
chr6	142540596	142540641	Sievers_MOV10_6740		+
chr6	163994565	163994593	Sievers_MOV10_6863		+
chr7	44871755	44871804	Sievers_MOV10_7087		-
chr2	198339440	198339471	Sievers_MOV10_3033		+
chr4	76407365	76407394	Sievers_MOV10_4271		-
chr12	56990092	56990121	Sievers_MOV10_10988		-
chr21	46715505	46715542	Sievers_MOV10_15753		+
chr12	68053680	68053722	Sievers_MOV10_11070		+
chr5	44816805	44816848	Sievers_MOV10_4771		+
chr5	132440604	132440637	Sievers_MOV10_5207		+
chr20	10606390	10606426	Sievers_MOV10_15174		+
chr5	179157243	179157266	Sievers_MOV10_5804		+
chr7	139104525	139104562	Sievers_MOV10_7617		+
chr3	87304383	87304423	Sievers_MOV10_3535		+
chr7	129771422	129771450	Sievers_MOV10_7520		+
chr2	30866060	30866104	Sievers_MOV10_2446		+
chr6	64291512	64291566	Sievers_MOV10_6274		+
chr4	56292219	56292264	Sievers_MOV10_4200		+
chr2	60686959	60686994	Sievers_MOV10_2559		-
chr11	84730234	84730303	Sievers_MOV10_10050		-
chr1	205685344	205685367	Sievers_MOV10_1818		-
chr2	87002297	87002330	Sievers_MOV10_2699		+
chr1	173834374	173834402	Sievers_MOV10_1520		-
chr18	56997280	56997305	Sievers_MOV10_14505		-
chr6	111216583	111216603	Sievers_MOV10_6560		+
chr20	57021348	57021378	Sievers_MOV10_15468		+
chr15	77338376	77338413	Sievers_MOV10_12921		-
chr15	81295735	81295760	Sievers_MOV10_12941		+
chr1	205682736	205682765	Sievers_MOV10_1792		-
chr19	57817893	57817917	Sievers_MOV10_15072		+
chr2	131807874	131807909	Sievers_MOV10_2805		-
chr17	47366672	47366703	Sievers_MOV10_13944		-
chrX	73045681	73045710	Sievers_MOV10_16418		-
chr17	47130623	47130653	Sievers_MOV10_13933		+
chrX	70519236	70519266	Sievers_MOV10_16338		+
chr2	87003399	87003421	Sievers_MOV10_2703		+
chr9	117360297	117360368	Sievers_MOV10_8680		+
chr2	96937841	96937867	Sievers_MOV10_2719		+
chr14	60760168	60760203	Sievers_MOV10_12264		+
chr12	25359984	25360025	Sievers_MOV10_10572		-
chr7	120615159	120615220	Sievers_MOV10_7461		+
chr1	203770265	203770299	Sievers_MOV10_1718		+
chrX	103434814	103434857	Sievers_MOV10_16708		+
chr1	184660492	184660528	Sievers_MOV10_1632		-
chr1	86118807	86118842	Sievers_MOV10_811		-
chr5	149366745	149366780	Sievers_MOV10_5502		+
chrX	34336405	34336458	Sievers_MOV10_16186		-
chr5	76130801	76130830	Sievers_MOV10_4970		+
chr6	52842789	52842819	Sievers_MOV10_6225		-
chr1	222907246	222907279	Sievers_MOV10_1978		+
chr1	179814149	179814192	Sievers_MOV10_1587		-
chr1	33322846	33322882	Sievers_MOV10_398		+
chr8	57871291	57871321	Sievers_MOV10_8075		-
chr15	32930699	32930761	Sievers_MOV10_12546		+
chr6	170103815	170103846	Sievers_MOV10_6870		+
chr1	150190873	150190893	Sievers_MOV10_1208		-
chr5	32601337	32601382	Sievers_MOV10_4651		+
chr20	54944545	54944574	Sievers_MOV10_15456		-
chr4	1982503	1982574	Sievers_MOV10_4056		+
chr16	88874746	88874792	Sievers_MOV10_13376		+
chr11	130097110	130097125	Sievers_MOV10_10323		-
chr15	68586514	68586550	Sievers_MOV10_12845		+
chrX	24003925	24003946	Sievers_MOV10_16144		-
chr17	48458994	48459019	Sievers_MOV10_13982		-
chr20	31437667	31437698	Sievers_MOV10_15252		+
chr6	7882684	7882698	Sievers_MOV10_5906		-
chr11	134019214	134019268	Sievers_MOV10_10343		+
chr19	10796192	10796221	Sievers_MOV10_14609		+
chr3	15780231	15780257	Sievers_MOV10_3244		+
chr15	52841257	52841289	Sievers_MOV10_12695		-
chr10	85912611	85912632	Sievers_MOV10_9301		+
chr21	34949543	34949584	Sievers_MOV10_15633		+
chr5	135513263	135513294	Sievers_MOV10_5288		+
chr1	179887747	179887773	Sievers_MOV10_1593		+
chr11	125526777	125526828	Sievers_MOV10_10303		+
chr5	179156038	179156074	Sievers_MOV10_5790		+
chr5	114950941	114950980	Sievers_MOV10_5143		-
chr3	72425096	72425156	Sievers_MOV10_3511		-
chr10	121589744	121589780	Sievers_MOV10_9670		-
chr19	16213497	16213528	Sievers_MOV10_14637		+
chr6	83877184	83877216	Sievers_MOV10_6364		-
chr5	148733909	148733965	Sievers_MOV10_5483		+
chr17	74730211	74730259	Sievers_MOV10_14241		-
chr3	24020298	24020335	Sievers_MOV10_3276		+
chrX	73065662	73065712	Sievers_MOV10_16489		-
chr18	722697	722732	Sievers_MOV10_14318		-
chr12	12874747	12874783	Sievers_MOV10_10494		+
chr6	42855493	42855539	Sievers_MOV10_6170		+
chr10	18965110	18965136	Sievers_MOV10_8896		+
chr21	35476340	35476403	Sievers_MOV10_15674		+
chr21	27253260	27253300	Sievers_MOV10_15568		-
chr13	47345423	47345470	Sievers_MOV10_11837		-
chr1	120456573	120456611	Sievers_MOV10_1131		-
chr12	42479563	42479610	Sievers_MOV10_10660		-
chr9	115383597	115383633	Sievers_MOV10_8672		+
chr16	54146970	54147014	Sievers_MOV10_13203		+
chr7	138983866	138983900	Sievers_MOV10_7596		+
chr7	134653829	134653859	Sievers_MOV10_7546		+
chr1	93619920	93619933	Sievers_MOV10_919		-
chr7	22983630	22983656	Sievers_MOV10_6973		-
chr5	10279415	10279440	Sievers_MOV10_4571		-
chr8	11017087	11017130	Sievers_MOV10_7739		-
chr13	77456211	77456240	Sievers_MOV10_11910		-
chr2	47709220	47709248	Sievers_MOV10_2531		+
chr12	1311209	1311223	Sievers_MOV10_10362		+
chrX	133562774	133562806	Sievers_MOV10_16944		+
chr8	57871207	57871232	Sievers_MOV10_8074		-
chr6	36570259	36570280	Sievers_MOV10_6135		+
chr7	139247661	139247714	Sievers_MOV10_7632		-
chr12	54626239	54626261	Sievers_MOV10_10890		-
chr7	138983484	138983516	Sievers_MOV10_7595		+
chr1	183596223	183596254	Sievers_MOV10_1628		-
chr8	141531428	141531456	Sievers_MOV10_8332		-
chr2	74441725	74441741	Sievers_MOV10_2646		+
chr12	46578055	46578084	Sievers_MOV10_10683		-
chr8	27662104	27662158	Sievers_MOV10_7868		+
chr15	69072012	69072033	Sievers_MOV10_12871		-
chr1	225590764	225590803	Sievers_MOV10_2035		-
chr9	136230280	136230316	Sievers_MOV10_8805		-
chr4	53462142	53462202	Sievers_MOV10_4194		-
chr12	54628650	54628680	Sievers_MOV10_10903		-
chr2	188329704	188329729	Sievers_MOV10_2991		-
chr1	173903971	173903998	Sievers_MOV10_1526		-
chr4	39783053	39783081	Sievers_MOV10_4145		+
chr3	176738744	176738789	Sievers_MOV10_3908		-
chr3	5220877	5220907	Sievers_MOV10_3177		+
chr3	52727510	52727545	Sievers_MOV10_3454		+
chr13	98675058	98675095	Sievers_MOV10_11985		+
chr1	226107973	226108019	Sievers_MOV10_2071		-
chr8	64123617	64123633	Sievers_MOV10_8108		+
chr7	105890461	105890490	Sievers_MOV10_7389		-
chr12	48542803	48542854	Sievers_MOV10_10732		-
chr2	74441515	74441547	Sievers_MOV10_2644		+
chr15	32930050	32930113	Sievers_MOV10_12542		+
chr1	114520204	114520243	Sievers_MOV10_1066		+
chr5	139948233	139948282	Sievers_MOV10_5420		+
chr1	234741060	234741085	Sievers_MOV10_2211		-
chr8	26269768	26269827	Sievers_MOV10_7849		+
chr4	141303180	141303208	Sievers_MOV10_4453		+
chr2	32449029	32449074	Sievers_MOV10_2458		+
chr12	118582915	118582970	Sievers_MOV10_11526		+
chr6	108192090	108192114	Sievers_MOV10_6515		-
chr17	38328383	38328429	Sievers_MOV10_13776		+
chr10	93566113	93566125	Sievers_MOV10_9350		-
chr5	10434684	10434716	Sievers_MOV10_4578		+
chr15	44706999	44707039	Sievers_MOV10_12643		+
chr5	180001842	180001867	Sievers_MOV10_5818		+
chr10	18969349	18969382	Sievers_MOV10_8918		+
chr2	110375077	110375110	Sievers_MOV10_2753		+
chr3	100082680	100082704	Sievers_MOV10_3566		-
chr1	221910447	221910467	Sievers_MOV10_1973		-
chr10	75882687	75882739	Sievers_MOV10_9269		-
chr3	133308053	133308084	Sievers_MOV10_3728		+
chr1	20238570	20238630	Sievers_MOV10_161		+
chr1	109944485	109944531	Sievers_MOV10_990		-
chr7	139246545	139246581	Sievers_MOV10_7628		-
chr9	91092308	91092357	Sievers_MOV10_8542		+
chr5	96370984	96371028	Sievers_MOV10_5079		+
chr22	23231668	23231686	Sievers_MOV10_15796		+
chr12	1314376	1314440	Sievers_MOV10_10378		+
chr20	34634894	34634962	Sievers_MOV10_15317		-
chr11	118396472	118396505	Sievers_MOV10_10232		+
chr7	72418788	72418800	Sievers_MOV10_7199		+
chr6	160101160	160101185	Sievers_MOV10_6830		-
chr8	98864315	98864345	Sievers_MOV10_8241		+
chr7	139252096	139252145	Sievers_MOV10_7646		-
chr1	167757747	167757798	Sievers_MOV10_1457		+
chr15	41592686	41592710	Sievers_MOV10_12594		+
chr19	17693482	17693505	Sievers_MOV10_14653		+
chr2	38970854	38970877	Sievers_MOV10_2487		-
chr10	76941501	76941574	Sievers_MOV10_9286		+
chr5	126890497	126890535	Sievers_MOV10_5172		+
chr17	7417825	7417879	Sievers_MOV10_13416		+
chr7	84568675	84568716	Sievers_MOV10_7232		-
chr3	32523724	32523780	Sievers_MOV10_3304		-
chrX	24095511	24095557	Sievers_MOV10_16164		+
chr3	49396745	49396759	Sievers_MOV10_3419		-
chr14	81642558	81642595	Sievers_MOV10_12394		-
chr12	92537604	92537676	Sievers_MOV10_11269		-
chr12	69664246	69664274	Sievers_MOV10_11116		+
chr17	28575222	28575272	Sievers_MOV10_13640		-
chr4	100869482	100869507	Sievers_MOV10_4360		-
chr10	71962643	71962677	Sievers_MOV10_9218		-
chr5	34952341	34952380	Sievers_MOV10_4669		+
chr6	150571463	150571494	Sievers_MOV10_6788		+
chr4	48863210	48863232	Sievers_MOV10_4186		+
chr20	32677260	32677320	Sievers_MOV10_15267		-
chr2	70315890	70315923	Sievers_MOV10_2602		+
chr1	85785842	85785877	Sievers_MOV10_808		-
chr12	125514309	125514333	Sievers_MOV10_11645		+
chr1	44089194	44089251	Sievers_MOV10_499		+
chr5	68500019	68500056	Sievers_MOV10_4889		+
chr5	179263901	179263931	Sievers_MOV10_5816		+
chr4	57327416	57327450	Sievers_MOV10_4223		+
chr5	132333726	132333754	Sievers_MOV10_5203		-
chr13	41703725	41703757	Sievers_MOV10_11806		-
chr2	203430533	203430562	Sievers_MOV10_3068		+
chr18	29709969	29709997	Sievers_MOV10_14405		+
chr4	40817405	40817428	Sievers_MOV10_4153		-
chr6	46111905	46111936	Sievers_MOV10_6209		+
chr13	48835901	48835925	Sievers_MOV10_11847		+
chr12	4410181	4410224	Sievers_MOV10_10415		+
chr3	10192933	10192989	Sievers_MOV10_3206		+
chr1	150548377	150548410	Sievers_MOV10_1243		-
chr3	33184032	33184059	Sievers_MOV10_3311		+
chr6	41066985	41067031	Sievers_MOV10_6164		+
chr12	1332968	1333042	Sievers_MOV10_10389		+
chr15	55473476	55473537	Sievers_MOV10_12719		-
chr12	93793787	93793809	Sievers_MOV10_11271		+
chr10	13360420	13360445	Sievers_MOV10_8871		-
chr12	1018810	1018831	Sievers_MOV10_10348		+
chr2	174773331	174773368	Sievers_MOV10_2916		-
chr17	47130202	47130243	Sievers_MOV10_13930		+
chr16	18803429	18803471	Sievers_MOV10_13109		-
chr1	42642644	42642673	Sievers_MOV10_489		-
chrX	123045707	123045730	Sievers_MOV10_16869		+
chr1	227845445	227845475	Sievers_MOV10_2096		+
chr17	56079212	56079238	Sievers_MOV10_14045		-
chrX	154467387	154467412	Sievers_MOV10_17042		+
chr1	173901577	173901606	Sievers_MOV10_1525		-
chr15	44706825	44706864	Sievers_MOV10_12642		+
chr2	131805450	131805476	Sievers_MOV10_2797		-
chr5	176723702	176723719	Sievers_MOV10_5754		+
chrX	73053164	73053208	Sievers_MOV10_16433		-
chr1	229456903	229456937	Sievers_MOV10_2132		-
chr12	31944400	31944436	Sievers_MOV10_10632		-
chr12	93795932	93795961	Sievers_MOV10_11276		+
chr17	27583831	27583862	Sievers_MOV10_13548		-
chrX	73064989	73065042	Sievers_MOV10_16487		-
chr17	56079606	56079642	Sievers_MOV10_14048		-
chr12	79985009	79985029	Sievers_MOV10_11218		-
chr19	47278523	47278596	Sievers_MOV10_14992		-
chr15	90820374	90820391	Sievers_MOV10_12974		+
chr1	91381842	91381875	Sievers_MOV10_863		-
chr7	139107251	139107273	Sievers_MOV10_7623		+
chr7	44866826	44866861	Sievers_MOV10_7075		-
chr1	167394303	167394346	Sievers_MOV10_1451		+
chr8	38068402	38068454	Sievers_MOV10_7946		+
chr1	165878216	165878237	Sievers_MOV10_1416		+
chr15	90819241	90819264	Sievers_MOV10_12973		+
chr1	2239217	2239242	Sievers_MOV10_16		+
chr2	207178681	207178715	Sievers_MOV10_3087		+
chr10	15863664	15863723	Sievers_MOV10_8892		-
chr5	55234489	55234521	Sievers_MOV10_4827		-
chr3	160135710	160135741	Sievers_MOV10_3848		+
chr5	153434596	153434665	Sievers_MOV10_5560		+
chr15	77338686	77338720	Sievers_MOV10_12924		-
chr15	83686395	83686426	Sievers_MOV10_12949		-
chr17	30698468	30698499	Sievers_MOV10_13687		+
chr4	129784398	129784436	Sievers_MOV10_4425		+
chr8	60978305	60978326	Sievers_MOV10_8096		+
chr7	25162869	25162899	Sievers_MOV10_6984		-
chr10	31817206	31817251	Sievers_MOV10_8990		+
chr1	205685503	205685539	Sievers_MOV10_1820		-
chr5	55234808	55234853	Sievers_MOV10_4828		-
chr12	76440530	76440573	Sievers_MOV10_11182		-
chr17	15935085	15935153	Sievers_MOV10_13447		-
chr3	23934282	23934310	Sievers_MOV10_3261		-
chr7	135613971	135614012	Sievers_MOV10_7576		-
chr12	100735126	100735172	Sievers_MOV10_11345		+
chrX	73044465	73044484	Sievers_MOV10_16406		-
chr13	41506852	41506899	Sievers_MOV10_11791		-
chr15	68583429	68583490	Sievers_MOV10_12820		+
chr6	11578306	11578337	Sievers_MOV10_5937		+
chr3	15111835	15111856	Sievers_MOV10_3235		-
chr11	102267164	102267187	Sievers_MOV10_10125		-
chr6	93951147	93951161	Sievers_MOV10_6451		-
chr10	14886370	14886399	Sievers_MOV10_8873		+
chr9	123521993	123522052	Sievers_MOV10_8695		-
chr10	90974045	90974066	Sievers_MOV10_9322		-
chrX	73808334	73808376	Sievers_MOV10_16566		-
chr20	17943283	17943308	Sievers_MOV10_15204		-
chr13	46530187	46530201	Sievers_MOV10_11834		-
chr7	6501696	6501716	Sievers_MOV10_6941		-
chrX	76761753	76761794	Sievers_MOV10_16598		-
chr9	88641787	88641799	Sievers_MOV10_8530		-
chrX	133560559	133560601	Sievers_MOV10_16932		+
chr17	40006715	40006739	Sievers_MOV10_13807		-
chrX	135292847	135292880	Sievers_MOV10_16972		+
chr3	16867379	16867398	Sievers_MOV10_3247		+
chr4	166263365	166263393	Sievers_MOV10_4481		+
chr5	179155812	179155827	Sievers_MOV10_5786		+
chr5	81569382	81569411	Sievers_MOV10_5024		-
chr21	34930601	34930633	Sievers_MOV10_15621		+
chr1	71529159	71529209	Sievers_MOV10_749		-
chr1	207219625	207219643	Sievers_MOV10_1859		-
chr17	47128797	47128833	Sievers_MOV10_13924		+
chr3	193856244	193856290	Sievers_MOV10_3977		+
chr12	1700534	1700578	Sievers_MOV10_10393		-
chr21	34949221	34949241	Sievers_MOV10_15628		+
chr11	94901099	94901137	Sievers_MOV10_10100		-
chr10	35927266	35927293	Sievers_MOV10_9017		-
chr17	28794964	28794991	Sievers_MOV10_13657		+
chr3	178736679	178736712	Sievers_MOV10_3921		-
chr15	32057235	32057290	Sievers_MOV10_12536		-
chr18	28571740	28571811	Sievers_MOV10_14392		-
chr6	126299054	126299126	Sievers_MOV10_6665		+
chr8	26362601	26362643	Sievers_MOV10_7851		-
chr4	141302844	141302898	Sievers_MOV10_4452		+
chr4	26433284	26433347	Sievers_MOV10_4105		+
chr11	43877936	43877972	Sievers_MOV10_9913		+
chr21	30715729	30715767	Sievers_MOV10_15589		+
chr10	102123874	102123903	Sievers_MOV10_9498		+
chr2	201687472	201687520	Sievers_MOV10_3052		+
chr12	85254410	85254469	Sievers_MOV10_11232		-
chr1	54232062	54232084	Sievers_MOV10_603		-
chr10	72183410	72183462	Sievers_MOV10_9222		+
chr6	122765582	122765615	Sievers_MOV10_6651		-
chr20	2128868	2128899	Sievers_MOV10_15132		+
chr20	5527441	5527494	Sievers_MOV10_15167		-
chr10	93041312	93041339	Sievers_MOV10_9340		+
chr13	74265229	74265256	Sievers_MOV10_11901		-
chrX	70795193	70795226	Sievers_MOV10_16354		+
chr1	24088470	24088498	Sievers_MOV10_197		+
chr15	68587013	68587033	Sievers_MOV10_12848		+
chr1	44088967	44089024	Sievers_MOV10_498		+
chr5	37303409	37303429	Sievers_MOV10_4701		-
chr1	225682471	225682500	Sievers_MOV10_2046		-
chr12	24966499	24966545	Sievers_MOV10_10555		-
chr7	139254642	139254668	Sievers_MOV10_7650		-
chr11	62619504	62619524	Sievers_MOV10_9979		-
chr19	37001783	37001827	Sievers_MOV10_14802		-
chr1	150937792	150937811	Sievers_MOV10_1263		-
chr18	32915170	32915206	Sievers_MOV10_14421		-
chr8	124261356	124261394	Sievers_MOV10_8307		-
chr2	232319606	232319639	Sievers_MOV10_3152		-
chr19	34305110	34305153	Sievers_MOV10_14746		+
chr17	28792826	28792850	Sievers_MOV10_13647		+
chr2	128062888	128062924	Sievers_MOV10_2788		-
chr16	9203300	9203330	Sievers_MOV10_13056		+
chr12	12271799	12271826	Sievers_MOV10_10470		-
chrX	17771670	17771706	Sievers_MOV10_16072		+
chrX	73063009	73063027	Sievers_MOV10_16472		-
chr13	25908709	25908737	Sievers_MOV10_11715		+
chr7	42001966	42002001	Sievers_MOV10_7050		-
chr1	205684739	205684761	Sievers_MOV10_1810		-
chr14	60762277	60762318	Sievers_MOV10_12270		+
chr10	14888320	14888361	Sievers_MOV10_8879		+
chr20	43509529	43509571	Sievers_MOV10_15387		-
chr17	61667728	61667769	Sievers_MOV10_14120		+
chrX	135955708	135955732	Sievers_MOV10_16992		-
chr2	48030427	48030447	Sievers_MOV10_2536		-
chr5	180663928	180663966	Sievers_MOV10_5837		-
chr12	120634530	120634552	Sievers_MOV10_11533		-
chr17	5393579	5393625	Sievers_MOV10_13412		+
chr12	25360564	25360608	Sievers_MOV10_10573		-
chrX	73069316	73069354	Sievers_MOV10_16518		-
chr3	120047944	120047994	Sievers_MOV10_3658		-
chr1	24296198	24296234	Sievers_MOV10_220		-
chr1	35899133	35899159	Sievers_MOV10_423		-
chr19	33873037	33873069	Sievers_MOV10_14739		+
chr1	60341071	60341118	Sievers_MOV10_640		+
chr17	73773862	73773884	Sievers_MOV10_14218		-
chr12	46579703	46579735	Sievers_MOV10_10688		-
chr12	12270998	12271021	Sievers_MOV10_10467		-
chr20	17942302	17942327	Sievers_MOV10_15201		-
chr10	75879561	75879574	Sievers_MOV10_9259		+
chr12	124147020	124147049	Sievers_MOV10_11603		+
chr9	123366192	123366236	Sievers_MOV10_8690		-
chr1	211920502	211920528	Sievers_MOV10_1905		-
chr1	235275041	235275059	Sievers_MOV10_2236		-
chr5	176724126	176724161	Sievers_MOV10_5756		+
chr11	33099794	33099844	Sievers_MOV10_9854		+
chr1	23630331	23630368	Sievers_MOV10_176		-
chr19	37003451	37003467	Sievers_MOV10_14804		-
chr16	67133420	67133458	Sievers_MOV10_13258		+
chrX	40465337	40465363	Sievers_MOV10_16201		+
chr21	37747737	37747767	Sievers_MOV10_15684		+
chr21	35470990	35471014	Sievers_MOV10_15645		+
chrX	40465762	40465807	Sievers_MOV10_16204		+
chrX	48436571	48436611	Sievers_MOV10_16253		+
chr1	225681177	225681237	Sievers_MOV10_2042		-
chr18	52893890	52893917	Sievers_MOV10_14469		-
chrX	123043762	123043784	Sievers_MOV10_16861		+
chr5	108671812	108671837	Sievers_MOV10_5102		-
chr15	32916591	32916617	Sievers_MOV10_12537		+
chr8	116424902	116424927	Sievers_MOV10_8287		-
chr7	108214382	108214409	Sievers_MOV10_7421		+
chr14	102547397	102547409	Sievers_MOV10_12483		-
chr10	129896834	129896860	Sievers_MOV10_9709		-
chr17	30697889	30697901	Sievers_MOV10_13684		+
chr1	44088481	44088510	Sievers_MOV10_496		+
chr11	117040623	117040659	Sievers_MOV10_10212		+
chr1	245024184	245024214	Sievers_MOV10_2352		-
chr17	56079108	56079140	Sievers_MOV10_14044		-
chr8	81432075	81432087	Sievers_MOV10_8150		+
chrX	106956528	106956540	Sievers_MOV10_16730		-
chr5	134193026	134193054	Sievers_MOV10_5270		+
chr15	55836079	55836113	Sievers_MOV10_12732		-
chr19	32874810	32874856	Sievers_MOV10_14698		+
chr8	120875014	120875050	Sievers_MOV10_8305		+
chr2	122524489	122524529	Sievers_MOV10_2782		+
chr5	43705428	43705462	Sievers_MOV10_4766		+
chr2	128519978	128520018	Sievers_MOV10_2791		-
chr19	38125350	38125378	Sievers_MOV10_14866		-
chr17	79836801	79836856	Sievers_MOV10_14283		-
chr15	52843502	52843516	Sievers_MOV10_12715		-
chr1	93615954	93616003	Sievers_MOV10_889		-
chr6	105530818	105530848	Sievers_MOV10_6510		+
chr2	231684791	231684843	Sievers_MOV10_3146		+
chrX	73058147	73058173	Sievers_MOV10_16446		-
chr9	132655822	132655851	Sievers_MOV10_8751		-
chr14	104378766	104378818	Sievers_MOV10_12515		-
chr22	38881763	38881809	Sievers_MOV10_15926		-
chr3	196662391	196662431	Sievers_MOV10_4027		-
chr5	60048868	60048928	Sievers_MOV10_4844		-
chr22	31373009	31373050	Sievers_MOV10_15862		+
chr17	46148397	46148433	Sievers_MOV10_13910		-
chrX	114884886	114884939	Sievers_MOV10_16797		+
chrX	73045777	73045795	Sievers_MOV10_16419		-
chr8	37556316	37556387	Sievers_MOV10_7932		+
chr1	214527645	214527698	Sievers_MOV10_1943		-
chr1	6283680	6283705	Sievers_MOV10_38		-
chr10	127525021	127525083	Sievers_MOV10_9693		+
chr9	125610203	125610229	Sievers_MOV10_8714		-
chr2	10924050	10924087	Sievers_MOV10_2380		-
chr1	165631629	165631655	Sievers_MOV10_1409		-
chr1	179072964	179073008	Sievers_MOV10_1562		-
chr19	57816184	57816223	Sievers_MOV10_15062		+
chr1	24295839	24295869	Sievers_MOV10_217		-
chr3	120113632	120113660	Sievers_MOV10_3673		-
chr4	39781414	39781476	Sievers_MOV10_4138		+
chr1	227847447	227847481	Sievers_MOV10_2104		+
chr5	142657949	142657986	Sievers_MOV10_5439		-
chr1	224346122	224346149	Sievers_MOV10_1994		+
chr1	162496539	162496571	Sievers_MOV10_1396		+
chr1	87328710	87328785	Sievers_MOV10_828		-
chr19	52518024	52518052	Sievers_MOV10_15006		-
chr8	130853839	130853871	Sievers_MOV10_8325		-
chr5	95129958	95129994	Sievers_MOV10_5057		+
chr8	48975323	48975347	Sievers_MOV10_8049		+
chr19	33872612	33872656	Sievers_MOV10_14734		+
chr1	179072516	179072549	Sievers_MOV10_1560		-
chr2	64859472	64859498	Sievers_MOV10_2579		-
chr1	116947323	116947361	Sievers_MOV10_1099		+
chr6	86320457	86320472	Sievers_MOV10_6393		-
chr2	169630825	169630853	Sievers_MOV10_2884		+
chr1	212763296	212763342	Sievers_MOV10_1919		+
chr5	162866493	162866522	Sievers_MOV10_5607		+
chr11	9549256	9549285	Sievers_MOV10_9745		+
chr3	140697341	140697414	Sievers_MOV10_3746		+
chr17	30808888	30808918	Sievers_MOV10_13692		+
chr17	48459041	48459065	Sievers_MOV10_13983		-
chr11	62621272	62621304	Sievers_MOV10_9982		-
chr1	62916188	62916234	Sievers_MOV10_647		+
chr3	41277296	41277325	Sievers_MOV10_3374		+
chr12	46753298	46753347	Sievers_MOV10_10713		-
chr16	30786018	30786054	Sievers_MOV10_13178		+
chr7	6501425	6501474	Sievers_MOV10_6938		-
chr5	132029214	132029255	Sievers_MOV10_5191		-
chrX	24230876	24230905	Sievers_MOV10_16174		+
chr9	37089114	37089150	Sievers_MOV10_8465		+
chr11	9469401	9469440	Sievers_MOV10_9743		+
chr12	42475862	42475899	Sievers_MOV10_10649		-
chr3	5222042	5222096	Sievers_MOV10_3182		+
chr22	31374700	31374732	Sievers_MOV10_15866		+
chr11	130102455	130102468	Sievers_MOV10_10331		-
chr7	137562103	137562135	Sievers_MOV10_7585		-
chr10	64567923	64567959	Sievers_MOV10_9153		+
chr11	10819161	10819181	Sievers_MOV10_9757		-
chr6	170890934	170890966	Sievers_MOV10_6886		-
chr16	69730848	69730882	Sievers_MOV10_13284		+
chr5	1318345	1318368	Sievers_MOV10_4556		-
chr17	38544906	38544942	Sievers_MOV10_13779		-
chr17	19015784	19015800	Sievers_MOV10_13494		-
chr5	44818409	44818435	Sievers_MOV10_4782		+
chr1	211745412	211745443	Sievers_MOV10_1892		-
chr4	170015433	170015489	Sievers_MOV10_4488		-
chr10	15254715	15254759	Sievers_MOV10_8891		-
chr5	82352223	82352279	Sievers_MOV10_5040		-
chr11	9610452	9610510	Sievers_MOV10_9747		+
chr17	53039383	53039405	Sievers_MOV10_14019		-
chr11	117040697	117040720	Sievers_MOV10_10213		+
chr3	169805407	169805444	Sievers_MOV10_3899		-
chr7	148879180	148879206	Sievers_MOV10_7690		+
chrX	114884719	114884746	Sievers_MOV10_16795		+
chr20	464047	464079	Sievers_MOV10_15122		-
chr18	55268493	55268518	Sievers_MOV10_14484		-
chr5	141532014	141532042	Sievers_MOV10_5433		+
chr4	88083682	88083714	Sievers_MOV10_4340		-
chr4	40159096	40159122	Sievers_MOV10_4151		+
chr8	98737903	98737949	Sievers_MOV10_8224		+
chr20	34238155	34238185	Sievers_MOV10_15286		-
chr3	128889206	128889238	Sievers_MOV10_3716		-
chr3	51700662	51700679	Sievers_MOV10_3440		+
chr17	48829915	48829955	Sievers_MOV10_14006		+
chr12	75892050	75892078	Sievers_MOV10_11179		-
chr15	38777907	38777961	Sievers_MOV10_12578		+
chr1	120456543	120456570	Sievers_MOV10_1130		-
chr10	32298984	32298996	Sievers_MOV10_9002		-
chr7	21941281	21941331	Sievers_MOV10_6971		-
chr1	39470675	39470711	Sievers_MOV10_453		+
chr1	171561910	171561923	Sievers_MOV10_1503		+
chr11	47491883	47491909	Sievers_MOV10_9934		-
chr9	125607604	125607634	Sievers_MOV10_8710		-
chr14	34902813	34902838	Sievers_MOV10_12111		-
chrX	84525537	84525557	Sievers_MOV10_16647		+
chr14	68143564	68143630	Sievers_MOV10_12315		-
chr5	61682693	61682765	Sievers_MOV10_4852		+
chr21	27142202	27142235	Sievers_MOV10_15558		+
chr1	46654797	46654817	Sievers_MOV10_513		-
chrX	84525381	84525402	Sievers_MOV10_16644		+
chr8	37612979	37613028	Sievers_MOV10_7939		+
chr9	125671236	125671282	Sievers_MOV10_8720		-
chrX	133634378	133634414	Sievers_MOV10_16945		+
chr18	9954321	9954351	Sievers_MOV10_14332		+
chr1	235275162	235275194	Sievers_MOV10_2237		-
chr2	178088177	178088225	Sievers_MOV10_2964		+
chr17	27586662	27586707	Sievers_MOV10_13564		-
chr8	141533752	141533768	Sievers_MOV10_8347		-
chr5	37289562	37289596	Sievers_MOV10_4693		-
chr1	224577071	224577112	Sievers_MOV10_2015		-
chr22	21306594	21306618	Sievers_MOV10_15781		+
chr5	96366773	96366806	Sievers_MOV10_5073		+
chr15	99504549	99504598	Sievers_MOV10_13001		+
chr9	136897912	136897955	Sievers_MOV10_8812		-
chr4	103717844	103717877	Sievers_MOV10_4371		-
chr21	45178555	45178625	Sievers_MOV10_15738		+
chr6	21597350	21597391	Sievers_MOV10_5996		+
chr17	42875875	42875906	Sievers_MOV10_13855		-
chr17	60075783	60075812	Sievers_MOV10_14111		-
chr3	49396990	49397016	Sievers_MOV10_3421		-
chr16	69730558	69730584	Sievers_MOV10_13283		+
chr5	71504234	71504261	Sievers_MOV10_4928		+
chr6	138743548	138743596	Sievers_MOV10_6715		-
chr14	23033978	23033996	Sievers_MOV10_12069		-
chrX	24002703	24002727	Sievers_MOV10_16138		-
chrX	53405091	53405122	Sievers_MOV10_16278		-
chr21	35477070	35477131	Sievers_MOV10_15678		+
chr1	200377334	200377357	Sievers_MOV10_1703		-
chrX	56592544	56592587	Sievers_MOV10_16310		+
chr5	132213954	132213993	Sievers_MOV10_5198		-
chr21	43409547	43409572	Sievers_MOV10_15725		-
chr7	94296944	94296994	Sievers_MOV10_7297		+
chr16	9204507	9204536	Sievers_MOV10_13067		+
chr1	151375992	151376054	Sievers_MOV10_1279		-
chr9	14082795	14082829	Sievers_MOV10_8396		-
chr5	31554431	31554460	Sievers_MOV10_4630		+
chr1	38147361	38147398	Sievers_MOV10_440		-
chr4	41958980	41959032	Sievers_MOV10_4161		+
chr18	29710563	29710592	Sievers_MOV10_14411		+
chr22	44890917	44890960	Sievers_MOV10_16010		-
chr21	35473045	35473087	Sievers_MOV10_15656		+
chr13	98117348	98117388	Sievers_MOV10_11975		+
chr7	139103134	139103159	Sievers_MOV10_7615		+
chr19	1574631	1574661	Sievers_MOV10_14566		-
chrX	118722540	118722600	Sievers_MOV10_16823		-
chr1	76228861	76228907	Sievers_MOV10_768		+
chr12	109548367	109548386	Sievers_MOV10_11416		+
chr15	68587232	68587258	Sievers_MOV10_12851		+
chr10	70102649	70102686	Sievers_MOV10_9167		+
chr20	57609797	57609858	Sievers_MOV10_15487		-
chr12	77415674	77415721	Sievers_MOV10_11197		-
chr5	68647608	68647647	Sievers_MOV10_4890		-
chr9	96327539	96327551	Sievers_MOV10_8566		+
chr12	1313723	1313752	Sievers_MOV10_10376		+
chr7	90043439	90043489	Sievers_MOV10_7236		+
chr17	63007113	63007176	Sievers_MOV10_14154		-
chr7	138991728	138991766	Sievers_MOV10_7609		+
chr14	24910323	24910355	Sievers_MOV10_12081		+
chr1	109244106	109244140	Sievers_MOV10_982		+
chr2	202151832	202151901	Sievers_MOV10_3060		+
chrX	12842261	12842331	Sievers_MOV10_16049		+
chr4	140309602	140309631	Sievers_MOV10_4433		+
chr2	242292250	242292274	Sievers_MOV10_3171		+
chrX	73047217	73047253	Sievers_MOV10_16427		-
chr1	207967446	207967471	Sievers_MOV10_1872		+
chr3	196080104	196080140	Sievers_MOV10_4009		-
chrX	73805518	73805551	Sievers_MOV10_16542		-
chr12	110971463	110971500	Sievers_MOV10_11445		-
chr3	63988276	63988307	Sievers_MOV10_3494		+
chr1	244217865	244217898	Sievers_MOV10_2298		+
chr6	96056857	96056895	Sievers_MOV10_6457		+
chr11	121178697	121178722	Sievers_MOV10_10278		+
chr19	37379308	37379355	Sievers_MOV10_14839		-
chr18	55215709	55215748	Sievers_MOV10_14477		-
chr7	29963223	29963290	Sievers_MOV10_7037		-
chr11	118472461	118472487	Sievers_MOV10_10239		+
chr12	49784705	49784746	Sievers_MOV10_10781		+
chr5	162918739	162918772	Sievers_MOV10_5623		+
chr16	1749979	1750007	Sievers_MOV10_13017		+
chr5	180668525	180668559	Sievers_MOV10_5839		-
chr4	10443831	10443860	Sievers_MOV10_4082		-
chrX	20145423	20145440	Sievers_MOV10_16110		-
chr15	68585109	68585142	Sievers_MOV10_12834		+
chr18	25531236	25531267	Sievers_MOV10_14388		-
chr15	55651360	55651383	Sievers_MOV10_12726		-
chr5	56217898	56217962	Sievers_MOV10_4838		-
chr5	132441385	132441414	Sievers_MOV10_5214		+
chr10	129895627	129895655	Sievers_MOV10_9704		-
chr3	9518606	9518641	Sievers_MOV10_3194		+
chr9	14085718	14085778	Sievers_MOV10_8402		-
chr5	125962880	125962907	Sievers_MOV10_5161		+
chr12	50156828	50156848	Sievers_MOV10_10784		+
chr3	48784123	48784150	Sievers_MOV10_3411		-
chr17	65335892	65335905	Sievers_MOV10_14173		-
chr14	77801992	77802028	Sievers_MOV10_12381		-
chr7	141174783	141174810	Sievers_MOV10_7663		+
chrX	24003987	24004016	Sievers_MOV10_16145		-
chr5	55236676	55236744	Sievers_MOV10_4832		-
chr20	32868289	32868322	Sievers_MOV10_15274		-
chr17	17971655	17971676	Sievers_MOV10_13478		+
chr3	98234606	98234628	Sievers_MOV10_3560		-
chr1	245016944	245016963	Sievers_MOV10_2348		-
chr11	32999702	32999724	Sievers_MOV10_9841		+
chr21	34728652	34728702	Sievers_MOV10_15606		+
chr7	27236454	27236506	Sievers_MOV10_7017		-
chr19	44090247	44090274	Sievers_MOV10_14929		-
chr9	125607329	125607359	Sievers_MOV10_8707		-
chrX	15570813	15570852	Sievers_MOV10_16059		+
chr6	160101533	160101562	Sievers_MOV10_6834		-
chr1	226333159	226333218	Sievers_MOV10_2082		-
chr19	57819728	57819753	Sievers_MOV10_15086		+
chr12	112946769	112946811	Sievers_MOV10_11496		+
chr20	11906932	11906959	Sievers_MOV10_15186		+
chr5	32602887	32602925	Sievers_MOV10_4657		+
chr7	44618565	44618579	Sievers_MOV10_7061		-
chr12	129277964	129278021	Sievers_MOV10_11657		-
chrX	73809101	73809132	Sievers_MOV10_16572		-
chr8	17078200	17078236	Sievers_MOV10_7760		+
chr16	46836458	46836490	Sievers_MOV10_13192		-
chr5	138270556	138270591	Sievers_MOV10_5371		+
chr17	63009848	63009874	Sievers_MOV10_14166		-
chr4	7032492	7032539	Sievers_MOV10_4076		+
chr6	4061179	4061224	Sievers_MOV10_5854		+
chr1	151093700	151093728	Sievers_MOV10_1269		+
chr10	71910283	71910334	Sievers_MOV10_9212		-
chr16	56464297	56464329	Sievers_MOV10_13216		-
chr6	7610501	7610537	Sievers_MOV10_5895		+
chr7	44253471	44253507	Sievers_MOV10_7055		+
chr7	94297932	94297945	Sievers_MOV10_7305		+
chr6	31131218	31131233	Sievers_MOV10_6074		+
chr5	162945654	162945684	Sievers_MOV10_5626		+
chr15	32929773	32929802	Sievers_MOV10_12540		+
chr1	120454860	120454890	Sievers_MOV10_1115		-
chr3	150988380	150988424	Sievers_MOV10_3792		+
chr5	174955811	174955879	Sievers_MOV10_5731		+
chrX	106956724	106956742	Sievers_MOV10_16733		-
chr5	132440371	132440392	Sievers_MOV10_5204		+
chr4	39905655	39905709	Sievers_MOV10_4150		-
chr2	169627942	169627970	Sievers_MOV10_2878		+
chr7	108202716	108202750	Sievers_MOV10_7412		-
chr6	151685675	151685704	Sievers_MOV10_6806		-
chr8	141532257	141532279	Sievers_MOV10_8337		-
chr7	6728166	6728193	Sievers_MOV10_6947		-
chr7	135611711	135611728	Sievers_MOV10_7560		-
chr3	52290614	52290645	Sievers_MOV10_3452		-
chr20	30532791	30532817	Sievers_MOV10_15233		-
chr10	129895424	129895465	Sievers_MOV10_9702		-
chr12	69970333	69970353	Sievers_MOV10_11137		+
chr15	67494494	67494520	Sievers_MOV10_12815		-
chr1	33476666	33476688	Sievers_MOV10_405		-
chr5	71502971	71503005	Sievers_MOV10_4916		+
chr14	35181595	35181640	Sievers_MOV10_12126		-
chr1	85646426	85646463	Sievers_MOV10_800		-
chr3	119541770	119541809	Sievers_MOV10_3640		-
chr20	34633658	34633673	Sievers_MOV10_15306		-
chr5	43289620	43289648	Sievers_MOV10_4757		-
chr1	229795161	229795208	Sievers_MOV10_2148		+
chr16	24835688	24835709	Sievers_MOV10_13156		+
chr12	25359387	25359412	Sievers_MOV10_10567		-
chr14	38060093	38060137	Sievers_MOV10_12135		-
chr9	99148231	99148280	Sievers_MOV10_8586		-
chr10	98280819	98280842	Sievers_MOV10_9402		-
chr5	74074889	74074919	Sievers_MOV10_4959		-
chr1	120454730	120454769	Sievers_MOV10_1113		-
chr12	69666082	69666110	Sievers_MOV10_11122		+
chr14	100745401	100745431	Sievers_MOV10_12461		+
chr8	54959048	54959070	Sievers_MOV10_8059		-
chr16	9203972	9204009	Sievers_MOV10_13062		+
chr16	84157187	84157222	Sievers_MOV10_13350		-
chr8	8641037	8641061	Sievers_MOV10_7731		-
chr18	72912594	72912626	Sievers_MOV10_14536		-
chr17	53039504	53039538	Sievers_MOV10_14020		-
chrX	73805858	73805887	Sievers_MOV10_16547		-
chr17	47132561	47132588	Sievers_MOV10_13940		+
chr4	1982736	1982772	Sievers_MOV10_4057		+
chr1	93827754	93827783	Sievers_MOV10_932		+
chr17	18112854	18112890	Sievers_MOV10_13486		+
chr3	195243238	195243259	Sievers_MOV10_3986		-
chr17	33678000	33678025	Sievers_MOV10_13700		-
chr17	30697328	30697353	Sievers_MOV10_13681		+
chr17	47130287	47130321	Sievers_MOV10_13931		+
chr12	12874626	12874658	Sievers_MOV10_10492		+
chr20	57608836	57608857	Sievers_MOV10_15482		-
chr8	59362073	59362105	Sievers_MOV10_8094		+
chr6	131161199	131161224	Sievers_MOV10_6678		-
chrX	41209241	41209256	Sievers_MOV10_16216		+
chr2	178086544	178086558	Sievers_MOV10_2956		+
chr8	141532566	141532615	Sievers_MOV10_8341		-
chr1	31405751	31405773	Sievers_MOV10_337		-
chr20	2442287	2442315	Sievers_MOV10_15133		-
chr1	241792462	241792474	Sievers_MOV10_2255		-
chr9	114983363	114983391	Sievers_MOV10_8668		-
chr3	155656562	155656587	Sievers_MOV10_3821		+
chr11	74550494	74550523	Sievers_MOV10_10028		+
chr10	119767115	119767145	Sievers_MOV10_9643		-
chr17	45762396	45762440	Sievers_MOV10_13896		+
chr5	179156003	179156036	Sievers_MOV10_5789		+
chr15	65869111	65869132	Sievers_MOV10_12775		+
chr4	52887247	52887277	Sievers_MOV10_4189		-
chr1	204373152	204373173	Sievers_MOV10_1744		-
chrX	73044502	73044531	Sievers_MOV10_16407		-
chr22	29184978	29185005	Sievers_MOV10_15823		+
chr14	32626927	32626957	Sievers_MOV10_12106		+
chr5	917742	917770	Sievers_MOV10_4553		+
chr22	31372837	31372865	Sievers_MOV10_15860		+
chr4	83274095	83274163	Sievers_MOV10_4322		-
chr21	38574411	38574440	Sievers_MOV10_15690		+
chr19	37639201	37639244	Sievers_MOV10_14846		-
chr15	68585904	68585924	Sievers_MOV10_12841		+
chr1	67876303	67876331	Sievers_MOV10_689		-
chr14	90873852	90873888	Sievers_MOV10_12419		+
chr1	211922501	211922516	Sievers_MOV10_1911		-
chr7	105731262	105731288	Sievers_MOV10_7371		-
chr8	17427435	17427501	Sievers_MOV10_7782		+
chr1	47843364	47843423	Sievers_MOV10_534		+
chr19	17693342	17693357	Sievers_MOV10_14652		+
chrX	73057949	73057983	Sievers_MOV10_16445		-
chr17	47370452	47370506	Sievers_MOV10_13956		-
chr3	156260621	156260670	Sievers_MOV10_3835		-
chr11	34121307	34121334	Sievers_MOV10_9877		+
chr21	35476608	35476634	Sievers_MOV10_15675		+
chr7	90043554	90043590	Sievers_MOV10_7237		+
chr20	30922411	30922442	Sievers_MOV10_15242		+
chr17	1326252	1326310	Sievers_MOV10_13387		-
chr14	77973040	77973077	Sievers_MOV10_12385		-
chr8	71486484	71486527	Sievers_MOV10_8131		-
chr12	117582932	117582965	Sievers_MOV10_11518		-
chr1	233520737	233520763	Sievers_MOV10_2202		+
chr1	226549012	226549055	Sievers_MOV10_2088		-
chr9	116170827	116170860	Sievers_MOV10_8679		-
chr12	75892852	75892879	Sievers_MOV10_11181		-
chr1	1716946	1716961	Sievers_MOV10_4		-
chr11	63527495	63527543	Sievers_MOV10_9987		-
chr5	135517185	135517201	Sievers_MOV10_5311		+
chr12	49082660	49082696	Sievers_MOV10_10736		-
chr17	63008169	63008215	Sievers_MOV10_14159		-
chr2	30866753	30866773	Sievers_MOV10_2449		+
chr12	24964705	24964743	Sievers_MOV10_10554		-
chr1	150191227	150191267	Sievers_MOV10_1211		-
chr6	26167352	26167394	Sievers_MOV10_6018		+
chr2	160899502	160899528	Sievers_MOV10_2871		-
chr7	92238680	92238711	Sievers_MOV10_7264		-
chr1	162496203	162496233	Sievers_MOV10_1395		+
chr7	75046076	75046096	Sievers_MOV10_7208		-
chr1	173906334	173906375	Sievers_MOV10_1529		-
chr2	110614263	110614294	Sievers_MOV10_2756		+
chr17	47368983	47369006	Sievers_MOV10_13951		-
chr12	69235212	69235252	Sievers_MOV10_11090		+
chr12	112944060	112944089	Sievers_MOV10_11476		+
chr6	135354365	135354418	Sievers_MOV10_6685		-
chr6	127610083	127610118	Sievers_MOV10_6671		-
chr1	241794313	241794342	Sievers_MOV10_2267		-
chr3	176742083	176742120	Sievers_MOV10_3919		-
chr7	123323382	123323424	Sievers_MOV10_7474		-
chr20	11906189	11906228	Sievers_MOV10_15183		+
chr6	43149001	43149026	Sievers_MOV10_6188		+
chr5	95131748	95131774	Sievers_MOV10_5062		+
chr5	68473478	68473506	Sievers_MOV10_4884		+
chr10	18966695	18966720	Sievers_MOV10_8905		+
chr17	42755998	42756056	Sievers_MOV10_13854		-
chr13	98118678	98118693	Sievers_MOV10_11978		+
chrX	100668529	100668563	Sievers_MOV10_16684		+
chr17	37687780	37687818	Sievers_MOV10_13750		+
chr8	12580056	12580122	Sievers_MOV10_7744		-
chr5	177023046	177023075	Sievers_MOV10_5773		+
chr4	186082724	186082749	Sievers_MOV10_4541		-
chr22	42442761	42442774	Sievers_MOV10_15993		+
chr17	79837871	79837934	Sievers_MOV10_14285		-
chr3	149682711	149682747	Sievers_MOV10_3769		-
chr21	43406957	43407001	Sievers_MOV10_15710		-
chr1	32095754	32095787	Sievers_MOV10_341		-
chr5	98130434	98130504	Sievers_MOV10_5087		+
chr5	148874340	148874384	Sievers_MOV10_5488		-
chr5	154255633	154255666	Sievers_MOV10_5587		+
chr20	48249798	48249849	Sievers_MOV10_15409		-
chr12	65640845	65640895	Sievers_MOV10_11047		+
chr12	54629656	54629670	Sievers_MOV10_10909		-
chr18	32912585	32912642	Sievers_MOV10_14418		-
chr6	64290122	64290153	Sievers_MOV10_6261		+
chr5	43289804	43289839	Sievers_MOV10_4759		-
chr10	98278656	98278718	Sievers_MOV10_9391		-
chr1	205685046	205685071	Sievers_MOV10_1814		-
chr9	36677564	36677606	Sievers_MOV10_8463		+
chr5	10435090	10435130	Sievers_MOV10_4579		+
chr13	78338186	78338226	Sievers_MOV10_11929		+
chr14	46516943	46516962	Sievers_MOV10_12160		+
chr16	56464226	56464248	Sievers_MOV10_13215		-
chr2	169628202	169628226	Sievers_MOV10_2881		+
chr3	24796266	24796290	Sievers_MOV10_3285		+
chr2	37430101	37430136	Sievers_MOV10_2476		+
chr7	101894232	101894264	Sievers_MOV10_7351		+
chr9	95474495	95474534	Sievers_MOV10_8561		-
chr6	131253505	131253531	Sievers_MOV10_6679		-
chr4	141542618	141542647	Sievers_MOV10_4456		-
chr6	64290976	64291042	Sievers_MOV10_6269		+
chr1	211919656	211919699	Sievers_MOV10_1901		-
chr1	155882914	155882936	Sievers_MOV10_1335		-
chr14	99978388	99978419	Sievers_MOV10_12450		-
chr5	134086922	134086951	Sievers_MOV10_5262		+
chr5	135513345	135513404	Sievers_MOV10_5289		+
chr15	96881413	96881433	Sievers_MOV10_12986		+
chr7	126993598	126993639	Sievers_MOV10_7481		-
chr19	36728647	36728677	Sievers_MOV10_14784		+
chr6	7285553	7285596	Sievers_MOV10_5872		-
chr4	2517039	2517068	Sievers_MOV10_4062		+
chr9	6727735	6727764	Sievers_MOV10_8387		+
chr7	143548883	143548919	Sievers_MOV10_7683		-
chr5	176733913	176733954	Sievers_MOV10_5770		+
chr12	34181718	34181765	Sievers_MOV10_10635		+
chr8	17427081	17427105	Sievers_MOV10_7780		+
chr1	203821814	203821826	Sievers_MOV10_1732		+
chr4	39783358	39783396	Sievers_MOV10_4147		+
chr2	200135251	200135286	Sievers_MOV10_3042		-
chr12	45824180	45824212	Sievers_MOV10_10672		+
chr3	46247282	46247306	Sievers_MOV10_3398		-
chr3	57545803	57545838	Sievers_MOV10_3484		+
chr12	46754453	46754486	Sievers_MOV10_10726		-
chr1	115280625	115280652	Sievers_MOV10_1094		-
chr5	132440831	132440844	Sievers_MOV10_5208		+
chr14	70836255	70836299	Sievers_MOV10_12339		-
chrX	73806467	73806518	Sievers_MOV10_16554		-
chr10	79550735	79550768	Sievers_MOV10_9291		-
chr12	54678944	54678999	Sievers_MOV10_10947		+
chr11	130747315	130747375	Sievers_MOV10_10339		-
chr18	10552111	10552147	Sievers_MOV10_14341		+
chr12	12264736	12264786	Sievers_MOV10_10457		+
chr3	194125619	194125660	Sievers_MOV10_3985		-
chr8	17087050	17087093	Sievers_MOV10_7763		-
chr11	126072538	126072575	Sievers_MOV10_10306		-
chr12	98929168	98929186	Sievers_MOV10_11318		+
chr16	28977384	28977413	Sievers_MOV10_13162		+
chrX	73045066	73045087	Sievers_MOV10_16412		-
chr5	175953994	175954029	Sievers_MOV10_5748		-
chr21	46188977	46189011	Sievers_MOV10_15746		-
chr6	83076493	83076527	Sievers_MOV10_6361		+
chr9	98205748	98205778	Sievers_MOV10_8581		-
chrX	77084347	77084394	Sievers_MOV10_16613		-
chr12	105395729	105395754	Sievers_MOV10_11378		+
chr8	117858642	117858701	Sievers_MOV10_8293		-
chr17	5287450	5287513	Sievers_MOV10_13405		+
chrX	73063356	73063378	Sievers_MOV10_16475		-
chr5	134086758	134086784	Sievers_MOV10_5261		+
chr6	111216707	111216743	Sievers_MOV10_6561		+
chr6	24786276	24786323	Sievers_MOV10_6014		+
chr4	83275136	83275177	Sievers_MOV10_4324		-
chr1	193060599	193060636	Sievers_MOV10_1680		+
chr10	27828470	27828516	Sievers_MOV10_8964		+
chr10	119040257	119040294	Sievers_MOV10_9616		-
chr12	54633108	54633130	Sievers_MOV10_10932		-
chr1	25169228	25169241	Sievers_MOV10_245		+
chr8	81434492	81434521	Sievers_MOV10_8169		+
chr12	54629892	54629921	Sievers_MOV10_10912		-
chr21	35472545	35472571	Sievers_MOV10_15653		+
chr17	27870304	27870346	Sievers_MOV10_13604		+
chr6	26524482	26524525	Sievers_MOV10_6024		+
chr4	77958842	77958878	Sievers_MOV10_4289		+
chr11	118397218	118397255	Sievers_MOV10_10234		+
chr1	93827213	93827244	Sievers_MOV10_926		+
chr16	30755362	30755395	Sievers_MOV10_13177		+
chr19	44679329	44679341	Sievers_MOV10_14956		+
chr3	152183382	152183446	Sievers_MOV10_3811		+
chr17	56082102	56082136	Sievers_MOV10_14061		-
chr6	43608607	43608635	Sievers_MOV10_6190		+
chr1	153781331	153781384	Sievers_MOV10_1296		-
chr11	94905011	94905059	Sievers_MOV10_10115		-
chr1	91991037	91991079	Sievers_MOV10_868		+
chr6	159057619	159057659	Sievers_MOV10_6820		-
chr8	126034423	126034437	Sievers_MOV10_8316		+
chr8	41788632	41788682	Sievers_MOV10_7977		-
chr10	5805510	5805540	Sievers_MOV10_8849		+
chr1	205683177	205683201	Sievers_MOV10_1796		-
chr2	43450461	43450497	Sievers_MOV10_2505		-
chrX	56592949	56592973	Sievers_MOV10_16313		+
chr20	25427057	25427081	Sievers_MOV10_15216		+
chr7	30406758	30406793	Sievers_MOV10_7040		+
chr12	46753466	46753498	Sievers_MOV10_10716		-
chr16	88875097	88875114	Sievers_MOV10_13377		+
chr12	25359438	25359504	Sievers_MOV10_10568		-
chr10	16555141	16555186	Sievers_MOV10_8893		+
chr5	149365648	149365679	Sievers_MOV10_5498		+
chr10	75879798	75879869	Sievers_MOV10_9262		+
chr5	37290781	37290836	Sievers_MOV10_4698		-
chr6	32944548	32944571	Sievers_MOV10_6090		+
chr14	55532630	55532681	Sievers_MOV10_12247		+
chr4	71852342	71852382	Sievers_MOV10_4256		+
chr1	153777634	153777660	Sievers_MOV10_1288		-
chr5	32125861	32125887	Sievers_MOV10_4637		-
chrX	131337981	131338017	Sievers_MOV10_16916		-
chr7	99638714	99638785	Sievers_MOV10_7345		+
chr12	118469351	118469396	Sievers_MOV10_11519		+
chr17	30701799	30701819	Sievers_MOV10_13691		+
chr17	28792459	28792479	Sievers_MOV10_13645		+
chr18	48701885	48701923	Sievers_MOV10_14466		-
chr3	196078509	196078544	Sievers_MOV10_4007		-
chr6	75965201	75965220	Sievers_MOV10_6336		-
chr7	132469685	132469715	Sievers_MOV10_7538		-
chr13	30086973	30086997	Sievers_MOV10_11749		-
chr14	60761893	60761939	Sievers_MOV10_12269		+
chr2	55200087	55200110	Sievers_MOV10_2553		-
chr5	44818808	44818826	Sievers_MOV10_4784		+
chr11	34120423	34120471	Sievers_MOV10_9875		+
chr4	100469230	100469279	Sievers_MOV10_4357		-
chr1	67874070	67874116	Sievers_MOV10_673		-
chr5	34908680	34908708	Sievers_MOV10_4666		-
chrX	20142850	20142886	Sievers_MOV10_16093		-
chr10	104239521	104239572	Sievers_MOV10_9528		-
chrX	114884829	114884873	Sievers_MOV10_16796		+
chr12	112946036	112946071	Sievers_MOV10_11490		+
chr1	162499305	162499359	Sievers_MOV10_1406		+
chr1	120455854	120455899	Sievers_MOV10_1124		-
chr10	103545115	103545156	Sievers_MOV10_9513		-
chr5	134195369	134195408	Sievers_MOV10_5283		+
chr9	80944069	80944109	Sievers_MOV10_8506		+
chr6	7610649	7610705	Sievers_MOV10_5896		+
chr15	98515649	98515687	Sievers_MOV10_12992		+
chr11	130014312	130014355	Sievers_MOV10_10320		+
chrX	20144278	20144307	Sievers_MOV10_16102		-
chr10	120790705	120790733	Sievers_MOV10_9653		+
chr7	94297884	94297913	Sievers_MOV10_7304		+
chr16	11964753	11964821	Sievers_MOV10_13092		-
chr10	74035696	74035720	Sievers_MOV10_9240		+
chr1	46782409	46782444	Sievers_MOV10_514		+
chr4	44701972	44702002	Sievers_MOV10_4175		+
chr5	44819335	44819366	Sievers_MOV10_4788		+
chr9	132998564	132998598	Sievers_MOV10_8755		+
chr8	26229585	26229657	Sievers_MOV10_7847		+
chr1	233519151	233519194	Sievers_MOV10_2197		+
chr1	222840709	222840744	Sievers_MOV10_1974		+
chr22	32353022	32353037	Sievers_MOV10_15875		+
chr21	43409343	43409387	Sievers_MOV10_15724		-
chr5	81571531	81571560	Sievers_MOV10_5032		-
chr11	18428840	18428871	Sievers_MOV10_9794		+
chr7	44842299	44842335	Sievers_MOV10_7071		+
chr1	149875098	149875126	Sievers_MOV10_1203		-
chr7	6500726	6500771	Sievers_MOV10_6933		-
chr7	155101807	155101864	Sievers_MOV10_7711		+
chr21	34949457	34949497	Sievers_MOV10_15631		+
chr19	811406	811458	Sievers_MOV10_14549		+
chr8	22878503	22878523	Sievers_MOV10_7817		-
chr10	11375682	11375712	Sievers_MOV10_8865		+
chr14	105363024	105363053	Sievers_MOV10_12519		+
chr6	126301090	126301144	Sievers_MOV10_6668		+
chr1	181059954	181059968	Sievers_MOV10_1607		+
chr16	87863646	87863671	Sievers_MOV10_13368		-
chr12	110974212	110974234	Sievers_MOV10_11454		-
chr5	61682960	61682996	Sievers_MOV10_4854		+
chr5	137524048	137524082	Sievers_MOV10_5347		-
chr21	38887337	38887373	Sievers_MOV10_15699		+
chr7	127007573	127007603	Sievers_MOV10_7489		-
chr1	179810897	179810945	Sievers_MOV10_1579		-
chr3	15111907	15111937	Sievers_MOV10_3236		-
chr13	96445369	96445398	Sievers_MOV10_11964		+
chr1	179045136	179045178	Sievers_MOV10_1545		+
chr7	116436629	116436651	Sievers_MOV10_7446		+
chr5	162918636	162918672	Sievers_MOV10_5622		+
chr1	85732078	85732106	Sievers_MOV10_801		-
chrX	106894024	106894054	Sievers_MOV10_16727		+
chr3	57913619	57913667	Sievers_MOV10_3492		+
chr17	47372618	47372657	Sievers_MOV10_13967		-
chr10	22824680	22824705	Sievers_MOV10_8945		-
chr1	24292246	24292276	Sievers_MOV10_202		-
chr16	81087143	81087195	Sievers_MOV10_13344		-
chrX	148563411	148563452	Sievers_MOV10_17001		-
chr1	53517210	53517254	Sievers_MOV10_595		+
chr1	114516825	114516853	Sievers_MOV10_1052		+
chr3	185634703	185634766	Sievers_MOV10_3955		-
chr1	193059663	193059689	Sievers_MOV10_1673		+
chr12	131360638	131360663	Sievers_MOV10_11661		+
chr7	105732217	105732240	Sievers_MOV10_7381		-
chr11	43364792	43364825	Sievers_MOV10_9901		+
chr12	21671046	21671077	Sievers_MOV10_10532		+
chr16	11962090	11962131	Sievers_MOV10_13085		-
chr5	167978978	167979001	Sievers_MOV10_5661		-
chr10	75882875	75882895	Sievers_MOV10_9270		-
chr6	26527398	26527443	Sievers_MOV10_6031		+
chr12	1311347	1311378	Sievers_MOV10_10364		+
chr1	76228690	76228744	Sievers_MOV10_766		+
chr6	36570753	36570782	Sievers_MOV10_6137		+
chrX	103436043	103436083	Sievers_MOV10_16712		+
chr3	47058102	47058128	Sievers_MOV10_3399		-
chr6	46174213	46174252	Sievers_MOV10_6213		+
chr19	57818840	57818878	Sievers_MOV10_15079		+
chr2	64688358	64688391	Sievers_MOV10_2576		+
chr3	169712839	169712890	Sievers_MOV10_3895		+
chr15	66181464	66181499	Sievers_MOV10_12797		+
chr7	73536590	73536623	Sievers_MOV10_7205		+
chr9	125003959	125003985	Sievers_MOV10_8704		-
chr19	39923874	39923902	Sievers_MOV10_14886		-
chr17	27878881	27878915	Sievers_MOV10_13636		+
chr14	81642782	81642819	Sievers_MOV10_12396		-
chr15	49419713	49419757	Sievers_MOV10_12671		-
chr20	17588177	17588210	Sievers_MOV10_15192		+
chr18	9956539	9956575	Sievers_MOV10_14339		+
chrX	133903702	133903726	Sievers_MOV10_16947		-
chr12	57450767	57450812	Sievers_MOV10_11009		-
chr13	41702152	41702176	Sievers_MOV10_11796		-
chr12	69235572	69235615	Sievers_MOV10_11092		+
chr7	108203207	108203247	Sievers_MOV10_7416		-
chr5	77772777	77772808	Sievers_MOV10_4984		+
chrX	15339203	15339238	Sievers_MOV10_16057		-
chr17	17092891	17092916	Sievers_MOV10_13463		+
chr15	41596737	41596769	Sievers_MOV10_12608		+
chr6	119499978	119500027	Sievers_MOV10_6637		-
chr1	219785671	219785710	Sievers_MOV10_1963		-
chr1	11083696	11083725	Sievers_MOV10_97		+
chr7	75046328	75046350	Sievers_MOV10_7210		-
chr6	111216801	111216836	Sievers_MOV10_6562		+
chr17	58522967	58523010	Sievers_MOV10_14096		-
chr8	81432891	81432955	Sievers_MOV10_8155		+
chr17	25640540	25640588	Sievers_MOV10_13523		+
chr2	136664312	136664352	Sievers_MOV10_2831		-
chr1	68167850	68167882	Sievers_MOV10_716		-
chr7	44919053	44919098	Sievers_MOV10_7107		-
chr2	196601758	196601831	Sievers_MOV10_3021		+
chr1	224346527	224346573	Sievers_MOV10_1995		+
chr5	79924711	79924743	Sievers_MOV10_5022		-
chr19	13004949	13004984	Sievers_MOV10_14615		+
chr12	102019466	102019505	Sievers_MOV10_11359		+
chr10	75878079	75878110	Sievers_MOV10_9253		+
chr19	38122880	38122910	Sievers_MOV10_14860		-
chr1	36392235	36392275	Sievers_MOV10_431		+
chr17	57280408	57280427	Sievers_MOV10_14083		+
chr12	46753821	46753838	Sievers_MOV10_10720		-
chr12	1312117	1312129	Sievers_MOV10_10370		+
chr5	167978103	167978129	Sievers_MOV10_5652		-
chr12	49396262	49396313	Sievers_MOV10_10772		-
chr3	72424745	72424771	Sievers_MOV10_3510		-
chr19	37211739	37211771	Sievers_MOV10_14822		+
chr5	133292481	133292523	Sievers_MOV10_5223		-
chr5	41920165	41920192	Sievers_MOV10_4742		+
chr4	71686518	71686553	Sievers_MOV10_4252		-
chr20	57608358	57608387	Sievers_MOV10_15476		-
chr9	91931381	91931407	Sievers_MOV10_8551		+
chr19	32875253	32875295	Sievers_MOV10_14701		+
chr12	1895818	1895846	Sievers_MOV10_10396		+
chr6	86320176	86320191	Sievers_MOV10_6390		-
chr6	139499370	139499407	Sievers_MOV10_6720		+
chr1	7839853	7839888	Sievers_MOV10_53		+
chr4	42118085	42118133	Sievers_MOV10_4172		-
chr17	76170222	76170263	Sievers_MOV10_14251		-
chr1	32508677	32508700	Sievers_MOV10_352		+
chr5	179203020	179203074	Sievers_MOV10_5812		+
chr8	94745111	94745125	Sievers_MOV10_8207		-
chr7	44868625	44868646	Sievers_MOV10_7082		-
chr20	42090256	42090290	Sievers_MOV10_15359		+
chr7	141357652	141357674	Sievers_MOV10_7674		-
chr18	42646050	42646095	Sievers_MOV10_14438		+
chr4	119476340	119476383	Sievers_MOV10_4398		+
chr15	34522057	34522090	Sievers_MOV10_12553		+
chr3	49397291	49397311	Sievers_MOV10_3424		-
chr16	58547274	58547306	Sievers_MOV10_13239		+
chr12	110785883	110785936	Sievers_MOV10_11431		+
chr6	42161147	42161175	Sievers_MOV10_6166		-
chr12	65107892	65107947	Sievers_MOV10_11045		-
chr8	22279146	22279170	Sievers_MOV10_7806		+
chr17	27588368	27588392	Sievers_MOV10_13575		-
chr12	46752554	46752599	Sievers_MOV10_10706		-
chr5	134192969	134193007	Sievers_MOV10_5269		+
chr20	57022359	57022395	Sievers_MOV10_15469		+
chr8	94743455	94743474	Sievers_MOV10_8203		-
chr11	32998648	32998709	Sievers_MOV10_9837		+
chr18	43845072	43845117	Sievers_MOV10_14441		+
chr2	153512408	153512443	Sievers_MOV10_2862		-
chr16	2813940	2813971	Sievers_MOV10_13035		+
chr7	108203581	108203606	Sievers_MOV10_7418		-
chr12	6857162	6857184	Sievers_MOV10_10441		-
chr11	120357878	120357911	Sievers_MOV10_10274		+
chr17	27590791	27590804	Sievers_MOV10_13598		-
chr11	130014090	130014120	Sievers_MOV10_10317		+
chr15	42861903	42861958	Sievers_MOV10_12630		+
chr12	65090553	65090595	Sievers_MOV10_11042		+
chr19	36261917	36261956	Sievers_MOV10_14780		+
chr13	50275185	50275242	Sievers_MOV10_11861		-
chr12	46752467	46752481	Sievers_MOV10_10704		-
chr12	27908754	27908790	Sievers_MOV10_10590		+
chrX	73041852	73041868	Sievers_MOV10_16382		-
chr12	46580818	46580858	Sievers_MOV10_10695		-
chr8	41788841	41788865	Sievers_MOV10_7978		-
chr17	63008999	63009019	Sievers_MOV10_14162		-
chr20	58521670	58521712	Sievers_MOV10_15491		+
chr22	45581732	45581788	Sievers_MOV10_16012		+
chr13	95057368	95057397	Sievers_MOV10_11949		+
chr17	38290770	38290795	Sievers_MOV10_13757		+
chr3	134197163	134197186	Sievers_MOV10_3738		-
chr20	58523217	58523250	Sievers_MOV10_15495		+
chr7	5646199	5646232	Sievers_MOV10_6912		+
chr11	35829262	35829300	Sievers_MOV10_9884		+
chr8	117858296	117858344	Sievers_MOV10_8290		-
chr14	100746643	100746658	Sievers_MOV10_12469		+
chr8	28203455	28203484	Sievers_MOV10_7875		-
chr12	54634777	54634801	Sievers_MOV10_10943		-
chr20	31444881	31444905	Sievers_MOV10_15261		+
chr17	47131046	47131085	Sievers_MOV10_13936		+
chr1	182353047	182353059	Sievers_MOV10_1615		-
chr1	54497366	54497414	Sievers_MOV10_615		-
chr10	119767674	119767719	Sievers_MOV10_9644		-
chr1	200828271	200828297	Sievers_MOV10_1705		+
chr12	57451567	57451626	Sievers_MOV10_11011		-
chr16	15959604	15959634	Sievers_MOV10_13106		-
chr11	47490199	47490241	Sievers_MOV10_9931		-
chr1	87328896	87328941	Sievers_MOV10_829		-
chr14	23495058	23495090	Sievers_MOV10_12073		-
chr7	105731611	105731648	Sievers_MOV10_7376		-
chr16	69341795	69341846	Sievers_MOV10_13275		+
chr9	136897364	136897430	Sievers_MOV10_8810		-
chr1	68942440	68942473	Sievers_MOV10_734		-
chr17	15931728	15931772	Sievers_MOV10_13443		+
chr2	33809426	33809470	Sievers_MOV10_2468		-
chr1	156712382	156712408	Sievers_MOV10_1344		-
chr16	9199277	9199309	Sievers_MOV10_13041		+
chr19	47222967	47222992	Sievers_MOV10_14989		-
chr17	55198256	55198274	Sievers_MOV10_14028		+
chr1	24293265	24293295	Sievers_MOV10_208		-
chr10	22825102	22825166	Sievers_MOV10_8948		-
chr6	19839921	19839973	Sievers_MOV10_5980		+
chr8	98738247	98738292	Sievers_MOV10_8227		+
chr2	131905470	131905508	Sievers_MOV10_2811		+
chr17	48459204	48459225	Sievers_MOV10_13984		-
chr8	141538125	141538197	Sievers_MOV10_8358		-
chr1	210417918	210417972	Sievers_MOV10_1885		+
chr1	85785594	85785625	Sievers_MOV10_807		-
chrX	100882384	100882408	Sievers_MOV10_16694		+
chr12	89983853	89983886	Sievers_MOV10_11262		-
chr10	22619734	22619760	Sievers_MOV10_8940		+
chr2	44293130	44293176	Sievers_MOV10_2508		-
chr5	25188797	25188827	Sievers_MOV10_4622		-
chr4	120219757	120219790	Sievers_MOV10_4400		-
chr12	12269263	12269326	Sievers_MOV10_10460		-
chr14	103808707	103808743	Sievers_MOV10_12501		+
chr5	162871430	162871464	Sievers_MOV10_5615		+
chr13	73282660	73282682	Sievers_MOV10_11887		-
chr19	36875048	36875076	Sievers_MOV10_14797		-
chr7	92242952	92242980	Sievers_MOV10_7281		-
chr7	135614232	135614267	Sievers_MOV10_7579		-
chr8	81433007	81433053	Sievers_MOV10_8156		+
chrX	133904926	133904978	Sievers_MOV10_16952		-
chr13	36877750	36877797	Sievers_MOV10_11777		-
chr1	1717345	1717373	Sievers_MOV10_7		-
chr14	53244285	53244307	Sievers_MOV10_12203		-
chr17	78367587	78367610	Sievers_MOV10_14261		+
chr12	104743912	104743930	Sievers_MOV10_11376		+
chr10	119041629	119041654	Sievers_MOV10_9628		-
chr1	205578073	205578133	Sievers_MOV10_1777		-
chr1	162495894	162495913	Sievers_MOV10_1392		+
chr12	26225725	26225749	Sievers_MOV10_10583		+
chr10	32299178	32299208	Sievers_MOV10_9004		-
chr14	100745828	100745843	Sievers_MOV10_12465		+
chrX	73069167	73069227	Sievers_MOV10_16517		-
chrX	20143527	20143570	Sievers_MOV10_16095		-
chr12	29544253	29544282	Sievers_MOV10_10608		+
chr8	56651908	56651948	Sievers_MOV10_8068		-
chr6	42855860	42855883	Sievers_MOV10_6173		+
chr6	119498410	119498441	Sievers_MOV10_6633		-
chr3	152180989	152181041	Sievers_MOV10_3796		+
chr3	44792440	44792476	Sievers_MOV10_3392		-
chr2	75888996	75889030	Sievers_MOV10_2669		+
chr1	47844013	47844056	Sievers_MOV10_536		+
chr8	48975207	48975244	Sievers_MOV10_8047		+
chr5	167978203	167978241	Sievers_MOV10_5653		-
chr2	85546842	85546879	Sievers_MOV10_2683		-
chr5	172563772	172563804	Sievers_MOV10_5711		+
chr14	35179605	35179632	Sievers_MOV10_12117		-
chr5	133533065	133533085	Sievers_MOV10_5244		-
chr4	113190041	113190101	Sievers_MOV10_4393		+
chr6	30512418	30512448	Sievers_MOV10_6058		-
chr9	34086657	34086677	Sievers_MOV10_8444		-
chr17	47005167	47005219	Sievers_MOV10_13915		+
chr6	7611771	7611820	Sievers_MOV10_5899		+
chr9	136228672	136228740	Sievers_MOV10_8802		-
chr6	116598134	116598159	Sievers_MOV10_6591		-
chr4	47452925	47452964	Sievers_MOV10_4177		-
chr11	66113124	66113166	Sievers_MOV10_10001		-
chr10	75878202	75878214	Sievers_MOV10_9254		+
chr1	93826924	93826955	Sievers_MOV10_922		+
chr12	53807392	53807425	Sievers_MOV10_10857		+
chr1	243663525	243663560	Sievers_MOV10_2285		-
chr20	31437186	31437220	Sievers_MOV10_15248		+
chr20	34634010	34634026	Sievers_MOV10_15310		-
chr1	231470324	231470381	Sievers_MOV10_2179		-
chr10	6277385	6277442	Sievers_MOV10_8858		+
chr1	213071886	213071923	Sievers_MOV10_1925		+
chr11	105969205	105969235	Sievers_MOV10_10157		+
chr1	144901162	144901178	Sievers_MOV10_1149		-
chr1	68168812	68168828	Sievers_MOV10_722		-
chr7	66018455	66018491	Sievers_MOV10_7181		-
chr8	41789479	41789510	Sievers_MOV10_7981		-
chr9	114696759	114696792	Sievers_MOV10_8662		+
chr5	179041490	179041516	Sievers_MOV10_5783		-
chr6	149731879	149731937	Sievers_MOV10_6750		+
chr11	64084260	64084307	Sievers_MOV10_9988		-
chr19	6413466	6413496	Sievers_MOV10_14580		-
chr6	11578094	11578122	Sievers_MOV10_5936		+
chr13	25670863	25670901	Sievers_MOV10_11702		+
chr9	101913900	101913926	Sievers_MOV10_8606		+
chr12	21788415	21788440	Sievers_MOV10_10534		-
chr1	234742065	234742100	Sievers_MOV10_2219		-
chr6	109688006	109688025	Sievers_MOV10_6529		-
chr16	51170714	51170750	Sievers_MOV10_13198		-
chr17	27873770	27873808	Sievers_MOV10_13622		+
chr12	98928678	98928717	Sievers_MOV10_11313		+
chrX	73060064	73060110	Sievers_MOV10_16455		-
chr1	93617990	93618022	Sievers_MOV10_898		-
chr2	223806898	223806941	Sievers_MOV10_3127		+
chr12	79982167	79982194	Sievers_MOV10_11205		-
chr17	38078542	38078578	Sievers_MOV10_13756		-
chr2	235963661	235963685	Sievers_MOV10_3161		+
chr16	69733942	69733977	Sievers_MOV10_13289		+
chr2	26359121	26359171	Sievers_MOV10_2407		+
chr10	119041059	119041091	Sievers_MOV10_9622		-
chrX	73055387	73055418	Sievers_MOV10_16441		-
chr5	131980231	131980262	Sievers_MOV10_5189		+
chr6	170104212	170104270	Sievers_MOV10_6871		+
chr6	28871004	28871030	Sievers_MOV10_6050		-
chr1	32638246	32638282	Sievers_MOV10_364		+
chr7	56067691	56067718	Sievers_MOV10_7151		+
chr9	134375308	134375331	Sievers_MOV10_8773		+
chr14	55532760	55532787	Sievers_MOV10_12248		+
chr1	24999656	24999721	Sievers_MOV10_234		+
chr6	20491447	20491502	Sievers_MOV10_5982		+
chr20	25429100	25429131	Sievers_MOV10_15223		+
chr2	42559008	42559036	Sievers_MOV10_2499		+
chr13	42813159	42813203	Sievers_MOV10_11817		+
chr13	52605568	52605590	Sievers_MOV10_11866		+
chr10	51590527	51590558	Sievers_MOV10_9056		+
chr1	16264361	16264404	Sievers_MOV10_135		+
chr12	54630822	54630856	Sievers_MOV10_10918		-
chr11	4113858	4113889	Sievers_MOV10_9720		+
chr12	53873423	53873485	Sievers_MOV10_10875		+
chrX	84526358	84526397	Sievers_MOV10_16657		+
chr21	43410400	43410428	Sievers_MOV10_15730		-
chr1	28865021	28865071	Sievers_MOV10_310		+
chr12	72181467	72181501	Sievers_MOV10_11154		+
chr14	21677528	21677552	Sievers_MOV10_12043		-
chr1	113455665	113455693	Sievers_MOV10_1039		-
chr17	3572926	3572950	Sievers_MOV10_13401		+
chr7	108214701	108214737	Sievers_MOV10_7422		+
chr5	32603689	32603745	Sievers_MOV10_4661		+
chr6	26523672	26523692	Sievers_MOV10_6023		+
chr10	31816948	31816970	Sievers_MOV10_8987		+
chr1	52553024	52553078	Sievers_MOV10_556		+
chr7	131181286	131181317	Sievers_MOV10_7531		+
chr19	52390250	52390280	Sievers_MOV10_15005		-
chr6	32136599	32136629	Sievers_MOV10_6086		-
chr10	22619001	22619032	Sievers_MOV10_8931		+
chr1	205686582	205686614	Sievers_MOV10_1835		-
chr9	19376252	19376296	Sievers_MOV10_8414		-
chr16	9202537	9202560	Sievers_MOV10_13050		+
chr10	73062523	73062560	Sievers_MOV10_9234		+
chr16	70606937	70606987	Sievers_MOV10_13305		+
chr12	109039333	109039355	Sievers_MOV10_11405		-
chr17	56051296	56051323	Sievers_MOV10_14038		-
chr10	73061492	73061519	Sievers_MOV10_9233		+
chr2	101886263	101886290	Sievers_MOV10_2738		+
chr8	81434078	81434104	Sievers_MOV10_8164		+
chr1	115279391	115279434	Sievers_MOV10_1093		-
chr2	110376291	110376328	Sievers_MOV10_2754		+
chr16	46693791	46693814	Sievers_MOV10_13191		-
chr2	54896159	54896184	Sievers_MOV10_2545		+
chr10	61550698	61550723	Sievers_MOV10_9095		-
chrX	128724876	128724907	Sievers_MOV10_16901		+
chr15	68587651	68587686	Sievers_MOV10_12856		+
chr1	84701568	84701599	Sievers_MOV10_788		+
chr19	16661737	16661763	Sievers_MOV10_14646		-
chrX	73226331	73226377	Sievers_MOV10_16533		+
chr20	17943201	17943234	Sievers_MOV10_15203		-
chr6	32148487	32148512	Sievers_MOV10_6087		+
chr1	113241386	113241411	Sievers_MOV10_1030		+
chr11	118394297	118394341	Sievers_MOV10_10230		+
chr14	53324346	53324389	Sievers_MOV10_12207		-
chr19	30938408	30938442	Sievers_MOV10_14693		+
chr3	120043693	120043727	Sievers_MOV10_3643		-
chr12	50872159	50872187	Sievers_MOV10_10814		+
chr15	35272439	35272495	Sievers_MOV10_12565		-
chr12	46752346	46752380	Sievers_MOV10_10702		-
chr1	228368182	228368232	Sievers_MOV10_2121		+
chr2	26616268	26616327	Sievers_MOV10_2419		+
chr8	81432501	81432534	Sievers_MOV10_8152		+
chr14	35025533	35025554	Sievers_MOV10_12115		-
chr6	97337842	97337870	Sievers_MOV10_6466		-
chr17	48459845	48459876	Sievers_MOV10_13990		-
chr21	35474885	35474917	Sievers_MOV10_15665		+
chr8	48974067	48974089	Sievers_MOV10_8043		+
chr15	68585284	68585346	Sievers_MOV10_12836		+
chr17	16286025	16286063	Sievers_MOV10_13449		+
chr6	122765537	122765563	Sievers_MOV10_6650		-
chr15	68586779	68586809	Sievers_MOV10_12847		+
chr1	85784641	85784672	Sievers_MOV10_804		-
chr4	174250831	174250865	Sievers_MOV10_4501		-
chr7	138992003	138992037	Sievers_MOV10_7610		+
chr19	37379137	37379177	Sievers_MOV10_14838		-
chr19	44741344	44741383	Sievers_MOV10_14972		+
chr1	26801975	26802014	Sievers_MOV10_272		+
chr3	152182602	152182624	Sievers_MOV10_3804		+
chr12	75891311	75891362	Sievers_MOV10_11177		-
chr10	93565809	93565858	Sievers_MOV10_9349		-
chrX	107964329	107964343	Sievers_MOV10_16757		-
chr5	68738033	68738076	Sievers_MOV10_4892		+
chrX	118377357	118377392	Sievers_MOV10_16803		+
chr20	61490834	61490870	Sievers_MOV10_15506		-
chr6	42857469	42857494	Sievers_MOV10_6181		+
chr12	15773539	15773583	Sievers_MOV10_10514		-
chr18	55216863	55216898	Sievers_MOV10_14478		-
chr20	48740908	48740938	Sievers_MOV10_15421		-
chr2	47129716	47129745	Sievers_MOV10_2523		-
chr3	43391050	43391100	Sievers_MOV10_3388		+
chr19	37238132	37238156	Sievers_MOV10_14832		-
chr1	179068875	179068908	Sievers_MOV10_1549		-
chr1	224346855	224346896	Sievers_MOV10_1996		+
chr11	102267704	102267741	Sievers_MOV10_10131		-
chr8	48890322	48890350	Sievers_MOV10_8037		+
chr22	39080351	39080382	Sievers_MOV10_15928		+
chr17	57282628	57282655	Sievers_MOV10_14084		+
chr18	29128525	29128550	Sievers_MOV10_14400		+
chr1	92977850	92977905	Sievers_MOV10_884		-
chr2	191798941	191798956	Sievers_MOV10_3004		+
chr3	30735477	30735515	Sievers_MOV10_3292		+
chr1	93617511	93617541	Sievers_MOV10_894		-
chr13	100615490	100615515	Sievers_MOV10_11998		-
chr7	138517645	138517690	Sievers_MOV10_7590		-
chr17	61823773	61823794	Sievers_MOV10_14141		-
chr10	119042061	119042091	Sievers_MOV10_9630		-
chr12	123745733	123745775	Sievers_MOV10_11581		-
chr20	50700696	50700732	Sievers_MOV10_15450		-
chr17	17095269	17095300	Sievers_MOV10_13472		+
chr17	48460257	48460313	Sievers_MOV10_13992		-
chr15	35271142	35271204	Sievers_MOV10_12557		-
chr15	90816141	90816162	Sievers_MOV10_12970		+
chr9	99263798	99263840	Sievers_MOV10_8599		-
chr12	44113664	44113697	Sievers_MOV10_10667		-
chr9	37588581	37588632	Sievers_MOV10_8469		-
chr5	133937785	133937812	Sievers_MOV10_5253		-
chrX	13792152	13792192	Sievers_MOV10_16053		-
chr15	66793668	66793700	Sievers_MOV10_12810		-
chr5	40761332	40761362	Sievers_MOV10_4721		-
chr22	38687802	38687849	Sievers_MOV10_15909		-
chr10	88969834	88969870	Sievers_MOV10_9313		-
chr9	33281137	33281168	Sievers_MOV10_8439		+
chr17	47128005	47128050	Sievers_MOV10_13920		+
chr11	27518347	27518410	Sievers_MOV10_9816		-
chr17	40023792	40023805	Sievers_MOV10_13823		-
chr2	200325471	200325528	Sievers_MOV10_3047		+
chr5	132203348	132203377	Sievers_MOV10_5194		+
chr10	119041494	119041514	Sievers_MOV10_9627		-
chr6	114182457	114182477	Sievers_MOV10_6574		+
chr21	43409273	43409303	Sievers_MOV10_15723		-
chr17	38545403	38545451	Sievers_MOV10_13783		-
chr5	176726267	176726307	Sievers_MOV10_5766		+
chr2	232578221	232578249	Sievers_MOV10_3157		+
chr1	16266928	16266950	Sievers_MOV10_140		+
chrX	41207663	41207698	Sievers_MOV10_16210		+
chrX	20145363	20145378	Sievers_MOV10_16109		-
chrX	24232322	24232378	Sievers_MOV10_16177		+
chr5	162871736	162871756	Sievers_MOV10_5619		+
chr2	10923597	10923630	Sievers_MOV10_2377		-
chr19	9794258	9794285	Sievers_MOV10_14601		-
chr10	38410597	38410666	Sievers_MOV10_9038		+
chr4	78638612	78638685	Sievers_MOV10_4308		-
chr10	102123205	102123227	Sievers_MOV10_9493		+
chr3	9518314	9518356	Sievers_MOV10_3190		+
chr18	60996419	60996479	Sievers_MOV10_14528		-
chr5	135514108	135514162	Sievers_MOV10_5296		+
chr5	41918810	41918852	Sievers_MOV10_4737		+
chr21	18942139	18942163	Sievers_MOV10_15548		+
chr22	45589616	45589641	Sievers_MOV10_16027		-
chr2	9724261	9724288	Sievers_MOV10_2361		-
chr1	86118500	86118549	Sievers_MOV10_809		-
chr18	29204092	29204123	Sievers_MOV10_14402		-
chr1	193057879	193057906	Sievers_MOV10_1664		+
chr14	51442157	51442187	Sievers_MOV10_12181		-
chr2	26616240	26616266	Sievers_MOV10_2418		+
chr12	42477660	42477709	Sievers_MOV10_10655		-
chr7	157209387	157209415	Sievers_MOV10_7716		+
chr5	133726021	133726078	Sievers_MOV10_5249		+
chr6	74225763	74225784	Sievers_MOV10_6308		-
chr4	140309940	140309980	Sievers_MOV10_4436		+
chr2	54896320	54896343	Sievers_MOV10_2547		+
chr1	92147707	92147741	Sievers_MOV10_874		-
chr12	104345091	104345113	Sievers_MOV10_11362		-
chr1	67877292	67877317	Sievers_MOV10_699		-
chr17	27878297	27878336	Sievers_MOV10_13635		+
chr14	96010763	96010783	Sievers_MOV10_12443		+
chr10	64566485	64566528	Sievers_MOV10_9152		+
chr13	34410553	34410618	Sievers_MOV10_11770		+
chr1	224380888	224380918	Sievers_MOV10_2001		+
chrX	34259815	34259843	Sievers_MOV10_16184		-
chr1	71530164	71530227	Sievers_MOV10_754		-
chr1	24291902	24291930	Sievers_MOV10_201		-
chr1	113455893	113455913	Sievers_MOV10_1040		-
chrX	108886702	108886723	Sievers_MOV10_16784		-
chr10	71138628	71138669	Sievers_MOV10_9209		+
chr15	58245703	58245746	Sievers_MOV10_12746		-
chr9	14082625	14082660	Sievers_MOV10_8395		-
chr5	167983856	167983886	Sievers_MOV10_5690		-
chr2	85548834	85548871	Sievers_MOV10_2687		-
chr5	37290687	37290721	Sievers_MOV10_4697		-
chr2	65315132	65315145	Sievers_MOV10_2585		-
chr12	46577207	46577237	Sievers_MOV10_10678		-
chr5	71505069	71505101	Sievers_MOV10_4932		+
chr6	42856572	42856603	Sievers_MOV10_6175		+
chr10	27827316	27827366	Sievers_MOV10_8963		+
chr10	119041768	119041818	Sievers_MOV10_9629		-
chr15	66628567	66628611	Sievers_MOV10_12806		-
chr1	32508816	32508844	Sievers_MOV10_353		+
chr5	133738107	133738148	Sievers_MOV10_5251		-
chr2	204293388	204293431	Sievers_MOV10_3073		+
chr21	34931944	34931986	Sievers_MOV10_15624		+
chr1	109605231	109605264	Sievers_MOV10_983		-
chr1	222841803	222841850	Sievers_MOV10_1975		-
chrX	21902902	21902927	Sievers_MOV10_16119		+
chr17	80572576	80572588	Sievers_MOV10_14307		-
chr15	100254964	100255002	Sievers_MOV10_13009		+
chr3	196081465	196081515	Sievers_MOV10_4010		-
chr11	33001021	33001057	Sievers_MOV10_9848		+
chrX	150575400	150575438	Sievers_MOV10_17012		+
chr6	37143014	37143055	Sievers_MOV10_6149		+
chr10	38346480	38346515	Sievers_MOV10_9027		+
chr3	51431791	51431819	Sievers_MOV10_3434		+
chr1	7840324	7840351	Sievers_MOV10_56		+
chr5	167984144	167984167	Sievers_MOV10_5691		-
chr12	79985614	79985640	Sievers_MOV10_11223		-
chr6	30560074	30560120	Sievers_MOV10_6059		+
chr14	100800971	100801012	Sievers_MOV10_12479		-
chr6	114262115	114262140	Sievers_MOV10_6588		-
chr2	152336833	152336880	Sievers_MOV10_2851		+
chr8	27667708	27667726	Sievers_MOV10_7873		-
chr8	22279711	22279744	Sievers_MOV10_7809		+
chr1	54232687	54232713	Sievers_MOV10_608		-
chr11	110100660	110100687	Sievers_MOV10_10179		-
chr10	88195509	88195536	Sievers_MOV10_9304		-
chr1	162493646	162493670	Sievers_MOV10_1386		+
chr11	58386706	58386734	Sievers_MOV10_9944		+
chr4	761715	761742	Sievers_MOV10_4043		+
chr7	34968712	34968743	Sievers_MOV10_7043		-
chr13	98044061	98044089	Sievers_MOV10_11969		+
chr7	5106065	5106095	Sievers_MOV10_6907		+
chr5	151188179	151188200	Sievers_MOV10_5540		+
chr19	34891137	34891166	Sievers_MOV10_14767		+
chr15	68588134	68588149	Sievers_MOV10_12862		+
chr1	32509302	32509342	Sievers_MOV10_359		+
chr1	227846531	227846565	Sievers_MOV10_2100		+
chr6	170108200	170108223	Sievers_MOV10_6879		-
chr2	30866931	30866965	Sievers_MOV10_2451		+
chr10	32298652	32298681	Sievers_MOV10_9000		-
chr1	225682763	225682786	Sievers_MOV10_2049		-
chr12	65641327	65641365	Sievers_MOV10_11048		+
chr20	48250607	48250633	Sievers_MOV10_15413		-
chr2	178084709	178084763	Sievers_MOV10_2936		+
chr12	124499737	124499750	Sievers_MOV10_11618		+
chr3	15483999	15484024	Sievers_MOV10_3243		+
chr1	155217111	155217140	Sievers_MOV10_1330		-
chr3	152558332	152558365	Sievers_MOV10_3816		+
chr7	105731688	105731701	Sievers_MOV10_7377		-
chr16	84813214	84813238	Sievers_MOV10_13352		+
chrX	84528303	84528336	Sievers_MOV10_16671		+
chr20	40033502	40033531	Sievers_MOV10_15356		-
chr18	32916164	32916183	Sievers_MOV10_14424		-
chr5	162871110	162871135	Sievers_MOV10_5614		+
chr17	27589999	27590011	Sievers_MOV10_13587		-
chr1	109243087	109243100	Sievers_MOV10_977		+
chr5	44816209	44816255	Sievers_MOV10_4769		+
chr5	151187679	151187717	Sievers_MOV10_5537		+
chr1	212277326	212277365	Sievers_MOV10_1914		+
chr1	113455266	113455291	Sievers_MOV10_1036		-
chr5	78622745	78622776	Sievers_MOV10_5008		+
chr4	140309850	140309881	Sievers_MOV10_4435		+
chr17	45761932	45761971	Sievers_MOV10_13895		+
chr2	171823255	171823304	Sievers_MOV10_2902		+
chr7	6501374	6501402	Sievers_MOV10_6937		-
chr2	207178393	207178416	Sievers_MOV10_3085		+
chr12	46577695	46577725	Sievers_MOV10_10682		-
chr1	75231409	75231466	Sievers_MOV10_761		+
chrX	119571322	119571350	Sievers_MOV10_16842		-
chr1	26451813	26451849	Sievers_MOV10_271		+
chr1	230972881	230972912	Sievers_MOV10_2162		-
chr21	35473484	35473521	Sievers_MOV10_15658		+
chr20	56942297	56942340	Sievers_MOV10_15465		+
chr8	22278569	22278612	Sievers_MOV10_7803		+
chr14	21820289	21820329	Sievers_MOV10_12059		-
chr1	120457640	120457676	Sievers_MOV10_1137		-
chr2	209101116	209101147	Sievers_MOV10_3093		-
chr13	49783521	49783576	Sievers_MOV10_11853		+
chr5	134193101	134193128	Sievers_MOV10_5271		+
chr8	33357454	33357502	Sievers_MOV10_7921		+
chr10	85912307	85912330	Sievers_MOV10_9299		+
chr12	95909351	95909382	Sievers_MOV10_11297		+
chr18	13049165	13049206	Sievers_MOV10_14357		+
chr17	34052182	34052225	Sievers_MOV10_13718		+
chr4	77081492	77081541	Sievers_MOV10_4283		-
chr16	50091644	50091683	Sievers_MOV10_13194		-
chr12	1700879	1700902	Sievers_MOV10_10395		-
chr7	138984454	138984466	Sievers_MOV10_7600		+
chr1	59246944	59246995	Sievers_MOV10_634		-
chr12	125514509	125514532	Sievers_MOV10_11647		+
chr7	92236814	92236834	Sievers_MOV10_7259		-
chrX	39911260	39911280	Sievers_MOV10_16199		-
chr10	112657945	112657994	Sievers_MOV10_9563		+
chr3	24021397	24021442	Sievers_MOV10_3281		+
chr1	245015081	245015110	Sievers_MOV10_2334		-
chr5	112214053	112214092	Sievers_MOV10_5126		-
chr14	54944530	54944559	Sievers_MOV10_12226		-
chr6	151679165	151679198	Sievers_MOV10_6801		+
chr22	45583646	45583663	Sievers_MOV10_16025		+
chr2	87004105	87004136	Sievers_MOV10_2706		+
chr14	35181291	35181342	Sievers_MOV10_12125		-
chr8	97622726	97622751	Sievers_MOV10_8216		+
chr21	46716313	46716353	Sievers_MOV10_15754		+
chrX	123235244	123235289	Sievers_MOV10_16884		+
chr20	34636282	34636325	Sievers_MOV10_15324		-
chr12	125513150	125513177	Sievers_MOV10_11636		+
chr19	36880428	36880479	Sievers_MOV10_14798		-
chr13	27261501	27261553	Sievers_MOV10_11730		+
chr11	57584227	57584262	Sievers_MOV10_9941		+
chr11	94899296	94899310	Sievers_MOV10_10091		-
chr2	75889179	75889204	Sievers_MOV10_2671		+
chr3	10193518	10193567	Sievers_MOV10_3209		+
chr16	81079984	81080038	Sievers_MOV10_13343		+
chr17	27872462	27872514	Sievers_MOV10_13617		+
chr10	71910753	71910808	Sievers_MOV10_9215		-
chr14	103808943	103808986	Sievers_MOV10_12503		+
chr1	205055812	205055844	Sievers_MOV10_1771		-
chr7	99637229	99637253	Sievers_MOV10_7340		+
chr10	98719514	98719573	Sievers_MOV10_9416		+
chr15	41672910	41672951	Sievers_MOV10_12620		+
chr1	93617941	93617986	Sievers_MOV10_897		-
chr12	121135197	121135226	Sievers_MOV10_11541		+
chr2	33809239	33809259	Sievers_MOV10_2467		-
chrX	53405796	53405840	Sievers_MOV10_16284		-
chr1	204526972	204527005	Sievers_MOV10_1770		+
chr1	235274778	235274806	Sievers_MOV10_2235		-
chr17	37914674	37914727	Sievers_MOV10_13755		-
chr6	53132921	53132981	Sievers_MOV10_6230		-
chr5	137684166	137684206	Sievers_MOV10_5348		+
chr21	33640672	33640714	Sievers_MOV10_15603		-
chr11	43363294	43363369	Sievers_MOV10_9899		+
chr6	131160723	131160755	Sievers_MOV10_6677		-
chr14	75600364	75600385	Sievers_MOV10_12371		-
chr5	81569903	81569950	Sievers_MOV10_5027		-
chr12	102018876	102018893	Sievers_MOV10_11358		+
chr6	26032009	26032068	Sievers_MOV10_6016		-
chr1	51737704	51737740	Sievers_MOV10_539		+
chr8	126034119	126034164	Sievers_MOV10_8313		+
chr19	33203037	33203082	Sievers_MOV10_14712		+
chr12	64843823	64843848	Sievers_MOV10_11033		+
chr1	169357163	169357202	Sievers_MOV10_1492		+
chr14	32626178	32626216	Sievers_MOV10_12102		+
chr18	29710436	29710455	Sievers_MOV10_14409		+
chr12	79982722	79982764	Sievers_MOV10_11207		-
chr1	179073727	179073756	Sievers_MOV10_1563		-
chr11	57584761	57584794	Sievers_MOV10_9942		+
chr17	20692882	20692900	Sievers_MOV10_13510		+
chr17	66527351	66527385	Sievers_MOV10_14186		+
chr5	151188913	151188936	Sievers_MOV10_5543		+
chr11	85372910	85372942	Sievers_MOV10_10059		-
chr1	150446202	150446232	Sievers_MOV10_1221		+
chr13	77581136	77581170	Sievers_MOV10_11927		-
chr21	34949360	34949382	Sievers_MOV10_15630		+
chr6	80625737	80625782	Sievers_MOV10_6358		-
chrX	73046922	73046946	Sievers_MOV10_16425		-
chr18	44634130	44634153	Sievers_MOV10_14444		-
chr10	97872568	97872589	Sievers_MOV10_9386		+
chrX	119390785	119390811	Sievers_MOV10_16831		+
chr18	56995444	56995506	Sievers_MOV10_14490		-
chr3	107527453	107527480	Sievers_MOV10_3596		+
chr12	109525189	109525250	Sievers_MOV10_11410		+
chr10	88810605	88810627	Sievers_MOV10_9309		-
chr21	35475640	35475658	Sievers_MOV10_15668		+
chr12	79984325	79984382	Sievers_MOV10_11212		-
chr1	243667434	243667456	Sievers_MOV10_2294		-
chrX	52861786	52861814	Sievers_MOV10_16262		-
chr4	140428631	140428651	Sievers_MOV10_4449		-
chr11	66394628	66394665	Sievers_MOV10_10003		+
chr9	14087707	14087759	Sievers_MOV10_8404		-
chr22	21307446	21307470	Sievers_MOV10_15785		+
chr4	41960612	41960649	Sievers_MOV10_4162		+
chr1	169101710	169101734	Sievers_MOV10_1489		+
chr9	123365885	123365922	Sievers_MOV10_8689		-
chr5	167988414	167988489	Sievers_MOV10_5695		-
chr11	130014630	130014652	Sievers_MOV10_10322		+
chr5	167977038	167977078	Sievers_MOV10_5644		-
chr19	38124229	38124259	Sievers_MOV10_14863		-
chr18	45367210	45367244	Sievers_MOV10_14450		-
chr5	55232921	55232966	Sievers_MOV10_4822		-
chr1	245016836	245016869	Sievers_MOV10_2347		-
chr1	224380969	224381032	Sievers_MOV10_2002		+
chr3	15482526	15482556	Sievers_MOV10_3241		+
chr18	13760455	13760524	Sievers_MOV10_14359		+
chr22	29184084	29184115	Sievers_MOV10_15818		+
chr22	38881669	38881699	Sievers_MOV10_15925		-
chr9	131304216	131304251	Sievers_MOV10_8735		+
chr5	81570890	81570911	Sievers_MOV10_5030		-
chr12	12982681	12982714	Sievers_MOV10_10500		+
chr5	6756925	6756963	Sievers_MOV10_4562		+
chr2	219460566	219460588	Sievers_MOV10_3120		+
chr10	22823985	22824008	Sievers_MOV10_8942		-
chr2	74382271	74382316	Sievers_MOV10_2637		-
chr17	38291132	38291160	Sievers_MOV10_13759		+
chr9	32973151	32973178	Sievers_MOV10_8433		-
chr5	132440894	132440918	Sievers_MOV10_5209		+
chr1	24086322	24086349	Sievers_MOV10_194		+
chr13	37419307	37419348	Sievers_MOV10_11778		-
chr21	30715407	30715436	Sievers_MOV10_15587		+
chr3	113530149	113530172	Sievers_MOV10_3633		+
chr13	39459282	39459324	Sievers_MOV10_11781		+
chr6	21598820	21598846	Sievers_MOV10_6004		+
chr20	43707138	43707167	Sievers_MOV10_15399		+
chr17	30699846	30699878	Sievers_MOV10_13688		+
chr13	53050107	53050171	Sievers_MOV10_11875		+
chr1	42642964	42642991	Sievers_MOV10_490		-
chr5	154197090	154197161	Sievers_MOV10_5585		+
chr9	102924705	102924725	Sievers_MOV10_8610		+
chr14	35180541	35180564	Sievers_MOV10_12123		-
chr16	9205111	9205140	Sievers_MOV10_13070		+
chr5	72210134	72210202	Sievers_MOV10_4950		+
chr10	32299345	32299390	Sievers_MOV10_9006		-
chr9	112932246	112932269	Sievers_MOV10_8646		+
chr10	14944838	14944875	Sievers_MOV10_8885		+
chr17	47131449	47131464	Sievers_MOV10_13937		+
chr5	167980776	167980820	Sievers_MOV10_5671		-
chr1	67875737	67875764	Sievers_MOV10_682		-
chr17	63007901	63007918	Sievers_MOV10_14156		-
chr17	27585323	27585354	Sievers_MOV10_13559		-
chr3	28373582	28373600	Sievers_MOV10_3291		-
chr15	83686020	83686071	Sievers_MOV10_12947		-
chr1	204372569	204372605	Sievers_MOV10_1740		-
chr10	70102760	70102799	Sievers_MOV10_9168		+
chrX	123235515	123235540	Sievers_MOV10_16886		+
chr12	98928062	98928091	Sievers_MOV10_11309		+
chr1	185267022	185267051	Sievers_MOV10_1638		-
chr10	119041011	119041052	Sievers_MOV10_9621		-
chr20	31436931	31436984	Sievers_MOV10_15246		+
chr6	64291300	64291344	Sievers_MOV10_6273		+
chr1	241796791	241796817	Sievers_MOV10_2278		-
chr21	43410229	43410254	Sievers_MOV10_15728		-
chr5	134193478	134193519	Sievers_MOV10_5275		+
chr3	42688689	42688725	Sievers_MOV10_3384		+
chr20	49507588	49507618	Sievers_MOV10_15448		-
chr15	59387953	59387983	Sievers_MOV10_12751		+
chrX	123235628	123235687	Sievers_MOV10_16888		+
chr6	56323720	56323744	Sievers_MOV10_6246		-
chr4	83345550	83345575	Sievers_MOV10_4330		-
chr7	92087962	92088004	Sievers_MOV10_7247		+
chr5	149366705	149366742	Sievers_MOV10_5501		+
chr9	23690699	23690743	Sievers_MOV10_8426		-
chr12	49086183	49086253	Sievers_MOV10_10764		-
chr12	53809380	53809408	Sievers_MOV10_10869		+
chr20	35409534	35409588	Sievers_MOV10_15342		-
chr2	74382788	74382825	Sievers_MOV10_2640		-
chr17	40023556	40023587	Sievers_MOV10_13822		-
chr6	93951825	93951849	Sievers_MOV10_6452		-
chr11	43365484	43365518	Sievers_MOV10_9904		+
chr13	73282812	73282840	Sievers_MOV10_11889		-
chr16	85708664	85708690	Sievers_MOV10_13358		+
chr6	135341415	135341447	Sievers_MOV10_6683		-
chr1	236139125	236139168	Sievers_MOV10_2243		-
chr5	10279529	10279553	Sievers_MOV10_4572		-
chr5	176723445	176723457	Sievers_MOV10_5753		+
chr8	48973599	48973629	Sievers_MOV10_8041		+
chr5	83239005	83239046	Sievers_MOV10_5052		-
chr7	139107480	139107531	Sievers_MOV10_7626		+
chr5	74074525	74074546	Sievers_MOV10_4957		-
chr16	9203424	9203453	Sievers_MOV10_13057		+
chr22	40728783	40728829	Sievers_MOV10_15963		+
chr18	48701224	48701262	Sievers_MOV10_14464		-
chr20	5174597	5174624	Sievers_MOV10_15158		+
chr10	99192830	99192853	Sievers_MOV10_9465		+
chr1	203822331	203822392	Sievers_MOV10_1736		+
chr1	156712452	156712482	Sievers_MOV10_1345		-
chr3	49397268	49397288	Sievers_MOV10_3423		-
chr1	153779726	153779756	Sievers_MOV10_1293		-
chr5	74656988	74657023	Sievers_MOV10_4960		+
chr17	27583608	27583634	Sievers_MOV10_13547		-
chr1	40758630	40758657	Sievers_MOV10_479		+
chr7	92234557	92234576	Sievers_MOV10_7249		-
chr11	47489644	47489687	Sievers_MOV10_9928		-
chr20	43536857	43536887	Sievers_MOV10_15394		+
chr15	91044031	91044058	Sievers_MOV10_12977		+
chr18	60054405	60054441	Sievers_MOV10_14522		+
chr18	211631	211663	Sievers_MOV10_14309		+
chr3	133308718	133308740	Sievers_MOV10_3734		+
chrX	150577212	150577235	Sievers_MOV10_17018		+
chr1	228881993	228882021	Sievers_MOV10_2128		+
chr7	44916344	44916396	Sievers_MOV10_7093		-
chr10	112771854	112771885	Sievers_MOV10_9570		+
chr1	243288298	243288350	Sievers_MOV10_2282		-
chr17	39847721	39847745	Sievers_MOV10_13790		+
chr2	68269821	68269884	Sievers_MOV10_2595		-
chr10	62554121	62554169	Sievers_MOV10_9108		+
chr12	4409564	4409597	Sievers_MOV10_10410		+
chr12	67706862	67706899	Sievers_MOV10_11062		+
chr1	89300913	89300948	Sievers_MOV10_842		+
chr7	6500907	6500947	Sievers_MOV10_6934		-
chr1	51738628	51738660	Sievers_MOV10_548		+
chrX	53404656	53404680	Sievers_MOV10_16274		-
chr17	48770943	48770969	Sievers_MOV10_13994		-
chr1	151313153	151313200	Sievers_MOV10_1275		-
chr10	93042600	93042639	Sievers_MOV10_9345		+
chr12	24967228	24967263	Sievers_MOV10_10557		-
chr3	120048861	120048911	Sievers_MOV10_3661		-
chr1	185265560	185265609	Sievers_MOV10_1636		-
chr2	131805558	131805586	Sievers_MOV10_2798		-
chr6	97338558	97338581	Sievers_MOV10_6467		-
chr18	29710294	29710324	Sievers_MOV10_14407		+
chr12	69665136	69665189	Sievers_MOV10_11118		+
chr1	235273252	235273294	Sievers_MOV10_2228		-
chr17	2588327	2588358	Sievers_MOV10_13399		+
chr3	185348776	185348808	Sievers_MOV10_3951		+
chr6	118029534	118029568	Sievers_MOV10_6612		+
chr7	116201156	116201190	Sievers_MOV10_7445		+
chr10	69676961	69676994	Sievers_MOV10_9161		+
chr2	60686154	60686200	Sievers_MOV10_2558		-
chr20	54978901	54978945	Sievers_MOV10_15457		+
chr5	137523944	137523973	Sievers_MOV10_5345		-
chr12	76443402	76443417	Sievers_MOV10_11185		-
chr3	24020519	24020539	Sievers_MOV10_3277		+
chr11	105879048	105879096	Sievers_MOV10_10152		-
chr7	44919236	44919299	Sievers_MOV10_7108		-
chr17	56168517	56168532	Sievers_MOV10_14068		+
chr3	140698715	140698746	Sievers_MOV10_3752		+
chr8	101932498	101932523	Sievers_MOV10_8264		-
chr1	47143575	47143622	Sievers_MOV10_528		-
chr9	33039149	33039210	Sievers_MOV10_8434		+
chr17	40006958	40006980	Sievers_MOV10_13808		-
chr1	92146395	92146419	Sievers_MOV10_871		-
chr1	32663490	32663541	Sievers_MOV10_389		+
chr12	66359610	66359641	Sievers_MOV10_11055		+
chr1	235274728	235274759	Sievers_MOV10_2234		-
chrX	53403889	53403928	Sievers_MOV10_16273		-
chr22	42059990	42060027	Sievers_MOV10_15984		+
chr13	21722809	21722846	Sievers_MOV10_11683		+
chrX	106893610	106893633	Sievers_MOV10_16725		+
chr16	24835473	24835493	Sievers_MOV10_13155		+
chr2	26618083	26618130	Sievers_MOV10_2424		+
chr7	123322180	123322215	Sievers_MOV10_7472		-
chr1	10517748	10517780	Sievers_MOV10_81		-
chr9	88641279	88641317	Sievers_MOV10_8527		-
chr1	153780110	153780149	Sievers_MOV10_1294		-
chr10	15253942	15253977	Sievers_MOV10_8890		-
chr17	48772417	48772456	Sievers_MOV10_14001		-
chr12	54625845	54625878	Sievers_MOV10_10887		-
chr15	99505649	99505682	Sievers_MOV10_13005		+
chrX	123042404	123042457	Sievers_MOV10_16856		+
chr1	234740864	234740878	Sievers_MOV10_2209		-
chr1	67451530	67451588	Sievers_MOV10_663		+
chr7	141176239	141176292	Sievers_MOV10_7665		+
chr1	55316416	55316459	Sievers_MOV10_619		-
chr5	174954392	174954405	Sievers_MOV10_5727		+
chr5	40827238	40827289	Sievers_MOV10_4732		-
chr1	115276603	115276643	Sievers_MOV10_1091		-
chr18	19109743	19109790	Sievers_MOV10_14360		-
chr20	30783007	30783046	Sievers_MOV10_15238		-
chr17	73774370	73774397	Sievers_MOV10_14221		-
chr1	236140133	236140173	Sievers_MOV10_2246		-
chr1	94352278	94352306	Sievers_MOV10_936		-
chr1	20809501	20809529	Sievers_MOV10_162		-
chr10	93042481	93042527	Sievers_MOV10_9344		+
chrX	10415308	10415331	Sievers_MOV10_16044		-
chr7	94186006	94186044	Sievers_MOV10_7285		+
chr7	128410920	128410967	Sievers_MOV10_7508		+
chr6	160100714	160100735	Sievers_MOV10_6828		-
chr1	205683640	205683687	Sievers_MOV10_1798		-
chr17	27614476	27614512	Sievers_MOV10_13603		-
chr6	158932079	158932113	Sievers_MOV10_6817		+
chr18	673301	673322	Sievers_MOV10_14314		+
chrX	53405346	53405366	Sievers_MOV10_16281		-
chr12	12264949	12264978	Sievers_MOV10_10458		+
chr7	139250046	139250085	Sievers_MOV10_7642		-
chrX	119391537	119391579	Sievers_MOV10_16834		+
chr21	18966033	18966047	Sievers_MOV10_15550		-
chr12	76747655	76747705	Sievers_MOV10_11194		-
chr11	74551518	74551555	Sievers_MOV10_10031		+
chr22	21305583	21305611	Sievers_MOV10_15777		+
chr6	105528748	105528776	Sievers_MOV10_6497		+
chr10	16555320	16555364	Sievers_MOV10_8894		+
chr5	135515496	135515525	Sievers_MOV10_5302		+
chr12	54633133	54633164	Sievers_MOV10_10933		-
chr11	85372103	85372151	Sievers_MOV10_10054		-
chr1	89299843	89299892	Sievers_MOV10_839		+
chr13	53050565	53050592	Sievers_MOV10_11881		+
chr17	40731799	40731861	Sievers_MOV10_13828		-
chrX	73808459	73808480	Sievers_MOV10_16567		-
chr6	105528908	105528934	Sievers_MOV10_6499		+
chr8	81885148	81885174	Sievers_MOV10_8183		-
chr10	72184056	72184088	Sievers_MOV10_9223		+
chr9	34086509	34086540	Sievers_MOV10_8443		-
chr2	99813462	99813481	Sievers_MOV10_2730		+
chrX	107965445	107965493	Sievers_MOV10_16767		-
chr5	32354724	32354760	Sievers_MOV10_4644		-
chrX	73040739	73040783	Sievers_MOV10_16372		-
chr3	113439866	113439890	Sievers_MOV10_3624		-
chr11	130747642	130747675	Sievers_MOV10_10340		-
chr1	24087122	24087158	Sievers_MOV10_196		+
chr1	24293163	24293198	Sievers_MOV10_207		-
chr1	93827119	93827158	Sievers_MOV10_924		+
chr11	27519182	27519211	Sievers_MOV10_9820		-
chr15	76634744	76634767	Sievers_MOV10_12916		+
chr1	47143636	47143663	Sievers_MOV10_529		-
chrX	73044400	73044415	Sievers_MOV10_16405		-
chrX	114884050	114884086	Sievers_MOV10_16792		+
chr21	43407042	43407065	Sievers_MOV10_15711		-
chr17	74730443	74730461	Sievers_MOV10_14243		-
chr22	21305387	21305413	Sievers_MOV10_15776		+
chr17	48459691	48459724	Sievers_MOV10_13989		-
chr5	25188947	25188977	Sievers_MOV10_4624		-
chr19	39669353	39669386	Sievers_MOV10_14878		+
chr4	71686336	71686355	Sievers_MOV10_4251		-
chr3	133307163	133307196	Sievers_MOV10_3723		+
chr6	163987183	163987211	Sievers_MOV10_6846		+
chr1	23636790	23636846	Sievers_MOV10_187		-
chr3	133308635	133308670	Sievers_MOV10_3733		+
chr7	94297965	94297998	Sievers_MOV10_7306		+
chr19	52945497	52945515	Sievers_MOV10_15008		+
chr1	54233061	54233093	Sievers_MOV10_612		-
chr4	26433213	26433268	Sievers_MOV10_4104		+
chr13	31033994	31034029	Sievers_MOV10_11757		-
chr2	133013584	133013625	Sievers_MOV10_2822		-
chr10	112659589	112659618	Sievers_MOV10_9569		+
chr1	145442143	145442170	Sievers_MOV10_1160		+
chr19	18687232	18687259	Sievers_MOV10_14659		+
chr13	77454808	77454845	Sievers_MOV10_11905		-
chr11	43877029	43877082	Sievers_MOV10_9906		+
chr6	160100283	160100330	Sievers_MOV10_6825		-
chr16	85707123	85707181	Sievers_MOV10_13357		+
chr18	29710719	29710753	Sievers_MOV10_14413		+
chr22	38203209	38203240	Sievers_MOV10_15906		+
chr11	33727890	33727924	Sievers_MOV10_9863		-
chr9	100847690	100847723	Sievers_MOV10_8604		-
chr5	135518040	135518064	Sievers_MOV10_5318		+
chr1	234741136	234741191	Sievers_MOV10_2212		-
chr5	78622049	78622073	Sievers_MOV10_5005		+
chr4	41956613	41956652	Sievers_MOV10_4155		+
chr17	27588979	27589007	Sievers_MOV10_13581		-
chr4	129191313	129191345	Sievers_MOV10_4418		-
chr12	27955781	27955818	Sievers_MOV10_10597		+
chr1	45243891	45243915	Sievers_MOV10_505		+
chr7	138984381	138984406	Sievers_MOV10_7599		+
chr10	70102494	70102521	Sievers_MOV10_9166		+
chr17	74561159	74561175	Sievers_MOV10_14239		+
chr5	71504947	71504999	Sievers_MOV10_4931		+
chr16	11964554	11964603	Sievers_MOV10_13090		-
chr1	85784762	85784798	Sievers_MOV10_806		-
chr6	53133309	53133332	Sievers_MOV10_6232		-
chr10	120631823	120631850	Sievers_MOV10_9650		-
chr4	170642420	170642443	Sievers_MOV10_4489		+
chr14	67805103	67805138	Sievers_MOV10_12304		-
chr12	112946213	112946237	Sievers_MOV10_11492		+
chr1	150548786	150548823	Sievers_MOV10_1249		-
chr8	8642536	8642567	Sievers_MOV10_7734		-
chr2	239142767	239142785	Sievers_MOV10_3164		+
chrX	109418371	109418411	Sievers_MOV10_16786		+
chr1	25620135	25620171	Sievers_MOV10_258		-
chr13	107195963	107196023	Sievers_MOV10_12020		-
chr7	44866881	44866934	Sievers_MOV10_7076		-
chr2	178085282	178085317	Sievers_MOV10_2942		+
chr10	98720749	98720785	Sievers_MOV10_9419		+
chr5	25189869	25189896	Sievers_MOV10_4627		-
chr3	133306411	133306438	Sievers_MOV10_3720		+
chr19	647519	647555	Sievers_MOV10_14548		-
chr8	41401611	41401642	Sievers_MOV10_7971		+
chr5	25188873	25188907	Sievers_MOV10_4623		-
chr20	42090760	42090786	Sievers_MOV10_15362		+
chr16	9204091	9204110	Sievers_MOV10_13063		+
chr1	155217262	155217292	Sievers_MOV10_1331		-
chr9	86583320	86583376	Sievers_MOV10_8520		-
chr5	65376157	65376182	Sievers_MOV10_4871		+
chr9	114308619	114308655	Sievers_MOV10_8648		+
chr6	109688676	109688714	Sievers_MOV10_6536		-
chr5	135514764	135514803	Sievers_MOV10_5299		+
chr15	66794120	66794155	Sievers_MOV10_12811		-
chr8	107763567	107763600	Sievers_MOV10_8281		+
chr2	26613512	26613530	Sievers_MOV10_2413		+
chr2	242293301	242293317	Sievers_MOV10_3174		+
chr13	42896462	42896494	Sievers_MOV10_11824		+
chr11	108343596	108343619	Sievers_MOV10_10166		-
chr1	167759168	167759214	Sievers_MOV10_1461		+
chr2	191798861	191798885	Sievers_MOV10_3003		+
chr12	67707881	67707902	Sievers_MOV10_11066		+
chr12	12273105	12273166	Sievers_MOV10_10477		-
chr17	47367993	47368048	Sievers_MOV10_13947		-
chr12	64217438	64217488	Sievers_MOV10_11028		+
chr16	69736645	69736671	Sievers_MOV10_13295		+
chr1	75231789	75231818	Sievers_MOV10_764		+
chr4	68928528	68928549	Sievers_MOV10_4244		+
chr7	155568920	155568955	Sievers_MOV10_7712		+
chr1	183595800	183595827	Sievers_MOV10_1625		-
chr1	193056417	193056461	Sievers_MOV10_1656		+
chrX	123043295	123043350	Sievers_MOV10_16860		+
chr7	94298069	94298090	Sievers_MOV10_7308		+
chr3	150260853	150260885	Sievers_MOV10_3784		-
chrX	135293068	135293082	Sievers_MOV10_16974		+
chrX	135952206	135952220	Sievers_MOV10_16987		-
chr16	87442020	87442095	Sievers_MOV10_13365		-
chr11	70229310	70229337	Sievers_MOV10_10013		+
chr4	42115631	42115660	Sievers_MOV10_4170		-
chr1	21483582	21483614	Sievers_MOV10_166		-
chr17	38291845	38291880	Sievers_MOV10_13766		+
chr12	107365486	107365499	Sievers_MOV10_11387		+
chr2	152333599	152333629	Sievers_MOV10_2850		+
chr1	115260249	115260266	Sievers_MOV10_1082		-
chr12	123893065	123893101	Sievers_MOV10_11589		+
chr3	125165948	125165993	Sievers_MOV10_3693		-
chr1	143673222	143673256	Sievers_MOV10_1146		-
chr1	198289842	198289868	Sievers_MOV10_1691		+
chr19	8028113	8028140	Sievers_MOV10_14586		-
chr3	128888666	128888689	Sievers_MOV10_3712		-
chr5	114950075	114950099	Sievers_MOV10_5137		-
chr1	225590280	225590317	Sievers_MOV10_2030		-
chr12	98943658	98943686	Sievers_MOV10_11335		+
chrX	135955634	135955664	Sievers_MOV10_16991		-
chr7	157061688	157061730	Sievers_MOV10_7715		+
chr10	129905541	129905555	Sievers_MOV10_9714		-
chr5	95934530	95934549	Sievers_MOV10_5067		+
chr2	242293025	242293054	Sievers_MOV10_3172		+
chr16	74339982	74340025	Sievers_MOV10_13331		+
chr1	90182795	90182836	Sievers_MOV10_853		+
chrX	76761609	76761638	Sievers_MOV10_16597		-
chr1	180944064	180944096	Sievers_MOV10_1606		-
chr10	85912845	85912878	Sievers_MOV10_9302		+
chr13	27640533	27640588	Sievers_MOV10_11732		-
chr1	89301352	89301375	Sievers_MOV10_844		+
chr21	27252950	27252984	Sievers_MOV10_15564		-
chr6	38643704	38643759	Sievers_MOV10_6151		-
chr1	204520046	204520097	Sievers_MOV10_1757		+
chr7	92240866	92240914	Sievers_MOV10_7274		-
chr1	9987238	9987264	Sievers_MOV10_71		-
chr9	35088972	35089019	Sievers_MOV10_8456		-
chr19	37238237	37238310	Sievers_MOV10_14834		-
chr15	55473925	55473942	Sievers_MOV10_12723		-
chr18	33570162	33570207	Sievers_MOV10_14429		-
chr13	99104918	99104931	Sievers_MOV10_11990		-
chrX	107963379	107963401	Sievers_MOV10_16746		-
chr10	72187185	72187205	Sievers_MOV10_9228		+
chr14	55531546	55531583	Sievers_MOV10_12242		+
chr20	5095668	5095699	Sievers_MOV10_15154		-
chr10	98722865	98722889	Sievers_MOV10_9426		+
chr10	53455554	53455578	Sievers_MOV10_9059		-
chr10	102124503	102124524	Sievers_MOV10_9504		+
chr7	70256569	70256615	Sievers_MOV10_7193		+
chr1	114516681	114516710	Sievers_MOV10_1050		+
chr5	5489926	5489958	Sievers_MOV10_4559		+
chr1	40027783	40027807	Sievers_MOV10_466		-
chr18	73001051	73001086	Sievers_MOV10_14537		+
chr5	145666761	145666794	Sievers_MOV10_5457		+
chr14	31363377	31363425	Sievers_MOV10_12090		-
chr9	114695568	114695600	Sievers_MOV10_8658		+
chrX	118717822	118717855	Sievers_MOV10_16819		+
chr1	214837576	214837609	Sievers_MOV10_1950		+
chr3	128533576	128533600	Sievers_MOV10_3707		+
chr11	102103493	102103528	Sievers_MOV10_10124		+
chr15	52841613	52841682	Sievers_MOV10_12699		-
chrX	84525992	84526033	Sievers_MOV10_16653		+
chr15	98515186	98515215	Sievers_MOV10_12991		+
chr12	96661562	96661608	Sievers_MOV10_11298		+
chr3	149679632	149679666	Sievers_MOV10_3768		+
chr12	101021738	101021764	Sievers_MOV10_11349		+
chr14	66209438	66209482	Sievers_MOV10_12298		+
chr1	56961431	56961452	Sievers_MOV10_624		-
chr1	225683742	225683803	Sievers_MOV10_2053		-
chr13	41701834	41701881	Sievers_MOV10_11794		-
chr6	109688295	109688321	Sievers_MOV10_6533		-
chrX	123235207	123235239	Sievers_MOV10_16883		+
chr5	154196235	154196261	Sievers_MOV10_5579		+
chrX	53403044	53403067	Sievers_MOV10_16270		-
chr6	136581858	136581876	Sievers_MOV10_6701		-
chr1	193057680	193057712	Sievers_MOV10_1662		+
chr15	68584074	68584086	Sievers_MOV10_12824		+
chr6	21598330	21598343	Sievers_MOV10_6001		+
chr10	75531458	75531500	Sievers_MOV10_9250		+
chr12	1700826	1700851	Sievers_MOV10_10394		-
chr16	85708848	85708903	Sievers_MOV10_13359		+
chr15	58246702	58246732	Sievers_MOV10_12747		-
chr21	43411598	43411650	Sievers_MOV10_15733		-
chr14	100744861	100744908	Sievers_MOV10_12458		+
chr4	56292122	56292151	Sievers_MOV10_4199		+
chr1	227843909	227843951	Sievers_MOV10_2092		+
chr11	118473515	118473542	Sievers_MOV10_10243		+
chr18	9401026	9401051	Sievers_MOV10_14328		+
chr11	111955322	111955362	Sievers_MOV10_10188		+
chr6	44416897	44416962	Sievers_MOV10_6203		+
chr9	138898584	138898617	Sievers_MOV10_8817		-
chrX	73045634	73045673	Sievers_MOV10_16417		-
chr3	160219729	160219778	Sievers_MOV10_3866		-
chr6	36455788	36455821	Sievers_MOV10_6127		+
chr6	139500831	139500857	Sievers_MOV10_6728		+
chr3	120047316	120047364	Sievers_MOV10_3654		-
chr8	29964256	29964304	Sievers_MOV10_7899		+
chr12	95696160	95696193	Sievers_MOV10_11293		+
chr9	125609554	125609591	Sievers_MOV10_8711		-
chr9	123942733	123942780	Sievers_MOV10_8702		-
chr6	150141082	150141112	Sievers_MOV10_6784		-
chr2	160624552	160624590	Sievers_MOV10_2870		+
chr10	103922838	103922865	Sievers_MOV10_9520		+
chr21	38887091	38887130	Sievers_MOV10_15697		+
chr11	130098661	130098693	Sievers_MOV10_10325		-
chr22	32353320	32353371	Sievers_MOV10_15876		+
chr16	56977611	56977640	Sievers_MOV10_13225		+
chr10	70743917	70743931	Sievers_MOV10_9188		+
chr7	5567101	5567123	Sievers_MOV10_6911		-
chr5	55232543	55232588	Sievers_MOV10_4820		-
chr10	18965326	18965359	Sievers_MOV10_8900		+
chr19	39876224	39876251	Sievers_MOV10_14884		+
chr17	33678660	33678689	Sievers_MOV10_13703		-
chr4	53460771	53460836	Sievers_MOV10_4193		-
chr11	89935151	89935167	Sievers_MOV10_10070		-
chr9	114415464	114415511	Sievers_MOV10_8654		+
chr6	7610192	7610226	Sievers_MOV10_5893		+
chr5	71503802	71503826	Sievers_MOV10_4923		+
chr12	1312644	1312661	Sievers_MOV10_10371		+
chr1	36805321	36805356	Sievers_MOV10_438		-
chr4	71851766	71851798	Sievers_MOV10_4255		+
chrX	53406488	53406512	Sievers_MOV10_16292		-
chr7	92086989	92087064	Sievers_MOV10_7245		+
chr18	23750475	23750524	Sievers_MOV10_14386		-
chr1	87209913	87209959	Sievers_MOV10_814		+
chr12	88592073	88592121	Sievers_MOV10_11252		+
chr22	41831199	41831231	Sievers_MOV10_15980		-
chr14	68056283	68056310	Sievers_MOV10_12311		-
chr3	152181082	152181136	Sievers_MOV10_3797		+
chr7	105733468	105733498	Sievers_MOV10_7382		-
chr2	60684715	60684779	Sievers_MOV10_2556		-
chr5	175773407	175773440	Sievers_MOV10_5735		-
chr20	61827044	61827066	Sievers_MOV10_15521		-
chr20	61509299	61509351	Sievers_MOV10_15511		-
chr12	69237501	69237525	Sievers_MOV10_11104		+
chr20	11906290	11906356	Sievers_MOV10_15184		+
chr4	164045979	164046025	Sievers_MOV10_4479		-
chr20	280027	280046	Sievers_MOV10_15103		+
chr2	105963726	105963763	Sievers_MOV10_2739		+
chr12	29547141	29547173	Sievers_MOV10_10618		+
chrX	53406389	53406423	Sievers_MOV10_16290		-
chr3	113438583	113438616	Sievers_MOV10_3613		-
chr22	29185015	29185047	Sievers_MOV10_15824		+
chr6	125406120	125406161	Sievers_MOV10_6659		+
chr1	214523044	214523085	Sievers_MOV10_1936		-
chr6	86321434	86321447	Sievers_MOV10_6401		-
chr12	98929028	98929046	Sievers_MOV10_11316		+
chr5	32602637	32602663	Sievers_MOV10_4656		+
chr7	44617930	44617948	Sievers_MOV10_7060		-
chr14	58989205	58989252	Sievers_MOV10_12260		+
chr6	118638025	118638040	Sievers_MOV10_6628		+
chr1	210547531	210547556	Sievers_MOV10_1888		-
chr6	90583940	90584003	Sievers_MOV10_6448		+
chr7	44869731	44869786	Sievers_MOV10_7084		-
chr10	96367366	96367399	Sievers_MOV10_9371		+
chr7	155101692	155101716	Sievers_MOV10_7709		+
chr12	72095877	72095911	Sievers_MOV10_11145		+
chrX	135044606	135044629	Sievers_MOV10_16959		-
chr17	71244446	71244482	Sievers_MOV10_14202		+
chr1	233807789	233807815	Sievers_MOV10_2204		+
chr13	25672124	25672143	Sievers_MOV10_11706		+
chr5	139496076	139496134	Sievers_MOV10_5401		+
chr17	56081415	56081454	Sievers_MOV10_14057		-
chr7	29961291	29961303	Sievers_MOV10_7035		-
chr5	76369991	76370031	Sievers_MOV10_4973		-
chr16	11966680	11966707	Sievers_MOV10_13099		-
chrX	73068912	73068954	Sievers_MOV10_16514		-
chr12	56388393	56388418	Sievers_MOV10_10966		+
chr1	203768988	203769026	Sievers_MOV10_1715		+
chr5	112212244	112212259	Sievers_MOV10_5113		-
chr8	33358032	33358062	Sievers_MOV10_7925		+
chr1	40538252	40538274	Sievers_MOV10_472		+
chr5	138704506	138704548	Sievers_MOV10_5388		+
chr1	180853482	180853527	Sievers_MOV10_1604		+
chr2	64820008	64820053	Sievers_MOV10_2577		+
chr19	39875277	39875301	Sievers_MOV10_14883		+
chr3	160790892	160790930	Sievers_MOV10_3874		+
chr7	108203629	108203641	Sievers_MOV10_7419		-
chr11	13752489	13752539	Sievers_MOV10_9764		+
chr17	74730760	74730789	Sievers_MOV10_14245		-
chr12	92537379	92537403	Sievers_MOV10_11267		-
chr12	46752219	46752255	Sievers_MOV10_10701		-
chr7	92236008	92236032	Sievers_MOV10_7256		-
chr11	8126662	8126727	Sievers_MOV10_9727		+
chr5	71501542	71501581	Sievers_MOV10_4904		+
chr15	91509331	91509367	Sievers_MOV10_12979		-
chr8	26515637	26515673	Sievers_MOV10_7864		+
chr11	33375684	33375723	Sievers_MOV10_9857		+
chr1	200827769	200827824	Sievers_MOV10_1704		+
chr9	88642467	88642486	Sievers_MOV10_8534		-
chr9	33039721	33039759	Sievers_MOV10_8437		+
chr17	33677701	33677751	Sievers_MOV10_13696		-
chr14	55512585	55512607	Sievers_MOV10_12232		+
chr16	69360311	69360356	Sievers_MOV10_13277		-
chr3	107527797	107527810	Sievers_MOV10_3597		+
chr11	94898921	94898953	Sievers_MOV10_10090		-
chr15	75212753	75212783	Sievers_MOV10_12905		-
chr1	241795025	241795072	Sievers_MOV10_2271		-
chr8	48974215	48974243	Sievers_MOV10_8044		+
chr2	113421186	113421239	Sievers_MOV10_2764		+
chr12	57452310	57452363	Sievers_MOV10_11013		-
chr2	47129200	47129223	Sievers_MOV10_2519		-
chr7	139249962	139249986	Sievers_MOV10_7641		-
chr1	205683974	205683998	Sievers_MOV10_1802		-
chr1	220086824	220086850	Sievers_MOV10_1964		-
chr12	12271295	12271309	Sievers_MOV10_10469		-
chr6	105528682	105528732	Sievers_MOV10_6496		+
chr5	167978370	167978405	Sievers_MOV10_5654		-
chr22	32080699	32080754	Sievers_MOV10_15873		-
chr16	88875627	88875667	Sievers_MOV10_13378		+
chr2	131807387	131807418	Sievers_MOV10_2802		-
chr14	70833880	70833938	Sievers_MOV10_12335		-
chr6	108190604	108190646	Sievers_MOV10_6514		-
chr1	222908029	222908059	Sievers_MOV10_1982		+
chrX	68751142	68751178	Sievers_MOV10_16334		+
chr7	44922796	44922835	Sievers_MOV10_7128		-
chr3	87304468	87304496	Sievers_MOV10_3536		+
chr20	34536834	34536891	Sievers_MOV10_15303		+
chr3	194124521	194124550	Sievers_MOV10_3983		-
chr17	56078788	56078815	Sievers_MOV10_14042		-
chr10	70742957	70743001	Sievers_MOV10_9178		+
chr10	12208934	12208979	Sievers_MOV10_8868		-
chrX	131338480	131338523	Sievers_MOV10_16919		-
chrX	73809284	73809320	Sievers_MOV10_16573		-
chrX	37698710	37698769	Sievers_MOV10_16191		-
chr7	105222533	105222554	Sievers_MOV10_7367		-
chr15	58009158	58009202	Sievers_MOV10_12745		+
chr17	47374300	47374318	Sievers_MOV10_13970		-
chr12	69237840	69237868	Sievers_MOV10_11107		+
chr17	27874113	27874148	Sievers_MOV10_13624		+
chrX	107964721	107964763	Sievers_MOV10_16760		-
chr1	23631283	23631353	Sievers_MOV10_177		-
chr17	56082444	56082468	Sievers_MOV10_14065		-
chr20	34240111	34240150	Sievers_MOV10_15295		-
chr10	93039514	93039548	Sievers_MOV10_9328		+
chr7	19155338	19155392	Sievers_MOV10_6963		-
chr1	8414709	8414745	Sievers_MOV10_67		-
chr8	54959432	54959462	Sievers_MOV10_8063		-
chr2	208628698	208628737	Sievers_MOV10_3092		-
chr1	205113570	205113608	Sievers_MOV10_1772		-
chr2	169627127	169627145	Sievers_MOV10_2876		+
chr3	121567222	121567275	Sievers_MOV10_3682		+
chr17	46148283	46148330	Sievers_MOV10_13909		-
chr6	26525011	26525067	Sievers_MOV10_6027		+
chr5	154255796	154255846	Sievers_MOV10_5588		+
chr12	79982858	79982896	Sievers_MOV10_11208		-
chr9	134374388	134374439	Sievers_MOV10_8771		+
chr9	95474764	95474802	Sievers_MOV10_8562		-
chr3	49067404	49067439	Sievers_MOV10_3416		-
chr17	27587341	27587382	Sievers_MOV10_13569		-
chr5	148733799	148733820	Sievers_MOV10_5482		+
chr1	33475981	33476018	Sievers_MOV10_403		-
chr22	41575113	41575174	Sievers_MOV10_15973		+
chr1	225680482	225680504	Sievers_MOV10_2039		-
chr20	463930	463966	Sievers_MOV10_15121		-
chr5	145665729	145665763	Sievers_MOV10_5454		+
chr7	128409880	128409895	Sievers_MOV10_7500		+
chr7	6442378	6442417	Sievers_MOV10_6916		+
chr2	64862410	64862455	Sievers_MOV10_2581		-
chr17	45196838	45196872	Sievers_MOV10_13879		-
chr19	16662987	16663029	Sievers_MOV10_14648		-
chr13	27261374	27261413	Sievers_MOV10_11728		+
chr15	83510019	83510051	Sievers_MOV10_12942		-
chr1	245017257	245017295	Sievers_MOV10_2350		-
chr15	42705175	42705208	Sievers_MOV10_12627		-
chr2	179369054	179369085	Sievers_MOV10_2970		+
chr1	205578136	205578167	Sievers_MOV10_1778		-
chr3	142776093	142776127	Sievers_MOV10_3760		+
chr6	38644661	38644674	Sievers_MOV10_6158		-
chr1	150548331	150548374	Sievers_MOV10_1242		-
chr10	124923983	124924017	Sievers_MOV10_9680		+
chr17	33677885	33677911	Sievers_MOV10_13698		-
chr17	55197763	55197787	Sievers_MOV10_14026		+
chr11	102268623	102268658	Sievers_MOV10_10140		-
chr6	86321638	86321653	Sievers_MOV10_6404		-
chr20	57024392	57024423	Sievers_MOV10_15470		+
chr1	149915275	149915310	Sievers_MOV10_1205		-
chr9	14087966	14088015	Sievers_MOV10_8405		-
chr3	107525526	107525579	Sievers_MOV10_3592		+
chr6	7289755	7289815	Sievers_MOV10_5886		-
chr17	46626445	46626476	Sievers_MOV10_13911		-
chr17	34053136	34053184	Sievers_MOV10_13720		+
chr8	22994606	22994647	Sievers_MOV10_7828		-
chr12	54631537	54631571	Sievers_MOV10_10924		-
chrX	16781868	16781931	Sievers_MOV10_16066		+
chr20	32676978	32676998	Sievers_MOV10_15266		-
chr8	97623178	97623209	Sievers_MOV10_8218		+
chr12	110788260	110788279	Sievers_MOV10_11435		+
chr18	56996993	56997022	Sievers_MOV10_14502		-
chr6	168371610	168371657	Sievers_MOV10_6865		+
chr12	26224957	26225010	Sievers_MOV10_10582		+
chr5	143539023	143539045	Sievers_MOV10_5449		-
chr5	167983631	167983673	Sievers_MOV10_5688		-
chr6	86322190	86322232	Sievers_MOV10_6410		-
chrX	107965501	107965523	Sievers_MOV10_16768		-
chr2	178088141	178088171	Sievers_MOV10_2963		+
chr21	46226690	46226737	Sievers_MOV10_15750		-
chr9	135568732	135568771	Sievers_MOV10_8791		+
chr6	64424082	64424114	Sievers_MOV10_6284		+
chr16	1751152	1751198	Sievers_MOV10_13028		+
chr15	77338973	77338999	Sievers_MOV10_12927		-
chr10	11153155	11153179	Sievers_MOV10_8862		+
chr10	65383610	65383632	Sievers_MOV10_9159		+
chr19	33873307	33873335	Sievers_MOV10_14742		+
chr7	139250603	139250634	Sievers_MOV10_7643		-
chr22	39913150	39913178	Sievers_MOV10_15946		+
chr12	44187991	44188030	Sievers_MOV10_10669		-
chr3	52289589	52289624	Sievers_MOV10_3447		-
chr5	114949328	114949366	Sievers_MOV10_5132		-
chr1	245014957	245014985	Sievers_MOV10_2333		-
chr12	79982611	79982640	Sievers_MOV10_11206		-
chr6	18225660	18225699	Sievers_MOV10_5977		-
chr12	101019869	101019897	Sievers_MOV10_11347		+
chr16	64601749	64601769	Sievers_MOV10_13243		+
chr8	48686036	48686071	Sievers_MOV10_8031		-
chr12	42476713	42476739	Sievers_MOV10_10650		-
chr1	158495337	158495384	Sievers_MOV10_1360		+
chr1	211918717	211918742	Sievers_MOV10_1897		-
chr3	124951026	124951080	Sievers_MOV10_3692		-
chr12	79985774	79985829	Sievers_MOV10_11225		-
chr10	13360811	13360856	Sievers_MOV10_8872		-
chr1	57180239	57180267	Sievers_MOV10_629		+
chr6	26546348	26546376	Sievers_MOV10_6032		+
chr17	42878888	42878911	Sievers_MOV10_13858		-
chr2	174232983	174233012	Sievers_MOV10_2909		+
chr20	35281240	35281274	Sievers_MOV10_15339		-
chr2	166604777	166604826	Sievers_MOV10_2873		-
chr6	31236527	31236574	Sievers_MOV10_6076		-
chr15	75663903	75663923	Sievers_MOV10_12908		-
chr14	103986005	103986028	Sievers_MOV10_12508		-
chr3	55502584	55502639	Sievers_MOV10_3473		-
chr3	101285043	101285084	Sievers_MOV10_3573		+
chr10	98279821	98279857	Sievers_MOV10_9394		-
chr1	183595836	183595861	Sievers_MOV10_1626		-
chr1	179043315	179043327	Sievers_MOV10_1541		+
chr1	211920053	211920074	Sievers_MOV10_1902		-
chr12	107366213	107366248	Sievers_MOV10_11389		+
chr20	39752812	39752852	Sievers_MOV10_15354		+
chr17	79477658	79477685	Sievers_MOV10_14276		-
chr11	94904304	94904371	Sievers_MOV10_10113		-
chr7	138728873	138728905	Sievers_MOV10_7592		-
chr12	98942162	98942194	Sievers_MOV10_11325		+
chr1	42642993	42643010	Sievers_MOV10_491		-
chrX	106957699	106957730	Sievers_MOV10_16743		-
chr12	64843337	64843356	Sievers_MOV10_11032		+
chr12	93895961	93896001	Sievers_MOV10_11283		+
chr3	101311917	101311949	Sievers_MOV10_3575		+
chr6	116759268	116759305	Sievers_MOV10_6599		+
chr20	1350237	1350255	Sievers_MOV10_15127		-
chr1	35649202	35649236	Sievers_MOV10_417		-
chr10	72187471	72187502	Sievers_MOV10_9229		+
chr10	18967252	18967312	Sievers_MOV10_8906		+
chr6	139499420	139499495	Sievers_MOV10_6721		+
chr5	151190095	151190132	Sievers_MOV10_5551		+
chr2	207177803	207177826	Sievers_MOV10_3084		+
chr15	52841431	52841477	Sievers_MOV10_12697		-
chr11	6634480	6634528	Sievers_MOV10_9722		-
chr19	1573759	1573825	Sievers_MOV10_14565		-
chr2	26616683	26616730	Sievers_MOV10_2422		+
chrX	73056748	73056774	Sievers_MOV10_16443		-
chr11	12964587	12964627	Sievers_MOV10_9761		+
chr7	92238859	92238882	Sievers_MOV10_7265		-
chr2	133013224	133013285	Sievers_MOV10_2821		-
chr12	49083877	49083921	Sievers_MOV10_10748		-
chr3	57557169	57557193	Sievers_MOV10_3490		-
chr1	193059218	193059249	Sievers_MOV10_1668		+
chr19	58269417	58269453	Sievers_MOV10_15093		+
chr21	43408139	43408181	Sievers_MOV10_15719		-
chr15	68588030	68588073	Sievers_MOV10_12861		+
chr7	139251513	139251576	Sievers_MOV10_7645		-
chr12	54633027	54633055	Sievers_MOV10_10931		-
chr16	11444982	11445011	Sievers_MOV10_13081		+
chr11	74718897	74718927	Sievers_MOV10_10033		+
chr18	55149572	55149604	Sievers_MOV10_14473		+
chr12	49083554	49083578	Sievers_MOV10_10744		-
chr14	35179687	35179713	Sievers_MOV10_12118		-
chr12	42475831	42475856	Sievers_MOV10_10648		-
chr6	53133543	53133595	Sievers_MOV10_6236		-
chr16	11965778	11965829	Sievers_MOV10_13094		-
chr20	34291702	34291739	Sievers_MOV10_15297		-
chr15	70341440	70341477	Sievers_MOV10_12884		-
chr3	107526459	107526479	Sievers_MOV10_3595		+
chr1	95362769	95362805	Sievers_MOV10_938		-
chr16	30368696	30368726	Sievers_MOV10_13171		-
chr11	33378397	33378427	Sievers_MOV10_9862		+
chr7	6442756	6442790	Sievers_MOV10_6920		+
chr3	5221704	5221745	Sievers_MOV10_3180		+
chr4	73956916	73956947	Sievers_MOV10_4267		-
chr1	229458092	229458115	Sievers_MOV10_2138		-
chr1	203770877	203770898	Sievers_MOV10_1723		+
chr21	27141884	27141924	Sievers_MOV10_15555		+
chr12	71978571	71978634	Sievers_MOV10_11143		+
chr12	125511618	125511667	Sievers_MOV10_11627		+
chr1	207967124	207967177	Sievers_MOV10_1869		+
chr1	70717389	70717401	Sievers_MOV10_742		+
chr1	15895618	15895644	Sievers_MOV10_108		+
chr5	149936613	149936638	Sievers_MOV10_5504		+
chr1	69599346	69599369	Sievers_MOV10_735		+
chr7	4807680	4807734	Sievers_MOV10_6896		+
chr18	56995086	56995129	Sievers_MOV10_14487		-
chr3	113368166	113368193	Sievers_MOV10_3604		-
chr10	74645823	74645843	Sievers_MOV10_9241		+
chr8	17424548	17424579	Sievers_MOV10_7772		+
chr15	66183186	66183207	Sievers_MOV10_12802		+
chr20	34636503	34636536	Sievers_MOV10_15326		-
chr8	103219511	103219564	Sievers_MOV10_8267		-
chr10	102124207	102124232	Sievers_MOV10_9502		+
chr16	19513118	19513156	Sievers_MOV10_13125		-
chr15	52843658	52843689	Sievers_MOV10_12716		-
chr3	55500612	55500638	Sievers_MOV10_3469		-
chr3	24020114	24020159	Sievers_MOV10_3275		+
chr3	71006381	71006417	Sievers_MOV10_3506		-
chr11	102267459	102267476	Sievers_MOV10_10128		-
chr8	8642954	8642978	Sievers_MOV10_7736		-
chr21	37445377	37445422	Sievers_MOV10_15683		+
chr12	124498683	124498730	Sievers_MOV10_11612		+
chr5	148731640	148731667	Sievers_MOV10_5469		+
chr3	53319932	53319985	Sievers_MOV10_3463		-
chrX	123043933	123043970	Sievers_MOV10_16863		+
chr9	123523009	123523044	Sievers_MOV10_8697		-
chr1	85112226	85112258	Sievers_MOV10_794		-
chr17	17714570	17714614	Sievers_MOV10_13476		+
chr6	114184485	114184513	Sievers_MOV10_6587		+
chr16	1750644	1750656	Sievers_MOV10_13020		+
chr1	40035552	40035591	Sievers_MOV10_470		-
chr21	35470495	35470521	Sievers_MOV10_15641		+
chr3	9518266	9518303	Sievers_MOV10_3189		+
chr9	80944480	80944510	Sievers_MOV10_8508		+
chrX	73069401	73069427	Sievers_MOV10_16519		-
chr11	27516473	27516511	Sievers_MOV10_9806		-
chr1	154129214	154129226	Sievers_MOV10_1304		-
chr1	244220712	244220728	Sievers_MOV10_2305		+
chr11	36252923	36252950	Sievers_MOV10_9898		+
chr16	29819971	29820004	Sievers_MOV10_13163		+
chr7	141173654	141173697	Sievers_MOV10_7661		+
chr5	112213991	112214042	Sievers_MOV10_5125		-
chr20	57608551	57608587	Sievers_MOV10_15479		-
chr1	245016452	245016485	Sievers_MOV10_2346		-
chr17	61671297	61671330	Sievers_MOV10_14134		+
chr6	10982048	10982065	Sievers_MOV10_5920		-
chr6	139501625	139501665	Sievers_MOV10_6733		+
chr3	15113404	15113444	Sievers_MOV10_3237		-
chr5	137088799	137088834	Sievers_MOV10_5341		-
chr8	17501730	17501767	Sievers_MOV10_7788		-
chrX	73062375	73062394	Sievers_MOV10_16468		-
chr7	131175273	131175298	Sievers_MOV10_7527		+
chr6	114183835	114183881	Sievers_MOV10_6582		+
chrX	20144808	20144844	Sievers_MOV10_16104		-
chr1	32640244	32640274	Sievers_MOV10_376		+
chr12	4410745	4410768	Sievers_MOV10_10417		+
chr9	114696360	114696395	Sievers_MOV10_8659		+
chr6	170108719	170108792	Sievers_MOV10_6880		-
chr5	41920501	41920532	Sievers_MOV10_4745		+
chr2	37478145	37478178	Sievers_MOV10_2481		-
chr14	62214099	62214127	Sievers_MOV10_12275		+
chr7	66421162	66421195	Sievers_MOV10_7185		+
chr16	67134048	67134102	Sievers_MOV10_13261		+
chr6	118636014	118636057	Sievers_MOV10_6624		+
chr12	53808047	53808075	Sievers_MOV10_10861		+
chr11	117040400	117040440	Sievers_MOV10_10210		+
chr6	116599220	116599247	Sievers_MOV10_6597		-
chr17	60022819	60022857	Sievers_MOV10_14104		-
chr9	86583654	86583675	Sievers_MOV10_8522		-
chr1	93307401	93307450	Sievers_MOV10_885		+
chr2	175937082	175937115	Sievers_MOV10_2924		-
chr2	152333450	152333483	Sievers_MOV10_2849		+
chr1	7840164	7840195	Sievers_MOV10_54		+
chr1	67876356	67876388	Sievers_MOV10_690		-
chr1	157093584	157093608	Sievers_MOV10_1350		-
chr2	122484821	122484849	Sievers_MOV10_2777		-
chr1	57178941	57178970	Sievers_MOV10_626		+
chr2	47129805	47129880	Sievers_MOV10_2524		-
chr3	150260440	150260493	Sievers_MOV10_3781		-
chr5	125960897	125960954	Sievers_MOV10_5159		+
chr7	116200925	116200959	Sievers_MOV10_7443		+
chr3	113438414	113438439	Sievers_MOV10_3611		-
chr7	106801799	106801837	Sievers_MOV10_7394		+
chr9	86276238	86276260	Sievers_MOV10_8517		-
chr12	121137199	121137218	Sievers_MOV10_11547		+
chr10	120927532	120927579	Sievers_MOV10_9660		-
chr5	110832967	110833028	Sievers_MOV10_5108		-
chr17	30697816	30697837	Sievers_MOV10_13683		+
chr19	16212273	16212300	Sievers_MOV10_14629		+
chr1	149819880	149819922	Sievers_MOV10_1198		-
chr18	48701173	48701218	Sievers_MOV10_14463		-
chr5	171637546	171637569	Sievers_MOV10_5706		-
chr2	203428975	203429009	Sievers_MOV10_3067		+
chr16	18804268	18804305	Sievers_MOV10_13118		-
chr1	241795862	241795897	Sievers_MOV10_2274		-
chr1	89300385	89300419	Sievers_MOV10_840		+
chr5	143538579	143538599	Sievers_MOV10_5448		-
chr12	21670758	21670789	Sievers_MOV10_10531		+
chr4	83346102	83346133	Sievers_MOV10_4331		-
chr15	56383730	56383783	Sievers_MOV10_12740		-
chr17	40005685	40005727	Sievers_MOV10_13799		-
chr3	52289913	52289976	Sievers_MOV10_3449		-
chr14	55515331	55515360	Sievers_MOV10_12237		+
chr7	44618894	44618908	Sievers_MOV10_7065		-
chr10	99193070	99193122	Sievers_MOV10_9468		+
chr9	124102565	124102598	Sievers_MOV10_8703		-
chr13	73283874	73283907	Sievers_MOV10_11894		-
chr9	14081853	14081899	Sievers_MOV10_8393		-
chr5	32126023	32126061	Sievers_MOV10_4638		-
chr1	32662089	32662120	Sievers_MOV10_386		+
chr9	131458193	131458235	Sievers_MOV10_8746		+
chrX	153288931	153288960	Sievers_MOV10_17030		-
chr3	113438531	113438562	Sievers_MOV10_3612		-
chr3	128532882	128532923	Sievers_MOV10_3702		+
chr11	102271140	102271186	Sievers_MOV10_10148		-
chr17	40732429	40732475	Sievers_MOV10_13829		-
chr9	99150405	99150437	Sievers_MOV10_8598		-
chr1	41478126	41478154	Sievers_MOV10_484		+
chr1	193055615	193055642	Sievers_MOV10_1649		+
chr7	139106135	139106158	Sievers_MOV10_7622		+
chr2	118588754	118588803	Sievers_MOV10_2769		+
chr6	34842695	34842752	Sievers_MOV10_6109		+
chr4	76567959	76568004	Sievers_MOV10_4272		-
chr8	17426715	17426755	Sievers_MOV10_7778		+
chr10	105788348	105788386	Sievers_MOV10_9543		+
chr18	8638389	8638419	Sievers_MOV10_14321		+
chr1	87328953	87329006	Sievers_MOV10_830		-
chr12	116396390	116396455	Sievers_MOV10_11502		-
chr18	9954419	9954435	Sievers_MOV10_14333		+
chr4	57326614	57326644	Sievers_MOV10_4216		+
chr9	91091589	91091614	Sievers_MOV10_8541		+
chr11	118621342	118621366	Sievers_MOV10_10260		-
chr6	26524965	26525008	Sievers_MOV10_6026		+
chr7	6501167	6501208	Sievers_MOV10_6935		-
chr14	55512522	55512581	Sievers_MOV10_12231		+
chr21	15744045	15744073	Sievers_MOV10_15529		-
chr5	145890874	145890904	Sievers_MOV10_5460		+
chr3	179114694	179114756	Sievers_MOV10_3925		-
chrX	73807817	73807842	Sievers_MOV10_16562		-
chr12	69995144	69995185	Sievers_MOV10_11141		+
chrX	133562718	133562747	Sievers_MOV10_16943		+
chr19	37037682	37037725	Sievers_MOV10_14817		-
chr12	67708099	67708128	Sievers_MOV10_11067		+
chr12	12874317	12874343	Sievers_MOV10_10491		+
chr19	32877482	32877528	Sievers_MOV10_14706		+
chrX	150577312	150577357	Sievers_MOV10_17020		+
chr4	122589185	122589212	Sievers_MOV10_4407		-
chr10	120441780	120441796	Sievers_MOV10_9647		-
chr13	95057332	95057357	Sievers_MOV10_11948		+
chr1	205686004	205686036	Sievers_MOV10_1827		-
chr4	129795462	129795509	Sievers_MOV10_4429		+
chr6	109689056	109689069	Sievers_MOV10_6540		-
chr20	31445060	31445124	Sievers_MOV10_15262		+
chr3	195777764	195777787	Sievers_MOV10_3990		-
chr12	56666307	56666342	Sievers_MOV10_10981		-
chr17	40006246	40006273	Sievers_MOV10_13802		-
chr12	92537436	92537468	Sievers_MOV10_11268		-
chr11	111954487	111954514	Sievers_MOV10_10186		+
chr1	151220895	151220926	Sievers_MOV10_1271		+
chr6	11138917	11138959	Sievers_MOV10_5935		+
chr5	82877676	82877723	Sievers_MOV10_5049		+
chr5	44817390	44817416	Sievers_MOV10_4776		+
chr17	65335933	65335952	Sievers_MOV10_14174		-
chr9	116170419	116170432	Sievers_MOV10_8677		-
chr7	44919649	44919679	Sievers_MOV10_7110		-
chrX	73043828	73043855	Sievers_MOV10_16398		-
chr1	202993053	202993116	Sievers_MOV10_1712		+
chr11	118269117	118269154	Sievers_MOV10_10222		+
chr19	57819863	57819888	Sievers_MOV10_15088		+
chrX	118718033	118718075	Sievers_MOV10_16820		+
chr21	35472034	35472058	Sievers_MOV10_15649		+
chr13	77454702	77454716	Sievers_MOV10_11904		-
chr13	73282876	73282892	Sievers_MOV10_11890		-
chr9	132900959	132901033	Sievers_MOV10_8753		+
chr7	44617663	44617685	Sievers_MOV10_7058		-
chr4	77958657	77958709	Sievers_MOV10_4288		+
chr1	182352276	182352306	Sievers_MOV10_1609		-
chr12	76748616	76748643	Sievers_MOV10_11195		-
chr1	211921317	211921356	Sievers_MOV10_1908		-
chr1	154554790	154554837	Sievers_MOV10_1315		-
chr6	150570612	150570634	Sievers_MOV10_6785		+
chr19	8027385	8027428	Sievers_MOV10_14583		-
chr15	68585403	68585438	Sievers_MOV10_12837		+
chr1	113231632	113231652	Sievers_MOV10_1021		+
chr13	100616813	100616853	Sievers_MOV10_12005		-
chr5	72207510	72207563	Sievers_MOV10_4941		+
chr1	36769959	36769990	Sievers_MOV10_434		+
chr17	46138314	46138370	Sievers_MOV10_13905		+
chr1	245015555	245015578	Sievers_MOV10_2338		-
chr9	135569092	135569118	Sievers_MOV10_8793		+
chr8	41788522	41788559	Sievers_MOV10_7975		-
chr3	89531182	89531212	Sievers_MOV10_3553		+
chr4	53463013	53463039	Sievers_MOV10_4196		-
chr1	110565276	110565309	Sievers_MOV10_995		+
chrX	133561587	133561614	Sievers_MOV10_16936		+
chr6	90075507	90075528	Sievers_MOV10_6435		-
chr17	45760968	45760997	Sievers_MOV10_13890		+
chr2	190789396	190789428	Sievers_MOV10_2997		+
chr3	126176387	126176424	Sievers_MOV10_3694		-
chr1	155217039	155217062	Sievers_MOV10_1329		-
chr14	54943628	54943665	Sievers_MOV10_12225		-
chr12	12659749	12659771	Sievers_MOV10_10484		-
chr4	57326767	57326789	Sievers_MOV10_4219		+
chr2	174232746	174232781	Sievers_MOV10_2907		+
chr3	149235789	149235825	Sievers_MOV10_3766		-
chr6	42855362	42855389	Sievers_MOV10_6169		+
chr1	120455538	120455552	Sievers_MOV10_1122		-
chr7	141179508	141179541	Sievers_MOV10_7668		+
chr16	69737990	69738019	Sievers_MOV10_13298		+
chr12	88590957	88590984	Sievers_MOV10_11247		+
chr1	179074573	179074630	Sievers_MOV10_1569		-
chr10	116191837	116191899	Sievers_MOV10_9593		-
chrX	70795139	70795181	Sievers_MOV10_16353		+
chr1	207967568	207967594	Sievers_MOV10_1874		+
chr1	151313836	151313871	Sievers_MOV10_1276		-
chr1	100548822	100548876	Sievers_MOV10_952		+
chr2	87002565	87002631	Sievers_MOV10_2700		+
chr1	11167164	11167236	Sievers_MOV10_103		-
chr7	44867964	44867988	Sievers_MOV10_7081		-
chr19	57817819	57817867	Sievers_MOV10_15071		+
chr12	110198825	110198842	Sievers_MOV10_11419		-
chr5	132030469	132030516	Sievers_MOV10_5192		-
chr17	45755677	45755712	Sievers_MOV10_13881		+
chr1	150238389	150238414	Sievers_MOV10_1220		-
chr1	62146768	62146796	Sievers_MOV10_644		-
chr19	41892302	41892344	Sievers_MOV10_14925		-
chr11	8708549	8708562	Sievers_MOV10_9730		+
chr10	3178953	3178981	Sievers_MOV10_8838		+
chr5	177637855	177637891	Sievers_MOV10_5777		+
chr3	5221857	5221928	Sievers_MOV10_3181		+
chr17	47128272	47128315	Sievers_MOV10_13921		+
chrX	119570449	119570511	Sievers_MOV10_16836		-
chr1	193056899	193056938	Sievers_MOV10_1657		+
chr13	31710985	31711011	Sievers_MOV10_11763		-
chr16	69497557	69497594	Sievers_MOV10_13282		+
chr20	34302265	34302277	Sievers_MOV10_15299		-
chr20	62522016	62522053	Sievers_MOV10_15522		+
chr14	55514412	55514466	Sievers_MOV10_12235		+
chr10	126086276	126086324	Sievers_MOV10_9686		-
chr22	31372610	31372668	Sievers_MOV10_15859		+
chr10	103922392	103922427	Sievers_MOV10_9516		+
chr13	42805105	42805149	Sievers_MOV10_11815		+
chr1	111727409	111727434	Sievers_MOV10_1007		+
chr4	57799243	57799276	Sievers_MOV10_4231		+
chr8	28428869	28428894	Sievers_MOV10_7884		+
chr12	54678871	54678889	Sievers_MOV10_10946		+
chr17	66042924	66042949	Sievers_MOV10_14181		+
chr12	74934951	74935011	Sievers_MOV10_11167		+
chr4	78640639	78640672	Sievers_MOV10_4309		-
chr5	68739494	68739532	Sievers_MOV10_4893		+
chr10	126086085	126086106	Sievers_MOV10_9683		-
chr13	53050453	53050477	Sievers_MOV10_11879		+
chr8	28922166	28922194	Sievers_MOV10_7892		+
chr7	127002013	127002043	Sievers_MOV10_7487		-
chr21	38886451	38886482	Sievers_MOV10_15695		+
chr1	179814237	179814263	Sievers_MOV10_1588		-
chr15	38777681	38777708	Sievers_MOV10_12576		+
chr1	233519519	233519542	Sievers_MOV10_2200		+
chr1	24797176	24797217	Sievers_MOV10_226		+
chrX	152961372	152961414	Sievers_MOV10_17025		+
chr4	6643867	6643887	Sievers_MOV10_4067		+
chr1	113242919	113242948	Sievers_MOV10_1032		+
chr6	88384967	88384995	Sievers_MOV10_6422		-
chr17	42878800	42878834	Sievers_MOV10_13857		-
chr13	45576339	45576403	Sievers_MOV10_11830		+
chr12	1019773	1019795	Sievers_MOV10_10352		+
chr19	58813791	58813816	Sievers_MOV10_15101		+
chr1	31405173	31405201	Sievers_MOV10_335		-
chr1	203772085	203772139	Sievers_MOV10_1727		+
chr7	92234850	92234882	Sievers_MOV10_7252		-
chr6	87968298	87968327	Sievers_MOV10_6417		+
chr1	166822346	166822369	Sievers_MOV10_1423		+
chr6	38644571	38644585	Sievers_MOV10_6157		-
chr2	174233297	174233316	Sievers_MOV10_2913		+
chr17	36883633	36883689	Sievers_MOV10_13736		+
chr4	144141889	144141915	Sievers_MOV10_4460		+
chrX	70520616	70520638	Sievers_MOV10_16343		+
chr5	148875603	148875639	Sievers_MOV10_5491		-
chr8	22280029	22280065	Sievers_MOV10_7812		+
chr9	86275474	86275513	Sievers_MOV10_8514		-
chr10	71962596	71962641	Sievers_MOV10_9217		-
chr1	244219696	244219724	Sievers_MOV10_2301		+
chr8	28423774	28423822	Sievers_MOV10_7881		+
chr6	80624616	80624656	Sievers_MOV10_6355		-
chr8	64124244	64124309	Sievers_MOV10_8110		+
chr10	22619081	22619102	Sievers_MOV10_8932		+
chrX	107965031	107965069	Sievers_MOV10_16762		-
chr5	133308270	133308292	Sievers_MOV10_5230		-
chr2	206988011	206988048	Sievers_MOV10_3081		-
chr1	226171345	226171377	Sievers_MOV10_2077		-
chr1	223962561	223962592	Sievers_MOV10_1984		+
chr19	44481047	44481078	Sievers_MOV10_14941		+
chr6	53132305	53132325	Sievers_MOV10_6227		-
chr5	180005149	180005223	Sievers_MOV10_5831		+
chr1	9789636	9789691	Sievers_MOV10_70		-
chr7	65423488	65423536	Sievers_MOV10_7179		+
chr1	24292470	24292506	Sievers_MOV10_204		-
chr1	179045470	179045509	Sievers_MOV10_1548		+
chr1	193220273	193220316	Sievers_MOV10_1683		+
chr3	152181671	152181701	Sievers_MOV10_3799		+
chrX	107966407	107966454	Sievers_MOV10_16772		-
chr5	179203951	179204025	Sievers_MOV10_5814		+
chr10	75879109	75879131	Sievers_MOV10_9257		+
chr18	57571360	57571401	Sievers_MOV10_14515		+
chr1	11083573	11083610	Sievers_MOV10_96		+
chrX	84526171	84526214	Sievers_MOV10_16655		+
chr7	141174150	141174182	Sievers_MOV10_7662		+
chr1	223963404	223963417	Sievers_MOV10_1989		+
chr5	32354485	32354535	Sievers_MOV10_4641		-
chr3	101486335	101486393	Sievers_MOV10_3580		+
chr15	52843329	52843372	Sievers_MOV10_12713		-
chr1	23631369	23631414	Sievers_MOV10_178		-
chr6	17615791	17615829	Sievers_MOV10_5961		-
chr14	102393015	102393042	Sievers_MOV10_12480		+
chr1	43167730	43167768	Sievers_MOV10_493		+
chr16	1750445	1750492	Sievers_MOV10_13019		+
chr12	65090655	65090682	Sievers_MOV10_11043		+
chr6	34844396	34844416	Sievers_MOV10_6111		+
chr14	53244631	53244667	Sievers_MOV10_12205		-
chr12	118583130	118583164	Sievers_MOV10_11528		+
chr1	53288046	53288068	Sievers_MOV10_584		+
chr7	140153662	140153689	Sievers_MOV10_7657		-
chr3	52288588	52288652	Sievers_MOV10_3443		-
chr12	57058094	57058121	Sievers_MOV10_11002		-
chr10	105787252	105787306	Sievers_MOV10_9541		+
chr11	118473456	118473485	Sievers_MOV10_10242		+
chr2	198416007	198416066	Sievers_MOV10_3036		+
chr1	227847016	227847069	Sievers_MOV10_2101		+
chr13	95057719	95057753	Sievers_MOV10_11950		+
chr20	2637733	2637765	Sievers_MOV10_15136		+
chr8	38706100	38706127	Sievers_MOV10_7964		+
chr12	79983342	79983357	Sievers_MOV10_11210		-
chr1	33476289	33476310	Sievers_MOV10_404		-
chr10	76937407	76937461	Sievers_MOV10_9276		+
chr21	30716600	30716630	Sievers_MOV10_15591		+
chr12	1311137	1311156	Sievers_MOV10_10361		+
chr5	41920412	41920479	Sievers_MOV10_4744		+
chr15	41573828	41573861	Sievers_MOV10_12589		+
chr4	57801376	57801412	Sievers_MOV10_4239		+
chr1	226333280	226333309	Sievers_MOV10_2083		-
chr1	27731119	27731160	Sievers_MOV10_289		-
chr1	245015875	245015901	Sievers_MOV10_2341		-
chr7	99054764	99054790	Sievers_MOV10_7330		+
chr5	135515118	135515156	Sievers_MOV10_5301		+
chr16	69735548	69735568	Sievers_MOV10_13292		+
chr17	47128996	47129031	Sievers_MOV10_13926		+
chr5	68473781	68473793	Sievers_MOV10_4886		+
chrX	73042833	73042864	Sievers_MOV10_16390		-
chr12	110973412	110973431	Sievers_MOV10_11451		-
chr17	34051032	34051062	Sievers_MOV10_13712		+
chr10	119764439	119764489	Sievers_MOV10_9633		-
chr7	139103042	139103070	Sievers_MOV10_7614		+
chr1	115248921	115248970	Sievers_MOV10_1074		-
chr2	100889917	100889943	Sievers_MOV10_2733		-
chr19	1427041	1427099	Sievers_MOV10_14561		+
chr15	98516047	98516080	Sievers_MOV10_12993		+
chr11	9467306	9467345	Sievers_MOV10_9736		+
chr1	150548022	150548047	Sievers_MOV10_1238		-
chr10	76941705	76941762	Sievers_MOV10_9287		+
chr9	97222386	97222405	Sievers_MOV10_8577		+
chr7	5515434	5515476	Sievers_MOV10_6909		-
chr1	93827296	93827324	Sievers_MOV10_927		+
chr5	138615636	138615672	Sievers_MOV10_5373		+
chr16	56338877	56338899	Sievers_MOV10_13204		+
chr20	58523122	58523153	Sievers_MOV10_15494		+
chr17	73232834	73232871	Sievers_MOV10_14208		-
chr13	30085506	30085528	Sievers_MOV10_11743		-
chr17	74731102	74731133	Sievers_MOV10_14246		-
chr10	28909347	28909376	Sievers_MOV10_8974		+
chr11	73112294	73112335	Sievers_MOV10_10016		-
chr16	67134351	67134388	Sievers_MOV10_13265		+
chr7	75958371	75958421	Sievers_MOV10_7222		-
chr1	173833743	173833769	Sievers_MOV10_1519		-
chr10	77158176	77158188	Sievers_MOV10_9290		-
chr8	81548066	81548091	Sievers_MOV10_8178		-
chr5	149366825	149366863	Sievers_MOV10_5503		+
chr7	107399016	107399045	Sievers_MOV10_7395		+
chr21	15743734	15743774	Sievers_MOV10_15527		-
chr1	24999113	24999139	Sievers_MOV10_229		+
chr14	31359253	31359277	Sievers_MOV10_12086		+
chr1	173906479	173906492	Sievers_MOV10_1530		-
chr10	102123499	102123530	Sievers_MOV10_9495		+
chr3	51698520	51698548	Sievers_MOV10_3438		+
chr11	62619584	62619612	Sievers_MOV10_9980		-
chr1	193055591	193055605	Sievers_MOV10_1648		+
chr2	131807976	131808023	Sievers_MOV10_2806		-
chr12	53873964	53873991	Sievers_MOV10_10876		+
chr17	34051842	34051863	Sievers_MOV10_13717		+
chr5	151190709	151190740	Sievers_MOV10_5555		+
chrX	107963989	107964004	Sievers_MOV10_16752		-
chr2	169628806	169628826	Sievers_MOV10_2882		+
chr9	88641832	88641861	Sievers_MOV10_8531		-
chr3	10188268	10188316	Sievers_MOV10_3201		+
chr4	39783300	39783355	Sievers_MOV10_4146		+
chr11	74548780	74548823	Sievers_MOV10_10027		+
chr15	96880938	96880962	Sievers_MOV10_12983		+
chr2	176960600	176960641	Sievers_MOV10_2931		+
chr2	96851551	96851563	Sievers_MOV10_2717		-
chr13	25910208	25910262	Sievers_MOV10_11720		+
chr10	43881906	43881938	Sievers_MOV10_9042		-
chr8	103840430	103840477	Sievers_MOV10_8273		-
chr12	118471222	118471256	Sievers_MOV10_11524		-
chr1	32642105	32642138	Sievers_MOV10_385		+
chr9	127910893	127910919	Sievers_MOV10_8728		-
chr12	117155058	117155092	Sievers_MOV10_11514		-
chr19	44662849	44662894	Sievers_MOV10_14950		+
chr10	89312924	89312975	Sievers_MOV10_9316		+
chr15	66184074	66184111	Sievers_MOV10_12804		+
chr6	38644718	38644750	Sievers_MOV10_6159		-
chr12	1019994	1020019	Sievers_MOV10_10353		+
chr6	20422020	20422044	Sievers_MOV10_5981		-
chr2	203426548	203426580	Sievers_MOV10_3065		+
chr19	36874815	36874839	Sievers_MOV10_14796		-
chr14	21678339	21678391	Sievers_MOV10_12050		-
chr1	241794525	241794555	Sievers_MOV10_2269		-
chr16	9201511	9201562	Sievers_MOV10_13044		+
chr3	170114487	170114538	Sievers_MOV10_3905		+
chr20	25427379	25427410	Sievers_MOV10_15218		+
chr3	169808531	169808569	Sievers_MOV10_3901		-
chr7	135611927	135611968	Sievers_MOV10_7562		-
chr12	58141204	58141241	Sievers_MOV10_11018		+
chr12	123778936	123778967	Sievers_MOV10_11583		-
chr6	37141987	37142029	Sievers_MOV10_6148		+
chr11	94904798	94904823	Sievers_MOV10_10114		-
chr6	105527338	105527374	Sievers_MOV10_6483		+
chr18	29710504	29710540	Sievers_MOV10_14410		+
chr12	12272097	12272121	Sievers_MOV10_10473		-
chr1	114519970	114519997	Sievers_MOV10_1064		+
chr6	11136462	11136487	Sievers_MOV10_5923		+
chr10	97816718	97816741	Sievers_MOV10_9384		+
chr9	33039293	33039307	Sievers_MOV10_8435		+
chr8	17425411	17425428	Sievers_MOV10_7775		+
chr9	97221892	97221920	Sievers_MOV10_8573		+
chr18	12987255	12987273	Sievers_MOV10_14354		+
chr2	74441816	74441865	Sievers_MOV10_2647		+
chr8	8641857	8641893	Sievers_MOV10_7733		-
chr9	80332389	80332401	Sievers_MOV10_8498		-
chr11	77854076	77854103	Sievers_MOV10_10043		+
chr21	43409106	43409124	Sievers_MOV10_15722		-
chr2	120978911	120978933	Sievers_MOV10_2775		-
chr4	186081905	186081939	Sievers_MOV10_4538		-
chr1	93617584	93617612	Sievers_MOV10_895		-
chr7	79847627	79847655	Sievers_MOV10_7227		+
chr1	32372134	32372171	Sievers_MOV10_342		-
chr12	67708275	67708302	Sievers_MOV10_11068		+
chr15	75760645	75760683	Sievers_MOV10_12910		-
chr1	120454925	120454957	Sievers_MOV10_1116		-
chr3	31678626	31678655	Sievers_MOV10_3295		+
chr5	41920677	41920708	Sievers_MOV10_4749		+
chr1	26227054	26227092	Sievers_MOV10_265		-
chr2	47710309	47710357	Sievers_MOV10_2534		+
chr12	65641995	65642038	Sievers_MOV10_11050		+
chr1	8400846	8400892	Sievers_MOV10_64		+
chr17	27331435	27331458	Sievers_MOV10_13538		-
chr17	17090842	17090868	Sievers_MOV10_13461		+
chr14	103807649	103807675	Sievers_MOV10_12493		+
chr4	57368851	57368870	Sievers_MOV10_4227		+
chr3	160790937	160790973	Sievers_MOV10_3875		+
chr1	227847074	227847100	Sievers_MOV10_2102		+
chr1	182352814	182352863	Sievers_MOV10_1613		-
chr15	52843093	52843137	Sievers_MOV10_12710		-
chrX	40465614	40465644	Sievers_MOV10_16203		+
chr5	38477399	38477457	Sievers_MOV10_4709		-
chr10	22619254	22619275	Sievers_MOV10_8934		+
chr13	100037845	100037890	Sievers_MOV10_11992		+
chr12	12875179	12875205	Sievers_MOV10_10497		+
chr10	61550467	61550506	Sievers_MOV10_9094		-
chr15	49171346	49171372	Sievers_MOV10_12662		+
chr1	204374575	204374602	Sievers_MOV10_1752		-
chr4	57259887	57259940	Sievers_MOV10_4204		-
chr3	113530120	113530139	Sievers_MOV10_3632		+
chr5	64019187	64019214	Sievers_MOV10_4862		-
chr14	100749080	100749121	Sievers_MOV10_12477		+
chr5	179263989	179264020	Sievers_MOV10_5817		+
chr12	54633286	54633318	Sievers_MOV10_10934		-
chr10	75882043	75882070	Sievers_MOV10_9266		-
chr10	75878605	75878662	Sievers_MOV10_9255		+
chr14	32625926	32625968	Sievers_MOV10_12100		+
chr13	111531025	111531059	Sievers_MOV10_12026		-
chr1	54232504	54232529	Sievers_MOV10_606		-
chr1	204374774	204374804	Sievers_MOV10_1754		-
chr7	134653771	134653793	Sievers_MOV10_7545		+
chr15	52839906	52839964	Sievers_MOV10_12691		-
chr5	133533431	133533460	Sievers_MOV10_5247		-
chr1	204526351	204526400	Sievers_MOV10_1769		+
chr1	166823192	166823246	Sievers_MOV10_1427		+
chr6	89875189	89875247	Sievers_MOV10_6434		+
chr7	29962609	29962639	Sievers_MOV10_7036		-
chr15	56119469	56119492	Sievers_MOV10_12737		-
chr9	23691496	23691527	Sievers_MOV10_8427		-
chr7	106801447	106801476	Sievers_MOV10_7393		+
chr22	38879584	38879605	Sievers_MOV10_15911		-
chr19	2430794	2430825	Sievers_MOV10_14571		-
chr12	54678612	54678642	Sievers_MOV10_10945		+
chr7	4810643	4810662	Sievers_MOV10_6904		+
chr1	23832948	23832993	Sievers_MOV10_189		-
chr16	19132397	19132427	Sievers_MOV10_13124		+
chr1	162499199	162499255	Sievers_MOV10_1405		+
chr2	87001143	87001199	Sievers_MOV10_2695		+
chr20	378167	378197	Sievers_MOV10_15110		+
chr6	86321164	86321180	Sievers_MOV10_6398		-
chr3	55502708	55502733	Sievers_MOV10_3474		-
chr3	72424087	72424119	Sievers_MOV10_3508		-
chr5	43290450	43290516	Sievers_MOV10_4762		-
chrX	135293380	135293400	Sievers_MOV10_16977		+
chr8	141538560	141538596	Sievers_MOV10_8360		-
chr12	1312069	1312084	Sievers_MOV10_10369		+
chr10	102122519	102122553	Sievers_MOV10_9489		+
chr15	65868903	65868935	Sievers_MOV10_12774		+
chr2	74444020	74444037	Sievers_MOV10_2655		+
chr5	148733338	148733369	Sievers_MOV10_5481		+
chr1	120455767	120455792	Sievers_MOV10_1123		-
chr9	77562486	77562523	Sievers_MOV10_8492		-
chr1	228286260	228286288	Sievers_MOV10_2115		+
chr6	160103269	160103300	Sievers_MOV10_6840		-
chr2	223808290	223808338	Sievers_MOV10_3132		+
chr16	69339239	69339288	Sievers_MOV10_13273		+
chrX	73041107	73041145	Sievers_MOV10_16375		-
chr1	8412606	8412650	Sievers_MOV10_65		-
chr1	93603212	93603239	Sievers_MOV10_887		+
chrX	70794934	70794968	Sievers_MOV10_16351		+
chr10	98716072	98716120	Sievers_MOV10_9412		+
chr1	29045439	29045499	Sievers_MOV10_316		+
chr3	149682761	149682784	Sievers_MOV10_3770		-
chr20	57609171	57609241	Sievers_MOV10_15485		-
chr13	95057025	95057058	Sievers_MOV10_11947		+
chrX	73049009	73049066	Sievers_MOV10_16430		-
chr8	24809412	24809439	Sievers_MOV10_7833		-
chr17	47374857	47374921	Sievers_MOV10_13972		-
chr12	49921126	49921162	Sievers_MOV10_10782		+
chr10	12208469	12208503	Sievers_MOV10_8866		-
chr10	126086110	126086134	Sievers_MOV10_9684		-
chr3	44792386	44792425	Sievers_MOV10_3391		-
chr2	170607682	170607732	Sievers_MOV10_2895		+
chr12	57106298	57106335	Sievers_MOV10_11005		-
chr17	42473102	42473143	Sievers_MOV10_13849		-
chr8	6616849	6616887	Sievers_MOV10_7728		+
chr10	112773289	112773362	Sievers_MOV10_9579		+
chr22	29182743	29182761	Sievers_MOV10_15812		+
chrX	46740033	46740071	Sievers_MOV10_16232		+
chr1	26226620	26226658	Sievers_MOV10_264		-
chr3	155657817	155657834	Sievers_MOV10_3822		+
chr6	126299017	126299049	Sievers_MOV10_6664		+
chr5	44818870	44818907	Sievers_MOV10_4785		+
chr6	20492322	20492365	Sievers_MOV10_5983		+
chr5	137772651	137772690	Sievers_MOV10_5353		+
chr12	53434997	53435016	Sievers_MOV10_10830		+
chr8	81435629	81435667	Sievers_MOV10_8172		+
chr4	146049926	146049959	Sievers_MOV10_4465		+
chr8	71486406	71486431	Sievers_MOV10_8130		-
chrX	12842155	12842216	Sievers_MOV10_16048		+
chr1	193060640	193060670	Sievers_MOV10_1681		+
chr16	75611515	75611551	Sievers_MOV10_13338		+
chr4	57801312	57801348	Sievers_MOV10_4238		+
chr12	117154330	117154365	Sievers_MOV10_11513		-
chr1	102251947	102252008	Sievers_MOV10_959		-
chr19	33203958	33204004	Sievers_MOV10_14714		+
chr8	117859472	117859530	Sievers_MOV10_8301		-
chr1	150619407	150619426	Sievers_MOV10_1259		-
chr1	165877696	165877730	Sievers_MOV10_1414		+
chr20	57608942	57608956	Sievers_MOV10_15483		-
chr11	34121388	34121422	Sievers_MOV10_9878		+
chr17	27872691	27872705	Sievers_MOV10_13618		+
chr11	58387586	58387614	Sievers_MOV10_9948		+
chr3	152183008	152183047	Sievers_MOV10_3809		+
chr7	6443407	6443451	Sievers_MOV10_6929		+
chr19	16213713	16213760	Sievers_MOV10_14638		+
chr6	136581815	136581846	Sievers_MOV10_6700		-
chr1	212278005	212278025	Sievers_MOV10_1917		+
chr1	205685220	205685243	Sievers_MOV10_1816		-
chr3	142698461	142698482	Sievers_MOV10_3758		+
chr16	9204235	9204269	Sievers_MOV10_13065		+
chr1	70716694	70716718	Sievers_MOV10_737		+
chr4	174252858	174252891	Sievers_MOV10_4515		-
chr10	75010312	75010339	Sievers_MOV10_9249		-
chr2	211296852	211296876	Sievers_MOV10_3099		-
chr12	69665459	69665472	Sievers_MOV10_11121		+
chr12	12268973	12269031	Sievers_MOV10_10459		-
chr15	83807298	83807334	Sievers_MOV10_12953		-
chr3	128888465	128888518	Sievers_MOV10_3710		-
chr15	77338416	77338448	Sievers_MOV10_12922		-
chr6	90573114	90573157	Sievers_MOV10_6441		+
chr6	43753518	43753554	Sievers_MOV10_6191		+
chr12	93803202	93803260	Sievers_MOV10_11278		-
chr12	82746818	82746862	Sievers_MOV10_11231		-
chr11	108343680	108343716	Sievers_MOV10_10167		-
chr9	86584176	86584225	Sievers_MOV10_8523		-
chrX	73043327	73043347	Sievers_MOV10_16393		-
chr2	44547353	44547376	Sievers_MOV10_2510		-
chr19	812184	812203	Sievers_MOV10_14552		+
chr1	206822534	206822575	Sievers_MOV10_1850		+
chr7	27868836	27868872	Sievers_MOV10_7022		+
chr11	58388330	58388388	Sievers_MOV10_9951		+
chr16	18803910	18803922	Sievers_MOV10_13115		-
chr12	56387626	56387648	Sievers_MOV10_10964		+
chr7	92242315	92242340	Sievers_MOV10_7279		-
chr4	129795034	129795076	Sievers_MOV10_4428		+
chr16	1750688	1750730	Sievers_MOV10_13022		+
chr11	102267311	102267331	Sievers_MOV10_10127		-
chr15	52201363	52201420	Sievers_MOV10_12676		+
chr2	169630045	169630087	Sievers_MOV10_2883		+
chr6	44416810	44416841	Sievers_MOV10_6202		+
chr1	205580293	205580330	Sievers_MOV10_1783		-
chr1	100548064	100548095	Sievers_MOV10_947		+
chr14	93695023	93695062	Sievers_MOV10_12431		+
chr10	126086219	126086249	Sievers_MOV10_9685		-
chr1	234741908	234741949	Sievers_MOV10_2218		-
chr4	57260077	57260112	Sievers_MOV10_4206		-
chrX	135951633	135951659	Sievers_MOV10_16983		-
chrX	119659353	119659402	Sievers_MOV10_16848		-
chr1	72235826	72235845	Sievers_MOV10_757		-
chr12	57057224	57057237	Sievers_MOV10_10994		-
chr10	14888732	14888778	Sievers_MOV10_8882		+
chr8	33356860	33356892	Sievers_MOV10_7919		+
chr2	131906705	131906722	Sievers_MOV10_2813		+
chr10	112053023	112053059	Sievers_MOV10_9558		-
chr5	41918537	41918596	Sievers_MOV10_4736		+
chr2	26613536	26613569	Sievers_MOV10_2414		+
chr17	47371808	47371822	Sievers_MOV10_13962		-
chr5	95221646	95221685	Sievers_MOV10_5065		-
chr3	41281590	41281612	Sievers_MOV10_3379		+
chr4	44700948	44700983	Sievers_MOV10_4174		+
chr6	114182783	114182806	Sievers_MOV10_6576		+
chr7	44921644	44921668	Sievers_MOV10_7120		-
chr6	75964149	75964174	Sievers_MOV10_6331		-
chr21	38595902	38595933	Sievers_MOV10_15691		-
chr6	44415050	44415084	Sievers_MOV10_6194		+
chr9	133997321	133997356	Sievers_MOV10_8760		+
chr5	114951119	114951133	Sievers_MOV10_5145		-
chr17	39848459	39848516	Sievers_MOV10_13791		+
chr4	185549809	185549881	Sievers_MOV10_4529		-
chr8	28422269	28422302	Sievers_MOV10_7879		+
chr6	136580207	136580250	Sievers_MOV10_6688		-
chr1	118066514	118066540	Sievers_MOV10_1106		+
chr2	75884765	75884816	Sievers_MOV10_2664		+
chr17	41843708	41843721	Sievers_MOV10_13838		-
chr17	76220379	76220401	Sievers_MOV10_14255		+
chr17	33456905	33456942	Sievers_MOV10_13694		-
chr8	141536117	141536169	Sievers_MOV10_8353		-
chr15	64365051	64365078	Sievers_MOV10_12762		-
chr6	163993934	163993957	Sievers_MOV10_6860		+
chr11	77780786	77780811	Sievers_MOV10_10042		-
chr15	66181689	66181729	Sievers_MOV10_12798		+
chr9	114696945	114696976	Sievers_MOV10_8663		+
chr5	36101563	36101603	Sievers_MOV10_4674		-
chr5	72205800	72205831	Sievers_MOV10_4938		+
chr9	135569580	135569625	Sievers_MOV10_8797		+
chr5	137843319	137843361	Sievers_MOV10_5362		-
chr5	157184929	157184971	Sievers_MOV10_5591		+
chr1	226171268	226171299	Sievers_MOV10_2076		-
chr17	66528138	66528165	Sievers_MOV10_14194		+
chr9	72330496	72330530	Sievers_MOV10_8484		-
chr1	214529216	214529245	Sievers_MOV10_1945		-
chr6	90583658	90583699	Sievers_MOV10_6447		+
chr13	100615877	100615898	Sievers_MOV10_12000		-
chr17	65978599	65978644	Sievers_MOV10_14179		+
chr12	42480634	42480666	Sievers_MOV10_10662		-
chr7	100740353	100740403	Sievers_MOV10_7350		+
chr2	196601645	196601671	Sievers_MOV10_3020		+
chr10	102121577	102121609	Sievers_MOV10_9483		+
chr10	76939951	76939990	Sievers_MOV10_9278		+
chr12	42480966	42481004	Sievers_MOV10_10663		-
chrX	39910722	39910742	Sievers_MOV10_16196		-
chrX	102930635	102930665	Sievers_MOV10_16704		-
chrX	118377668	118377681	Sievers_MOV10_16805		+
chr4	47453184	47453218	Sievers_MOV10_4179		-
chr3	142742756	142742798	Sievers_MOV10_3759		+
chr11	130100839	130100895	Sievers_MOV10_10329		-
chr20	34239823	34239872	Sievers_MOV10_15294		-
chr7	94920824	94920854	Sievers_MOV10_7320		+
chr4	140310039	140310073	Sievers_MOV10_4438		+
chr11	9467727	9467744	Sievers_MOV10_9739		+
chr1	193059276	193059306	Sievers_MOV10_1669		+
chr13	77456442	77456467	Sievers_MOV10_11912		-
chr6	20493266	20493292	Sievers_MOV10_5990		+
chr1	227845570	227845601	Sievers_MOV10_2097		+
chr3	133306816	133306851	Sievers_MOV10_3722		+
chr9	133580038	133580075	Sievers_MOV10_8756		+
chr16	29821893	29821941	Sievers_MOV10_13165		+
chr8	81434256	81434286	Sievers_MOV10_8166		+
chr12	133782322	133782392	Sievers_MOV10_11674		+
chr2	176042621	176042663	Sievers_MOV10_2927		-
chr1	205577631	205577669	Sievers_MOV10_1775		-
chr7	66422618	66422641	Sievers_MOV10_7189		+
chr11	2418545	2418572	Sievers_MOV10_9719		+
chr9	23690336	23690374	Sievers_MOV10_8425		-
chr11	9467529	9467547	Sievers_MOV10_9737		+
chr11	65270592	65270655	Sievers_MOV10_9996		+
chrX	118722467	118722480	Sievers_MOV10_16822		-
chr3	178735923	178735942	Sievers_MOV10_3920		-
chr12	56598494	56598528	Sievers_MOV10_10974		-
chr1	28218629	28218669	Sievers_MOV10_299		-
chr5	167978914	167978944	Sievers_MOV10_5660		-
chr8	30535768	30535794	Sievers_MOV10_7904		-
chr6	17611199	17611237	Sievers_MOV10_5956		+
chr3	88103888	88103909	Sievers_MOV10_3549		-
chrX	73065576	73065589	Sievers_MOV10_16488		-
chr3	51700684	51700725	Sievers_MOV10_3441		+
chr17	27589816	27589832	Sievers_MOV10_13586		-
chr19	37854809	37854839	Sievers_MOV10_14851		+
chr10	60158681	60158748	Sievers_MOV10_9080		+
chr1	22418914	22418941	Sievers_MOV10_169		+
chr16	9199606	9199636	Sievers_MOV10_13043		+
chr12	50383941	50383971	Sievers_MOV10_10801		-
chr16	30004372	30004401	Sievers_MOV10_13170		-
chr1	24999338	24999354	Sievers_MOV10_231		+
chr4	57260021	57260055	Sievers_MOV10_4205		-
chr20	49199863	49199906	Sievers_MOV10_15422		+
chr20	11907038	11907059	Sievers_MOV10_15187		+
chr2	21017922	21017940	Sievers_MOV10_2396		-
chr10	60156069	60156092	Sievers_MOV10_9071		+
chr6	86320580	86320613	Sievers_MOV10_6394		-
chr11	27516304	27516328	Sievers_MOV10_9805		-
chr21	15744082	15744133	Sievers_MOV10_15530		-
chr22	45583688	45583728	Sievers_MOV10_16026		+
chrX	123043205	123043239	Sievers_MOV10_16859		+
chr20	48251476	48251504	Sievers_MOV10_15414		-
chr10	70743993	70744039	Sievers_MOV10_9189		+
chr9	134372727	134372755	Sievers_MOV10_8764		+
chr11	130747204	130747232	Sievers_MOV10_10338		-
chr16	46615400	46615434	Sievers_MOV10_13190		-
chr13	20601408	20601439	Sievers_MOV10_11676		+
chr6	13632923	13632946	Sievers_MOV10_5943		+
chr2	44114938	44115010	Sievers_MOV10_2507		-
chr2	178084782	178084806	Sievers_MOV10_2937		+
chr21	35471308	35471336	Sievers_MOV10_15647		+
chr2	75892910	75892946	Sievers_MOV10_2674		+
chr5	114950268	114950311	Sievers_MOV10_5140		-
chrX	21875995	21876027	Sievers_MOV10_16116		+
chr12	68947035	68947088	Sievers_MOV10_11087		-
chrX	20146243	20146267	Sievers_MOV10_16113		-
chr14	20925852	20925921	Sievers_MOV10_12038		+
chr2	61484006	61484057	Sievers_MOV10_2561		-
chr21	40714403	40714432	Sievers_MOV10_15702		-
chrX	73043681	73043713	Sievers_MOV10_16397		-
chr17	56082283	56082313	Sievers_MOV10_14063		-
chr2	74444456	74444489	Sievers_MOV10_2658		+
chrX	128938639	128938680	Sievers_MOV10_16902		-
chr1	11083531	11083561	Sievers_MOV10_95		+
chr3	113438264	113438287	Sievers_MOV10_3610		-
chrX	73044698	73044730	Sievers_MOV10_16408		-
chrX	123044297	123044325	Sievers_MOV10_16864		+
chr5	167984438	167984468	Sievers_MOV10_5694		-
chr7	72984216	72984240	Sievers_MOV10_7204		-
chr10	112045669	112045729	Sievers_MOV10_9553		+
chr11	27519610	27519636	Sievers_MOV10_9824		-
chr2	43450357	43450409	Sievers_MOV10_2504		-
chr7	123322106	123322146	Sievers_MOV10_7471		-
chr12	48541763	48541800	Sievers_MOV10_10731		-
chr1	225681043	225681072	Sievers_MOV10_2040		-
chr19	37035526	37035556	Sievers_MOV10_14810		-
chr16	23077842	23077881	Sievers_MOV10_13148		-
chr15	58007382	58007412	Sievers_MOV10_12744		+
chr5	98131745	98131798	Sievers_MOV10_5091		+
chr5	72206738	72206769	Sievers_MOV10_4940		+
chr20	34633776	34633796	Sievers_MOV10_15308		-
chr8	12942802	12942827	Sievers_MOV10_7754		-
chr18	19213188	19213227	Sievers_MOV10_14369		+
chr1	11084156	11084191	Sievers_MOV10_101		+
chr1	149914019	149914058	Sievers_MOV10_1204		-
chr1	35651038	35651073	Sievers_MOV10_422		-
chr14	93695494	93695534	Sievers_MOV10_12433		+
chr6	1613490	1613523	Sievers_MOV10_5850		+
chr10	101515833	101515866	Sievers_MOV10_9476		+
chr9	91092772	91092799	Sievers_MOV10_8547		+
chr11	94606643	94606672	Sievers_MOV10_10080		+
chr19	57817591	57817622	Sievers_MOV10_15069		+
chr16	18804143	18804155	Sievers_MOV10_13117		-
chr1	150549452	150549495	Sievers_MOV10_1254		-
chr21	34896322	34896359	Sievers_MOV10_15614		-
chr7	94295565	94295597	Sievers_MOV10_7287		+
chr6	150139978	150139997	Sievers_MOV10_6778		-
chr20	49506464	49506477	Sievers_MOV10_15437		-
chr2	10270013	10270059	Sievers_MOV10_2370		+
chr9	138700714	138700737	Sievers_MOV10_8815		-
chr12	57452191	57452215	Sievers_MOV10_11012		-
chr12	116398302	116398326	Sievers_MOV10_11510		-
chr1	205686869	205686901	Sievers_MOV10_1838		-
chr6	32948628	32948671	Sievers_MOV10_6091		+
chr6	170104927	170104983	Sievers_MOV10_6876		+
chr13	48621081	48621119	Sievers_MOV10_11842		+
chr7	65421303	65421321	Sievers_MOV10_7176		+
chr13	61091379	61091398	Sievers_MOV10_11885		+
chr3	31678943	31678963	Sievers_MOV10_3297		+
chr12	101787071	101787107	Sievers_MOV10_11353		-
chr1	150620282	150620316	Sievers_MOV10_1260		-
chr16	9205455	9205517	Sievers_MOV10_13072		+
chr6	75964067	75964105	Sievers_MOV10_6330		-
chr9	110093120	110093158	Sievers_MOV10_8640		+
chr3	101487280	101487334	Sievers_MOV10_3585		+
chr21	35476215	35476269	Sievers_MOV10_15673		+
chr17	46024829	46024862	Sievers_MOV10_13900		+
chr6	151760373	151760430	Sievers_MOV10_6808		-
chrX	73807896	73807914	Sievers_MOV10_16563		-
chr2	178095280	178095316	Sievers_MOV10_2968		-
chr20	43705864	43705898	Sievers_MOV10_15397		+
chr1	171562489	171562503	Sievers_MOV10_1509		+
chr11	94609131	94609168	Sievers_MOV10_10086		+
chr1	218505377	218505421	Sievers_MOV10_1956		+
chr6	170103604	170103627	Sievers_MOV10_6869		+
chr12	69663699	69663769	Sievers_MOV10_11111		+
chr12	2998108	2998153	Sievers_MOV10_10408		+
chr17	47129304	47129345	Sievers_MOV10_13927		+
chr2	24226266	24226302	Sievers_MOV10_2398		+
chr16	29822134	29822154	Sievers_MOV10_13166		+
chr1	231702156	231702190	Sievers_MOV10_2191		+
chr7	17384020	17384051	Sievers_MOV10_6960		+
chr15	41597034	41597053	Sievers_MOV10_12611		+
chr1	112004011	112004035	Sievers_MOV10_1011		+
chr6	64291084	64291132	Sievers_MOV10_6270		+
chrX	73040984	73041007	Sievers_MOV10_16374		-
chr1	21070908	21070944	Sievers_MOV10_165		-
chr19	34718545	34718602	Sievers_MOV10_14756		+
chr17	33677958	33677986	Sievers_MOV10_13699		-
chr1	75231678	75231706	Sievers_MOV10_763		+
chr1	162493219	162493245	Sievers_MOV10_1385		+
chr2	178095215	178095270	Sievers_MOV10_2967		-
chr12	131360706	131360729	Sievers_MOV10_11662		+
chr5	49693345	49693385	Sievers_MOV10_4812		-
chr3	41281645	41281682	Sievers_MOV10_3380		+
chr8	23289364	23289401	Sievers_MOV10_7831		-
chr7	120428093	120428123	Sievers_MOV10_7458		-
chr2	232577915	232577945	Sievers_MOV10_3154		+
chr5	71504624	71504652	Sievers_MOV10_4929		+
chr5	169029749	169029791	Sievers_MOV10_5696		+
chr19	57819399	57819419	Sievers_MOV10_15082		+
chr10	14887284	14887317	Sievers_MOV10_8876		+
chr1	25167750	25167780	Sievers_MOV10_235		+
chr19	16628843	16628876	Sievers_MOV10_14642		-
chr17	63008313	63008367	Sievers_MOV10_14160		-
chr6	114182561	114182602	Sievers_MOV10_6575		+
chr4	71686250	71686280	Sievers_MOV10_4250		-
chr1	205758965	205759037	Sievers_MOV10_1844		-
chr17	40006573	40006619	Sievers_MOV10_13805		-
chr5	139495406	139495438	Sievers_MOV10_5398		+
chr16	9202248	9202295	Sievers_MOV10_13048		+
chr5	148730970	148730991	Sievers_MOV10_5465		+
chr6	28578532	28578566	Sievers_MOV10_6048		-
chr11	71145987	71146049	Sievers_MOV10_10014		-
chr2	10924189	10924201	Sievers_MOV10_2382		-
chr3	196076964	196077008	Sievers_MOV10_4000		-
chr22	50357503	50357533	Sievers_MOV10_16039		+
chr17	28794039	28794079	Sievers_MOV10_13655		+
chr15	66182206	66182228	Sievers_MOV10_12801		+
chr17	27583291	27583316	Sievers_MOV10_13545		-
chr4	57327464	57327488	Sievers_MOV10_4224		+
chr6	74303283	74303302	Sievers_MOV10_6324		-
chr16	22475254	22475279	Sievers_MOV10_13145		+
chr14	100746836	100746875	Sievers_MOV10_12470		+
chr1	67876775	67876795	Sievers_MOV10_694		-
chr5	179202362	179202411	Sievers_MOV10_5810		+
chr1	205686933	205686969	Sievers_MOV10_1839		-
chr2	200791098	200791124	Sievers_MOV10_3049		+
chr4	77969301	77969335	Sievers_MOV10_4299		-
chr6	108192233	108192262	Sievers_MOV10_6516		-
chr12	46754138	46754150	Sievers_MOV10_10721		-
chr15	83685637	83685678	Sievers_MOV10_12945		-
chr5	64019233	64019264	Sievers_MOV10_4863		-
chr8	101533196	101533246	Sievers_MOV10_8245		-
chr6	118031628	118031654	Sievers_MOV10_6623		+
chr12	16056084	16056106	Sievers_MOV10_10515		+
chr1	113239426	113239468	Sievers_MOV10_1028		+
chr11	105879190	105879217	Sievers_MOV10_10153		-
chr2	153512253	153512284	Sievers_MOV10_2861		-
chr1	204520114	204520167	Sievers_MOV10_1758		+
chr3	183397619	183397693	Sievers_MOV10_3941		+
chr22	39910753	39910785	Sievers_MOV10_15937		+
chrX	77081984	77082022	Sievers_MOV10_16603		-
chr14	55511610	55511644	Sievers_MOV10_12227		+
chrX	73054264	73054293	Sievers_MOV10_16437		-
chr20	280652	280676	Sievers_MOV10_15105		+
chr10	70743511	70743538	Sievers_MOV10_9183		+
chr2	32534635	32534666	Sievers_MOV10_2459		+
chr8	57871954	57871977	Sievers_MOV10_8078		-
chr9	95474232	95474266	Sievers_MOV10_8560		-
chr1	59246998	59247052	Sievers_MOV10_635		-
chr11	17396031	17396069	Sievers_MOV10_9778		+
chr12	12273247	12273277	Sievers_MOV10_10478		-
chr5	148731829	148731866	Sievers_MOV10_5471		+
chr6	74226863	74226884	Sievers_MOV10_6320		-
chr17	66528590	66528646	Sievers_MOV10_14197		+
chr6	139693727	139693798	Sievers_MOV10_6734		-
chr5	167983065	167983098	Sievers_MOV10_5683		-
chr5	44819762	44819804	Sievers_MOV10_4792		+
chr5	38478816	38478853	Sievers_MOV10_4712		-
chr10	28909646	28909680	Sievers_MOV10_8975		+
chr19	18418183	18418203	Sievers_MOV10_14658		-
chr3	120043504	120043538	Sievers_MOV10_3642		-
chr3	47628218	47628246	Sievers_MOV10_3403		-
chr7	107559727	107559755	Sievers_MOV10_7408		+
chr8	77777221	77777259	Sievers_MOV10_8142		+
chr5	65375146	65375174	Sievers_MOV10_4869		+
chr7	66274854	66274901	Sievers_MOV10_7183		+
chr17	35973259	35973328	Sievers_MOV10_13724		-
chr4	24534512	24534541	Sievers_MOV10_4100		-
chr4	38701255	38701308	Sievers_MOV10_4131		+
chr8	105502733	105502760	Sievers_MOV10_8279		-
chr18	9402160	9402188	Sievers_MOV10_14330		+
chr12	50872371	50872396	Sievers_MOV10_10815		+
chr9	100778010	100778028	Sievers_MOV10_8602		+
chrX	150575214	150575250	Sievers_MOV10_17011		+
chr21	43409881	43409918	Sievers_MOV10_15727		-
chr1	224347600	224347638	Sievers_MOV10_1997		+
chr18	19781739	19781770	Sievers_MOV10_14373		+
chr5	41919818	41919854	Sievers_MOV10_4740		+
chr1	150547961	150547991	Sievers_MOV10_1237		-
chr13	52606044	52606058	Sievers_MOV10_11868		+
chr3	120045385	120045421	Sievers_MOV10_3650		-
chr1	10518338	10518386	Sievers_MOV10_83		-
chr8	24809847	24809896	Sievers_MOV10_7835		-
chr6	105528820	105528851	Sievers_MOV10_6498		+
chr1	31404778	31404817	Sievers_MOV10_332		-
chr17	28793062	28793082	Sievers_MOV10_13649		+
chr1	114516185	114516212	Sievers_MOV10_1048		+
chr1	32639298	32639321	Sievers_MOV10_370		+
chr1	110135593	110135621	Sievers_MOV10_991		+
chr10	111894131	111894176	Sievers_MOV10_9548		+
chr6	119499589	119499615	Sievers_MOV10_6636		-
chr14	52196182	52196215	Sievers_MOV10_12187		+
chr2	174774001	174774022	Sievers_MOV10_2921		-
chr19	37903011	37903081	Sievers_MOV10_14854		-
chr7	17384086	17384122	Sievers_MOV10_6961		+
chr1	203771342	203771365	Sievers_MOV10_1726		+
chr3	113438991	113439012	Sievers_MOV10_3615		-
chr1	165877916	165877945	Sievers_MOV10_1415		+
chr10	75009058	75009111	Sievers_MOV10_9246		-
chrX	131337952	131337977	Sievers_MOV10_16915		-
chr6	83076563	83076592	Sievers_MOV10_6362		+
chr19	39981735	39981781	Sievers_MOV10_14888		+
chr9	135566902	135566927	Sievers_MOV10_8782		+
chr14	104025258	104025283	Sievers_MOV10_12512		-
chr5	167982176	167982198	Sievers_MOV10_5679		-
chr8	28610095	28610150	Sievers_MOV10_7890		+
chr5	68473102	68473131	Sievers_MOV10_4882		+
chrX	119390270	119390310	Sievers_MOV10_16830		+
chr5	14698058	14698088	Sievers_MOV10_4609		+
chr12	125514484	125514507	Sievers_MOV10_11646		+
chr12	65641550	65641604	Sievers_MOV10_11049		+
chr10	91179204	91179229	Sievers_MOV10_9323		+
chr13	41506419	41506457	Sievers_MOV10_11790		-
chrX	73046766	73046783	Sievers_MOV10_16423		-
chr5	64019729	64019758	Sievers_MOV10_4865		-
chr19	57819670	57819702	Sievers_MOV10_15085		+
chr12	54631190	54631205	Sievers_MOV10_10921		-
chr12	51637130	51637160	Sievers_MOV10_10823		+
chr1	244572341	244572363	Sievers_MOV10_2309		-
chr6	35801203	35801217	Sievers_MOV10_6116		-
chr17	42880441	42880483	Sievers_MOV10_13862		-
chr18	60244527	60244550	Sievers_MOV10_14523		+
chr12	106631697	106631748	Sievers_MOV10_11382		-
chr7	139246716	139246740	Sievers_MOV10_7629		-
chr1	31404392	31404423	Sievers_MOV10_330		-
chr12	54628396	54628443	Sievers_MOV10_10900		-
chr4	6883320	6883354	Sievers_MOV10_4074		+
chr16	56464476	56464530	Sievers_MOV10_13219		-
chr20	18467344	18467380	Sievers_MOV10_15208		-
chr4	53462798	53462832	Sievers_MOV10_4195		-
chrX	73054517	73054547	Sievers_MOV10_16438		-
chr11	85372471	85372500	Sievers_MOV10_10056		-
chr5	140894814	140894851	Sievers_MOV10_5429		-
chrX	73065836	73065855	Sievers_MOV10_16490		-
chr12	88443627	88443663	Sievers_MOV10_11243		+
chr1	150548549	150548583	Sievers_MOV10_1245		-
chr17	26655104	26655139	Sievers_MOV10_13529		+
chr12	56538242	56538265	Sievers_MOV10_10971		+
chr8	17502077	17502117	Sievers_MOV10_7789		-
chr1	8400777	8400799	Sievers_MOV10_63		+
chr8	126034387	126034414	Sievers_MOV10_8315		+
chrX	99884446	99884483	Sievers_MOV10_16676		-
chr17	2588253	2588279	Sievers_MOV10_13398		+
chr10	31817016	31817057	Sievers_MOV10_8988		+
chr2	152657272	152657299	Sievers_MOV10_2853		-
chr16	30786448	30786515	Sievers_MOV10_13179		+
chr1	24999230	24999263	Sievers_MOV10_230		+
chr6	33740210	33740233	Sievers_MOV10_6094		-
chr19	38123421	38123476	Sievers_MOV10_14861		-
chr2	122524418	122524454	Sievers_MOV10_2781		+
chr1	62917166	62917190	Sievers_MOV10_649		+
chr1	179044769	179044798	Sievers_MOV10_1543		+
chr1	245014229	245014263	Sievers_MOV10_2329		-
chr4	1694583	1694603	Sievers_MOV10_4046		-
chr10	101470601	101470637	Sievers_MOV10_9471		+
chr10	105787052	105787075	Sievers_MOV10_9539		+
chrX	73070067	73070123	Sievers_MOV10_16523		-
chr3	196077128	196077158	Sievers_MOV10_4001		-
chr1	107601739	107601778	Sievers_MOV10_971		+
chr1	114520287	114520326	Sievers_MOV10_1067		+
chr4	83274283	83274318	Sievers_MOV10_4323		-
chr11	32998801	32998834	Sievers_MOV10_9838		+
chr1	67878177	67878205	Sievers_MOV10_705		-
chr4	129784845	129784901	Sievers_MOV10_4426		+
chr12	75890988	75891013	Sievers_MOV10_11174		-
chr5	167977520	167977566	Sievers_MOV10_5647		-
chr11	61567316	61567337	Sievers_MOV10_9960		-
chr1	47843074	47843098	Sievers_MOV10_531		+
chr11	61920529	61920578	Sievers_MOV10_9965		+
chr4	57800554	57800578	Sievers_MOV10_4235		+
chr3	152182435	152182472	Sievers_MOV10_3802		+
chr21	30727120	30727146	Sievers_MOV10_15598		+
chr5	134164727	134164763	Sievers_MOV10_5264		+
chr1	87328578	87328608	Sievers_MOV10_827		-
chr3	38296673	38296703	Sievers_MOV10_3314		+
chr2	176042963	176043027	Sievers_MOV10_2928		-
chr10	70744619	70744638	Sievers_MOV10_9194		+
chr20	32868397	32868418	Sievers_MOV10_15276		-
chr7	141450162	141450203	Sievers_MOV10_7676		+
chr4	141473371	141473431	Sievers_MOV10_4455		+
chr8	26228056	26228087	Sievers_MOV10_7844		+
chr10	70931758	70931807	Sievers_MOV10_9203		+
chr20	5177954	5177983	Sievers_MOV10_15164		+
chr4	57326692	57326712	Sievers_MOV10_4217		+
chr17	74560641	74560677	Sievers_MOV10_14234		+
chr19	16213120	16213168	Sievers_MOV10_14634		+
chr2	174773472	174773495	Sievers_MOV10_2918		-
chr1	162492882	162492897	Sievers_MOV10_1383		+
chr1	46654353	46654394	Sievers_MOV10_512		-
chr6	105528387	105528419	Sievers_MOV10_6491		+
chr12	110973718	110973759	Sievers_MOV10_11452		-
chr17	41152084	41152119	Sievers_MOV10_13836		+
chr1	93618653	93618685	Sievers_MOV10_909		-
chr19	36729119	36729149	Sievers_MOV10_14788		+
chr1	52883938	52883990	Sievers_MOV10_571		+
chr12	110784939	110784984	Sievers_MOV10_11423		+
chr8	28424066	28424110	Sievers_MOV10_7882		+
chr1	45116891	45116946	Sievers_MOV10_500		+
chr12	76739131	76739162	Sievers_MOV10_11188		-
chr1	212277367	212277414	Sievers_MOV10_1915		+
chr15	32930173	32930232	Sievers_MOV10_12543		+
chr16	9199078	9199106	Sievers_MOV10_13040		+
chr3	23962222	23962262	Sievers_MOV10_3271		+
chr17	79825702	79825734	Sievers_MOV10_14279		-
chr9	123523422	123523447	Sievers_MOV10_8698		-
chr19	57804731	57804757	Sievers_MOV10_15029		+
chr10	30598928	30598956	Sievers_MOV10_8981		-
chr1	35581339	35581396	Sievers_MOV10_414		+
chr3	129366742	129366769	Sievers_MOV10_3718		-
chr1	234742751	234742788	Sievers_MOV10_2223		-
chr16	66653759	66653790	Sievers_MOV10_13249		-
chr17	45760724	45760758	Sievers_MOV10_13887		+
chr3	73117269	73117307	Sievers_MOV10_3525		+
chr1	225155545	225155575	Sievers_MOV10_2017		+
chr9	97222069	97222106	Sievers_MOV10_8576		+
chr8	28609134	28609186	Sievers_MOV10_7888		+
chr16	89206348	89206369	Sievers_MOV10_13379		+
chrX	133561889	133561903	Sievers_MOV10_16938		+
chr2	70506546	70506576	Sievers_MOV10_2612		+
chrX	123042081	123042128	Sievers_MOV10_16854		+
chr5	135515922	135515959	Sievers_MOV10_5304		+
chr8	98864244	98864282	Sievers_MOV10_8240		+
chr4	119201238	119201280	Sievers_MOV10_4397		-
chr17	56082028	56082060	Sievers_MOV10_14060		-
chr17	61669347	61669390	Sievers_MOV10_14125		+
chr6	139501000	139501037	Sievers_MOV10_6729		+
chr12	49083307	49083345	Sievers_MOV10_10743		-
chr5	92930197	92930233	Sievers_MOV10_5056		+
chr8	37636154	37636180	Sievers_MOV10_7943		+
chr11	47490275	47490330	Sievers_MOV10_9932		-
chr3	52289666	52289709	Sievers_MOV10_3448		-
chr5	177638030	177638042	Sievers_MOV10_5779		+
chr3	160792193	160792218	Sievers_MOV10_3877		+
chr6	69353329	69353368	Sievers_MOV10_6290		+
chr4	70449293	70449341	Sievers_MOV10_4245		-
chrX	107963634	107963650	Sievers_MOV10_16747		-
chr1	113454981	113455032	Sievers_MOV10_1033		-
chr15	26792438	26792508	Sievers_MOV10_12532		-
chr5	175954268	175954289	Sievers_MOV10_5749		-
chr11	118473606	118473628	Sievers_MOV10_10244		+
chr6	170104591	170104621	Sievers_MOV10_6873		+
chr12	107367677	107367703	Sievers_MOV10_11394		+
chr22	45582873	45582900	Sievers_MOV10_16019		+
chr17	42879951	42879967	Sievers_MOV10_13861		-
chr8	105501891	105501923	Sievers_MOV10_8277		-
chr20	30824318	30824348	Sievers_MOV10_15239		+
chr1	203769928	203769963	Sievers_MOV10_1717		+
chr2	71615336	71615365	Sievers_MOV10_2623		+
chrX	53405869	53405896	Sievers_MOV10_16285		-
chr15	83685898	83685970	Sievers_MOV10_12946		-
chr19	10795271	10795319	Sievers_MOV10_14604		+
chr15	41598640	41598662	Sievers_MOV10_12614		+
chr1	70716966	70716991	Sievers_MOV10_739		+
chr10	32298501	32298560	Sievers_MOV10_8998		-
chr12	46578244	46578271	Sievers_MOV10_10684		-
chr17	2585356	2585399	Sievers_MOV10_13392		+
chr3	158409547	158409584	Sievers_MOV10_3842		+
chr22	41755341	41755363	Sievers_MOV10_15978		+
chr1	114519405	114519444	Sievers_MOV10_1063		+
chr19	36729566	36729600	Sievers_MOV10_14792		+
chr11	14526428	14526464	Sievers_MOV10_9765		-
chr18	29710607	29710636	Sievers_MOV10_14412		+
chr21	35470369	35470383	Sievers_MOV10_15639		+
chr17	60080007	60080034	Sievers_MOV10_14113		-
chr2	231684640	231684690	Sievers_MOV10_3145		+
chr17	47373634	47373679	Sievers_MOV10_13969		-
chr20	34637772	34637795	Sievers_MOV10_15334		-
chr1	162495758	162495786	Sievers_MOV10_1391		+
chr17	19091508	19091552	Sievers_MOV10_13495		+
chr12	42852451	42852485	Sievers_MOV10_10665		-
chr18	45361126	45361155	Sievers_MOV10_14447		-
chr1	16256675	16256738	Sievers_MOV10_124		+
chr10	18970292	18970341	Sievers_MOV10_8923		+
chr2	207178840	207178892	Sievers_MOV10_3089		+
chr1	201939357	201939392	Sievers_MOV10_1708		+
chr2	74442052	74442094	Sievers_MOV10_2649		+
chr10	98722122	98722143	Sievers_MOV10_9422		+
chr21	34922228	34922263	Sievers_MOV10_15615		+
chr1	107600863	107600900	Sievers_MOV10_968		+
chr13	49782060	49782086	Sievers_MOV10_11849		+
chr5	139948622	139948664	Sievers_MOV10_5421		+
chr21	27253918	27253964	Sievers_MOV10_15575		-
chr17	66527050	66527073	Sievers_MOV10_14184		+
chr2	10074195	10074252	Sievers_MOV10_2365		+
chr6	111215580	111215612	Sievers_MOV10_6551		+
chr6	38644087	38644108	Sievers_MOV10_6153		-
chr20	36719341	36719384	Sievers_MOV10_15345		+
chr10	5805074	5805113	Sievers_MOV10_8846		+
chr10	112773214	112773249	Sievers_MOV10_9578		+
chr11	134021066	134021098	Sievers_MOV10_10345		+
chr6	64290268	64290282	Sievers_MOV10_6262		+
chr1	193060486	193060515	Sievers_MOV10_1679		+
chr13	30086163	30086192	Sievers_MOV10_11746		-
chr19	57804222	57804253	Sievers_MOV10_15026		+
chr11	27516609	27516652	Sievers_MOV10_9808		-
chr10	22619676	22619700	Sievers_MOV10_8939		+
chr3	73025838	73025871	Sievers_MOV10_3514		+
chr5	135518117	135518152	Sievers_MOV10_5319		+
chr7	4810831	4810846	Sievers_MOV10_6905		+
chr7	128411247	128411295	Sievers_MOV10_7511		+
chr2	74444566	74444597	Sievers_MOV10_2659		+
chr1	222842238	222842292	Sievers_MOV10_1976		-
chr9	98207909	98207953	Sievers_MOV10_8585		-
chrX	102930574	102930614	Sievers_MOV10_16703		-
chr12	68057785	68057814	Sievers_MOV10_11083		+
chr1	92974533	92974569	Sievers_MOV10_883		-
chr19	42734747	42734776	Sievers_MOV10_14928		-
chr9	123366503	123366526	Sievers_MOV10_8691		-
chr12	74934845	74934880	Sievers_MOV10_11166		+
chr22	21976597	21976633	Sievers_MOV10_15787		+
chr1	113213275	113213303	Sievers_MOV10_1016		+
chr5	158584583	158584614	Sievers_MOV10_5600		-
chr9	123522347	123522391	Sievers_MOV10_8696		-
chr7	99635938	99635989	Sievers_MOV10_7338		+
chr1	52485865	52485878	Sievers_MOV10_551		-
chr1	23633623	23633658	Sievers_MOV10_181		-
chr6	36654788	36654828	Sievers_MOV10_6142		+
chr1	86118599	86118666	Sievers_MOV10_810		-
chr1	67875806	67875831	Sievers_MOV10_683		-
chr10	60155819	60155867	Sievers_MOV10_9070		+
chr20	47730701	47730757	Sievers_MOV10_15407		-
chr4	39781972	39782015	Sievers_MOV10_4140		+
chr1	145441424	145441491	Sievers_MOV10_1156		+
chr1	151375415	151375465	Sievers_MOV10_1278		-
chr20	5174663	5174692	Sievers_MOV10_15159		+
chr21	35470656	35470686	Sievers_MOV10_15643		+
chr14	21678981	21679002	Sievers_MOV10_12052		-
chr2	105964895	105964931	Sievers_MOV10_2743		+
chr3	24019992	24020024	Sievers_MOV10_3273		+
chr1	150448654	150448697	Sievers_MOV10_1227		+
chr4	24529227	24529259	Sievers_MOV10_4098		-
chr9	35755027	35755052	Sievers_MOV10_8457		+
chr4	41957620	41957643	Sievers_MOV10_4158		+
chr8	125325278	125325295	Sievers_MOV10_8312		-
chr13	77456650	77456687	Sievers_MOV10_11913		-
chr6	46174049	46174073	Sievers_MOV10_6212		+
chr10	61551186	61551208	Sievers_MOV10_9101		-
chr10	116736765	116736810	Sievers_MOV10_9597		+
chr1	71529455	71529521	Sievers_MOV10_751		-
chr19	5916182	5916212	Sievers_MOV10_14578		-
chrX	131208473	131208514	Sievers_MOV10_16909		+
chr10	98281163	98281189	Sievers_MOV10_9406		-
chr15	35273191	35273218	Sievers_MOV10_12568		-
chr6	36822912	36822954	Sievers_MOV10_6144		-
chrX	123047516	123047555	Sievers_MOV10_16875		+
chr15	38778185	38778216	Sievers_MOV10_12580		+
chr11	47487715	47487738	Sievers_MOV10_9921		-
chr12	50158510	50158552	Sievers_MOV10_10795		+
chr19	36729452	36729485	Sievers_MOV10_14790		+
chr1	59246685	59246716	Sievers_MOV10_633		-
chr2	192289467	192289520	Sievers_MOV10_3008		+
chr17	34157505	34157547	Sievers_MOV10_13721		+
chr8	41789593	41789631	Sievers_MOV10_7982		-
chr8	77777628	77777653	Sievers_MOV10_8144		+
chr19	32874587	32874636	Sievers_MOV10_14696		+
chr10	93624344	93624415	Sievers_MOV10_9356		+
chr2	153616732	153616780	Sievers_MOV10_2863		+
chr17	73885085	73885124	Sievers_MOV10_14224		-
chr4	71896392	71896419	Sievers_MOV10_4261		+
chr13	52605754	52605788	Sievers_MOV10_11867		+
chr1	243665453	243665490	Sievers_MOV10_2290		-
chr6	139500220	139500238	Sievers_MOV10_6723		+
chr5	79922176	79922225	Sievers_MOV10_5017		-
chr7	98259102	98259174	Sievers_MOV10_7327		+
chr5	75466168	75466190	Sievers_MOV10_4965		-
chr1	59247202	59247229	Sievers_MOV10_636		-
chr15	41594358	41594400	Sievers_MOV10_12601		+
chr10	30602316	30602374	Sievers_MOV10_8982		-
chr21	16334501	16334535	Sievers_MOV10_15536		-
chr9	86275169	86275196	Sievers_MOV10_8512		-
chrX	73068556	73068569	Sievers_MOV10_16511		-
chr12	64216548	64216577	Sievers_MOV10_11025		+
chr17	57188506	57188533	Sievers_MOV10_14077		-
chr9	95474838	95474882	Sievers_MOV10_8563		-
chrX	106956917	106956931	Sievers_MOV10_16735		-
chr4	185549546	185549584	Sievers_MOV10_4528		-
chr5	134193238	134193263	Sievers_MOV10_5273		+
chr22	36137372	36137386	Sievers_MOV10_15899		-
chr10	64566135	64566148	Sievers_MOV10_9148		+
chr1	93618528	93618579	Sievers_MOV10_907		-
chr2	211296027	211296055	Sievers_MOV10_3095		-
chr19	36114802	36114863	Sievers_MOV10_14778		+
chr22	39913004	39913028	Sievers_MOV10_15945		+
chr14	71050977	71051001	Sievers_MOV10_12340		-
chr2	55199686	55199716	Sievers_MOV10_2550		-
chrX	73064675	73064696	Sievers_MOV10_16483		-
chr5	71501821	71501856	Sievers_MOV10_4907		+
chr3	120406327	120406392	Sievers_MOV10_3679		-
chr2	169631524	169631575	Sievers_MOV10_2887		+
chr15	72115248	72115272	Sievers_MOV10_12890		-
chr18	48605455	48605513	Sievers_MOV10_14457		+
chr6	42911031	42911081	Sievers_MOV10_6182		+
chr10	28908466	28908500	Sievers_MOV10_8973		+
chr14	75600835	75600859	Sievers_MOV10_12373		-
chr1	231500300	231500330	Sievers_MOV10_2186		-
chr12	25361886	25361953	Sievers_MOV10_10579		-
chr6	46113728	46113761	Sievers_MOV10_6211		+
chr3	113369606	113369627	Sievers_MOV10_3605		-
chr10	97627185	97627233	Sievers_MOV10_9383		-
chr11	35016829	35016856	Sievers_MOV10_9882		+
chr9	108152806	108152832	Sievers_MOV10_8634		+
chr4	71853113	71853165	Sievers_MOV10_4257		+
chr15	69561794	69561817	Sievers_MOV10_12873		+
chr11	111955703	111955740	Sievers_MOV10_10189		+
chr9	139099253	139099294	Sievers_MOV10_8819		-
chr1	224348623	224348653	Sievers_MOV10_1998		+
chr20	43536394	43536420	Sievers_MOV10_15391		+
chr2	101622786	101622819	Sievers_MOV10_2736		+
chr12	112945192	112945237	Sievers_MOV10_11484		+
chr1	154556659	154556684	Sievers_MOV10_1326		-
chr2	220084479	220084514	Sievers_MOV10_3121		-
chr12	12874200	12874263	Sievers_MOV10_10490		+
chr12	12272206	12272237	Sievers_MOV10_10475		-
chr8	141533067	141533104	Sievers_MOV10_8343		-
chr17	45761233	45761263	Sievers_MOV10_13893		+
chr5	56216143	56216191	Sievers_MOV10_4835		-
chr12	4413203	4413233	Sievers_MOV10_10426		+
chr5	126889167	126889217	Sievers_MOV10_5167		+
chr17	17094456	17094481	Sievers_MOV10_13467		+
chr14	68115911	68115937	Sievers_MOV10_12314		-
chr6	150140378	150140390	Sievers_MOV10_6780		-
chr5	77783355	77783393	Sievers_MOV10_4998		-
chr16	18853081	18853115	Sievers_MOV10_13120		-
chr5	153436128	153436155	Sievers_MOV10_5565		+
chr8	103838883	103838910	Sievers_MOV10_8270		-
chr12	46752076	46752113	Sievers_MOV10_10700		-
chr1	82457241	82457280	Sievers_MOV10_787		+
chr15	45901350	45901383	Sievers_MOV10_12661		+
chr1	166822490	166822524	Sievers_MOV10_1424		+
chr19	16212815	16212835	Sievers_MOV10_14633		+
chr1	205683789	205683809	Sievers_MOV10_1800		-
chr16	9204142	9204176	Sievers_MOV10_13064		+
chr1	173900868	173900897	Sievers_MOV10_1523		-
chr6	36199116	36199158	Sievers_MOV10_6124		+
chr6	86318834	86318856	Sievers_MOV10_6377		-
chr7	65420454	65420484	Sievers_MOV10_7173		+
chr17	57189113	57189164	Sievers_MOV10_14080		-
chr7	17385229	17385249	Sievers_MOV10_6962		+
chr10	115675726	115675750	Sievers_MOV10_9592		+
chr12	111158440	111158466	Sievers_MOV10_11463		-
chr6	24719209	24719280	Sievers_MOV10_6011		-
chr17	40006100	40006121	Sievers_MOV10_13801		-
chr5	54460395	54460438	Sievers_MOV10_4815		+
chr10	51590608	51590631	Sievers_MOV10_9057		+
chr19	3976390	3976413	Sievers_MOV10_14576		-
chr4	110971690	110971739	Sievers_MOV10_4391		-
chr1	226548557	226548604	Sievers_MOV10_2086		-
chr12	1700335	1700390	Sievers_MOV10_10392		-
chr12	45824836	45824860	Sievers_MOV10_10673		+
chr22	45582226	45582244	Sievers_MOV10_16015		+
chrX	119390046	119390066	Sievers_MOV10_16828		+
chr6	20493375	20493431	Sievers_MOV10_5992		+
chr16	10623226	10623250	Sievers_MOV10_13079		-
chr3	98234864	98234888	Sievers_MOV10_3561		-
chr1	185070534	185070558	Sievers_MOV10_1634		+
chr8	12941890	12941920	Sievers_MOV10_7750		-
chr12	74934711	74934740	Sievers_MOV10_11164		+
chr4	79840110	79840129	Sievers_MOV10_4317		-
chr14	75600035	75600079	Sievers_MOV10_12370		-
chr14	99977385	99977419	Sievers_MOV10_12449		+
chr6	136581366	136581400	Sievers_MOV10_6696		-
chr11	47487665	47487691	Sievers_MOV10_9920		-
chr9	115382868	115382900	Sievers_MOV10_8671		+
chr5	167982654	167982678	Sievers_MOV10_5680		-
chr19	10803024	10803072	Sievers_MOV10_14613		+
chr14	29238815	29238848	Sievers_MOV10_12082		+
chr2	96851272	96851292	Sievers_MOV10_2715		-
chr8	27661663	27661687	Sievers_MOV10_7867		+
chr3	150261208	150261223	Sievers_MOV10_3786		-
chrX	16778656	16778690	Sievers_MOV10_16062		+
chrX	39645838	39645873	Sievers_MOV10_16194		-
chr14	77977145	77977175	Sievers_MOV10_12389		-
chr19	33871046	33871075	Sievers_MOV10_14721		+
chr22	41575490	41575515	Sievers_MOV10_15975		+
chr9	106903180	106903213	Sievers_MOV10_8632		+
chr17	61671139	61671172	Sievers_MOV10_14133		+
chr12	123798166	123798190	Sievers_MOV10_11585		-
chr6	350967	351011	Sievers_MOV10_5841		+
chr1	234519725	234519763	Sievers_MOV10_2205		+
chrX	133560722	133560748	Sievers_MOV10_16933		+
chr5	65476018	65476039	Sievers_MOV10_4875		+
chr9	104237376	104237405	Sievers_MOV10_8613		-
chrX	118557742	118557773	Sievers_MOV10_16810		+
chrX	53405681	53405738	Sievers_MOV10_16283		-
chr17	42880726	42880755	Sievers_MOV10_13864		-
chr5	151185231	151185260	Sievers_MOV10_5521		+
chr14	60760206	60760248	Sievers_MOV10_12265		+
chrX	53405928	53405972	Sievers_MOV10_16286		-
chr6	71570587	71570636	Sievers_MOV10_6293		+
chrX	135044655	135044676	Sievers_MOV10_16960		-
chr1	67876947	67876982	Sievers_MOV10_696		-
chr5	150647497	150647562	Sievers_MOV10_5510		+
chr16	9201972	9201998	Sievers_MOV10_13046		+
chr12	125512969	125513008	Sievers_MOV10_11634		+
chr8	6616790	6616818	Sievers_MOV10_7727		+
chr1	32662210	32662258	Sievers_MOV10_388		+
chr9	98206625	98206671	Sievers_MOV10_8584		-
chr12	69663917	69663982	Sievers_MOV10_11113		+
chr2	224741669	224741730	Sievers_MOV10_3135		-
chr12	88591729	88591752	Sievers_MOV10_11251		+
chr5	76029784	76029810	Sievers_MOV10_4966		+
chr6	153292362	153292415	Sievers_MOV10_6809		-
chr10	121589838	121589877	Sievers_MOV10_9671		-
chr12	121139336	121139377	Sievers_MOV10_11557		+
chrX	128724499	128724530	Sievers_MOV10_16899		+
chr10	96369163	96369204	Sievers_MOV10_9373		+
chr14	35180899	35180931	Sievers_MOV10_12124		-
chr13	25672616	25672653	Sievers_MOV10_11708		+
chr12	57450910	57450968	Sievers_MOV10_11010		-
chr12	29547073	29547099	Sievers_MOV10_10617		+
chr1	193055229	193055282	Sievers_MOV10_1647		+
chr10	70102863	70102897	Sievers_MOV10_9170		+
chr2	26618399	26618442	Sievers_MOV10_2425		+
chr5	151185340	151185360	Sievers_MOV10_5522		+
chr1	85644267	85644300	Sievers_MOV10_798		-
chr16	9207004	9207036	Sievers_MOV10_13078		+
chr7	64170041	64170085	Sievers_MOV10_7166		+
chr1	67876853	67876899	Sievers_MOV10_695		-
chr15	35270986	35271016	Sievers_MOV10_12556		-
chr1	28218398	28218418	Sievers_MOV10_298		-
chr2	208627678	208627705	Sievers_MOV10_3091		-
chr9	77562839	77562866	Sievers_MOV10_8494		-
chr11	33000206	33000239	Sievers_MOV10_9845		+
chr1	241796309	241796347	Sievers_MOV10_2275		-
chr11	118269281	118269309	Sievers_MOV10_10223		+
chrX	67752227	67752279	Sievers_MOV10_16327		+
chr20	46284235	46284270	Sievers_MOV10_15403		+
chr11	43365593	43365629	Sievers_MOV10_9905		+
chr1	15990953	15990999	Sievers_MOV10_111		+
chr8	12941458	12941494	Sievers_MOV10_7749		-
chr1	145441746	145441772	Sievers_MOV10_1157		+
chr2	176959851	176959881	Sievers_MOV10_2929		+
chr2	217070044	217070077	Sievers_MOV10_3110		+
chr20	17928234	17928257	Sievers_MOV10_15196		-
chr4	119200880	119200907	Sievers_MOV10_4396		+
chr4	83847759	83847803	Sievers_MOV10_4339		-
chr8	57874024	57874062	Sievers_MOV10_8084		-
chr15	44854046	44854067	Sievers_MOV10_12650		+
chr3	169201005	169201022	Sievers_MOV10_3888		-
chr1	234741846	234741866	Sievers_MOV10_2217		-
chr18	19213320	19213369	Sievers_MOV10_14370		+
chr17	45762596	45762648	Sievers_MOV10_13897		+
chr17	27589358	27589399	Sievers_MOV10_13584		-
chr12	54625724	54625757	Sievers_MOV10_10886		-
chr2	178085753	178085802	Sievers_MOV10_2948		+
chr22	29191177	29191191	Sievers_MOV10_15830		-
chr10	8057428	8057469	Sievers_MOV10_8860		+
chr10	70744789	70744851	Sievers_MOV10_9197		+
chr12	29544006	29544048	Sievers_MOV10_10607		+
chr12	125513605	125513642	Sievers_MOV10_11641		+
chr13	21353850	21353880	Sievers_MOV10_11680		-
chr1	215794286	215794333	Sievers_MOV10_1954		+
chr1	228286150	228286172	Sievers_MOV10_2114		+
chr1	113213600	113213624	Sievers_MOV10_1019		+
chr1	38422869	38422897	Sievers_MOV10_446		-
chr3	160218469	160218506	Sievers_MOV10_3862		-
chr17	33678806	33678847	Sievers_MOV10_13704		-
chr2	178085527	178085568	Sievers_MOV10_2946		+
chr15	71455606	71455635	Sievers_MOV10_12886		-
chr6	144151505	144151547	Sievers_MOV10_6744		+
chr1	205686291	205686306	Sievers_MOV10_1832		-
chr17	45761112	45761142	Sievers_MOV10_13892		+
chr1	244218918	244218986	Sievers_MOV10_2299		+
chr1	29446415	29446448	Sievers_MOV10_325		+
chr8	22280115	22280147	Sievers_MOV10_7813		+
chr3	178738168	178738202	Sievers_MOV10_3923		-
chr9	139390269	139390300	Sievers_MOV10_8820		-
chr12	112946700	112946728	Sievers_MOV10_11495		+
chr2	29022350	29022412	Sievers_MOV10_2434		+
chr17	55917063	55917085	Sievers_MOV10_14034		-
chr1	156691858	156691884	Sievers_MOV10_1340		-
chr19	38194226	38194256	Sievers_MOV10_14869		-
chr1	211922310	211922337	Sievers_MOV10_1910		-
chr11	66396956	66396991	Sievers_MOV10_10005		+
chr4	174243827	174243854	Sievers_MOV10_4496		+
chr14	100744965	100745004	Sievers_MOV10_12460		+
chr11	94605396	94605415	Sievers_MOV10_10078		+
chr1	167389362	167389403	Sievers_MOV10_1436		+
chrX	153276623	153276641	Sievers_MOV10_17029		-
chr14	64152521	64152560	Sievers_MOV10_12289		-
chr1	52554952	52554987	Sievers_MOV10_566		+
chrX	73807933	73807966	Sievers_MOV10_16564		-
chr20	11905605	11905640	Sievers_MOV10_15180		+
chr15	68585450	68585480	Sievers_MOV10_12838		+
chrX	73809018	73809061	Sievers_MOV10_16571		-
chr5	38477743	38477798	Sievers_MOV10_4710		-
chr2	26359245	26359295	Sievers_MOV10_2408		+
chrX	150159091	150159142	Sievers_MOV10_17005		+
chr5	167980374	167980409	Sievers_MOV10_5669		-
chr12	42479343	42479363	Sievers_MOV10_10658		-
chrX	44168015	44168039	Sievers_MOV10_16227		-
chr18	56995143	56995179	Sievers_MOV10_14488		-
chr10	129895064	129895114	Sievers_MOV10_9700		-
chr16	23076554	23076609	Sievers_MOV10_13147		-
chr12	1896334	1896367	Sievers_MOV10_10399		+
chr16	9197450	9197498	Sievers_MOV10_13038		+
chr16	29821805	29821827	Sievers_MOV10_13164		+
chr7	75956268	75956311	Sievers_MOV10_7214		-
chr1	203712029	203712081	Sievers_MOV10_1713		+
chr1	167393173	167393208	Sievers_MOV10_1448		+
chrX	123042592	123042626	Sievers_MOV10_16857		+
chr1	114517062	114517084	Sievers_MOV10_1053		+
chr6	24705347	24705361	Sievers_MOV10_6006		-
chr13	48651135	48651174	Sievers_MOV10_11845		-
chrX	153213198	153213235	Sievers_MOV10_17026		-
chr12	88593124	88593191	Sievers_MOV10_11256		+
chr3	45719272	45719316	Sievers_MOV10_3395		+
chr8	141531165	141531194	Sievers_MOV10_8331		-
chr8	57872091	57872116	Sievers_MOV10_8080		-
chr5	32602023	32602037	Sievers_MOV10_4653		+
chr1	169356664	169356690	Sievers_MOV10_1491		+
chrX	18259306	18259361	Sievers_MOV10_16088		-
chr3	160790226	160790257	Sievers_MOV10_3870		+
chr5	44816077	44816111	Sievers_MOV10_4768		+
chr5	126172408	126172428	Sievers_MOV10_5162		+
chr1	52882797	52882828	Sievers_MOV10_569		+
chr5	145668218	145668250	Sievers_MOV10_5458		+
chr3	88102026	88102081	Sievers_MOV10_3540		-
chr15	41673113	41673145	Sievers_MOV10_12621		+
chr7	139253387	139253457	Sievers_MOV10_7647		-
chr6	114184193	114184218	Sievers_MOV10_6585		+
chr1	204373036	204373066	Sievers_MOV10_1742		-
chr2	37430037	37430069	Sievers_MOV10_2475		+
chr5	179203077	179203127	Sievers_MOV10_5813		+
chr1	6283069	6283094	Sievers_MOV10_36		-
chr7	826040	826080	Sievers_MOV10_6889		+
chr2	65249595	65249658	Sievers_MOV10_2582		+
chr6	89875016	89875068	Sievers_MOV10_6433		+
chr13	111531190	111531250	Sievers_MOV10_12027		-
chr1	11083858	11083878	Sievers_MOV10_98		+
chr13	114204204	114204256	Sievers_MOV10_12030		+
chr9	34087351	34087395	Sievers_MOV10_8448		-
chr17	76221152	76221188	Sievers_MOV10_14257		+
chr9	14082322	14082354	Sievers_MOV10_8394		-
chr17	74559454	74559468	Sievers_MOV10_14229		+
chr6	86318735	86318756	Sievers_MOV10_6376		-
chr19	57815963	57816001	Sievers_MOV10_15060		+
chr13	100638519	100638559	Sievers_MOV10_12009		+
chr12	6347324	6347373	Sievers_MOV10_10439		+
chr17	42881597	42881643	Sievers_MOV10_13868		-
chr15	96881622	96881650	Sievers_MOV10_12988		+
chr12	120898377	120898420	Sievers_MOV10_11536		+
chr7	65419504	65419562	Sievers_MOV10_7169		+
chr4	186081475	186081503	Sievers_MOV10_4533		-
chr13	73333122	73333172	Sievers_MOV10_11899		-
chr12	46754241	46754273	Sievers_MOV10_10724		-
chrX	103437493	103437531	Sievers_MOV10_16714		+
chr7	91741797	91741826	Sievers_MOV10_7241		-
chr1	224345963	224345990	Sievers_MOV10_1993		+
chr5	69372979	69373013	Sievers_MOV10_4897		+
chr22	42442959	42442989	Sievers_MOV10_15994		+
chr22	29184045	29184080	Sievers_MOV10_15817		+
chrX	24004840	24004869	Sievers_MOV10_16151		-
chr7	138989905	138989933	Sievers_MOV10_7606		+
chrX	41207015	41207048	Sievers_MOV10_16206		+
chr1	204375051	204375091	Sievers_MOV10_1755		-
chr3	14184929	14184961	Sievers_MOV10_3222		+
chr3	197510075	197510112	Sievers_MOV10_4035		+
chr17	56080543	56080567	Sievers_MOV10_14052		-
chr7	94298289	94298336	Sievers_MOV10_7313		+
chrX	129199831	129199875	Sievers_MOV10_16905		-
chr12	124082621	124082651	Sievers_MOV10_11600		+
chr1	229458576	229458603	Sievers_MOV10_2140		-
chr2	61705450	61705476	Sievers_MOV10_2565		-
chr6	86319953	86319967	Sievers_MOV10_6387		-
chr10	120927762	120927784	Sievers_MOV10_9662		-
chr5	77773695	77773732	Sievers_MOV10_4988		+
chr2	131907094	131907115	Sievers_MOV10_2816		+
chr6	86320914	86320944	Sievers_MOV10_6397		-
chr2	68406495	68406529	Sievers_MOV10_2597		-
chr5	154193987	154194008	Sievers_MOV10_5567		+
chr12	122989808	122989834	Sievers_MOV10_11572		-
chr10	95288136	95288167	Sievers_MOV10_9364		+
chr2	178087657	178087704	Sievers_MOV10_2961		+
chr6	7883207	7883232	Sievers_MOV10_5909		-
chr5	151188754	151188771	Sievers_MOV10_5542		+
chr14	100800650	100800693	Sievers_MOV10_12478		-
chr3	160151669	160151704	Sievers_MOV10_3850		+
chrX	39911287	39911323	Sievers_MOV10_16200		-
chr8	17427795	17427820	Sievers_MOV10_7786		+
chr1	55315966	55315989	Sievers_MOV10_618		-
chr1	227847369	227847420	Sievers_MOV10_2103		+
chr10	114926495	114926550	Sievers_MOV10_9586		+
chr8	28423489	28423548	Sievers_MOV10_7880		+
chr11	125454293	125454335	Sievers_MOV10_10297		+
chr6	149731700	149731739	Sievers_MOV10_6749		+
chr1	62914172	62914205	Sievers_MOV10_646		+
chr12	46580381	46580417	Sievers_MOV10_10692		-
chr10	102722758	102722806	Sievers_MOV10_9510		+
chr5	74657415	74657460	Sievers_MOV10_4962		+
chr2	203428247	203428260	Sievers_MOV10_3066		+
chr21	44450829	44450855	Sievers_MOV10_15734		+
chr3	128889037	128889062	Sievers_MOV10_3715		-
chr5	25188643	25188671	Sievers_MOV10_4621		-
chr5	112213147	112213181	Sievers_MOV10_5119		-
chr15	44854294	44854308	Sievers_MOV10_12651		+
chr19	38123689	38123722	Sievers_MOV10_14862		-
chr1	153634525	153634556	Sievers_MOV10_1285		-
chr6	160100652	160100711	Sievers_MOV10_6827		-
chr12	125514865	125514889	Sievers_MOV10_11651		+
chr12	53807250	53807286	Sievers_MOV10_10855		+
chr1	165879379	165879422	Sievers_MOV10_1417		+
chr12	107385373	107385415	Sievers_MOV10_11396		-
chr6	10397906	10397947	Sievers_MOV10_5918		-
chr12	48366984	48367020	Sievers_MOV10_10729		-
chr7	42002787	42002821	Sievers_MOV10_7051		-
chr15	83807409	83807458	Sievers_MOV10_12954		-
chr17	26880461	26880493	Sievers_MOV10_13534		-
chr1	68941368	68941389	Sievers_MOV10_729		-
chr5	65376230	65376269	Sievers_MOV10_4872		+
chr11	13752007	13752040	Sievers_MOV10_9763		+
chr17	65336467	65336542	Sievers_MOV10_14175		-
chr22	29190814	29190843	Sievers_MOV10_15829		-
chr9	112140532	112140589	Sievers_MOV10_8645		-
chr4	20621633	20621647	Sievers_MOV10_4092		+
chr14	70238431	70238461	Sievers_MOV10_12333		+
chr10	73576592	73576623	Sievers_MOV10_9236		-
chr11	74688554	74688608	Sievers_MOV10_10032		+
chr1	162496158	162496200	Sievers_MOV10_1394		+
chrX	73058399	73058444	Sievers_MOV10_16448		-
chr7	99635881	99635907	Sievers_MOV10_7337		+
chr1	211919111	211919156	Sievers_MOV10_1898		-
chr14	75599678	75599706	Sievers_MOV10_12367		-
chr17	48458910	48458952	Sievers_MOV10_13981		-
chr4	83381493	83381524	Sievers_MOV10_4334		+
chr10	116622771	116622816	Sievers_MOV10_9594		+
chrX	73071619	73071640	Sievers_MOV10_16530		-
chr6	83920160	83920187	Sievers_MOV10_6365		-
chr3	88102862	88102897	Sievers_MOV10_3546		-
chr12	125514652	125514693	Sievers_MOV10_11649		+
chrX	150577435	150577447	Sievers_MOV10_17021		+
chr6	20492831	20492844	Sievers_MOV10_5986		+
chr12	1312762	1312789	Sievers_MOV10_10373		+
chr12	89982391	89982419	Sievers_MOV10_11260		-
chr18	61056782	61056827	Sievers_MOV10_14532		-
chr8	30643276	30643324	Sievers_MOV10_7909		-
chr18	74072641	74072681	Sievers_MOV10_14540		-
chr17	9146249	9146284	Sievers_MOV10_13427		+
chr1	23833359	23833409	Sievers_MOV10_190		-
chr6	86320110	86320141	Sievers_MOV10_6389		-
chr18	59711909	59711931	Sievers_MOV10_14521		-
chr6	36570925	36570951	Sievers_MOV10_6138		+
chr7	28859902	28859939	Sievers_MOV10_7025		+
chr11	85374007	85374054	Sievers_MOV10_10065		-
chr6	75965472	75965508	Sievers_MOV10_6338		-
chr19	37638802	37638858	Sievers_MOV10_14845		-
chr6	52962943	52962967	Sievers_MOV10_6226		+
chrX	53559904	53559925	Sievers_MOV10_16297		-
chr4	83346375	83346395	Sievers_MOV10_4332		-
chrX	73070391	73070444	Sievers_MOV10_16527		-
chr16	28975712	28975739	Sievers_MOV10_13161		+
chr1	32640105	32640147	Sievers_MOV10_374		+
chr4	76569421	76569454	Sievers_MOV10_4279		-
chr17	47371439	47371459	Sievers_MOV10_13959		-
chr13	41506283	41506328	Sievers_MOV10_11789		-
chr17	48459433	48459449	Sievers_MOV10_13987		-
chr14	74178734	74178785	Sievers_MOV10_12352		-
chrX	135292985	135293042	Sievers_MOV10_16973		+
chr14	69926709	69926736	Sievers_MOV10_12329		+
chr14	21678589	21678646	Sievers_MOV10_12051		-
chr1	68168178	68168240	Sievers_MOV10_718		-
chr1	235272876	235272920	Sievers_MOV10_2225		-
chr12	32145791	32145828	Sievers_MOV10_10633		+
chr5	56558831	56558852	Sievers_MOV10_4839		+
chr15	23047675	23047703	Sievers_MOV10_12528		-
chr12	109548025	109548068	Sievers_MOV10_11414		+
chr10	105062626	105062652	Sievers_MOV10_9537		-
chr9	38397915	38397942	Sievers_MOV10_8474		+
chr11	95565111	95565125	Sievers_MOV10_10121		+
chr2	74443380	74443402	Sievers_MOV10_2654		+
chr21	30319814	30319835	Sievers_MOV10_15585		-
chr22	42443227	42443275	Sievers_MOV10_15998		+
chr12	57449739	57449776	Sievers_MOV10_11007		-
chr5	151185944	151185976	Sievers_MOV10_5526		+
chr17	5344356	5344379	Sievers_MOV10_13409		-
chr3	42826048	42826077	Sievers_MOV10_3386		-
chr20	3786161	3786186	Sievers_MOV10_15137		+
chr17	56050305	56050332	Sievers_MOV10_14035		-
chr6	109689528	109689543	Sievers_MOV10_6544		-
chr1	203770809	203770861	Sievers_MOV10_1722		+
chr20	61510462	61510487	Sievers_MOV10_15515		-
chr11	111966177	111966212	Sievers_MOV10_10191		+
chr5	115167360	115167395	Sievers_MOV10_5151		-
chr8	22279257	22279300	Sievers_MOV10_7807		+
chrX	24003464	24003523	Sievers_MOV10_16142		-
chr1	235272819	235272868	Sievers_MOV10_2224		-
chr17	27873962	27874000	Sievers_MOV10_13623		+
chr20	2637166	2637202	Sievers_MOV10_15135		+
chr9	14086644	14086673	Sievers_MOV10_8403		-
chr7	112406694	112406732	Sievers_MOV10_7427		-
chr4	83345000	83345024	Sievers_MOV10_4328		-
chr12	98943492	98943515	Sievers_MOV10_11334		+
chr1	184659976	184660002	Sievers_MOV10_1629		-
chr3	49397574	49397627	Sievers_MOV10_3426		-
chr1	229729296	229729353	Sievers_MOV10_2147		-
chr11	121178491	121178523	Sievers_MOV10_10276		+
chr11	59342744	59342768	Sievers_MOV10_9952		-
chr13	100616163	100616201	Sievers_MOV10_12001		-
chr2	200791627	200791646	Sievers_MOV10_3050		+
chr18	48605956	48605987	Sievers_MOV10_14460		+
chr1	162499047	162499078	Sievers_MOV10_1403		+
chr7	97822031	97822065	Sievers_MOV10_7324		+
chr19	37004659	37004689	Sievers_MOV10_14808		-
chr12	96663156	96663181	Sievers_MOV10_11301		+
chr1	16722523	16722571	Sievers_MOV10_142		+
chr11	33000163	33000199	Sievers_MOV10_9844		+
chr6	21598075	21598105	Sievers_MOV10_5998		+
chr5	175773353	175773391	Sievers_MOV10_5734		-
chr6	151678113	151678147	Sievers_MOV10_6796		+
chr2	190789325	190789338	Sievers_MOV10_2996		+
chr1	193056233	193056254	Sievers_MOV10_1654		+
chr2	153512182	153512209	Sievers_MOV10_2860		-
chr22	29182839	29182872	Sievers_MOV10_15813		+
chr3	23962092	23962118	Sievers_MOV10_3269		+
chrX	107327576	107327613	Sievers_MOV10_16744		-
chr1	77556473	77556516	Sievers_MOV10_770		-
chr10	30625926	30625952	Sievers_MOV10_8983		-
chr12	110785353	110785375	Sievers_MOV10_11428		+
chr20	34636974	34637016	Sievers_MOV10_15329		-
chr20	49505770	49505797	Sievers_MOV10_15432		-
chr12	50153046	50153094	Sievers_MOV10_10783		+
chr21	38886224	38886259	Sievers_MOV10_15692		+
chrX	41209428	41209447	Sievers_MOV10_16217		+
chr12	54633573	54633636	Sievers_MOV10_10938		-
chr2	187373934	187373969	Sievers_MOV10_2985		+
chr7	6442884	6442897	Sievers_MOV10_6922		+
chr12	51637077	51637100	Sievers_MOV10_10822		+
chr9	86275963	86275989	Sievers_MOV10_8515		-
chr10	75881585	75881599	Sievers_MOV10_9264		-
chr12	50382997	50383024	Sievers_MOV10_10798		-
chr12	50383058	50383099	Sievers_MOV10_10799		-
chr8	71485761	71485802	Sievers_MOV10_8127		-
chr5	142660446	142660474	Sievers_MOV10_5446		-
chr7	44916995	44917033	Sievers_MOV10_7097		-
chr1	53516721	53516748	Sievers_MOV10_594		+
chr5	137842186	137842217	Sievers_MOV10_5355		-
chr1	205583804	205583848	Sievers_MOV10_1790		-
chr6	18225099	18225119	Sievers_MOV10_5971		-
chr12	75892699	75892725	Sievers_MOV10_11180		-
chr10	14888690	14888717	Sievers_MOV10_8881		+
chrX	123042288	123042337	Sievers_MOV10_16855		+
chr6	63922616	63922654	Sievers_MOV10_6259		+
chr2	118589182	118589221	Sievers_MOV10_2770		+
chr5	10434512	10434532	Sievers_MOV10_4577		+
chr15	49417995	49418027	Sievers_MOV10_12667		-
chr1	67876181	67876195	Sievers_MOV10_687		-
chr2	153506198	153506222	Sievers_MOV10_2854		+
chr6	20492742	20492782	Sievers_MOV10_5985		+
chr5	65123431	65123460	Sievers_MOV10_4868		+
chr2	61705486	61705514	Sievers_MOV10_2566		-
chr5	151188998	151189040	Sievers_MOV10_5545		+
chr1	154556164	154556186	Sievers_MOV10_1321		-
chr1	68941893	68941909	Sievers_MOV10_733		-
chr12	49525139	49525173	Sievers_MOV10_10779		-
chr1	68941605	68941653	Sievers_MOV10_731		-
chr6	170106128	170106161	Sievers_MOV10_6878		+
chr10	43881827	43881853	Sievers_MOV10_9041		-
chr3	14239756	14239794	Sievers_MOV10_3223		+
chr1	51737607	51737657	Sievers_MOV10_538		+
chr19	34305835	34305866	Sievers_MOV10_14747		+
chr5	77771922	77771966	Sievers_MOV10_4978		+
chr15	52201317	52201350	Sievers_MOV10_12675		+
chr10	119040489	119040529	Sievers_MOV10_9619		-
chr1	27107620	27107648	Sievers_MOV10_276		+
chr10	112772235	112772262	Sievers_MOV10_9572		+
chr10	112053535	112053587	Sievers_MOV10_9562		-
chr6	54075408	54075433	Sievers_MOV10_6239		+
chr15	52203868	52203894	Sievers_MOV10_12683		+
chr12	21788365	21788401	Sievers_MOV10_10533		-
chr6	114182944	114182968	Sievers_MOV10_6578		+
chr3	123211061	123211108	Sievers_MOV10_3686		-
chr11	8710284	8710317	Sievers_MOV10_9732		+
chr2	204293604	204293642	Sievers_MOV10_3074		+
chr22	50281998	50282017	Sievers_MOV10_16036		+
chr2	242292047	242292113	Sievers_MOV10_3170		+
chrX	73056475	73056516	Sievers_MOV10_16442		-
chr6	38644756	38644786	Sievers_MOV10_6160		-
chr12	133349505	133349535	Sievers_MOV10_11673		-
chr6	119500621	119500691	Sievers_MOV10_6639		-
chr15	65869974	65870009	Sievers_MOV10_12782		+
chr1	171561604	171561637	Sievers_MOV10_1502		+
chrX	73806403	73806432	Sievers_MOV10_16552		-
chr3	188594407	188594469	Sievers_MOV10_3971		+
chr6	74226938	74226979	Sievers_MOV10_6321		-
chr10	85910611	85910637	Sievers_MOV10_9298		+
chr20	17588009	17588032	Sievers_MOV10_15191		+
chr1	115248167	115248226	Sievers_MOV10_1073		-
chr15	90441826	90441849	Sievers_MOV10_12966		-
chr13	30087017	30087067	Sievers_MOV10_11750		-
chr20	49506119	49506146	Sievers_MOV10_15434		-
chr16	9199439	9199478	Sievers_MOV10_13042		+
chr7	138985772	138985828	Sievers_MOV10_7603		+
chr9	91092680	91092735	Sievers_MOV10_8546		+
chr13	79894208	79894242	Sievers_MOV10_11935		-
chr10	119764682	119764703	Sievers_MOV10_9634		-
chrX	103439929	103439949	Sievers_MOV10_16721		+
chr5	179157378	179157401	Sievers_MOV10_5806		+
chr9	99148809	99148880	Sievers_MOV10_8589		-
chr9	79001671	79001702	Sievers_MOV10_8497		-
chr19	1258665	1258685	Sievers_MOV10_14557		+
chr17	63009530	63009559	Sievers_MOV10_14165		-
chr11	59342999	59343021	Sievers_MOV10_9953		-
chr1	92147789	92147827	Sievers_MOV10_875		-
chr18	60995534	60995587	Sievers_MOV10_14527		-
chr1	67875312	67875344	Sievers_MOV10_678		-
chr13	98675284	98675318	Sievers_MOV10_11987		+
chr9	111778328	111778379	Sievers_MOV10_8641		-
chr10	70453181	70453246	Sievers_MOV10_9172		+
chr12	54631128	54631165	Sievers_MOV10_10920		-
chrX	131339043	131339110	Sievers_MOV10_16920		-
chr5	137842897	137842928	Sievers_MOV10_5360		-
chr19	44481216	44481251	Sievers_MOV10_14943		+
chr11	118964752	118964772	Sievers_MOV10_10269		-
chr16	9202674	9202720	Sievers_MOV10_13051		+
chr14	50320520	50320563	Sievers_MOV10_12165		-
chr20	4834482	4834510	Sievers_MOV10_15152		-
chr15	64976042	64976070	Sievers_MOV10_12767		+
chr10	105788569	105788615	Sievers_MOV10_9544		+
chr21	46226324	46226374	Sievers_MOV10_15749		-
chr1	220321024	220321071	Sievers_MOV10_1969		+
chr8	24809528	24809574	Sievers_MOV10_7834		-
chr14	89079172	89079198	Sievers_MOV10_12412		+
chr1	115263302	115263330	Sievers_MOV10_1086		-
chr12	1311980	1312004	Sievers_MOV10_10368		+
chr12	104743047	104743065	Sievers_MOV10_11370		+
chr7	17383812	17383851	Sievers_MOV10_6959		+
chr17	48771162	48771211	Sievers_MOV10_13995		-
chr15	66180729	66180755	Sievers_MOV10_12792		+
chr7	105889779	105889826	Sievers_MOV10_7385		-
chr12	129278213	129278250	Sievers_MOV10_11659		-
chr12	96673102	96673166	Sievers_MOV10_11302		-
chr16	29833754	29833776	Sievers_MOV10_13169		+
chr12	101021654	101021721	Sievers_MOV10_11348		+
chr15	44096897	44096916	Sievers_MOV10_12639		-
chr17	45901408	45901444	Sievers_MOV10_13898		-
chr5	180002293	180002332	Sievers_MOV10_5820		+
chr13	47351273	47351314	Sievers_MOV10_11839		-
chr1	51821188	51821254	Sievers_MOV10_550		-
chr19	37588475	37588530	Sievers_MOV10_14842		+
chr9	114983252	114983284	Sievers_MOV10_8667		-
chr14	60760361	60760383	Sievers_MOV10_12267		+
chr12	2967348	2967372	Sievers_MOV10_10406		-
chr12	85276487	85276545	Sievers_MOV10_11239		-
chr4	77968396	77968429	Sievers_MOV10_4295		-
chr1	40026748	40026766	Sievers_MOV10_465		-
chr9	73679135	73679169	Sievers_MOV10_8488		-
chr1	211922250	211922281	Sievers_MOV10_1909		-
chr1	241792769	241792786	Sievers_MOV10_2257		-
chr17	57771776	57771789	Sievers_MOV10_14089		+
chr7	123323663	123323714	Sievers_MOV10_7476		-
chr12	54634907	54634946	Sievers_MOV10_10944		-
chr1	150548279	150548305	Sievers_MOV10_1241		-
chrX	135292792	135292821	Sievers_MOV10_16971		+
chr20	42091675	42091696	Sievers_MOV10_15372		+
chr12	80168871	80168889	Sievers_MOV10_11230		-
chr15	68584964	68584998	Sievers_MOV10_12832		+
chr15	68586021	68586060	Sievers_MOV10_12842		+
chr16	19130279	19130308	Sievers_MOV10_13122		+
chr5	55233594	55233637	Sievers_MOV10_4825		-
chr7	92239148	92239189	Sievers_MOV10_7266		-
chr6	27100098	27100133	Sievers_MOV10_6034		-
chr10	126524799	126524823	Sievers_MOV10_9689		+
chr8	30643525	30643599	Sievers_MOV10_7911		-
chr15	41774868	41774923	Sievers_MOV10_12623		+
chr10	22824831	22824872	Sievers_MOV10_8946		-
chr7	27210292	27210336	Sievers_MOV10_7010		-
chr2	109302293	109302326	Sievers_MOV10_2750		+
chr3	10192361	10192400	Sievers_MOV10_3202		+
chr4	177249694	177249740	Sievers_MOV10_4520		+
chr4	140310952	140310972	Sievers_MOV10_4444		+
chr20	43128323	43128343	Sievers_MOV10_15384		-
chr1	6284252	6284290	Sievers_MOV10_43		-
chr6	86320017	86320075	Sievers_MOV10_6388		-
chr3	196658463	196658492	Sievers_MOV10_4019		+
chr22	39912222	39912250	Sievers_MOV10_15941		+
chr3	120114577	120114628	Sievers_MOV10_3677		-
chr7	153659650	153659669	Sievers_MOV10_7700		+
chr1	204373672	204373719	Sievers_MOV10_1746		-
chr5	162871666	162871713	Sievers_MOV10_5618		+
chr3	152559185	152559220	Sievers_MOV10_3819		+
chr12	74934748	74934769	Sievers_MOV10_11165		+
chr15	68583627	68583655	Sievers_MOV10_12821		+
chr11	33100561	33100574	Sievers_MOV10_9855		+
chr5	154196347	154196391	Sievers_MOV10_5580		+
chr2	29023681	29023714	Sievers_MOV10_2440		+
chr17	48772728	48772750	Sievers_MOV10_14003		-
chr5	132441190	132441216	Sievers_MOV10_5212		+
chr21	43408940	43408962	Sievers_MOV10_15721		-
chr1	7840202	7840228	Sievers_MOV10_55		+
chr6	30668173	30668214	Sievers_MOV10_6066		-
chr14	68114302	68114333	Sievers_MOV10_12313		-
chrX	17772275	17772327	Sievers_MOV10_16075		+
chr22	41855724	41855772	Sievers_MOV10_15981		-
chr1	62916887	62916913	Sievers_MOV10_648		+
chr20	42091001	42091039	Sievers_MOV10_15365		+
chr3	185634924	185634960	Sievers_MOV10_3958		-
chr22	21305772	21305803	Sievers_MOV10_15778		+
chr9	91090757	91090786	Sievers_MOV10_8539		+
chr19	16213465	16213493	Sievers_MOV10_14636		+
chr1	150547784	150547816	Sievers_MOV10_1234		-
chrX	73048237	73048289	Sievers_MOV10_16429		-
chr12	79985318	79985341	Sievers_MOV10_11221		-
chr8	77779422	77779435	Sievers_MOV10_8147		+
chr8	30690360	30690385	Sievers_MOV10_7914		-
chr10	101473248	101473295	Sievers_MOV10_9473		-
chr11	130745428	130745482	Sievers_MOV10_10334		-
chr5	71502125	71502182	Sievers_MOV10_4910		+
chr3	152180660	152180691	Sievers_MOV10_3793		+
chr5	162871989	162872014	Sievers_MOV10_5621		+
chr7	128410057	128410095	Sievers_MOV10_7502		+
chr1	165631934	165631959	Sievers_MOV10_1410		-
chrX	123047004	123047038	Sievers_MOV10_16874		+
chr5	138665426	138665466	Sievers_MOV10_5380		+
chr1	214211554	214211584	Sievers_MOV10_1935		+
chr7	72417813	72417841	Sievers_MOV10_7197		+
chr6	111216097	111216132	Sievers_MOV10_6556		+
chrX	102930475	102930498	Sievers_MOV10_16701		-
chr1	214837204	214837235	Sievers_MOV10_1947		+
chr10	75880051	75880082	Sievers_MOV10_9263		-
chr20	48569865	48569937	Sievers_MOV10_15417		+
chr18	56996779	56996820	Sievers_MOV10_14499		-
chr5	179156511	179156550	Sievers_MOV10_5795		+
chr4	129190923	129190972	Sievers_MOV10_4417		-
chrX	73066532	73066566	Sievers_MOV10_16494		-
chr9	134373355	134373389	Sievers_MOV10_8767		+
chr22	45583437	45583478	Sievers_MOV10_16023		+
chr19	3976054	3976078	Sievers_MOV10_14573		-
chr10	27484490	27484537	Sievers_MOV10_8960		-
chr7	123323839	123323892	Sievers_MOV10_7478		-
chr1	229458134	229458202	Sievers_MOV10_2139		-
chr14	81643705	81643734	Sievers_MOV10_12399		-
chr13	39456552	39456580	Sievers_MOV10_11780		+
chrX	118156817	118156840	Sievers_MOV10_16801		+
chr6	74226992	74227055	Sievers_MOV10_6322		-
chr7	2704351	2704369	Sievers_MOV10_6893		+
chr1	42642475	42642497	Sievers_MOV10_488		-
chr12	29544512	29544543	Sievers_MOV10_10610		+
chr17	18111938	18111975	Sievers_MOV10_13479		+
chr1	156712073	156712118	Sievers_MOV10_1343		-
chr6	20493199	20493224	Sievers_MOV10_5989		+
chr21	28209220	28209252	Sievers_MOV10_15582		-
chr3	170584202	170584231	Sievers_MOV10_3906		-
chr19	34891484	34891510	Sievers_MOV10_14768		+
chr17	40994184	40994229	Sievers_MOV10_13832		+
chr22	38879662	38879675	Sievers_MOV10_15912		-
chr1	150549171	150549203	Sievers_MOV10_1253		-
chr22	30728536	30728593	Sievers_MOV10_15844		-
chr12	112944167	112944196	Sievers_MOV10_11477		+
chr14	102547710	102547780	Sievers_MOV10_12485		-
chr22	38880652	38880685	Sievers_MOV10_15919		-
chr8	103840573	103840617	Sievers_MOV10_8274		-
chr4	57260472	57260536	Sievers_MOV10_4208		-
chr17	27877249	27877283	Sievers_MOV10_13633		+
chr19	50410135	50410194	Sievers_MOV10_15003		-
chr15	34376287	34376315	Sievers_MOV10_12552		-
chr2	26614357	26614396	Sievers_MOV10_2416		+
chr3	152182652	152182683	Sievers_MOV10_3805		+
chr10	97365949	97365969	Sievers_MOV10_9380		-
chr5	133292529	133292573	Sievers_MOV10_5224		-
chr10	856283	856321	Sievers_MOV10_8826		-
chr6	133138105	133138166	Sievers_MOV10_6681		+
chr21	18938778	18938795	Sievers_MOV10_15542		+
chr2	170668526	170668574	Sievers_MOV10_2898		+
chr8	42691872	42691907	Sievers_MOV10_7983		-
chr2	26618609	26618629	Sievers_MOV10_2426		+
chr20	4834844	4834891	Sievers_MOV10_15153		-
chr15	96881071	96881115	Sievers_MOV10_12984		+
chr2	37479794	37479834	Sievers_MOV10_2483		-
chr11	8019195	8019218	Sievers_MOV10_9724		+
chr1	36394909	36394958	Sievers_MOV10_432		+
chr11	33377239	33377280	Sievers_MOV10_9860		+
chr10	86136324	86136356	Sievers_MOV10_9303		+
chr8	141532385	141532397	Sievers_MOV10_8338		-
chr6	43129411	43129450	Sievers_MOV10_6186		+
chr7	65422152	65422206	Sievers_MOV10_7178		+
chr12	93794937	93794953	Sievers_MOV10_11273		+
chr6	42856846	42856876	Sievers_MOV10_6177		+
chr13	53050479	53050526	Sievers_MOV10_11880		+
chr3	45722705	45722739	Sievers_MOV10_3397		+
chr15	38777815	38777835	Sievers_MOV10_12577		+
chr1	40538906	40538927	Sievers_MOV10_475		-
chr19	34306560	34306591	Sievers_MOV10_14752		+
chr2	232672918	232672942	Sievers_MOV10_3158		+
chr3	49571213	49571280	Sievers_MOV10_3428		+
chr4	57369167	57369207	Sievers_MOV10_4229		+
chr17	57188661	57188692	Sievers_MOV10_14078		-
chrX	150574162	150574196	Sievers_MOV10_17009		+
chr17	17093508	17093533	Sievers_MOV10_13464		+
chr19	36874670	36874700	Sievers_MOV10_14795		-
chr12	54679785	54679809	Sievers_MOV10_10950		+
chr12	54626485	54626505	Sievers_MOV10_10892		-
chr12	110973998	110974031	Sievers_MOV10_11453		-
chr22	21977213	21977225	Sievers_MOV10_15788		+
chr11	85371521	85371562	Sievers_MOV10_10052		-
chr4	103718226	103718256	Sievers_MOV10_4374		-
chr16	85709052	85709073	Sievers_MOV10_13360		+
chr6	160101214	160101233	Sievers_MOV10_6831		-
chr14	50329413	50329437	Sievers_MOV10_12166		-
chr2	20449977	20450003	Sievers_MOV10_2390		-
chr1	204374642	204374670	Sievers_MOV10_1753		-
chr2	207177688	207177713	Sievers_MOV10_3083		+
chr8	81435922	81435957	Sievers_MOV10_8174		+
chr5	74895355	74895395	Sievers_MOV10_4964		+
chr7	126997726	126997765	Sievers_MOV10_7482		-
chr14	55512119	55512152	Sievers_MOV10_12229		+
chr17	27953124	27953167	Sievers_MOV10_13637		-
chr7	16824060	16824079	Sievers_MOV10_6958		+
chr17	73316069	73316128	Sievers_MOV10_14212		-
chr11	85373904	85373958	Sievers_MOV10_10064		-
chr6	64292953	64292980	Sievers_MOV10_6280		+
chr9	33591932	33591977	Sievers_MOV10_8441		+
chr19	58813093	58813121	Sievers_MOV10_15100		+
chr21	30717426	30717461	Sievers_MOV10_15593		+
chr22	20762546	20762581	Sievers_MOV10_15773		+
chr12	106632455	106632508	Sievers_MOV10_11384		-
chr7	120989174	120989195	Sievers_MOV10_7462		-
chr12	46581093	46581116	Sievers_MOV10_10697		-
chrX	73068988	73069013	Sievers_MOV10_16515		-
chr11	34121095	34121150	Sievers_MOV10_9876		+
chr7	29960610	29960638	Sievers_MOV10_7032		-
chr12	118583094	118583128	Sievers_MOV10_11527		+
chr16	11642362	11642402	Sievers_MOV10_13082		-
chr5	44820470	44820512	Sievers_MOV10_4794		+
chrX	24096038	24096059	Sievers_MOV10_16167		+
chr11	9611151	9611185	Sievers_MOV10_9749		+
chr9	77562786	77562835	Sievers_MOV10_8493		-
chr11	125453989	125454029	Sievers_MOV10_10295		+
chr18	673213	673228	Sievers_MOV10_14313		+
chr2	68406373	68406402	Sievers_MOV10_2596		-
chr5	167976394	167976433	Sievers_MOV10_5640		-
chr12	49083636	49083667	Sievers_MOV10_10745		-
chr5	151189850	151189916	Sievers_MOV10_5550		+
chr9	134374908	134374935	Sievers_MOV10_8772		+
chr3	150261337	150261374	Sievers_MOV10_3787		-
chr5	137890916	137890962	Sievers_MOV10_5364		-
chr1	171562214	171562251	Sievers_MOV10_1506		+
chr11	27518488	27518515	Sievers_MOV10_9817		-
chr12	12270958	12270993	Sievers_MOV10_10466		-
chr20	42090074	42090104	Sievers_MOV10_15358		+
chr20	34239244	34239280	Sievers_MOV10_15291		-
chr10	90973757	90973787	Sievers_MOV10_9321		-
chr19	57819612	57819629	Sievers_MOV10_15084		+
chr5	81569854	81569888	Sievers_MOV10_5026		-
chr3	152558647	152558690	Sievers_MOV10_3817		+
chr9	114432391	114432425	Sievers_MOV10_8656		+
chr11	94900730	94900774	Sievers_MOV10_10098		-
chr12	121138082	121138135	Sievers_MOV10_11551		+
chrX	133562460	133562525	Sievers_MOV10_16942		+
chr4	73923188	73923222	Sievers_MOV10_4264		-
chr5	72208785	72208833	Sievers_MOV10_4945		+
chr13	30086569	30086621	Sievers_MOV10_11747		-
chr17	65336809	65336840	Sievers_MOV10_14177		-
chr3	128533045	128533081	Sievers_MOV10_3704		+
chr3	15090031	15090070	Sievers_MOV10_3234		+
chr4	110745603	110745633	Sievers_MOV10_4389		+
chr14	23779756	23779785	Sievers_MOV10_12076		+
chr9	127910785	127910817	Sievers_MOV10_8726		-
chr9	115385555	115385577	Sievers_MOV10_8673		+
chr2	128058046	128058094	Sievers_MOV10_2786		-
chr9	99149971	99149993	Sievers_MOV10_8595		-
chr5	141532229	141532266	Sievers_MOV10_5436		+
chr4	26436168	26436211	Sievers_MOV10_4113		+
chr19	57819894	57819920	Sievers_MOV10_15089		+
chr10	98279241	98279263	Sievers_MOV10_9392		-
chr21	35473753	35473768	Sievers_MOV10_15661		+
chrX	114884483	114884519	Sievers_MOV10_16793		+
chr7	139248310	139248354	Sievers_MOV10_7634		-
chr1	27731256	27731285	Sievers_MOV10_290		-
chr1	205684511	205684542	Sievers_MOV10_1807		-
chr1	154556233	154556261	Sievers_MOV10_1322		-
chr20	43127844	43127858	Sievers_MOV10_15382		-
chr15	68587823	68587860	Sievers_MOV10_12858		+
chr2	169628034	169628062	Sievers_MOV10_2879		+
chr6	136581624	136581689	Sievers_MOV10_6698		-
chr12	69667012	69667035	Sievers_MOV10_11131		+
chr1	113213170	113213199	Sievers_MOV10_1014		+
chr12	76738893	76738920	Sievers_MOV10_11187		-
chr17	27583127	27583159	Sievers_MOV10_13543		-
chr13	48516955	48516979	Sievers_MOV10_11841		-
chr16	23075558	23075600	Sievers_MOV10_13146		-
chr12	46752951	46752974	Sievers_MOV10_10709		-
chr1	92148112	92148146	Sievers_MOV10_878		-
chr8	54960202	54960264	Sievers_MOV10_8065		-
chr7	6201535	6201563	Sievers_MOV10_6914		-
chr11	58386880	58386916	Sievers_MOV10_9945		+
chr17	73314288	73314323	Sievers_MOV10_14211		-
chr12	71979455	71979490	Sievers_MOV10_11144		+
chr2	74441621	74441645	Sievers_MOV10_2645		+
chr10	6277335	6277368	Sievers_MOV10_8857		+
chr15	52201817	52201842	Sievers_MOV10_12678		+
chr11	119176240	119176311	Sievers_MOV10_10270		+
chr19	34719824	34719852	Sievers_MOV10_14763		+
chr2	47130936	47130969	Sievers_MOV10_2526		-
chr11	34122005	34122026	Sievers_MOV10_9879		+
chr12	121161129	121161172	Sievers_MOV10_11564		+
chr21	34809574	34809610	Sievers_MOV10_15611		+
chr12	53806665	53806690	Sievers_MOV10_10852		+
chr12	69237234	69237262	Sievers_MOV10_11102		+
chr14	44588834	44588854	Sievers_MOV10_12154		-
chr15	45713322	45713361	Sievers_MOV10_12658		+
chr1	32639578	32639644	Sievers_MOV10_373		+
chr10	46938785	46938844	Sievers_MOV10_9051		+
chr8	48889449	48889479	Sievers_MOV10_8032		+
chr2	190636155	190636186	Sievers_MOV10_2995		-
chrX	53561499	53561535	Sievers_MOV10_16298		-
chr12	46580201	46580218	Sievers_MOV10_10691		-
chr12	52389728	52389759	Sievers_MOV10_10826		+
chr5	180004963	180004990	Sievers_MOV10_5830		+
chr6	24786076	24786139	Sievers_MOV10_6012		+
chr2	85876267	85876296	Sievers_MOV10_2692		+
chr1	39903659	39903680	Sievers_MOV10_458		+
chr11	117040442	117040479	Sievers_MOV10_10211		+
chr11	64532743	64532783	Sievers_MOV10_9992		-
chr12	12271925	12271963	Sievers_MOV10_10471		-
chr5	114951789	114951841	Sievers_MOV10_5150		-
chr12	97346795	97346819	Sievers_MOV10_11305		+
chr17	27590659	27590680	Sievers_MOV10_13596		-
chr5	32355248	32355284	Sievers_MOV10_4648		-
chr1	78761947	78761994	Sievers_MOV10_780		+
chr14	90873936	90873975	Sievers_MOV10_12420		+
chr4	7061226	7061260	Sievers_MOV10_4078		-
chr15	69564415	69564460	Sievers_MOV10_12875		+
chr10	102122397	102122455	Sievers_MOV10_9488		+
chr22	22114901	22114935	Sievers_MOV10_15790		-
chr5	171289750	171289812	Sievers_MOV10_5702		-
chrX	84525920	84525954	Sievers_MOV10_16651		+
chr17	30808954	30808975	Sievers_MOV10_13693		+
chr1	67875561	67875590	Sievers_MOV10_680		-
chr3	52289995	52290031	Sievers_MOV10_3450		-
chr1	87213750	87213772	Sievers_MOV10_824		+
chr8	81435790	81435819	Sievers_MOV10_8173		+
chr3	107524821	107524849	Sievers_MOV10_3588		+
chr9	33111189	33111246	Sievers_MOV10_8438		-
chr12	53808480	53808508	Sievers_MOV10_10865		+
chr17	20904871	20904907	Sievers_MOV10_13520		-
chr5	71504111	71504149	Sievers_MOV10_4926		+
chr1	244220622	244220666	Sievers_MOV10_2304		+
chr11	105968772	105968803	Sievers_MOV10_10155		+
chr4	122738062	122738098	Sievers_MOV10_4412		-
chr2	169627272	169627304	Sievers_MOV10_2877		+
chr4	39782225	39782264	Sievers_MOV10_4141		+
chr18	43846320	43846340	Sievers_MOV10_14442		+
chr5	128449677	128449717	Sievers_MOV10_5177		+
chr3	57546606	57546623	Sievers_MOV10_3485		+
chr12	110784231	110784268	Sievers_MOV10_11420		+
chrX	20142752	20142779	Sievers_MOV10_16092		-
chr10	5805387	5805423	Sievers_MOV10_8848		+
chr3	107525792	107525837	Sievers_MOV10_3593		+
chr10	98753727	98753759	Sievers_MOV10_9457		+
chr5	133291800	133291859	Sievers_MOV10_5219		-
chr11	65273394	65273435	Sievers_MOV10_9999		+
chr20	25428311	25428373	Sievers_MOV10_15221		+
chr14	75202481	75202508	Sievers_MOV10_12358		+
chr1	226171137	226171151	Sievers_MOV10_2074		-
chr17	48770629	48770655	Sievers_MOV10_13993		-
chr6	42979746	42979802	Sievers_MOV10_6183		+
chr3	116363860	116363896	Sievers_MOV10_3638		-
chr12	1314640	1314679	Sievers_MOV10_10380		+
chr5	175773604	175773660	Sievers_MOV10_5738		-
chr12	64843032	64843067	Sievers_MOV10_11030		+
chr14	23794606	23794636	Sievers_MOV10_12077		+
chr9	14616523	14616570	Sievers_MOV10_8406		-
chr14	104024878	104024901	Sievers_MOV10_12511		-
chr13	30085428	30085454	Sievers_MOV10_11742		-
chrX	135951590	135951612	Sievers_MOV10_16982		-
chr5	71502032	71502073	Sievers_MOV10_4909		+
chr3	10193121	10193156	Sievers_MOV10_3207		+
chr6	64292398	64292413	Sievers_MOV10_6277		+
chr6	75964878	75964911	Sievers_MOV10_6335		-
chr6	7289583	7289624	Sievers_MOV10_5885		-
chr22	29190667	29190717	Sievers_MOV10_15828		-
chr12	57450048	57450081	Sievers_MOV10_11008		-
chr3	170111640	170111683	Sievers_MOV10_3903		+
chr12	68054456	68054480	Sievers_MOV10_11072		+
chr1	29096135	29096149	Sievers_MOV10_318		+
chr1	235273025	235273047	Sievers_MOV10_2226		-
chr2	74440922	74440952	Sievers_MOV10_2642		+
chr2	75889076	75889114	Sievers_MOV10_2670		+
chrX	150576726	150576790	Sievers_MOV10_17015		+
chr8	101932675	101932719	Sievers_MOV10_8265		-
chr10	112053175	112053193	Sievers_MOV10_9559		-
chr15	73052381	73052411	Sievers_MOV10_12895		-
chr7	137563518	137563563	Sievers_MOV10_7588		-
chr22	39910276	39910298	Sievers_MOV10_15936		+
chr20	43536592	43536635	Sievers_MOV10_15393		+
chr10	98753767	98753814	Sievers_MOV10_9458		+
chr16	19716293	19716331	Sievers_MOV10_13133		-
chr1	220087466	220087493	Sievers_MOV10_1965		-
chr17	40023365	40023401	Sievers_MOV10_13820		-
chr4	170666014	170666041	Sievers_MOV10_4490		-
chr1	65697060	65697100	Sievers_MOV10_658		+
chr16	85709441	85709469	Sievers_MOV10_13362		+
chr13	73284274	73284301	Sievers_MOV10_11897		-
chr9	72325878	72325922	Sievers_MOV10_8480		-
chr3	49042958	49042983	Sievers_MOV10_3415		+
chr3	126754132	126754160	Sievers_MOV10_3695		+
chr7	120428151	120428167	Sievers_MOV10_7459		-
chr10	6158454	6158502	Sievers_MOV10_8855		+
chr15	68481776	68481820	Sievers_MOV10_12818		+
chr7	148879146	148879175	Sievers_MOV10_7689		+
chr12	29543401	29543422	Sievers_MOV10_10605		+
chr2	176041044	176041073	Sievers_MOV10_2926		-
chr3	156260094	156260134	Sievers_MOV10_3831		-
chr2	191799802	191799843	Sievers_MOV10_3006		+
chr9	37089563	37089607	Sievers_MOV10_8466		+
chr14	55514019	55514079	Sievers_MOV10_12234		+
chr6	1612899	1612927	Sievers_MOV10_5844		+
chr12	77416851	77416878	Sievers_MOV10_11199		-
chr2	111924931	111924964	Sievers_MOV10_2758		+
chr6	7288549	7288589	Sievers_MOV10_5880		-
chr6	56323367	56323402	Sievers_MOV10_6244		-
chrX	73805329	73805357	Sievers_MOV10_16540		-
chr5	38478734	38478764	Sievers_MOV10_4711		-
chr21	30717937	30717992	Sievers_MOV10_15595		+
chr5	142659781	142659817	Sievers_MOV10_5442		-
chr21	45178770	45178817	Sievers_MOV10_15739		+
chrX	76929825	76929847	Sievers_MOV10_16602		-
chrX	73810045	73810075	Sievers_MOV10_16582		-
chr21	18940822	18940855	Sievers_MOV10_15545		+
chr22	39258253	39258272	Sievers_MOV10_15930		-
chr6	4062083	4062105	Sievers_MOV10_5858		+
chr12	4409772	4409785	Sievers_MOV10_10412		+
chr8	141538275	141538313	Sievers_MOV10_8359		-
chr12	116297396	116297416	Sievers_MOV10_11501		-
chr12	21622717	21622755	Sievers_MOV10_10524		-
chr7	116438026	116438060	Sievers_MOV10_7449		+
chr6	114182240	114182281	Sievers_MOV10_6572		+
chr1	231499742	231499770	Sievers_MOV10_2185		-
chr2	26359818	26359850	Sievers_MOV10_2411		+
chr9	21867189	21867226	Sievers_MOV10_8423		+
chr7	135613142	135613163	Sievers_MOV10_7572		-
chr22	39912302	39912318	Sievers_MOV10_15942		+
chr1	203770477	203770503	Sievers_MOV10_1720		+
chr3	120047055	120047072	Sievers_MOV10_3653		-
chr5	126172477	126172490	Sievers_MOV10_5163		+
chrX	118377729	118377743	Sievers_MOV10_16806		+
chr20	49506243	49506280	Sievers_MOV10_15435		-
chr3	160218286	160218338	Sievers_MOV10_3861		-
chr2	87004674	87004722	Sievers_MOV10_2710		+
chr12	12875258	12875275	Sievers_MOV10_10498		+
chr5	41920627	41920649	Sievers_MOV10_4748		+
chr1	16255882	16255928	Sievers_MOV10_120		+
chrX	17772862	17772923	Sievers_MOV10_16077		+
chr19	57804900	57804924	Sievers_MOV10_15030		+
chr6	56970616	56970655	Sievers_MOV10_6251		+
chr15	66183993	66184021	Sievers_MOV10_12803		+
chr19	37238176	37238219	Sievers_MOV10_14833		-
chr14	61176374	61176407	Sievers_MOV10_12273		-
chr1	150547435	150547458	Sievers_MOV10_1230		-
chr5	130495107	130495126	Sievers_MOV10_5184		-
chr6	114183148	114183191	Sievers_MOV10_6580		+
chr12	12270125	12270172	Sievers_MOV10_10463		-
chr17	40743065	40743086	Sievers_MOV10_13830		-
chr5	132212429	132212477	Sievers_MOV10_5195		-
chr4	57327491	57327512	Sievers_MOV10_4225		+
chrX	20144130	20144159	Sievers_MOV10_16101		-
chr15	41595692	41595723	Sievers_MOV10_12604		+
chr1	85111239	85111303	Sievers_MOV10_791		-
chrX	73067691	73067716	Sievers_MOV10_16503		-
chr1	154179579	154179603	Sievers_MOV10_1309		-
chrX	84527562	84527584	Sievers_MOV10_16668		+
chr19	32877675	32877704	Sievers_MOV10_14707		+
chr17	17712707	17712735	Sievers_MOV10_13475		+
chr1	114516464	114516506	Sievers_MOV10_1049		+
chr3	23932567	23932589	Sievers_MOV10_3257		+
chr14	32625506	32625544	Sievers_MOV10_12098		+
chr4	6644352	6644384	Sievers_MOV10_4071		+
chr12	109546092	109546119	Sievers_MOV10_11411		+
chr7	44842057	44842081	Sievers_MOV10_7070		+
chr12	124808969	124809022	Sievers_MOV10_11620		-
chr1	150191334	150191358	Sievers_MOV10_1212		-
chr3	196660285	196660333	Sievers_MOV10_4022		+
chrX	135955563	135955596	Sievers_MOV10_16990		-
chr12	22218522	22218557	Sievers_MOV10_10535		+
chr4	15606795	15606831	Sievers_MOV10_4086		-
chr19	16628775	16628802	Sievers_MOV10_14641		-
chrX	118717640	118717662	Sievers_MOV10_16816		+
chr1	204374046	204374063	Sievers_MOV10_1748		-
chr5	36183056	36183092	Sievers_MOV10_4679		+
chr11	10819094	10819127	Sievers_MOV10_9756		-
chr2	109302115	109302147	Sievers_MOV10_2749		+
chr2	206860626	206860672	Sievers_MOV10_3078		-
chr4	52887077	52887104	Sievers_MOV10_4188		-
chr6	74226497	74226535	Sievers_MOV10_6315		-
chr9	34087805	34087834	Sievers_MOV10_8450		-
chr5	44818930	44818976	Sievers_MOV10_4786		+
chr8	22278423	22278473	Sievers_MOV10_7802		+
chr3	152182514	152182542	Sievers_MOV10_3803		+
chr7	135613662	135613707	Sievers_MOV10_7574		-
chr1	151040859	151040916	Sievers_MOV10_1268		+
chr12	27118101	27118128	Sievers_MOV10_10584		+
chr6	17611655	17611680	Sievers_MOV10_5959		+
chr14	90871332	90871376	Sievers_MOV10_12415		+
chr1	203771012	203771048	Sievers_MOV10_1724		+
chr22	38885015	38885050	Sievers_MOV10_15927		-
chr2	99935777	99935800	Sievers_MOV10_2732		-
chr9	127911433	127911459	Sievers_MOV10_8729		-
chr10	98753924	98753938	Sievers_MOV10_9459		+
chr8	17424176	17424241	Sievers_MOV10_7771		+
chr6	34256019	34256031	Sievers_MOV10_6103		-
chr6	170871559	170871587	Sievers_MOV10_6883		+
chr12	1313083	1313095	Sievers_MOV10_10374		+
chr5	134237034	134237093	Sievers_MOV10_5284		+
chr9	131456644	131456677	Sievers_MOV10_8737		+
chr13	100638897	100638909	Sievers_MOV10_12013		+
chr12	111887214	111887243	Sievers_MOV10_11466		+
chr14	103049425	103049450	Sievers_MOV10_12487		-
chr6	118028599	118028644	Sievers_MOV10_6609		+
chr3	160152367	160152386	Sievers_MOV10_3853		+
chr21	43410656	43410681	Sievers_MOV10_15732		-
chr6	18224840	18224866	Sievers_MOV10_5968		-
chr15	38777135	38777160	Sievers_MOV10_12573		+
chr2	47130098	47130123	Sievers_MOV10_2525		-
chr17	37009271	37009307	Sievers_MOV10_13745		-
chr20	34240221	34240250	Sievers_MOV10_15296		-
chr22	35690689	35690741	Sievers_MOV10_15885		+
chr13	31033771	31033783	Sievers_MOV10_11756		-
chr1	160186432	160186461	Sievers_MOV10_1372		-
chr5	142659716	142659747	Sievers_MOV10_5441		-
chr1	8045285	8045335	Sievers_MOV10_61		+
chr11	32998875	32998913	Sievers_MOV10_9840		+
chr5	36182992	36183006	Sievers_MOV10_4678		+
chr22	25589155	25589196	Sievers_MOV10_15802		+
chr17	42283985	42284010	Sievers_MOV10_13847		-
chr18	53598310	53598330	Sievers_MOV10_14470		+
chr7	27869099	27869124	Sievers_MOV10_7023		+
chr1	75230438	75230469	Sievers_MOV10_759		+
chr17	78441610	78441682	Sievers_MOV10_14270		-
chr19	16661566	16661618	Sievers_MOV10_14645		-
chr6	111215871	111215897	Sievers_MOV10_6554		+
chr19	37003811	37003843	Sievers_MOV10_14806		-
chr14	21679110	21679126	Sievers_MOV10_12054		-
chr1	118067347	118067379	Sievers_MOV10_1107		+
chr7	140153176	140153196	Sievers_MOV10_7656		-
chr9	131457041	131457105	Sievers_MOV10_8740		+
chr12	46754813	46754855	Sievers_MOV10_10727		-
chr12	69235135	69235161	Sievers_MOV10_11089		+
chr13	73329910	73329952	Sievers_MOV10_11898		-
chr1	68941444	68941485	Sievers_MOV10_730		-
chr13	34410655	34410694	Sievers_MOV10_11771		+
chr4	88084193	88084225	Sievers_MOV10_4341		-
chr12	123893157	123893195	Sievers_MOV10_11590		+
chr1	167757536	167757562	Sievers_MOV10_1456		+
chr1	207219401	207219431	Sievers_MOV10_1858		-
chr5	71503430	71503450	Sievers_MOV10_4919		+
chr11	118393977	118394008	Sievers_MOV10_10228		+
chr2	46809783	46809824	Sievers_MOV10_2516		+
chr1	150192105	150192140	Sievers_MOV10_1217		-
chr7	44867139	44867167	Sievers_MOV10_7079		-
chrX	16862196	16862241	Sievers_MOV10_16069		+
chr10	98723758	98723790	Sievers_MOV10_9430		+
chr12	50157703	50157731	Sievers_MOV10_10792		+
chr1	205684135	205684153	Sievers_MOV10_1803		-
chr17	27870732	27870777	Sievers_MOV10_13606		+
chr6	7251106	7251134	Sievers_MOV10_5866		+
chr1	183595749	183595783	Sievers_MOV10_1624		-
chr1	43392523	43392565	Sievers_MOV10_495		-
chr5	170312166	170312201	Sievers_MOV10_5697		+
chr6	80625462	80625506	Sievers_MOV10_6357		-
chr1	193054386	193054454	Sievers_MOV10_1643		+
chr5	140698353	140698382	Sievers_MOV10_5425		-
chr16	9203107	9203129	Sievers_MOV10_13053		+
chr6	126250908	126250965	Sievers_MOV10_6661		+
chr19	33872780	33872807	Sievers_MOV10_14736		+
chr15	40618789	40618849	Sievers_MOV10_12584		+
chr1	179069073	179069096	Sievers_MOV10_1550		-
chr8	48889653	48889703	Sievers_MOV10_8033		+
chr12	107367535	107367563	Sievers_MOV10_11392		+
chr1	150191865	150191910	Sievers_MOV10_1215		-
chr19	34960585	34960630	Sievers_MOV10_14775		+
chr17	58025747	58025781	Sievers_MOV10_14093		+
chr11	65270478	65270509	Sievers_MOV10_9995		+
chr13	42897273	42897300	Sievers_MOV10_11827		+
chr5	157186814	157186837	Sievers_MOV10_5593		+
chr1	93827169	93827211	Sievers_MOV10_925		+
chr14	55532831	55532893	Sievers_MOV10_12249		+
chr6	118030010	118030035	Sievers_MOV10_6616		+
chr10	75009218	75009260	Sievers_MOV10_9247		-
chr1	110566326	110566358	Sievers_MOV10_997		+
chr22	41221010	41221043	Sievers_MOV10_15968		-
chr8	57875600	57875640	Sievers_MOV10_8086		-
chr8	30536361	30536384	Sievers_MOV10_7908		-
chr3	120049470	120049495	Sievers_MOV10_3665		-
chr5	167981451	167981512	Sievers_MOV10_5675		-
chr7	92239301	92239329	Sievers_MOV10_7267		-
chr5	112213016	112213069	Sievers_MOV10_5118		-
chr17	18569437	18569456	Sievers_MOV10_13491		-
chr13	25821647	25821679	Sievers_MOV10_11710		-
chr5	126889476	126889505	Sievers_MOV10_5169		+
chr3	120044910	120044936	Sievers_MOV10_3649		-
chr7	155101765	155101786	Sievers_MOV10_7710		+
chr19	32874878	32874917	Sievers_MOV10_14699		+
chr1	120455103	120455133	Sievers_MOV10_1119		-
chr3	32523669	32523696	Sievers_MOV10_3303		-
chrX	107963947	107963980	Sievers_MOV10_16751		-
chr14	51100567	51100598	Sievers_MOV10_12179		-
chr1	36068724	36068748	Sievers_MOV10_425		-
chr2	74382948	74382972	Sievers_MOV10_2641		-
chr20	62588194	62588226	Sievers_MOV10_15524		-
chr1	35649693	35649726	Sievers_MOV10_420		-
chr7	114658018	114658075	Sievers_MOV10_7432		+
chr1	220151886	220151911	Sievers_MOV10_1967		-
chr11	69467126	69467172	Sievers_MOV10_10007		+
chr16	66755586	66755641	Sievers_MOV10_13251		-
chr5	145890387	145890431	Sievers_MOV10_5459		+
chr15	52842119	52842154	Sievers_MOV10_12701		-
chrX	73064106	73064121	Sievers_MOV10_16479		-
chr11	47490127	47490172	Sievers_MOV10_9930		-
chr5	134192698	134192730	Sievers_MOV10_5267		+
chr9	134373069	134373090	Sievers_MOV10_8766		+
chr11	130013739	130013763	Sievers_MOV10_10316		+
chr14	32626560	32626617	Sievers_MOV10_12103		+
chr4	129191460	129191489	Sievers_MOV10_4419		-
chr3	123212627	123212653	Sievers_MOV10_3688		-
chr13	30083705	30083758	Sievers_MOV10_11734		-
chr7	48003990	48004015	Sievers_MOV10_7133		-
chr14	62214159	62214188	Sievers_MOV10_12276		+
chr5	55234083	55234121	Sievers_MOV10_4826		-
chr1	87211721	87211761	Sievers_MOV10_817		+
chr1	150547685	150547715	Sievers_MOV10_1233		-
chr10	93043810	93043857	Sievers_MOV10_9347		+
chr12	131275049	131275080	Sievers_MOV10_11660		-
chr1	33240450	33240509	Sievers_MOV10_395		+
chr6	86322049	86322064	Sievers_MOV10_6408		-
chr5	176725508	176725541	Sievers_MOV10_5763		+
chr6	71269682	71269711	Sievers_MOV10_6292		+
chr7	91742310	91742332	Sievers_MOV10_7242		-
chrX	76929562	76929590	Sievers_MOV10_16601		-
chr5	79922349	79922379	Sievers_MOV10_5018		-
chr14	104024669	104024705	Sievers_MOV10_12510		-
chr1	193057587	193057618	Sievers_MOV10_1660		+
chrX	48436290	48436332	Sievers_MOV10_16252		+
chr14	75598499	75598539	Sievers_MOV10_12360		-
chrX	73044344	73044366	Sievers_MOV10_16404		-
chr5	154195171	154195194	Sievers_MOV10_5571		+
chr17	18112486	18112508	Sievers_MOV10_13483		+
chr13	48621209	48621255	Sievers_MOV10_11843		+
chr2	65497368	65497409	Sievers_MOV10_2591		+
chr14	74178826	74178840	Sievers_MOV10_12353		-
chr12	131362055	131362076	Sievers_MOV10_11669		+
chr16	18803687	18803724	Sievers_MOV10_13111		-
chr2	48603559	48603595	Sievers_MOV10_2539		+
chr11	21271586	21271609	Sievers_MOV10_9800		+
chr2	54896408	54896435	Sievers_MOV10_2548		+
chr10	98755415	98755461	Sievers_MOV10_9462		+
chr19	17342732	17342755	Sievers_MOV10_14649		-
chr11	43877666	43877696	Sievers_MOV10_9911		+
chr4	129191531	129191600	Sievers_MOV10_4420		-
chr8	98737789	98737824	Sievers_MOV10_8222		+
chr5	133292017	133292076	Sievers_MOV10_5220		-
chr7	115898186	115898221	Sievers_MOV10_7433		+
chr6	44416052	44416101	Sievers_MOV10_6198		+
chr18	11885302	11885335	Sievers_MOV10_14344		+
chr5	134194467	134194485	Sievers_MOV10_5278		+
chr3	140697459	140697481	Sievers_MOV10_3747		+
chr17	65335643	65335664	Sievers_MOV10_14170		-
chr15	83807204	83807245	Sievers_MOV10_12952		-
chr12	54634654	54634679	Sievers_MOV10_10942		-
chr6	136580572	136580604	Sievers_MOV10_6692		-
chr1	113238059	113238114	Sievers_MOV10_1025		+
chr12	54633526	54633571	Sievers_MOV10_10937		-
chr2	153512018	153512043	Sievers_MOV10_2859		-
chr3	196313936	196313962	Sievers_MOV10_4015		+
chr10	22619345	22619361	Sievers_MOV10_8935		+
chrX	84525876	84525891	Sievers_MOV10_16650		+
chr6	159187471	159187526	Sievers_MOV10_6823		-
chr17	49040236	49040306	Sievers_MOV10_14011		-
chr5	149228677	149228732	Sievers_MOV10_5494		+
chr17	74559994	74560036	Sievers_MOV10_14233		+
chr7	44916542	44916576	Sievers_MOV10_7095		-
chr1	166822885	166822929	Sievers_MOV10_1425		+
chr1	113458454	113458500	Sievers_MOV10_1045		-
chr1	47141193	47141213	Sievers_MOV10_520		-
chr3	55502863	55502884	Sievers_MOV10_3475		-
chr12	111157742	111157768	Sievers_MOV10_11456		-
chr12	49083053	49083084	Sievers_MOV10_10740		-
chr3	128533084	128533131	Sievers_MOV10_3705		+
chr5	151184437	151184474	Sievers_MOV10_5515		+
chr11	43877874	43877888	Sievers_MOV10_9912		+
chr5	40826177	40826200	Sievers_MOV10_4727		-
chr15	55836926	55836964	Sievers_MOV10_12734		-
chr14	81644815	81644851	Sievers_MOV10_12405		-
chr6	20493491	20493517	Sievers_MOV10_5993		+
chr8	33357517	33357582	Sievers_MOV10_7922		+
chr1	67878642	67878675	Sievers_MOV10_709		-
chr1	87571518	87571571	Sievers_MOV10_834		+
chrX	154518996	154519041	Sievers_MOV10_17049		-
chr12	121137706	121137748	Sievers_MOV10_11549		+
chrX	84525702	84525732	Sievers_MOV10_16648		+
chrX	73061846	73061868	Sievers_MOV10_16463		-
chr6	29977690	29977729	Sievers_MOV10_6055		+
chr2	96938738	96938772	Sievers_MOV10_2721		+
chr1	179814676	179814716	Sievers_MOV10_1591		-
chr3	186507178	186507201	Sievers_MOV10_3968		+
chr7	131180846	131180873	Sievers_MOV10_7530		+
chr15	56383302	56383323	Sievers_MOV10_12739		-
chr13	80127775	80127811	Sievers_MOV10_11939		+
chr5	134261659	134261695	Sievers_MOV10_5285		+
chr10	93043763	93043795	Sievers_MOV10_9346		+
chr19	34718791	34718823	Sievers_MOV10_14757		+
chr1	205682932	205682947	Sievers_MOV10_1794		-
chr11	61564351	61564393	Sievers_MOV10_9957		+
chr3	120113356	120113402	Sievers_MOV10_3669		-
chr11	122929393	122929420	Sievers_MOV10_10294		-
chr20	43536124	43536164	Sievers_MOV10_15390		+
chr3	152181373	152181420	Sievers_MOV10_3798		+
chr1	6245285	6245322	Sievers_MOV10_27		-
chr12	123745660	123745702	Sievers_MOV10_11580		-
chrX	84526086	84526111	Sievers_MOV10_16654		+
chrX	24004210	24004239	Sievers_MOV10_16147		-
chr7	825487	825525	Sievers_MOV10_6887		+
chr14	103808895	103808912	Sievers_MOV10_12502		+
chr13	99105088	99105139	Sievers_MOV10_11991		-
chr1	113213454	113213491	Sievers_MOV10_1018		+
chr16	87863915	87863944	Sievers_MOV10_13371		-
chr21	18966276	18966305	Sievers_MOV10_15551		-
chr17	40010536	40010581	Sievers_MOV10_13817		-
chr1	23635088	23635111	Sievers_MOV10_183		-
chr21	35470528	35470554	Sievers_MOV10_15642		+
chr22	39913609	39913655	Sievers_MOV10_15949		+
chrX	118717780	118717817	Sievers_MOV10_16818		+
chr2	170496829	170496843	Sievers_MOV10_2894		+
chr4	57327370	57327399	Sievers_MOV10_4222		+
chr6	86319594	86319634	Sievers_MOV10_6382		-
chr12	85276015	85276081	Sievers_MOV10_11238		-
chr7	4809702	4809735	Sievers_MOV10_6900		+
chr12	76738540	76738596	Sievers_MOV10_11186		-
chr12	123254409	123254466	Sievers_MOV10_11575		+
chr7	44423557	44423604	Sievers_MOV10_7056		-
chrX	73061996	73062029	Sievers_MOV10_16465		-
chr1	207219882	207219905	Sievers_MOV10_1861		-
chr19	41813472	41813512	Sievers_MOV10_14924		+
chr9	99148761	99148792	Sievers_MOV10_8588		-
chr21	45403815	45403832	Sievers_MOV10_15742		+
chr17	79836693	79836745	Sievers_MOV10_14282		-
chrX	53402293	53402311	Sievers_MOV10_16267		-
chr4	83347744	83347769	Sievers_MOV10_4333		-
chr13	95281392	95281415	Sievers_MOV10_11955		+
chrX	17772126	17772150	Sievers_MOV10_16074		+
chr8	26514694	26514719	Sievers_MOV10_7863		+
chr15	69740604	69740644	Sievers_MOV10_12880		+
chr1	225684581	225684609	Sievers_MOV10_2055		-
chr11	114279091	114279123	Sievers_MOV10_10192		+
chr1	110565054	110565071	Sievers_MOV10_994		+
chr18	12986294	12986318	Sievers_MOV10_14351		+
chr5	159828836	159828877	Sievers_MOV10_5606		-
chr14	67853110	67853164	Sievers_MOV10_12310		+
chr3	24021593	24021611	Sievers_MOV10_3282		+
chr19	37036454	37036484	Sievers_MOV10_14814		-
chr6	42857370	42857406	Sievers_MOV10_6180		+
chr5	171289490	171289525	Sievers_MOV10_5701		-
chr1	70717041	70717075	Sievers_MOV10_740		+
chr4	17804228	17804271	Sievers_MOV10_4088		-
chrX	73047351	73047406	Sievers_MOV10_16428		-
chr14	70836212	70836242	Sievers_MOV10_12338		-
chr5	167981982	167982056	Sievers_MOV10_5678		-
chr17	47369327	47369358	Sievers_MOV10_13952		-
chr8	30690011	30690038	Sievers_MOV10_7913		-
chr16	11963748	11963788	Sievers_MOV10_13087		-
chr1	20978693	20978726	Sievers_MOV10_163		-
chr3	150260548	150260578	Sievers_MOV10_3782		-
chr1	244870673	244870714	Sievers_MOV10_2319		+
chr10	93566315	93566344	Sievers_MOV10_9352		-
chr1	155629310	155629334	Sievers_MOV10_1332		-
chr12	54633938	54633957	Sievers_MOV10_10941		-
chr8	141531059	141531134	Sievers_MOV10_8330		-
chr3	116363204	116363218	Sievers_MOV10_3635		-
chr16	70606839	70606896	Sievers_MOV10_13304		+
chr3	152182125	152182161	Sievers_MOV10_3800		+
chrX	53406425	53406486	Sievers_MOV10_16291		-
chr10	30304121	30304152	Sievers_MOV10_8978		-
chr10	27399512	27399550	Sievers_MOV10_8957		-
chr1	153777268	153777317	Sievers_MOV10_1287		-
chr15	49171551	49171599	Sievers_MOV10_12664		+
chr19	57804450	57804475	Sievers_MOV10_15028		+
chr7	92237430	92237460	Sievers_MOV10_7262		-
chr6	105530612	105530644	Sievers_MOV10_6509		+
chr6	86318145	86318170	Sievers_MOV10_6370		-
chr4	100818442	100818471	Sievers_MOV10_4358		-
chr9	99150021	99150063	Sievers_MOV10_8596		-
chr1	110888625	110888650	Sievers_MOV10_1003		+
chr20	61509238	61509296	Sievers_MOV10_15510		-
chr3	160218747	160218777	Sievers_MOV10_3863		-
chr7	72984114	72984151	Sievers_MOV10_7203		-
chr4	156264447	156264495	Sievers_MOV10_4473		-
chr1	115249051	115249071	Sievers_MOV10_1075		-
chr3	24021318	24021353	Sievers_MOV10_3280		+
chr3	9935214	9935241	Sievers_MOV10_3199		+
chr16	56463466	56463509	Sievers_MOV10_13208		-
chr3	182659977	182660015	Sievers_MOV10_3933		-
chr3	73117348	73117384	Sievers_MOV10_3526		+
chr5	139623300	139623335	Sievers_MOV10_5418		+
chrX	135044729	135044765	Sievers_MOV10_16961		-
chr8	117858794	117858825	Sievers_MOV10_8294		-
chr1	32640755	32640774	Sievers_MOV10_379		+
chr19	41813437	41813466	Sievers_MOV10_14923		+
chr1	93619101	93619133	Sievers_MOV10_912		-
chr7	135612102	135612115	Sievers_MOV10_7564		-
chr13	50274606	50274633	Sievers_MOV10_11860		-
chr5	137087737	137087750	Sievers_MOV10_5333		-
chr3	197510465	197510495	Sievers_MOV10_4037		+
chr5	36183223	36183245	Sievers_MOV10_4681		+
chr9	136228451	136228516	Sievers_MOV10_8801		-
chrX	20145610	20145638	Sievers_MOV10_16112		-
chr4	57260959	57260995	Sievers_MOV10_4211		-
chr20	57608715	57608752	Sievers_MOV10_15481		-
chr19	9671911	9671965	Sievers_MOV10_14593		-
chr3	55501866	55501890	Sievers_MOV10_3471		-
chr12	54626339	54626368	Sievers_MOV10_10891		-
chr3	135868623	135868660	Sievers_MOV10_3739		-
chr8	117859188	117859201	Sievers_MOV10_8298		-
chr1	172580890	172580911	Sievers_MOV10_1510		+
chr6	27106358	27106402	Sievers_MOV10_6035		-
chr8	95805452	95805481	Sievers_MOV10_8208		+
chr11	118620125	118620137	Sievers_MOV10_10255		-
chr11	94901385	94901407	Sievers_MOV10_10101		-
chr16	9206730	9206762	Sievers_MOV10_13077		+
chrX	20143771	20143794	Sievers_MOV10_16098		-
chr1	150596338	150596374	Sievers_MOV10_1257		-
chr12	131360962	131361014	Sievers_MOV10_11663		+
chr10	121437280	121437304	Sievers_MOV10_9669		+
chr3	158409327	158409367	Sievers_MOV10_3840		+
chr2	61505522	61505546	Sievers_MOV10_2562		-
chr5	40761621	40761669	Sievers_MOV10_4722		-
chr22	42980852	42980902	Sievers_MOV10_16002		-
chr1	24295429	24295465	Sievers_MOV10_216		-
chr20	31437712	31437743	Sievers_MOV10_15253		+
chr12	29544422	29544471	Sievers_MOV10_10609		+
chr16	87442111	87442124	Sievers_MOV10_13366		-
chr1	52883637	52883669	Sievers_MOV10_570		+
chr1	11083927	11083948	Sievers_MOV10_99		+
chr3	149683644	149683675	Sievers_MOV10_3778		-
chr20	30582099	30582117	Sievers_MOV10_15234		+
chr13	50274431	50274465	Sievers_MOV10_11859		-
chr2	87003715	87003732	Sievers_MOV10_2705		+
chr10	124923753	124923774	Sievers_MOV10_9678		+
chr8	101730383	101730414	Sievers_MOV10_8258		-
chr13	25905972	25906031	Sievers_MOV10_11713		+
chr1	233519107	233519144	Sievers_MOV10_2196		+
chr10	35927634	35927666	Sievers_MOV10_9019		-
chr7	65423939	65423951	Sievers_MOV10_7180		+
chr3	69103939	69103964	Sievers_MOV10_3501		-
chr1	225589879	225589913	Sievers_MOV10_2024		-
chr13	96446879	96446910	Sievers_MOV10_11966		+
chr8	17423087	17423125	Sievers_MOV10_7769		+
chr5	137523348	137523388	Sievers_MOV10_5343		-
chr5	151186747	151186785	Sievers_MOV10_5529		+
chr17	65944200	65944249	Sievers_MOV10_14178		+
chr14	55512831	55512862	Sievers_MOV10_12233		+
chr15	83806641	83806689	Sievers_MOV10_12951		-
chr20	48250367	48250400	Sievers_MOV10_15412		-
chr6	7882926	7882964	Sievers_MOV10_5908		-
chr5	126888859	126888885	Sievers_MOV10_5166		+
chr5	135517927	135517977	Sievers_MOV10_5316		+
chr20	62906801	62906833	Sievers_MOV10_15525		+
chr5	55233487	55233526	Sievers_MOV10_4824		-
chr12	57057651	57057672	Sievers_MOV10_10998		-
chr12	68054514	68054550	Sievers_MOV10_11073		+
chr12	29493177	29493196	Sievers_MOV10_10599		-
chr12	121135565	121135633	Sievers_MOV10_11542		+
chr12	69666611	69666641	Sievers_MOV10_11127		+
chr19	38124897	38124925	Sievers_MOV10_14864		-
chr1	205684903	205684923	Sievers_MOV10_1812		-
chr11	35016898	35016935	Sievers_MOV10_9883		+
chr15	44854013	44854039	Sievers_MOV10_12649		+
chr7	44922992	44923010	Sievers_MOV10_7130		-
chr11	32126702	32126741	Sievers_MOV10_9832		+
chr6	8079849	8079881	Sievers_MOV10_5911		-
chr13	53050330	53050342	Sievers_MOV10_11877		+
chr8	57872033	57872087	Sievers_MOV10_8079		-
chr15	41596253	41596279	Sievers_MOV10_12606		+
chr9	116170296	116170346	Sievers_MOV10_8676		-
chr7	102952791	102952847	Sievers_MOV10_7361		+
chr10	71962711	71962744	Sievers_MOV10_9219		-
chr16	19513593	19513650	Sievers_MOV10_13126		-
chr13	31033731	31033758	Sievers_MOV10_11755		-
chr5	162871012	162871065	Sievers_MOV10_5613		+
chrX	73043452	73043479	Sievers_MOV10_16395		-
chr1	166822187	166822211	Sievers_MOV10_1422		+
chr6	138412362	138412376	Sievers_MOV10_6708		-
chr7	44922106	44922123	Sievers_MOV10_7125		-
chr2	191799986	191800014	Sievers_MOV10_3007		+
chr19	1554723	1554773	Sievers_MOV10_14564		-
chrX	103437694	103437748	Sievers_MOV10_16715		+
chr14	34903971	34904000	Sievers_MOV10_12113		-
chr5	179041609	179041641	Sievers_MOV10_5784		-
chr21	46716882	46716906	Sievers_MOV10_15757		+
chr9	134372977	134373027	Sievers_MOV10_8765		+
chr1	157679060	157679092	Sievers_MOV10_1352		+
chr2	196602251	196602324	Sievers_MOV10_3024		+
chr1	145499442	145499455	Sievers_MOV10_1162		+
chr5	167980900	167980938	Sievers_MOV10_5672		-
chr1	90181839	90181914	Sievers_MOV10_852		+
chr3	196662941	196662991	Sievers_MOV10_4031		-
chr18	23597073	23597117	Sievers_MOV10_14379		-
chr5	180003361	180003394	Sievers_MOV10_5823		+
chr10	98717583	98717611	Sievers_MOV10_9414		+
chr18	33570011	33570042	Sievers_MOV10_14428		-
chr17	47128640	47128675	Sievers_MOV10_13923		+
chr12	46753353	46753391	Sievers_MOV10_10714		-
chr15	75136691	75136730	Sievers_MOV10_12902		-
chr5	73923843	73923863	Sievers_MOV10_4953		-
chr14	69847141	69847165	Sievers_MOV10_12325		-
chr16	72820051	72820084	Sievers_MOV10_13326		-
chr15	41028291	41028333	Sievers_MOV10_12587		-
chr10	74646440	74646499	Sievers_MOV10_9242		+
chr17	27586727	27586756	Sievers_MOV10_13565		-
chr7	104757726	104757789	Sievers_MOV10_7365		-
chr6	87973161	87973198	Sievers_MOV10_6421		+
chr3	10322669	10322734	Sievers_MOV10_3213		+
chr13	96444766	96444793	Sievers_MOV10_11962		+
chr3	160793933	160793960	Sievers_MOV10_3880		+
chr1	71530414	71530433	Sievers_MOV10_755		-
chrX	24001926	24001946	Sievers_MOV10_16132		-
chr4	25280289	25280318	Sievers_MOV10_4102		+
chr20	34635587	34635611	Sievers_MOV10_15319		-
chr2	10194359	10194406	Sievers_MOV10_2368		+
chr19	9672714	9672740	Sievers_MOV10_14597		-
chr14	63842035	63842062	Sievers_MOV10_12287		-
chr10	76940990	76941025	Sievers_MOV10_9283		+
chr16	9204288	9204323	Sievers_MOV10_13066		+
chr1	68168583	68168614	Sievers_MOV10_719		-
chr5	133532160	133532213	Sievers_MOV10_5235		-
chr13	30087487	30087508	Sievers_MOV10_11751		-
chr12	54632978	54633020	Sievers_MOV10_10930		-
chr10	120441581	120441635	Sievers_MOV10_9646		-
chr10	51590398	51590422	Sievers_MOV10_9055		+
chr1	91381047	91381062	Sievers_MOV10_860		-
chr2	113346577	113346602	Sievers_MOV10_2762		+
chrX	131337156	131337192	Sievers_MOV10_16912		-
chr3	51431638	51431695	Sievers_MOV10_3433		+
chr16	57286998	57287031	Sievers_MOV10_13227		+
chr5	171288727	171288766	Sievers_MOV10_5700		-
chr1	157091399	157091426	Sievers_MOV10_1348		-
chr14	81644257	81644280	Sievers_MOV10_12402		-
chr14	67852877	67852909	Sievers_MOV10_12309		+
chr8	17427506	17427531	Sievers_MOV10_7783		+
chr3	66429390	66429414	Sievers_MOV10_3496		-
chr1	51737776	51737808	Sievers_MOV10_540		+
chr8	99153595	99153614	Sievers_MOV10_8243		+
chr12	65109452	65109488	Sievers_MOV10_11046		-
chr9	72328409	72328439	Sievers_MOV10_8483		-
chr20	57020501	57020528	Sievers_MOV10_15467		+
chr11	64532527	64532571	Sievers_MOV10_9991		-
chrX	154467838	154467860	Sievers_MOV10_17047		+
chr17	5336252	5336291	Sievers_MOV10_13408		-
chr3	113529186	113529213	Sievers_MOV10_3628		+
chr3	23932281	23932302	Sievers_MOV10_3254		+
chr17	47130419	47130455	Sievers_MOV10_13932		+
chr6	108532885	108532932	Sievers_MOV10_6518		-
chr6	53132388	53132411	Sievers_MOV10_6228		-
chr10	103923216	103923230	Sievers_MOV10_9523		+
chr12	125510342	125510381	Sievers_MOV10_11622		+
chr7	75046475	75046498	Sievers_MOV10_7211		-
chr1	26227191	26227203	Sievers_MOV10_266		-
chr3	127789444	127789477	Sievers_MOV10_3699		+
chr15	99506563	99506599	Sievers_MOV10_13007		+
chrX	73805953	73805976	Sievers_MOV10_16548		-
chr8	141536359	141536399	Sievers_MOV10_8354		-
chr9	91091137	91091164	Sievers_MOV10_8540		+
chr3	10192872	10192898	Sievers_MOV10_3205		+
chr1	32372405	32372435	Sievers_MOV10_343		-
chr1	205577238	205577269	Sievers_MOV10_1774		-
chr11	92881546	92881566	Sievers_MOV10_10073		-
chr12	79985835	79985864	Sievers_MOV10_11226		-
chr12	46581497	46581549	Sievers_MOV10_10698		-
chr14	75599719	75599742	Sievers_MOV10_12368		-
chr5	153435619	153435659	Sievers_MOV10_5563		+
chr7	44917591	44917608	Sievers_MOV10_7100		-
chr12	124498435	124498458	Sievers_MOV10_11609		+
chr5	162868887	162868915	Sievers_MOV10_5610		+
chr1	53292144	53292176	Sievers_MOV10_589		+
chr1	11085314	11085350	Sievers_MOV10_102		+
chr17	63007958	63008016	Sievers_MOV10_14157		-
chr14	54894199	54894253	Sievers_MOV10_12221		-
chr15	52842644	52842657	Sievers_MOV10_12706		-
chr12	56387858	56387870	Sievers_MOV10_10965		+
chr17	30327406	30327442	Sievers_MOV10_13673		+
chr8	81547758	81547805	Sievers_MOV10_8177		-
chr1	207220070	207220093	Sievers_MOV10_1862		-
chr19	3469067	3469108	Sievers_MOV10_14572		+
chr1	224381099	224381126	Sievers_MOV10_2003		+
chr12	69970748	69970816	Sievers_MOV10_11138		+
chr17	57771698	57771710	Sievers_MOV10_14088		+
chr20	57025364	57025400	Sievers_MOV10_15471		+
chr6	20492910	20492936	Sievers_MOV10_5987		+
chr12	121138523	121138549	Sievers_MOV10_11554		+
chr11	8126037	8126074	Sievers_MOV10_9726		+
chr3	43079714	43079744	Sievers_MOV10_3387		+
chr3	32524852	32524881	Sievers_MOV10_3307		-
chr5	63835447	63835474	Sievers_MOV10_4858		+
chr12	53805463	53805485	Sievers_MOV10_10838		+
chr7	25162492	25162518	Sievers_MOV10_6981		-
chr5	154197020	154197052	Sievers_MOV10_5584		+
chr19	34718430	34718462	Sievers_MOV10_14755		+
chr4	79840060	79840091	Sievers_MOV10_4316		-
chr1	54233202	54233235	Sievers_MOV10_613		-
chr4	186284969	186285029	Sievers_MOV10_4546		+
chr19	48968794	48968833	Sievers_MOV10_14999		+
chr12	54630263	54630288	Sievers_MOV10_10915		-
chr1	28564576	28564614	Sievers_MOV10_305		+
chr11	33375868	33375899	Sievers_MOV10_9858		+
chr1	204373853	204373880	Sievers_MOV10_1747		-
chr12	69235823	69235854	Sievers_MOV10_11095		+
chr19	44091164	44091214	Sievers_MOV10_14934		-
chr3	180694266	180694297	Sievers_MOV10_3928		+
chrX	107971805	107971843	Sievers_MOV10_16778		-
chr4	71896556	71896599	Sievers_MOV10_4263		+
chr7	6442507	6442542	Sievers_MOV10_6917		+
chr3	196075336	196075357	Sievers_MOV10_3994		-
chr22	31372448	31372485	Sievers_MOV10_15858		+
chr17	4173529	4173556	Sievers_MOV10_13402		-
chr12	24967116	24967149	Sievers_MOV10_10556		-
chr1	15995019	15995040	Sievers_MOV10_115		+
chr5	167978788	167978813	Sievers_MOV10_5658		-
chr1	166823540	166823581	Sievers_MOV10_1429		+
chr1	32508956	32509005	Sievers_MOV10_355		+
chr12	98942954	98942992	Sievers_MOV10_11331		+
chr17	57280185	57280250	Sievers_MOV10_14082		+
chr1	52882742	52882787	Sievers_MOV10_568		+
chr11	93466971	93466995	Sievers_MOV10_10074		-
chr7	19736558	19736602	Sievers_MOV10_6965		-
chrX	135951839	135951862	Sievers_MOV10_16984		-
chr11	33730836	33730885	Sievers_MOV10_9868		-
chr11	125454250	125454274	Sievers_MOV10_10296		+
chr8	57870552	57870584	Sievers_MOV10_8071		-
chrX	53405988	53406015	Sievers_MOV10_16287		-
chr21	35470053	35470096	Sievers_MOV10_15638		+
chr10	96362019	96362059	Sievers_MOV10_9368		+
chr2	231685134	231685169	Sievers_MOV10_3148		+
chr3	69155126	69155200	Sievers_MOV10_3505		+
chr14	81644007	81644043	Sievers_MOV10_12401		-
chr4	109588787	109588809	Sievers_MOV10_4385		+
chr4	122738313	122738348	Sievers_MOV10_4413		-
chr6	118029893	118029921	Sievers_MOV10_6615		+
chr12	53809267	53809300	Sievers_MOV10_10868		+
chr4	174244868	174244895	Sievers_MOV10_4499		+
chr6	7882799	7882818	Sievers_MOV10_5907		-
chr13	53050389	53050419	Sievers_MOV10_11878		+
chr22	21306931	21306980	Sievers_MOV10_15783		+
chr4	48425369	48425398	Sievers_MOV10_4183		+
chr5	68851541	68851555	Sievers_MOV10_4894		+
chr3	5222346	5222387	Sievers_MOV10_3183		+
chr17	53039863	53039889	Sievers_MOV10_14022		-
chrX	123235066	123235111	Sievers_MOV10_16882		+
chr2	87004374	87004404	Sievers_MOV10_2709		+
chr5	167984321	167984345	Sievers_MOV10_5693		-
chrX	73044733	73044771	Sievers_MOV10_16409		-
chr2	65314351	65314404	Sievers_MOV10_2583		-
chr6	89873008	89873042	Sievers_MOV10_6427		+
chr6	135354116	135354182	Sievers_MOV10_6684		-
chr15	41594279	41594304	Sievers_MOV10_12600		+
chr13	31711113	31711152	Sievers_MOV10_11764		-
chr2	30863527	30863558	Sievers_MOV10_2442		+
chr12	1897131	1897156	Sievers_MOV10_10401		+
chr8	38707543	38707566	Sievers_MOV10_7966		+
chr1	70716724	70716765	Sievers_MOV10_738		+
chr12	19672333	19672361	Sievers_MOV10_10520		+
chrX	73050937	73050970	Sievers_MOV10_16431		-
chr12	50157188	50157208	Sievers_MOV10_10787		+
chr1	245014618	245014658	Sievers_MOV10_2331		-
chrX	107965106	107965124	Sievers_MOV10_16763		-
chr12	49443724	49443763	Sievers_MOV10_10778		-
chr8	61533857	61533889	Sievers_MOV10_8097		+
chr3	156258705	156258721	Sievers_MOV10_3828		-
chr7	19736633	19736665	Sievers_MOV10_6966		-
chr7	115898429	115898485	Sievers_MOV10_7434		+
chr21	34931087	34931107	Sievers_MOV10_15623		+
chr1	225684949	225684973	Sievers_MOV10_2060		-
chr18	60997971	60998020	Sievers_MOV10_14531		-
chr17	38292522	38292548	Sievers_MOV10_13770		+
chr11	62534110	62534147	Sievers_MOV10_9977		+
chr7	44841283	44841313	Sievers_MOV10_7068		+
chr5	175936495	175936540	Sievers_MOV10_5745		+
chr19	37003521	37003578	Sievers_MOV10_14805		-
chrX	77083313	77083348	Sievers_MOV10_16611		-
chr10	96093287	96093329	Sievers_MOV10_9366		-
chr13	42891777	42891812	Sievers_MOV10_11818		+
chr4	68585455	68585521	Sievers_MOV10_4242		+
chr14	39651715	39651747	Sievers_MOV10_12144		+
chr1	179075395	179075407	Sievers_MOV10_1574		-
chr5	153435097	153435119	Sievers_MOV10_5562		+
chr14	38059878	38059918	Sievers_MOV10_12133		-
chr7	94297847	94297876	Sievers_MOV10_7303		+
chr1	6281972	6282001	Sievers_MOV10_31		-
chr3	152183157	152183179	Sievers_MOV10_3810		+
chr15	65870238	65870255	Sievers_MOV10_12784		+
chr11	47487563	47487596	Sievers_MOV10_9919		-
chr3	23932409	23932426	Sievers_MOV10_3256		+
chr19	39327115	39327173	Sievers_MOV10_14876		-
chr12	110785589	110785625	Sievers_MOV10_11429		+
chr7	128409772	128409805	Sievers_MOV10_7499		+
chr1	71529922	71529955	Sievers_MOV10_752		-
chr1	179069167	179069190	Sievers_MOV10_1551		-
chrX	73040824	73040857	Sievers_MOV10_16373		-
chr13	50273682	50273727	Sievers_MOV10_11855		-
chr1	120455391	120455422	Sievers_MOV10_1121		-
chr6	42854885	42854897	Sievers_MOV10_6167		+
chr4	6644135	6644149	Sievers_MOV10_4068		+
chr1	205581178	205581208	Sievers_MOV10_1785		-
chr15	41597925	41597966	Sievers_MOV10_12612		+
chr15	89175324	89175355	Sievers_MOV10_12958		+
chr12	50873333	50873377	Sievers_MOV10_10816		+
chr1	233519437	233519468	Sievers_MOV10_2199		+
chr7	94298623	94298643	Sievers_MOV10_7317		+
chr1	167390089	167390146	Sievers_MOV10_1437		+
chr10	70744104	70744119	Sievers_MOV10_9191		+
chrX	118605194	118605217	Sievers_MOV10_16812		+
chr9	135568000	135568044	Sievers_MOV10_8786		+
chr3	196659656	196659680	Sievers_MOV10_4021		+
chr15	72878130	72878167	Sievers_MOV10_12894		+
chr4	1694958	1694982	Sievers_MOV10_4049		-
chr7	137559991	137560021	Sievers_MOV10_7581		-
chr20	48252141	48252166	Sievers_MOV10_15415		-
chr10	70931640	70931685	Sievers_MOV10_9202		+
chr3	113440291	113440318	Sievers_MOV10_3625		-
chr17	17089481	17089512	Sievers_MOV10_13460		+
chr19	38033560	38033597	Sievers_MOV10_14858		+
chr8	12942404	12942427	Sievers_MOV10_7752		-
chr6	74226414	74226453	Sievers_MOV10_6314		-
chr5	72209113	72209180	Sievers_MOV10_4947		+
chr18	32913634	32913689	Sievers_MOV10_14419		-
chr9	86276052	86276109	Sievers_MOV10_8516		-
chr12	85276758	85276770	Sievers_MOV10_11240		-
chr18	12987358	12987377	Sievers_MOV10_14356		+
chr19	34306143	34306191	Sievers_MOV10_14750		+
chr2	33808966	33808983	Sievers_MOV10_2466		-
chr2	203431983	203432017	Sievers_MOV10_3072		+
chr8	22879417	22879444	Sievers_MOV10_7822		-
chr1	204520969	204521015	Sievers_MOV10_1760		+
chr13	31034537	31034571	Sievers_MOV10_11761		-
chr3	185208010	185208039	Sievers_MOV10_3950		-
chr17	27582889	27582920	Sievers_MOV10_13541		-
chr4	108834448	108834486	Sievers_MOV10_4382		+
chr19	17692637	17692674	Sievers_MOV10_14650		+
chr20	34634298	34634315	Sievers_MOV10_15311		-
chr13	45007977	45008034	Sievers_MOV10_11828		-
chr3	152180741	152180783	Sievers_MOV10_3794		+
chr20	462407	462437	Sievers_MOV10_15115		-
chr1	203822257	203822293	Sievers_MOV10_1735		+
chr12	79981878	79981909	Sievers_MOV10_11204		-
chr17	27875163	27875189	Sievers_MOV10_13627		+
chr1	156564345	156564396	Sievers_MOV10_1338		-
chr22	45582740	45582764	Sievers_MOV10_16018		+
chr12	121138464	121138496	Sievers_MOV10_11553		+
chr10	119765411	119765439	Sievers_MOV10_9637		-
chr18	74073156	74073188	Sievers_MOV10_14541		-
chr1	205683721	205683735	Sievers_MOV10_1799		-
chr5	141532269	141532312	Sievers_MOV10_5437		+
chr6	73372608	73372644	Sievers_MOV10_6300		+
chr20	17588267	17588295	Sievers_MOV10_15193		+
chr5	133532055	133532089	Sievers_MOV10_5234		-
chr20	36720523	36720572	Sievers_MOV10_15350		+
chr19	37234545	37234575	Sievers_MOV10_14824		-
chr16	15658473	15658520	Sievers_MOV10_13103		+
chr15	73852805	73852834	Sievers_MOV10_12897		-
chr5	77781109	77781154	Sievers_MOV10_4995		-
chr10	18966426	18966455	Sievers_MOV10_8902		+
chr17	27876363	27876403	Sievers_MOV10_13631		+
chr15	45010245	45010281	Sievers_MOV10_12655		+
chr17	27871173	27871196	Sievers_MOV10_13609		+
chr1	27732206	27732278	Sievers_MOV10_292		-
chr3	160218032	160218066	Sievers_MOV10_3859		-
chr10	98280171	98280208	Sievers_MOV10_9395		-
chr12	110788096	110788130	Sievers_MOV10_11434		+
chr12	54633675	54633715	Sievers_MOV10_10939		-
chr7	100486194	100486234	Sievers_MOV10_7348		+
chr11	33001767	33001812	Sievers_MOV10_9852		+
chr8	8641305	8641327	Sievers_MOV10_7732		-
chr1	171562292	171562322	Sievers_MOV10_1507		+
chr10	5500330	5500347	Sievers_MOV10_8845		+
chr5	72205636	72205648	Sievers_MOV10_4937		+
chr11	9467938	9467977	Sievers_MOV10_9740		+
chr16	11966195	11966229	Sievers_MOV10_13098		-
chr6	79911160	79911204	Sievers_MOV10_6353		-
chr12	72181057	72181102	Sievers_MOV10_11153		+
chr1	16257476	16257520	Sievers_MOV10_128		+
chr21	44513177	44513218	Sievers_MOV10_15735		-
chr1	207218754	207218791	Sievers_MOV10_1857		-
chr6	149982042	149982070	Sievers_MOV10_6767		-
chr15	74005637	74005669	Sievers_MOV10_12901		+
chr6	160170161	160170193	Sievers_MOV10_6843		+
chr2	182794983	182795001	Sievers_MOV10_2977		+
chr2	85548908	85548964	Sievers_MOV10_2688		-
chr15	75663377	75663402	Sievers_MOV10_12906		-
chr11	32955933	32955973	Sievers_MOV10_9835		+
chr17	27583437	27583481	Sievers_MOV10_13546		-
chr19	38125645	38125697	Sievers_MOV10_14867		-
chr8	117860568	117860600	Sievers_MOV10_8302		-
chr1	161339176	161339202	Sievers_MOV10_1381		+
chrX	106956843	106956858	Sievers_MOV10_16734		-
chr1	156711964	156711990	Sievers_MOV10_1342		-
chr1	91447895	91447922	Sievers_MOV10_865		-
chr7	105731328	105731354	Sievers_MOV10_7372		-
chr6	105526781	105526810	Sievers_MOV10_6479		+
chr1	185265981	185266010	Sievers_MOV10_1637		-
chr3	100467689	100467720	Sievers_MOV10_3568		+
chr17	61670776	61670792	Sievers_MOV10_14129		+
chr22	31832138	31832175	Sievers_MOV10_15869		+
chr1	193057737	193057755	Sievers_MOV10_1663		+
chr1	120457083	120457123	Sievers_MOV10_1133		-
chr6	11136348	11136393	Sievers_MOV10_5922		+
chr17	2585710	2585763	Sievers_MOV10_13393		+
chr15	44707293	44707323	Sievers_MOV10_12645		+
chr17	27954718	27954754	Sievers_MOV10_13639		-
chrX	154467567	154467596	Sievers_MOV10_17044		+
chr13	23911521	23911554	Sievers_MOV10_11699		-
chr7	133976888	133976942	Sievers_MOV10_7541		-
chr3	52725681	52725710	Sievers_MOV10_3453		+
chr13	77456375	77456415	Sievers_MOV10_11911		-
chr4	185616316	185616357	Sievers_MOV10_4531		-
chrX	24005421	24005440	Sievers_MOV10_16157		-
chr10	38409707	38409742	Sievers_MOV10_9035		+
chrX	135955505	135955518	Sievers_MOV10_16989		-
chr11	118964651	118964675	Sievers_MOV10_10268		-
chr3	9518436	9518477	Sievers_MOV10_3192		+
chr20	47905714	47905729	Sievers_MOV10_15408		+
chr4	103717701	103717715	Sievers_MOV10_4370		-
chr5	133541635	133541691	Sievers_MOV10_5248		-
chr1	6683934	6683965	Sievers_MOV10_50		+
chr2	31582604	31582635	Sievers_MOV10_2453		-
chr11	107661859	107661881	Sievers_MOV10_10159		-
chrX	71493779	71493822	Sievers_MOV10_16360		-
chr9	136230200	136230248	Sievers_MOV10_8804		-
chr4	129191854	129191879	Sievers_MOV10_4421		-
chr1	204526286	204526340	Sievers_MOV10_1768		+
chr8	90946313	90946354	Sievers_MOV10_8195		-
chr22	36134968	36135005	Sievers_MOV10_15896		-
chr11	118621664	118621697	Sievers_MOV10_10262		-
chr1	6284094	6284123	Sievers_MOV10_41		-
chr1	241793680	241793712	Sievers_MOV10_2264		-
chr5	151186818	151186864	Sievers_MOV10_5530		+
chr8	81436738	81436770	Sievers_MOV10_8176		+
chr12	54625014	54625082	Sievers_MOV10_10885		-
chr6	149732121	149732142	Sievers_MOV10_6751		+
chr14	31359044	31359069	Sievers_MOV10_12084		+
chr12	98942333	98942356	Sievers_MOV10_11328		+
chr20	50213411	50213435	Sievers_MOV10_15449		-
chr6	151679200	151679245	Sievers_MOV10_6802		+
chr2	131809549	131809581	Sievers_MOV10_2810		-
chr12	27952727	27952765	Sievers_MOV10_10593		+
chr1	1718346	1718368	Sievers_MOV10_13		-
chr20	58520865	58520917	Sievers_MOV10_15489		+
chr10	14888839	14888914	Sievers_MOV10_8883		+
chr11	62360852	62360907	Sievers_MOV10_9975		-
chr17	9147096	9147120	Sievers_MOV10_13428		+
chr20	5176733	5176774	Sievers_MOV10_15162		+
chr1	214526563	214526590	Sievers_MOV10_1941		-
chr15	41593734	41593802	Sievers_MOV10_12597		+
chr19	36728592	36728620	Sievers_MOV10_14783		+
chr3	116363618	116363633	Sievers_MOV10_3636		-
chrX	133904713	133904740	Sievers_MOV10_16951		-
chr9	15464775	15464805	Sievers_MOV10_8413		-
chr22	33255571	33255604	Sievers_MOV10_15877		+
chr8	141533983	141534009	Sievers_MOV10_8348		-
chr12	124145689	124145736	Sievers_MOV10_11601		+
chr20	2128087	2128107	Sievers_MOV10_15129		+
chr6	7586722	7586771	Sievers_MOV10_5891		+
chr3	169201148	169201167	Sievers_MOV10_3889		-
chr1	150447118	150447156	Sievers_MOV10_1225		+
chr12	53434621	53434633	Sievers_MOV10_10828		+
chr15	65869514	65869563	Sievers_MOV10_12779		+
chr13	77457304	77457325	Sievers_MOV10_11916		-
chr10	124924179	124924208	Sievers_MOV10_9681		+
chr20	32442069	32442086	Sievers_MOV10_15265		+
chr14	103808115	103808147	Sievers_MOV10_12497		+
chr20	43128459	43128480	Sievers_MOV10_15385		-
chr1	2239986	2240017	Sievers_MOV10_17		+
chr6	12164769	12164834	Sievers_MOV10_5939		+
chr10	38347141	38347197	Sievers_MOV10_9028		+
chr12	98944057	98944077	Sievers_MOV10_11338		+
chr8	26363580	26363607	Sievers_MOV10_7858		-
chr3	196196249	196196270	Sievers_MOV10_4013		-
chr1	180083879	180083929	Sievers_MOV10_1601		+
chr1	207968064	207968102	Sievers_MOV10_1877		+
chr8	98864188	98864224	Sievers_MOV10_8239		+
chr5	138270461	138270497	Sievers_MOV10_5370		+
chrX	150574375	150574401	Sievers_MOV10_17010		+
chr6	44414473	44414503	Sievers_MOV10_6192		+
chr13	21721491	21721554	Sievers_MOV10_11681		+
chr5	96366256	96366294	Sievers_MOV10_5071		+
chr1	150938290	150938323	Sievers_MOV10_1264		-
chr12	124498607	124498630	Sievers_MOV10_11611		+
chr12	1313323	1313343	Sievers_MOV10_10375		+
chr6	151760324	151760353	Sievers_MOV10_6807		-
chr2	86250155	86250200	Sievers_MOV10_2693		-
chr6	16148238	16148275	Sievers_MOV10_5947		+
chr1	114516778	114516802	Sievers_MOV10_1051		+
chr2	42578079	42578107	Sievers_MOV10_2500		-
chr16	9203820	9203842	Sievers_MOV10_13060		+
chr3	172538421	172538462	Sievers_MOV10_3907		+
chr2	42669887	42669926	Sievers_MOV10_2501		-
chr9	106902024	106902046	Sievers_MOV10_8631		+
chr12	56665965	56665998	Sievers_MOV10_10980		-
chr3	196663560	196663596	Sievers_MOV10_4033		-
chrX	73043929	73043971	Sievers_MOV10_16399		-
chrX	24232124	24232154	Sievers_MOV10_16176		+
chrX	73046324	73046373	Sievers_MOV10_16421		-
chr18	60245667	60245717	Sievers_MOV10_14524		+
chr10	96361549	96361582	Sievers_MOV10_9367		+
chr2	192289773	192289847	Sievers_MOV10_3009		+
chr4	41961180	41961211	Sievers_MOV10_4163		+
chr1	47142197	47142222	Sievers_MOV10_524		-
chr11	96125829	96125843	Sievers_MOV10_10123		+
chr5	148734048	148734067	Sievers_MOV10_5485		+
chr22	42442491	42442516	Sievers_MOV10_15991		+
chr6	34844920	34844946	Sievers_MOV10_6113		+
chr6	114183772	114183798	Sievers_MOV10_6581		+
chr19	57816824	57816871	Sievers_MOV10_15065		+
chr21	34636790	34636816	Sievers_MOV10_15604		+
chr13	30083825	30083876	Sievers_MOV10_11735		-
chr20	34636858	34636894	Sievers_MOV10_15328		-
chr19	39874531	39874554	Sievers_MOV10_14879		+
chr19	39874886	39874920	Sievers_MOV10_14880		+
chrX	123234663	123234701	Sievers_MOV10_16879		+
chr12	123892834	123892881	Sievers_MOV10_11586		+
chr12	67707541	67707591	Sievers_MOV10_11064		+
chr8	81433447	81433471	Sievers_MOV10_8158		+
chr6	86319319	86319392	Sievers_MOV10_6381		-
chr10	112772850	112772900	Sievers_MOV10_9576		+
chr2	113289456	113289484	Sievers_MOV10_2760		+
chr10	30305817	30305852	Sievers_MOV10_8979		-
chr5	69372934	69372957	Sievers_MOV10_4896		+
chr9	14085306	14085336	Sievers_MOV10_8400		-
chr17	27590225	27590250	Sievers_MOV10_13592		-
chr1	206824000	206824032	Sievers_MOV10_1851		+
chr8	22278936	22278953	Sievers_MOV10_7804		+
chr16	20747149	20747195	Sievers_MOV10_13140		-
chr17	61909765	61909822	Sievers_MOV10_14142		-
chrX	73064797	73064827	Sievers_MOV10_16484		-
chr12	56556598	56556616	Sievers_MOV10_10973		-
chr1	71532102	71532136	Sievers_MOV10_756		-
chr13	26787444	26787471	Sievers_MOV10_11727		-
chr7	70257494	70257522	Sievers_MOV10_7196		+
chr17	38327560	38327611	Sievers_MOV10_13774		+
chr3	185764124	185764164	Sievers_MOV10_3964		-
chr6	105526928	105526940	Sievers_MOV10_6481		+
chr3	169712349	169712410	Sievers_MOV10_3894		+
chr1	205583069	205583098	Sievers_MOV10_1789		-
chr12	112946560	112946601	Sievers_MOV10_11493		+
chr22	29190557	29190598	Sievers_MOV10_15827		-
chr1	36201479	36201503	Sievers_MOV10_428		-
chr16	58195259	58195297	Sievers_MOV10_13235		-
chr6	7611214	7611259	Sievers_MOV10_5898		+
chr3	107529632	107529657	Sievers_MOV10_3599		+
chr7	75956730	75956759	Sievers_MOV10_7216		-
chr7	56131106	56131157	Sievers_MOV10_7155		+
chr5	65476394	65476411	Sievers_MOV10_4877		+
chr1	231699225	231699271	Sievers_MOV10_2190		+
chr6	149979829	149979852	Sievers_MOV10_6760		-
chr17	61668675	61668717	Sievers_MOV10_14121		+
chr10	31817062	31817086	Sievers_MOV10_8989		+
chr10	22619479	22619501	Sievers_MOV10_8937		+
chr7	116146451	116146515	Sievers_MOV10_7436		+
chr12	101021812	101021840	Sievers_MOV10_11350		+
chr21	27142620	27142647	Sievers_MOV10_15559		+
chr10	61550892	61550916	Sievers_MOV10_9096		-
chr17	5345123	5345148	Sievers_MOV10_13410		-
chr3	196079993	196080031	Sievers_MOV10_4008		-
chr7	12274032	12274072	Sievers_MOV10_6954		+
chr11	34120268	34120283	Sievers_MOV10_9874		+
chr10	62553916	62553938	Sievers_MOV10_9106		+
chr17	74559620	74559650	Sievers_MOV10_14231		+
chr12	79981713	79981739	Sievers_MOV10_11203		-
chr12	53874444	53874487	Sievers_MOV10_10879		+
chr17	27584704	27584735	Sievers_MOV10_13556		-
chr1	25168373	25168415	Sievers_MOV10_240		+
chr13	41701913	41701939	Sievers_MOV10_11795		-
chr1	35647416	35647490	Sievers_MOV10_415		-
chrX	73068463	73068517	Sievers_MOV10_16510		-
chr19	38783013	38783040	Sievers_MOV10_14874		+
chr5	41920536	41920578	Sievers_MOV10_4746		+
chr6	105529200	105529215	Sievers_MOV10_6501		+
chr12	66359762	66359791	Sievers_MOV10_11057		+
chr19	34306399	34306424	Sievers_MOV10_14751		+
chrX	73061215	73061237	Sievers_MOV10_16458		-
chr1	179814551	179814585	Sievers_MOV10_1590		-
chrX	154005592	154005620	Sievers_MOV10_17037		+
chr5	133308081	133308103	Sievers_MOV10_5228		-
chr11	9610600	9610636	Sievers_MOV10_9748		+
chr3	48785005	48785049	Sievers_MOV10_3413		-
chr14	104025363	104025396	Sievers_MOV10_12513		-
chr15	45010199	45010222	Sievers_MOV10_12654		+
chr12	79984796	79984838	Sievers_MOV10_11215		-
chr12	112460592	112460621	Sievers_MOV10_11468		+
chr1	114518343	114518360	Sievers_MOV10_1059		+
chrX	67290118	67290173	Sievers_MOV10_16326		-
chr3	194123773	194123797	Sievers_MOV10_3979		-
chr17	14252191	14252210	Sievers_MOV10_13434		+
chr13	31034325	31034378	Sievers_MOV10_11759		-
chr12	108963029	108963053	Sievers_MOV10_11401		+
chr14	103986609	103986651	Sievers_MOV10_12509		-
chr9	80944768	80944795	Sievers_MOV10_8510		+
chr12	107365776	107365817	Sievers_MOV10_11388		+
chr5	108671148	108671179	Sievers_MOV10_5100		-
chr14	103808554	103808599	Sievers_MOV10_12500		+
chr5	82348903	82348939	Sievers_MOV10_5036		-
chr3	196662586	196662610	Sievers_MOV10_4030		-
chr8	98737255	98737281	Sievers_MOV10_8220		+
chr10	76940406	76940453	Sievers_MOV10_9280		+
chr5	153433866	153433886	Sievers_MOV10_5559		+
chr1	150192729	150192755	Sievers_MOV10_1219		-
chr16	70695395	70695422	Sievers_MOV10_13311		-
chr3	160152445	160152473	Sievers_MOV10_3854		+
chr20	34634772	34634805	Sievers_MOV10_15315		-
chr15	73852878	73852918	Sievers_MOV10_12898		-
chr18	56996904	56996947	Sievers_MOV10_14501		-
chr22	31831843	31831867	Sievers_MOV10_15868		+
chr1	169101170	169101211	Sievers_MOV10_1486		+
chr12	69235632	69235680	Sievers_MOV10_11093		+
chr9	136895663	136895716	Sievers_MOV10_8807		-
chr14	104025491	104025544	Sievers_MOV10_12514		-
chr3	9518358	9518401	Sievers_MOV10_3191		+
chr7	6443127	6443160	Sievers_MOV10_6925		+
chr11	60690818	60690844	Sievers_MOV10_9956		+
chr7	56067562	56067578	Sievers_MOV10_7150		+
chr5	167978538	167978580	Sievers_MOV10_5656		-
chr17	79838327	79838377	Sievers_MOV10_14287		-
chr16	29833473	29833498	Sievers_MOV10_13168		+
chr5	132028482	132028542	Sievers_MOV10_5190		-
chr3	55500369	55500396	Sievers_MOV10_3468		-
chr3	14985659	14985687	Sievers_MOV10_3229		-
chr7	26251997	26252027	Sievers_MOV10_6992		+
chr6	86320369	86320383	Sievers_MOV10_6392		-
chr12	112945443	112945470	Sievers_MOV10_11486		+
chr1	43391995	43392020	Sievers_MOV10_494		-
chrX	41207773	41207786	Sievers_MOV10_16211		+
chr4	26433483	26433511	Sievers_MOV10_4106		+
chr12	112946834	112946879	Sievers_MOV10_11497		+
chr19	37237549	37237597	Sievers_MOV10_14830		-
chr5	40762582	40762621	Sievers_MOV10_4726		-
chr19	57817501	57817542	Sievers_MOV10_15068		+
chr18	23750296	23750314	Sievers_MOV10_14385		-
chr1	183113533	183113561	Sievers_MOV10_1621		+
chr16	85812281	85812314	Sievers_MOV10_13363		-
chr19	40029630	40029669	Sievers_MOV10_14894		-
chr12	112466212	112466243	Sievers_MOV10_11473		-
chr19	37071621	37071662	Sievers_MOV10_14818		-
chr6	34843888	34843911	Sievers_MOV10_6110		+
chr1	153931998	153932022	Sievers_MOV10_1301		-
chr11	12959279	12959311	Sievers_MOV10_9758		+
chr1	95362869	95362898	Sievers_MOV10_939		-
chr12	46753616	46753657	Sievers_MOV10_10718		-
chr3	5221082	5221141	Sievers_MOV10_3178		+
chr2	170494571	170494618	Sievers_MOV10_2889		+
chr17	20904374	20904395	Sievers_MOV10_13516		-
chr12	69236724	69236736	Sievers_MOV10_11099		+
chr6	163990355	163990401	Sievers_MOV10_6850		+
chr7	6443487	6443511	Sievers_MOV10_6930		+
chrX	20142674	20142699	Sievers_MOV10_16091		-
chr5	135516185	135516225	Sievers_MOV10_5305		+
chr10	61890981	61891001	Sievers_MOV10_9105		-
chr12	125515461	125515511	Sievers_MOV10_11654		+
chr5	148732524	148732546	Sievers_MOV10_5476		+
chr17	19093422	19093443	Sievers_MOV10_13496		-
chr6	170109285	170109315	Sievers_MOV10_6881		-
chr12	121139525	121139558	Sievers_MOV10_11560		+
chrX	135045835	135045879	Sievers_MOV10_16964		-
chr12	112944684	112944720	Sievers_MOV10_11482		+
chr6	75962651	75962680	Sievers_MOV10_6325		-
chr1	236139635	236139676	Sievers_MOV10_2244		-
chr19	37235108	37235152	Sievers_MOV10_14826		-
chr14	23495250	23495278	Sievers_MOV10_12074		-
chr2	38971137	38971165	Sievers_MOV10_2490		-
chr17	28792304	28792332	Sievers_MOV10_13644		+
chr1	207533630	207533651	Sievers_MOV10_1867		+
chr17	27583001	27583029	Sievers_MOV10_13542		-
chr15	40686309	40686350	Sievers_MOV10_12585		+
chr22	39913987	39914022	Sievers_MOV10_15950		+
chr11	27518185	27518226	Sievers_MOV10_9815		-
chr5	95131570	95131618	Sievers_MOV10_5061		+
chr22	38203156	38203190	Sievers_MOV10_15905		+
chr7	101894442	101894476	Sievers_MOV10_7352		+
chr2	128062575	128062604	Sievers_MOV10_2787		-
chr6	42855692	42855725	Sievers_MOV10_6171		+
chr1	22418611	22418648	Sievers_MOV10_167		+
chr10	71911275	71911307	Sievers_MOV10_9216		-
chr13	41766093	41766144	Sievers_MOV10_11810		-
chr15	59954490	59954516	Sievers_MOV10_12757		-
chr21	15744786	15744808	Sievers_MOV10_15532		-
chr1	179071878	179071897	Sievers_MOV10_1557		-
chr5	132215860	132215882	Sievers_MOV10_5200		-
chr1	16260528	16260570	Sievers_MOV10_131		+
chr17	60020335	60020398	Sievers_MOV10_14099		-
chr3	105295463	105295503	Sievers_MOV10_3587		+
chr8	37556931	37556988	Sievers_MOV10_7934		+
chr17	27871716	27871733	Sievers_MOV10_13613		+
chr12	46580582	46580613	Sievers_MOV10_10693		-
chr1	36868325	36868364	Sievers_MOV10_439		-
chr4	71896468	71896518	Sievers_MOV10_4262		+
chr16	2303711	2303725	Sievers_MOV10_13032		-
chr1	16722775	16722821	Sievers_MOV10_143		+
chr13	41703135	41703190	Sievers_MOV10_11803		-
chr1	243828080	243828120	Sievers_MOV10_2297		-
chr12	75891062	75891085	Sievers_MOV10_11175		-
chr1	234742255	234742289	Sievers_MOV10_2220		-
chr20	17942751	17942786	Sievers_MOV10_15202		-
chr2	64687898	64687933	Sievers_MOV10_2574		+
chr16	31202881	31202909	Sievers_MOV10_13181		+
chr7	105890168	105890204	Sievers_MOV10_7386		-
chr8	57873233	57873284	Sievers_MOV10_8082		-
chr15	68482765	68482794	Sievers_MOV10_12819		+
chrX	100656194	100656228	Sievers_MOV10_16683		-
chr1	78030315	78030348	Sievers_MOV10_775		-
chr11	27519101	27519128	Sievers_MOV10_9819		-
chr10	115670359	115670388	Sievers_MOV10_9589		+
chr15	55831999	55832030	Sievers_MOV10_12727		-
chr9	101912117	101912154	Sievers_MOV10_8605		+
chr1	39329252	39329289	Sievers_MOV10_449		-
chr3	149235565	149235611	Sievers_MOV10_3765		-
chr17	79837975	79838002	Sievers_MOV10_14286		-
chr5	176724615	176724647	Sievers_MOV10_5759		+
chr4	20622030	20622080	Sievers_MOV10_4093		+
chr1	24086693	24086721	Sievers_MOV10_195		+
chr15	52842504	52842552	Sievers_MOV10_12705		-
chr2	29022799	29022843	Sievers_MOV10_2435		+
chr20	42090942	42090994	Sievers_MOV10_15364		+
chr1	68167484	68167527	Sievers_MOV10_714		-
chr13	98044549	98044580	Sievers_MOV10_11970		+
chr12	53807576	53807604	Sievers_MOV10_10859		+
chr17	30697189	30697207	Sievers_MOV10_13680		+
chr6	7285458	7285497	Sievers_MOV10_5871		-
chr1	235273111	235273141	Sievers_MOV10_2227		-
chr15	35271324	35271349	Sievers_MOV10_12559		-
chr15	41595252	41595281	Sievers_MOV10_12602		+
chr21	35475797	35475818	Sievers_MOV10_15669		+
chr1	16258370	16258405	Sievers_MOV10_129		+
chr19	32877270	32877304	Sievers_MOV10_14705		+
chr15	64978066	64978102	Sievers_MOV10_12768		+
chr17	65335828	65335859	Sievers_MOV10_14172		-
chr19	33871617	33871646	Sievers_MOV10_14727		+
chr1	53462125	53462178	Sievers_MOV10_593		+
chr11	118622442	118622466	Sievers_MOV10_10263		-
chr12	123637978	123638032	Sievers_MOV10_11577		-
chr12	54629084	54629131	Sievers_MOV10_10907		-
chr6	139499580	139499616	Sievers_MOV10_6722		+
chrX	135952117	135952130	Sievers_MOV10_16986		-
chr6	31498639	31498666	Sievers_MOV10_6082		-
chr18	29709615	29709667	Sievers_MOV10_14403		+
chr21	15744329	15744373	Sievers_MOV10_15531		-
chr16	23078446	23078471	Sievers_MOV10_13149		-
chr2	87001920	87001951	Sievers_MOV10_2697		+
chr5	153434723	153434749	Sievers_MOV10_5561		+
chr1	52553579	52553606	Sievers_MOV10_559		+
chr1	241793963	241793991	Sievers_MOV10_2265		-
chr22	21243994	21244026	Sievers_MOV10_15774		+
chr1	164819788	164819827	Sievers_MOV10_1407		+
chr12	123892951	123893025	Sievers_MOV10_11588		+
chr8	101721736	101721772	Sievers_MOV10_8252		-
chr2	196600230	196600256	Sievers_MOV10_3010		+
chr11	115044564	115044620	Sievers_MOV10_10194		-
chr10	112046335	112046351	Sievers_MOV10_9555		+
chr10	116736230	116736253	Sievers_MOV10_9596		+
chr12	64217396	64217419	Sievers_MOV10_11027		+
chr1	120543990	120544013	Sievers_MOV10_1139		-
chr17	15931884	15931912	Sievers_MOV10_13444		+
chr3	169713840	169713909	Sievers_MOV10_3897		+
chr1	51738695	51738755	Sievers_MOV10_549		+
chr12	4412789	4412828	Sievers_MOV10_10424		+
chr9	111778448	111778510	Sievers_MOV10_8642		-
chr3	15297476	15297508	Sievers_MOV10_3239		-
chr5	170312619	170312676	Sievers_MOV10_5698		+
chr1	47141440	47141472	Sievers_MOV10_521		-
chr14	69927084	69927125	Sievers_MOV10_12330		+
chr7	6443534	6443555	Sievers_MOV10_6931		+
chrX	119570787	119570814	Sievers_MOV10_16839		-
chr10	93038656	93038669	Sievers_MOV10_9326		+
chr3	52288685	52288715	Sievers_MOV10_3444		-
chr12	65090494	65090521	Sievers_MOV10_11041		+
chr10	98719337	98719389	Sievers_MOV10_9415		+
chr17	58026584	58026612	Sievers_MOV10_14094		+
chr3	55503422	55503474	Sievers_MOV10_3477		-
chr1	7840430	7840463	Sievers_MOV10_57		+
chr6	86321574	86321610	Sievers_MOV10_6403		-
chr10	60155692	60155717	Sievers_MOV10_9069		+
chr2	178086405	178086437	Sievers_MOV10_2955		+
chr22	29452930	29452979	Sievers_MOV10_15836		+
chr6	151677586	151677617	Sievers_MOV10_6791		+
chr1	214524343	214524401	Sievers_MOV10_1938		-
chr21	35473367	35473387	Sievers_MOV10_15657		+
chrX	118920513	118920542	Sievers_MOV10_16826		-
chr12	76746136	76746180	Sievers_MOV10_11189		-
chr19	23404896	23404935	Sievers_MOV10_14682		-
chr17	66527128	66527166	Sievers_MOV10_14185		+
chr10	18967362	18967380	Sievers_MOV10_8907		+
chr8	18388102	18388140	Sievers_MOV10_7791		-
chr17	18112806	18112844	Sievers_MOV10_13485		+
chr3	196077628	196077648	Sievers_MOV10_4002		-
chr20	13695219	13695243	Sievers_MOV10_15190		-
chr5	133532683	133532719	Sievers_MOV10_5239		-
chr9	125606935	125606949	Sievers_MOV10_8706		-
chr5	114950129	114950165	Sievers_MOV10_5138		-
chr10	112659148	112659193	Sievers_MOV10_9568		+
chr19	39982788	39982849	Sievers_MOV10_14890		+
chr8	22879378	22879391	Sievers_MOV10_7821		-
chr11	17662117	17662141	Sievers_MOV10_9793		+
chr9	34087973	34088001	Sievers_MOV10_8451		-
chr16	58195059	58195101	Sievers_MOV10_13233		-
chr12	110788684	110788708	Sievers_MOV10_11441		+
chr10	18968386	18968412	Sievers_MOV10_8913		+
chr1	25168742	25168778	Sievers_MOV10_241		+
chr12	50157260	50157282	Sievers_MOV10_10788		+
chr7	137560457	137560496	Sievers_MOV10_7583		-
chr16	56977361	56977390	Sievers_MOV10_13224		+
chr10	97366047	97366063	Sievers_MOV10_9381		-
chr14	74178897	74178933	Sievers_MOV10_12354		-
chrX	73805658	73805706	Sievers_MOV10_16544		-
chr8	81434618	81434677	Sievers_MOV10_8170		+
chr4	123008820	123008842	Sievers_MOV10_4415		-
chr19	10427991	10428028	Sievers_MOV10_14603		-
chr8	61534046	61534082	Sievers_MOV10_8099		+
chr6	1613620	1613647	Sievers_MOV10_5851		+
chr17	62745891	62745931	Sievers_MOV10_14149		-
chr11	16777062	16777084	Sievers_MOV10_9770		+
chr21	35476018	35476047	Sievers_MOV10_15672		+
chr10	1063341	1063368	Sievers_MOV10_8835		+
chr20	43535515	43535561	Sievers_MOV10_15388		+
chr14	81641905	81641970	Sievers_MOV10_12393		-
chr4	76569386	76569414	Sievers_MOV10_4278		-
chr11	43877267	43877289	Sievers_MOV10_9908		+
chr5	43289934	43290002	Sievers_MOV10_4760		-
chr4	2066823	2066850	Sievers_MOV10_4060		+
chr5	148731689	148731727	Sievers_MOV10_5470		+
chr7	26229816	26229872	Sievers_MOV10_6988		-
chr22	41755978	41756032	Sievers_MOV10_15979		+
chr7	94295998	94296026	Sievers_MOV10_7290		+
chr1	213166792	213166837	Sievers_MOV10_1933		-
chr2	153511889	153511930	Sievers_MOV10_2858		-
chr7	138988776	138988839	Sievers_MOV10_7605		+
chr20	34237110	34237135	Sievers_MOV10_15281		-
chr7	135613486	135613513	Sievers_MOV10_7573		-
chr7	43654326	43654357	Sievers_MOV10_7054		-
chr4	42115194	42115234	Sievers_MOV10_4169		-
chr10	81114006	81114035	Sievers_MOV10_9292		+
chr19	7112284	7112312	Sievers_MOV10_14582		-
chr9	73000996	73001027	Sievers_MOV10_8486		-
chr6	7882183	7882218	Sievers_MOV10_5902		-
chr1	47143338	47143367	Sievers_MOV10_527		-
chr1	164820968	164821014	Sievers_MOV10_1408		+
chr1	90185026	90185073	Sievers_MOV10_856		+
chr4	177250782	177250804	Sievers_MOV10_4523		+
chr5	65475315	65475357	Sievers_MOV10_4874		+
chr1	151221395	151221441	Sievers_MOV10_1274		+
chr1	180854233	180854258	Sievers_MOV10_1605		+
chr20	54943216	54943242	Sievers_MOV10_15454		+
chr15	65871232	65871264	Sievers_MOV10_12787		-
chr3	119542673	119542696	Sievers_MOV10_3641		-
chr10	70742798	70742855	Sievers_MOV10_9176		+
chr16	15658603	15658651	Sievers_MOV10_13104		+
chr17	48939844	48939891	Sievers_MOV10_14008		-
chr1	245016252	245016311	Sievers_MOV10_2344		-
chr4	89442232	89442257	Sievers_MOV10_4342		-
chr15	68587303	68587315	Sievers_MOV10_12852		+
chr2	202152336	202152363	Sievers_MOV10_3061		+
chr1	231499550	231499591	Sievers_MOV10_2183		-
chr2	29170826	29170865	Sievers_MOV10_2441		+
chr8	57873458	57873479	Sievers_MOV10_8083		-
chr7	148117835	148117894	Sievers_MOV10_7687		+
chr8	26362847	26362867	Sievers_MOV10_7853		-
chr12	21670261	21670309	Sievers_MOV10_10529		+
chr14	100744696	100744735	Sievers_MOV10_12457		+
chr12	69667323	69667345	Sievers_MOV10_11132		+
chr11	64941817	64941861	Sievers_MOV10_9994		-
chr15	83805650	83805686	Sievers_MOV10_12950		-
chr5	135518169	135518199	Sievers_MOV10_5320		+
chr5	68737881	68737918	Sievers_MOV10_4891		+
chr19	57804260	57804292	Sievers_MOV10_15027		+
chr6	21598564	21598592	Sievers_MOV10_6003		+
chr6	11137365	11137401	Sievers_MOV10_5927		+
chr3	180864634	180864665	Sievers_MOV10_3931		+
chr7	75046149	75046193	Sievers_MOV10_7209		-
chr18	19210102	19210125	Sievers_MOV10_14364		+
chr8	17087624	17087669	Sievers_MOV10_7766		-
chr1	229652510	229652581	Sievers_MOV10_2146		-
chr16	11965071	11965108	Sievers_MOV10_13093		-
chr4	77959291	77959317	Sievers_MOV10_4290		+
chr1	120456363	120456392	Sievers_MOV10_1128		-
chr1	193060329	193060359	Sievers_MOV10_1678		+
chr2	85546243	85546290	Sievers_MOV10_2682		-
chrX	41208141	41208167	Sievers_MOV10_16214		+
chr1	53238086	53238129	Sievers_MOV10_583		-
chr16	70284123	70284153	Sievers_MOV10_13302		-
chr5	151187126	151187175	Sievers_MOV10_5532		+
chr6	76625888	76625909	Sievers_MOV10_6343		+
chr17	47374491	47374540	Sievers_MOV10_13971		-
chr6	105527774	105527813	Sievers_MOV10_6486		+
chr9	140194871	140194912	Sievers_MOV10_8823		-
chr8	81548296	81548347	Sievers_MOV10_8179		-
chr8	26362777	26362810	Sievers_MOV10_7852		-
chr9	80333852	80333887	Sievers_MOV10_8501		-
chr2	207178741	207178770	Sievers_MOV10_3088		+
chr1	67876054	67876075	Sievers_MOV10_685		-
chr9	131457577	131457616	Sievers_MOV10_8742		+
chr1	38489396	38489421	Sievers_MOV10_448		+
chr11	8708462	8708488	Sievers_MOV10_9729		+
chr6	118638725	118638774	Sievers_MOV10_6629		+
chr1	167391797	167391809	Sievers_MOV10_1441		+
chr6	117882450	117882490	Sievers_MOV10_6604		-
chr17	20904489	20904530	Sievers_MOV10_13517		-
chr6	7610305	7610331	Sievers_MOV10_5894		+
chr17	42472963	42473008	Sievers_MOV10_13848		-
chr8	103840017	103840058	Sievers_MOV10_8272		-
chr13	23903005	23903030	Sievers_MOV10_11694		-
chr10	5499979	5500003	Sievers_MOV10_8841		+
chr20	377611	377642	Sievers_MOV10_15109		+
chr12	116396903	116396947	Sievers_MOV10_11504		-
chr1	85112056	85112113	Sievers_MOV10_793		-
chr20	3786579	3786606	Sievers_MOV10_15139		+
chrX	48779677	48779705	Sievers_MOV10_16257		-
chr13	45008058	45008107	Sievers_MOV10_11829		-
chr11	94899404	94899416	Sievers_MOV10_10093		-
chr21	40769383	40769410	Sievers_MOV10_15706		+
chr7	139102854	139102881	Sievers_MOV10_7612		+
chr9	123363331	123363371	Sievers_MOV10_8685		-
chrX	154467484	154467504	Sievers_MOV10_17043		+
chr17	56081540	56081570	Sievers_MOV10_14058		-
chr17	79477399	79477445	Sievers_MOV10_14274		-
chr1	179074922	179074972	Sievers_MOV10_1571		-
chr10	64566392	64566425	Sievers_MOV10_9151		+
chr3	17913003	17913029	Sievers_MOV10_3249		-
chr16	20746458	20746511	Sievers_MOV10_13138		-
chr19	33871415	33871444	Sievers_MOV10_14724		+
chr1	171561128	171561151	Sievers_MOV10_1499		+
chr13	21722403	21722437	Sievers_MOV10_11682		+
chr15	55474200	55474226	Sievers_MOV10_12725		-
chr19	37979410	37979480	Sievers_MOV10_14855		+
chr20	52184140	52184166	Sievers_MOV10_15452		-
chr5	36183313	36183351	Sievers_MOV10_4683		+
chr5	43290022	43290041	Sievers_MOV10_4761		-
chr4	95587184	95587231	Sievers_MOV10_4351		+
chr7	135611619	135611651	Sievers_MOV10_7559		-
chr12	10660964	10661005	Sievers_MOV10_10454		+
chr1	205758311	205758344	Sievers_MOV10_1842		-
chr5	151185560	151185601	Sievers_MOV10_5524		+
chr1	204523278	204523321	Sievers_MOV10_1763		+
chr11	102268840	102268872	Sievers_MOV10_10143		-
chr5	150409519	150409551	Sievers_MOV10_5509		-
chr6	43148238	43148265	Sievers_MOV10_6187		+
chr3	87304302	87304341	Sievers_MOV10_3534		+
chr19	39432645	39432674	Sievers_MOV10_14877		-
chr2	178860006	178860036	Sievers_MOV10_2969		-
chr1	93619768	93619810	Sievers_MOV10_918		-
chr1	205578941	205578977	Sievers_MOV10_1780		-
chr5	70862619	70862642	Sievers_MOV10_4902		+
chr13	96446963	96447008	Sievers_MOV10_11967		+
chr6	99286279	99286347	Sievers_MOV10_6469		+
chrX	73809613	73809641	Sievers_MOV10_16577		-
chr12	68054365	68054384	Sievers_MOV10_11071		+
chr6	160102361	160102383	Sievers_MOV10_6836		-
chr3	27417363	27417394	Sievers_MOV10_3288		-
chr12	69665225	69665255	Sievers_MOV10_11119		+
chr9	136896810	136896858	Sievers_MOV10_8808		-
chr17	34051511	34051541	Sievers_MOV10_13716		+
chrX	21902376	21902425	Sievers_MOV10_16118		+
chr14	95553281	95553323	Sievers_MOV10_12440		-
chrX	53404979	53405010	Sievers_MOV10_16276		-
chr2	196600838	196600854	Sievers_MOV10_3014		+
chr5	40827174	40827207	Sievers_MOV10_4731		-
chr4	57260877	57260938	Sievers_MOV10_4210		-
chr1	160967999	160968028	Sievers_MOV10_1377		-
chr19	41813311	41813337	Sievers_MOV10_14922		+
chr1	227846123	227846143	Sievers_MOV10_2098		+
chr1	110888354	110888384	Sievers_MOV10_1001		+
chr13	79189286	79189308	Sievers_MOV10_11932		-
chr5	77772373	77772394	Sievers_MOV10_4981		+
chr15	35270548	35270584	Sievers_MOV10_12554		-
chr4	57259626	57259655	Sievers_MOV10_4203		-
chr1	100548467	100548485	Sievers_MOV10_949		+
chr14	62214588	62214641	Sievers_MOV10_12279		+
chr7	50512407	50512458	Sievers_MOV10_7143		-
chr5	149365353	149365424	Sievers_MOV10_5497		+
chr7	151163835	151163890	Sievers_MOV10_7695		-
chr8	22277785	22277829	Sievers_MOV10_7799		+
chr9	114697020	114697065	Sievers_MOV10_8664		+
chr10	38348378	38348401	Sievers_MOV10_9030		+
chr20	34237259	34237283	Sievers_MOV10_15283		-
chr15	44706684	44706719	Sievers_MOV10_12641		+
chr15	32931201	32931239	Sievers_MOV10_12550		+
chr1	115249950	115249968	Sievers_MOV10_1076		-
chr1	151669888	151669914	Sievers_MOV10_1283		+
chrX	130928333	130928383	Sievers_MOV10_16908		-
chr10	65383864	65383916	Sievers_MOV10_9160		+
chr11	117040849	117040880	Sievers_MOV10_10214		+
chr15	66180423	66180445	Sievers_MOV10_12790		+
chr1	25168056	25168121	Sievers_MOV10_237		+
chr12	56991926	56991952	Sievers_MOV10_10991		-
chr15	83686356	83686386	Sievers_MOV10_12948		-
chr12	4411662	4411726	Sievers_MOV10_10422		+
chr17	1800898	1800944	Sievers_MOV10_13388		+
chr1	57179324	57179376	Sievers_MOV10_628		+
chr3	186507513	186507539	Sievers_MOV10_3970		+
chr1	26143473	26143506	Sievers_MOV10_262		+
chr5	14697688	14697743	Sievers_MOV10_4608		+
chrX	53489148	53489183	Sievers_MOV10_16295		+
chr7	65420728	65420761	Sievers_MOV10_7174		+
chrX	118717415	118717450	Sievers_MOV10_16813		+
chr7	8128007	8128030	Sievers_MOV10_6951		+
chr12	66359154	66359167	Sievers_MOV10_11053		+
chr3	73160211	73160239	Sievers_MOV10_3528		+
chr12	69663781	69663832	Sievers_MOV10_11112		+
chr9	111780008	111780058	Sievers_MOV10_8643		-
chr12	85274854	85274868	Sievers_MOV10_11235		-
chr10	5500218	5500253	Sievers_MOV10_8843		+
chr1	203786214	203786250	Sievers_MOV10_1728		+
chr1	15994651	15994664	Sievers_MOV10_113		+
chr5	130539428	130539467	Sievers_MOV10_5185		+
chr8	29920884	29920899	Sievers_MOV10_7895		-
chr1	183114066	183114080	Sievers_MOV10_1622		+
chr6	89320994	89321030	Sievers_MOV10_6423		-
chr5	95131434	95131468	Sievers_MOV10_5060		+
chr17	16345284	16345328	Sievers_MOV10_13456		+
chr12	12874921	12874952	Sievers_MOV10_10495		+
chr1	243667703	243667742	Sievers_MOV10_2295		-
chr12	25360813	25360841	Sievers_MOV10_10574		-
chr13	45911032	45911054	Sievers_MOV10_11831		-
chr6	86320654	86320681	Sievers_MOV10_6395		-
chr1	62917294	62917319	Sievers_MOV10_651		+
chr1	54232184	54232219	Sievers_MOV10_604		-
chr12	65090432	65090464	Sievers_MOV10_11040		+
chrX	135951406	135951447	Sievers_MOV10_16980		-
chr11	94902466	94902491	Sievers_MOV10_10104		-
chr7	97838327	97838365	Sievers_MOV10_7326		+
chr5	10434296	10434308	Sievers_MOV10_4574		+
chr17	16344682	16344711	Sievers_MOV10_13454		+
chr1	150191735	150191758	Sievers_MOV10_1213		-
chr22	31371998	31372019	Sievers_MOV10_15856		+
chr17	48458796	48458821	Sievers_MOV10_13979		-
chr1	150547312	150547338	Sievers_MOV10_1229		-
chr8	28909222	28909267	Sievers_MOV10_7891		+
chr18	56995377	56995423	Sievers_MOV10_14489		-
chr8	38118687	38118717	Sievers_MOV10_7954		+
chr14	20945119	20945177	Sievers_MOV10_12039		+
chr11	43877333	43877371	Sievers_MOV10_9909		+
chr5	167984204	167984260	Sievers_MOV10_5692		-
chr10	31816510	31816532	Sievers_MOV10_8985		+
chrX	73045544	73045594	Sievers_MOV10_16416		-
chr8	12580420	12580451	Sievers_MOV10_7746		-
chr15	52202182	52202212	Sievers_MOV10_12680		+
chr10	5807192	5807244	Sievers_MOV10_8851		-
chr15	55473645	55473695	Sievers_MOV10_12721		-
chr11	33730888	33730919	Sievers_MOV10_9869		-
chr12	27954250	27954278	Sievers_MOV10_10595		+
chr4	1695102	1695136	Sievers_MOV10_4050		-
chr2	200135330	200135365	Sievers_MOV10_3043		-
chr15	30926590	30926633	Sievers_MOV10_12535		+
chr1	204375280	204375317	Sievers_MOV10_1756		-
chr6	63922163	63922201	Sievers_MOV10_6258		+
chr15	79189745	79189760	Sievers_MOV10_12935		+
chr17	56082174	56082207	Sievers_MOV10_14062		-
chr9	100844771	100844815	Sievers_MOV10_8603		-
chr7	39746652	39746694	Sievers_MOV10_7047		+
chr17	47127692	47127738	Sievers_MOV10_13919		+
chr12	101787022	101787067	Sievers_MOV10_11352		-
chr1	219376659	219376683	Sievers_MOV10_1959		+
chr11	69467873	69467899	Sievers_MOV10_10010		+
chr6	56970042	56970068	Sievers_MOV10_6250		+
chr10	72182486	72182518	Sievers_MOV10_9221		+
chr1	228881543	228881559	Sievers_MOV10_2126		+
chr2	20450396	20450409	Sievers_MOV10_2392		-
chr1	153781891	153781926	Sievers_MOV10_1298		-
chr11	94608832	94608871	Sievers_MOV10_10085		+
chr20	48250237	48250276	Sievers_MOV10_15411		-
chr11	118621152	118621188	Sievers_MOV10_10258		-
chr11	130746197	130746241	Sievers_MOV10_10335		-
chr9	131852545	131852598	Sievers_MOV10_8749		+
chr4	41956398	41956428	Sievers_MOV10_4154		+
chr7	128409970	128410001	Sievers_MOV10_7501		+
chr16	20747068	20747108	Sievers_MOV10_13139		-
chr1	203822871	203822939	Sievers_MOV10_1738		+
chr17	73773404	73773429	Sievers_MOV10_14214		-
chr7	139254434	139254466	Sievers_MOV10_7649		-
chr7	99634006	99634046	Sievers_MOV10_7335		+
chr21	46190315	46190337	Sievers_MOV10_15748		-
chr15	41594105	41594131	Sievers_MOV10_12599		+
chr4	7061867	7061900	Sievers_MOV10_4079		-
chr20	48569607	48569648	Sievers_MOV10_15416		+
chr12	120899503	120899516	Sievers_MOV10_11537		-
chr2	105964862	105964875	Sievers_MOV10_2742		+
chr15	73853050	73853070	Sievers_MOV10_12899		-
chr12	133303569	133303630	Sievers_MOV10_11672		-
chr16	83846207	83846279	Sievers_MOV10_13348		+
chr2	60684630	60684699	Sievers_MOV10_2555		-
chr6	31321764	31321803	Sievers_MOV10_6079		-
chr7	133975936	133975972	Sievers_MOV10_7540		-
chr10	60157168	60157197	Sievers_MOV10_9077		+
chr7	139249499	139249512	Sievers_MOV10_7637		-
chr3	98234524	98234576	Sievers_MOV10_3559		-
chr11	16776877	16776932	Sievers_MOV10_9769		+
chr1	151668587	151668619	Sievers_MOV10_1281		+
chr8	48889849	48889884	Sievers_MOV10_8034		+
chr1	109243734	109243746	Sievers_MOV10_981		+
chr12	1896414	1896447	Sievers_MOV10_10400		+
chr18	77897321	77897358	Sievers_MOV10_14546		+
chr3	160789309	160789346	Sievers_MOV10_3868		+
chr19	2273401	2273465	Sievers_MOV10_14569		+
chr8	22278308	22278337	Sievers_MOV10_7801		+
chr8	26221356	26221393	Sievers_MOV10_7843		+
chr8	41367986	41368059	Sievers_MOV10_7968		+
chr12	7053021	7053041	Sievers_MOV10_10444		+
chr1	207220825	207220837	Sievers_MOV10_1865		-
chr6	126299874	126299894	Sievers_MOV10_6666		+
chr13	41702657	41702683	Sievers_MOV10_11800		-
chr7	44617856	44617913	Sievers_MOV10_7059		-
chr10	89312385	89312444	Sievers_MOV10_9314		+
chr13	41702269	41702283	Sievers_MOV10_11798		-
chr7	158526201	158526238	Sievers_MOV10_7720		-
chrX	118920480	118920501	Sievers_MOV10_16825		-
chr2	38971770	38971824	Sievers_MOV10_2494		-
chr17	73886073	73886129	Sievers_MOV10_14226		-
chr3	39450097	39450127	Sievers_MOV10_3368		+
chr8	17079395	17079443	Sievers_MOV10_7761		+
chr12	64844258	64844283	Sievers_MOV10_11034		+
chr1	29474805	29474860	Sievers_MOV10_328		-
chr19	37238631	37238696	Sievers_MOV10_14835		-
chr5	148873999	148874035	Sievers_MOV10_5486		-
chr4	71895926	71895961	Sievers_MOV10_4260		+
chr7	6502617	6502685	Sievers_MOV10_6946		-
chr15	23005402	23005442	Sievers_MOV10_12523		-
chr3	32523287	32523319	Sievers_MOV10_3301		-
chr6	149979728	149979750	Sievers_MOV10_6758		-
chr10	120442747	120442785	Sievers_MOV10_9649		-
chr1	92694324	92694371	Sievers_MOV10_882		-
chr1	29042757	29042777	Sievers_MOV10_315		+
chr5	41921575	41921607	Sievers_MOV10_4755		+
chr18	57570239	57570295	Sievers_MOV10_14509		+
chr1	204372873	204372912	Sievers_MOV10_1741		-
chr1	214837851	214837879	Sievers_MOV10_1951		+
chr11	47488936	47488970	Sievers_MOV10_9923		-
chr15	77241788	77241834	Sievers_MOV10_12917		+
chr17	47006300	47006320	Sievers_MOV10_13917		+
chr12	88442861	88442902	Sievers_MOV10_11242		+
chr6	18224629	18224659	Sievers_MOV10_5967		-
chr9	125607365	125607387	Sievers_MOV10_8708		-
chr1	6281644	6281683	Sievers_MOV10_29		-
chr22	26848262	26848287	Sievers_MOV10_15808		-
chr1	210416108	210416140	Sievers_MOV10_1883		+
chr7	44870984	44871039	Sievers_MOV10_7086		-
chr1	167994297	167994328	Sievers_MOV10_1463		+
chr1	162495063	162495103	Sievers_MOV10_1390		+
chr1	244872170	244872194	Sievers_MOV10_2327		+
chr3	111711853	111711911	Sievers_MOV10_3600		+
chr5	34951996	34952066	Sievers_MOV10_4668		+
chr10	60156883	60156929	Sievers_MOV10_9075		+
chr8	66515937	66515966	Sievers_MOV10_8113		-
chr12	41940321	41940360	Sievers_MOV10_10646		+
chr17	46138257	46138271	Sievers_MOV10_13904		+
chrX	73068891	73068910	Sievers_MOV10_16513		-
chr11	110100337	110100388	Sievers_MOV10_10178		-
chr12	53434695	53434708	Sievers_MOV10_10829		+
chr7	101894589	101894632	Sievers_MOV10_7353		+
chr8	74703236	74703263	Sievers_MOV10_8134		-
chr20	32868173	32868198	Sievers_MOV10_15272		-
chr12	49082384	49082447	Sievers_MOV10_10734		-
chr8	126034333	126034385	Sievers_MOV10_8314		+
chr22	24936410	24936438	Sievers_MOV10_15797		-
chr5	137891451	137891478	Sievers_MOV10_5365		-
chr10	119040057	119040089	Sievers_MOV10_9614		-
chr9	134373678	134373704	Sievers_MOV10_8769		+
chr11	115045672	115045703	Sievers_MOV10_10199		-
chr17	28793985	28794004	Sievers_MOV10_13654		+
chr7	138521836	138521871	Sievers_MOV10_7591		-
chr4	77968919	77968945	Sievers_MOV10_4297		-
chr12	4413248	4413272	Sievers_MOV10_10427		+
chr2	46809014	46809056	Sievers_MOV10_2514		+
chr7	140156182	140156222	Sievers_MOV10_7659		-
chr3	51434732	51434762	Sievers_MOV10_3436		+
chr19	37902391	37902435	Sievers_MOV10_14853		-
chr1	220141947	220142000	Sievers_MOV10_1966		-
chr3	57547257	57547301	Sievers_MOV10_3488		+
chr3	72426770	72426806	Sievers_MOV10_3512		-
chr11	94904210	94904243	Sievers_MOV10_10112		-
chr10	75883375	75883388	Sievers_MOV10_9272		-
chr8	42876736	42876773	Sievers_MOV10_7984		+
chr3	88101325	88101382	Sievers_MOV10_3537		-
chr8	56737386	56737415	Sievers_MOV10_8069		+
chr5	112213814	112213843	Sievers_MOV10_5123		-
chr1	16254624	16254653	Sievers_MOV10_118		+
chr12	9392075	9392099	Sievers_MOV10_10449		-
chr2	131807150	131807191	Sievers_MOV10_2799		-
chr12	74935091	74935139	Sievers_MOV10_11168		+
chr3	37319116	37319158	Sievers_MOV10_3312		+
chrX	123235792	123235821	Sievers_MOV10_16891		+
chrX	114952715	114952772	Sievers_MOV10_16798		-
chr17	56051240	56051263	Sievers_MOV10_14037		-
chr10	858430	858467	Sievers_MOV10_8834		-
chr7	21553488	21553523	Sievers_MOV10_6970		+
chr5	162868270	162868293	Sievers_MOV10_5609		+
chr14	21967075	21967112	Sievers_MOV10_12064		+
chr3	160151759	160151801	Sievers_MOV10_3851		+
chr1	25168177	25168201	Sievers_MOV10_238		+
chr6	155156452	155156485	Sievers_MOV10_6813		+
chrX	103439232	103439256	Sievers_MOV10_16718		+
chr6	18224913	18224946	Sievers_MOV10_5969		-
chr7	134654365	134654424	Sievers_MOV10_7549		+
chr1	211921105	211921142	Sievers_MOV10_1907		-
chr8	101932113	101932145	Sievers_MOV10_8262		-
chr5	81569797	81569822	Sievers_MOV10_5025		-
chr4	174244123	174244144	Sievers_MOV10_4498		+
chr1	244219153	244219184	Sievers_MOV10_2300		+
chr2	85771225	85771256	Sievers_MOV10_2689		+
chr5	71503071	71503099	Sievers_MOV10_4917		+
chr11	134020554	134020588	Sievers_MOV10_10344		+
chr22	41325746	41325770	Sievers_MOV10_15971		+
chr2	211297312	211297339	Sievers_MOV10_3101		-
chr7	913552	913602	Sievers_MOV10_6890		+
chr11	16777629	16777662	Sievers_MOV10_9774		+
chr7	105890343	105890360	Sievers_MOV10_7388		-
chr2	196601471	196601500	Sievers_MOV10_3018		+
chr4	186081640	186081668	Sievers_MOV10_4534		-
chr15	43651271	43651327	Sievers_MOV10_12636		-
chr20	34633713	34633728	Sievers_MOV10_15307		-
chr17	33679259	33679284	Sievers_MOV10_13706		-
chr8	41368099	41368132	Sievers_MOV10_7969		+
chr12	54633461	54633489	Sievers_MOV10_10936		-
chr17	18112056	18112115	Sievers_MOV10_13481		+
chr17	79477615	79477651	Sievers_MOV10_14275		-
chr21	46716521	46716552	Sievers_MOV10_15755		+
chr1	179813514	179813540	Sievers_MOV10_1583		-
chr1	204374453	204374491	Sievers_MOV10_1751		-
chr6	17609177	17609200	Sievers_MOV10_5949		+
chr9	4663542	4663572	Sievers_MOV10_8378		+
chr6	111216135	111216193	Sievers_MOV10_6557		+
chr1	160967005	160967054	Sievers_MOV10_1376		-
chr9	99148571	99148608	Sievers_MOV10_8587		-
chr3	10193239	10193261	Sievers_MOV10_3208		+
chr22	29451391	29451419	Sievers_MOV10_15832		+
chr1	224576044	224576085	Sievers_MOV10_2010		-
chr17	27588869	27588896	Sievers_MOV10_13580		-
chr15	69071590	69071644	Sievers_MOV10_12866		-
chrX	73053660	73053696	Sievers_MOV10_16435		-
chr10	60155248	60155278	Sievers_MOV10_9066		+
chr8	30536193	30536260	Sievers_MOV10_7906		-
chr13	30085553	30085572	Sievers_MOV10_11744		-
chr9	80334821	80334882	Sievers_MOV10_8503		-
chr11	17396073	17396101	Sievers_MOV10_9779		+
chr1	179811801	179811822	Sievers_MOV10_1582		-
chr6	149981979	149982010	Sievers_MOV10_6766		-
chr3	113438668	113438698	Sievers_MOV10_3614		-
chr1	38266427	38266451	Sievers_MOV10_441		+
chr5	151189486	151189526	Sievers_MOV10_5549		+
chr13	73283523	73283586	Sievers_MOV10_11892		-
chr1	32642057	32642100	Sievers_MOV10_384		+
chr8	38070619	38070641	Sievers_MOV10_7952		+
chr12	79983413	79983436	Sievers_MOV10_11211		-
chr4	110634768	110634796	Sievers_MOV10_4388		-
chr5	135517350	135517363	Sievers_MOV10_5313		+
chr6	17611617	17611643	Sievers_MOV10_5958		+
chr1	2240742	2240773	Sievers_MOV10_18		+
chr15	55836645	55836677	Sievers_MOV10_12733		-
chr2	198416999	198417060	Sievers_MOV10_3037		+
chr3	14984925	14984985	Sievers_MOV10_3226		-
chr11	9468877	9468921	Sievers_MOV10_9742		+
chr16	11965836	11965888	Sievers_MOV10_13095		-
chr11	85372721	85372752	Sievers_MOV10_10058		-
chrX	77082263	77082288	Sievers_MOV10_16606		-
chr12	89984117	89984130	Sievers_MOV10_11263		-
chr10	98280689	98280719	Sievers_MOV10_9400		-
chr5	133533178	133533210	Sievers_MOV10_5245		-
chrX	118377899	118377930	Sievers_MOV10_16808		+
chr17	37006677	37006700	Sievers_MOV10_13744		-
chr1	6245081	6245132	Sievers_MOV10_25		-
chr19	44481461	44481494	Sievers_MOV10_14944		+
chr7	126990027	126990066	Sievers_MOV10_7480		-
chr1	173865691	173865723	Sievers_MOV10_1521		+
chr6	44415708	44415751	Sievers_MOV10_6197		+
chr18	77897172	77897225	Sievers_MOV10_14544		+
chrX	73041338	73041385	Sievers_MOV10_16379		-
chr13	45967885	45967927	Sievers_MOV10_11832		-
chr7	135612391	135612418	Sievers_MOV10_7567		-
chr6	44416587	44416659	Sievers_MOV10_6201		+
chr10	857931	857951	Sievers_MOV10_8833		-
chr18	57571051	57571077	Sievers_MOV10_14513		+
chr5	151188968	151188984	Sievers_MOV10_5544		+
chr11	94906185	94906214	Sievers_MOV10_10119		-
chr12	98928723	98928749	Sievers_MOV10_11314		+
chr9	33917611	33917663	Sievers_MOV10_8442		+
chr17	33678270	33678297	Sievers_MOV10_13701		-
chr4	25279117	25279148	Sievers_MOV10_4101		+
chr16	85706632	85706666	Sievers_MOV10_13354		+
chr6	86319890	86319923	Sievers_MOV10_6386		-
chr1	154555547	154555568	Sievers_MOV10_1317		-
chr12	50870243	50870283	Sievers_MOV10_10805		+
chr5	162868187	162868221	Sievers_MOV10_5608		+
chr1	224574640	224574670	Sievers_MOV10_2008		-
chr8	48976392	48976436	Sievers_MOV10_8052		+
chr5	82876687	82876717	Sievers_MOV10_5043		+
chr19	33204502	33204526	Sievers_MOV10_14715		+
chr10	72639044	72639095	Sievers_MOV10_9230		+
chr17	73774324	73774368	Sievers_MOV10_14220		-
chrX	84527307	84527338	Sievers_MOV10_16666		+
chrX	106894082	106894112	Sievers_MOV10_16728		+
chr3	156259847	156259899	Sievers_MOV10_3830		-
chr6	4063705	4063742	Sievers_MOV10_5861		+
chr22	38880455	38880467	Sievers_MOV10_15916		-
chr12	1313985	1314007	Sievers_MOV10_10377		+
chr4	1982207	1982255	Sievers_MOV10_4055		+
chr8	12942189	12942216	Sievers_MOV10_7751		-
chr1	150446667	150446703	Sievers_MOV10_1222		+
chr7	123323482	123323533	Sievers_MOV10_7475		-
chr5	175773886	175773905	Sievers_MOV10_5739		-
chr19	37379060	37379133	Sievers_MOV10_14837		-
chr5	172743664	172743693	Sievers_MOV10_5715		-
chr12	85254930	85254983	Sievers_MOV10_11234		-
chr13	107196074	107196113	Sievers_MOV10_12021		-
chr18	21062939	21062972	Sievers_MOV10_14377		+
chr5	180004191	180004220	Sievers_MOV10_5826		+
chr1	10368031	10368059	Sievers_MOV10_73		+
chr11	85371716	85371742	Sievers_MOV10_10053		-
chr8	95893401	95893450	Sievers_MOV10_8213		-
chr1	166825913	166825972	Sievers_MOV10_1430		-
chr19	58810035	58810080	Sievers_MOV10_15098		+
chr15	32928021	32928066	Sievers_MOV10_12538		+
chr12	50157998	50158028	Sievers_MOV10_10794		+
chr12	98942110	98942157	Sievers_MOV10_11324		+
chr15	66791689	66791754	Sievers_MOV10_12808		-
chr22	32352832	32352864	Sievers_MOV10_15874		+
chr22	41576005	41576038	Sievers_MOV10_15977		+
chr1	205682312	205682357	Sievers_MOV10_1791		-
chrX	73063219	73063246	Sievers_MOV10_16474		-
chr3	10192507	10192537	Sievers_MOV10_3204		+
chr4	1984793	1984827	Sievers_MOV10_4059		-
chr18	32915652	32915673	Sievers_MOV10_14423		-
chr17	48939975	48939989	Sievers_MOV10_14009		-
chr17	27584384	27584400	Sievers_MOV10_13553		-
chr2	54896214	54896238	Sievers_MOV10_2546		+
chr19	44481081	44481125	Sievers_MOV10_14942		+
chr2	178086178	178086227	Sievers_MOV10_2952		+
chr6	31131077	31131129	Sievers_MOV10_6073		+
chr2	191555671	191555718	Sievers_MOV10_2999		+
chr5	138702060	138702109	Sievers_MOV10_5387		+
chr12	12874689	12874744	Sievers_MOV10_10493		+
chr1	67875178	67875199	Sievers_MOV10_677		-
chr1	211919177	211919219	Sievers_MOV10_1899		-
chr7	94295771	94295806	Sievers_MOV10_7288		+
chr10	129896927	129896961	Sievers_MOV10_9710		-
chr2	70505637	70505674	Sievers_MOV10_2608		+
chr1	81893916	81893986	Sievers_MOV10_784		+
chr4	42113997	42114034	Sievers_MOV10_4168		-
chr19	39983154	39983181	Sievers_MOV10_14891		+
chr1	33475684	33475723	Sievers_MOV10_402		-
chr4	38702353	38702382	Sievers_MOV10_4132		+
chr1	78762369	78762415	Sievers_MOV10_781		+
chr20	42090682	42090722	Sievers_MOV10_15361		+
chr2	120978960	120979014	Sievers_MOV10_2776		-
chr16	69736928	69736975	Sievers_MOV10_13296		+
chr16	69497050	69497078	Sievers_MOV10_13280		+
chr1	40539227	40539271	Sievers_MOV10_477		-
chr1	46093459	46093488	Sievers_MOV10_510		-
chr6	111215711	111215727	Sievers_MOV10_6553		+
chr20	31437853	31437885	Sievers_MOV10_15254		+
chr5	135516337	135516389	Sievers_MOV10_5307		+
chr8	71024595	71024613	Sievers_MOV10_8125		-
chr12	49413730	49413756	Sievers_MOV10_10775		-
chr10	70743316	70743336	Sievers_MOV10_9181		+
chr11	94903282	94903333	Sievers_MOV10_10107		-
chr1	47141760	47141783	Sievers_MOV10_522		-
chr17	47372067	47372095	Sievers_MOV10_13964		-
chr5	151190142	151190184	Sievers_MOV10_5552		+
chrX	114884549	114884573	Sievers_MOV10_16794		+
chr21	30717394	30717417	Sievers_MOV10_15592		+
chr12	109547922	109547955	Sievers_MOV10_11413		+
chr3	182990745	182990775	Sievers_MOV10_3938		+
chr2	75884302	75884320	Sievers_MOV10_2662		+
chr5	134193288	134193350	Sievers_MOV10_5274		+
chr18	48606028	48606098	Sievers_MOV10_14461		+
chr7	7287199	7287253	Sievers_MOV10_6949		+
chr7	97838118	97838138	Sievers_MOV10_7325		+
chr2	85548289	85548313	Sievers_MOV10_2685		-
chr1	54231537	54231572	Sievers_MOV10_600		-
chr3	160792091	160792145	Sievers_MOV10_3876		+
chr3	67061307	67061337	Sievers_MOV10_3500		+
chr5	177022759	177022808	Sievers_MOV10_5772		+
chr12	26224575	26224606	Sievers_MOV10_10581		+
chr18	57571277	57571310	Sievers_MOV10_14514		+
chr7	92241553	92241587	Sievers_MOV10_7276		-
chr17	63009401	63009434	Sievers_MOV10_14164		-
chrX	24095886	24095909	Sievers_MOV10_16166		+
chr8	29921339	29921362	Sievers_MOV10_7898		-
chr1	225684800	225684817	Sievers_MOV10_2058		-
chr19	9671073	9671089	Sievers_MOV10_14590		-
chr6	86324018	86324058	Sievers_MOV10_6414		-
chr1	243288808	243288839	Sievers_MOV10_2283		-
chr5	14611158	14611202	Sievers_MOV10_4605		+
chr4	103716512	103716561	Sievers_MOV10_4365		-
chr21	34729312	34729339	Sievers_MOV10_15608		+
chr4	99983131	99983171	Sievers_MOV10_4354		+
chr3	185634768	185634791	Sievers_MOV10_3956		-
chr17	49257281	49257305	Sievers_MOV10_14013		-
chr5	32354604	32354649	Sievers_MOV10_4642		-
chr3	31679020	31679061	Sievers_MOV10_3298		+
chr2	153511533	153511583	Sievers_MOV10_2857		-
chr6	75963979	75964016	Sievers_MOV10_6329		-
chr13	95280205	95280245	Sievers_MOV10_11953		+
chr1	212276596	212276632	Sievers_MOV10_1913		+
chr1	113455170	113455186	Sievers_MOV10_1034		-
chr11	108377955	108378004	Sievers_MOV10_10177		-
chr1	167391398	167391449	Sievers_MOV10_1440		+
chr13	34410750	34410763	Sievers_MOV10_11772		+
chr3	98235089	98235152	Sievers_MOV10_3562		-
chr4	141542890	141542932	Sievers_MOV10_4457		-
chr14	21677636	21677669	Sievers_MOV10_12045		-
chr12	92537128	92537189	Sievers_MOV10_11266		-
chr4	166419291	166419319	Sievers_MOV10_4484		+
chr5	126889745	126889820	Sievers_MOV10_5170		+
chr5	82877511	82877551	Sievers_MOV10_5047		+
chr3	185633872	185633903	Sievers_MOV10_3953		-
chr1	87811198	87811230	Sievers_MOV10_836		+
chr10	75881685	75881719	Sievers_MOV10_9265		-
chr13	100616664	100616684	Sievers_MOV10_12004		-
chr5	96370504	96370543	Sievers_MOV10_5077		+
chr7	105731017	105731048	Sievers_MOV10_7368		-
chrX	119659687	119659753	Sievers_MOV10_16850		-
chr5	77775343	77775385	Sievers_MOV10_4994		+
chr4	71691063	71691094	Sievers_MOV10_4253		-
chr22	18211625	18211654	Sievers_MOV10_15767		+
chr4	57326829	57326842	Sievers_MOV10_4220		+
chr1	115247189	115247222	Sievers_MOV10_1070		-
chr1	244572391	244572435	Sievers_MOV10_2310		-
chrX	23804137	23804159	Sievers_MOV10_16129		+
chr10	857012	857073	Sievers_MOV10_8827		-
chr2	174773719	174773745	Sievers_MOV10_2919		-
chr12	69234957	69234984	Sievers_MOV10_11088		+
chr22	40723254	40723288	Sievers_MOV10_15957		+
chr1	28826713	28826736	Sievers_MOV10_308		+
chr8	17425829	17425846	Sievers_MOV10_7776		+
chr3	188605833	188605874	Sievers_MOV10_3974		+
chr3	73117126	73117155	Sievers_MOV10_3524		+
chr5	137685320	137685387	Sievers_MOV10_5351		+
chr11	111965883	111965921	Sievers_MOV10_10190		+
chr18	12985721	12985757	Sievers_MOV10_14347		+
chr12	27953221	27953263	Sievers_MOV10_10594		+
chr1	224573347	224573368	Sievers_MOV10_2006		-
chr2	171609456	171609509	Sievers_MOV10_2901		+
chr10	98278610	98278644	Sievers_MOV10_9390		-
chr1	115314275	115314318	Sievers_MOV10_1096		-
chr15	42503174	42503215	Sievers_MOV10_12626		-
chr1	241793644	241793676	Sievers_MOV10_2263		-
chr19	34306617	34306651	Sievers_MOV10_14753		+
chr5	142659822	142659867	Sievers_MOV10_5443		-
chr1	212794081	212794112	Sievers_MOV10_1921		+
chr7	28860072	28860125	Sievers_MOV10_7026		+
chr3	33126934	33126961	Sievers_MOV10_3310		-
chr7	128409673	128409703	Sievers_MOV10_7498		+
chr1	204374095	204374125	Sievers_MOV10_1749		-
chr17	45760932	45760955	Sievers_MOV10_13889		+
chr9	114314813	114314863	Sievers_MOV10_8651		+
chr13	100616336	100616393	Sievers_MOV10_12003		-
chr15	42706220	42706261	Sievers_MOV10_12628		-
chr2	11724974	11725018	Sievers_MOV10_2384		+
chr7	32908462	32908494	Sievers_MOV10_7042		-
chr11	17398388	17398429	Sievers_MOV10_9782		+
chr5	162918804	162918853	Sievers_MOV10_5624		+
chr17	27590064	27590079	Sievers_MOV10_13589		-
chr10	98723341	98723385	Sievers_MOV10_9429		+
chr1	40813920	40813939	Sievers_MOV10_483		+
chr1	173768946	173768997	Sievers_MOV10_1517		-
chr21	34948796	34948819	Sievers_MOV10_15626		+
chr12	112946136	112946178	Sievers_MOV10_11491		+
chr20	34633562	34633594	Sievers_MOV10_15305		-
chr20	34239070	34239107	Sievers_MOV10_15290		-
chr1	65299802	65299837	Sievers_MOV10_657		-
chr4	140310712	140310755	Sievers_MOV10_4442		+
chrX	73062184	73062248	Sievers_MOV10_16466		-
chr8	54959673	54959722	Sievers_MOV10_8064		-
chr1	93619310	93619331	Sievers_MOV10_913		-
chr8	117858605	117858626	Sievers_MOV10_8292		-
chr2	179970718	179970747	Sievers_MOV10_2974		-
chr7	116438195	116438246	Sievers_MOV10_7450		+
chr21	34949313	34949342	Sievers_MOV10_15629		+
chr3	66429600	66429634	Sievers_MOV10_3498		-
chr5	151187282	151187314	Sievers_MOV10_5533		+
chr19	10796282	10796325	Sievers_MOV10_14610		+
chr1	53291220	53291270	Sievers_MOV10_586		+
chr10	75879638	75879657	Sievers_MOV10_9260		+
chr5	71503701	71503747	Sievers_MOV10_4922		+
chr3	37319264	37319292	Sievers_MOV10_3313		+
chr9	105966553	105966598	Sievers_MOV10_8616		-
chr3	149682968	149683001	Sievers_MOV10_3773		-
chr1	29445824	29445855	Sievers_MOV10_323		+
chr12	122756579	122756628	Sievers_MOV10_11570		-
chr3	149682878	149682915	Sievers_MOV10_3772		-
chr5	162870554	162870585	Sievers_MOV10_5611		+
chr15	68584518	68584550	Sievers_MOV10_12828		+
chr1	11082962	11082994	Sievers_MOV10_90		+
chr2	47129578	47129613	Sievers_MOV10_2522		-
chr20	4681185	4681242	Sievers_MOV10_15146		+
chrX	77082209	77082236	Sievers_MOV10_16605		-
chr14	21677947	21677977	Sievers_MOV10_12047		-
chr15	59955490	59955505	Sievers_MOV10_12759		-
chr16	69336002	69336050	Sievers_MOV10_13271		+
chr1	36067473	36067504	Sievers_MOV10_424		-
chr15	41672729	41672755	Sievers_MOV10_12616		+
chr13	50274178	50274195	Sievers_MOV10_11857		-
chr11	32998554	32998588	Sievers_MOV10_9836		+
chr9	91093508	91093560	Sievers_MOV10_8550		+
chr1	8071965	8071988	Sievers_MOV10_62		-
chr6	125615487	125615557	Sievers_MOV10_6660		-
chr1	205686784	205686811	Sievers_MOV10_1837		-
chr12	46301697	46301721	Sievers_MOV10_10675		+
chr18	33570550	33570605	Sievers_MOV10_14430		-
chr11	69468532	69468566	Sievers_MOV10_10011		+
chrX	53401927	53401950	Sievers_MOV10_16265		-
chr1	113231718	113231756	Sievers_MOV10_1022		+
chr9	4711881	4711924	Sievers_MOV10_8381		-
chr1	115276679	115276696	Sievers_MOV10_1092		-
chr2	170494929	170494965	Sievers_MOV10_2890		+
chrX	84528198	84528219	Sievers_MOV10_16670		+
chr12	121136024	121136062	Sievers_MOV10_11544		+
chr12	116396648	116396713	Sievers_MOV10_11503		-
chr12	1018629	1018689	Sievers_MOV10_10347		+
chr2	176978537	176978574	Sievers_MOV10_2932		+
chr19	38125750	38125788	Sievers_MOV10_14868		-
chr10	22619892	22619914	Sievers_MOV10_8941		+
chr2	242291914	242291938	Sievers_MOV10_3169		+
chr1	233519402	233519433	Sievers_MOV10_2198		+
chr6	75965573	75965621	Sievers_MOV10_6340		-
chr16	56395491	56395527	Sievers_MOV10_13205		-
chr11	94903433	94903462	Sievers_MOV10_10109		-
chr1	206580638	206580693	Sievers_MOV10_1848		+
chr14	55515929	55515961	Sievers_MOV10_12238		+
chr19	57816026	57816083	Sievers_MOV10_15061		+
chr2	223807530	223807550	Sievers_MOV10_3130		+
chr1	91991206	91991249	Sievers_MOV10_869		+
chr1	67877497	67877522	Sievers_MOV10_701		-
chr11	102268404	102268432	Sievers_MOV10_10137		-
chr10	103922626	103922680	Sievers_MOV10_9518		+
chr12	53805756	53805777	Sievers_MOV10_10841		+
chr5	135513680	135513701	Sievers_MOV10_5291		+
chr5	41920981	41921026	Sievers_MOV10_4751		+
chr3	73115597	73115629	Sievers_MOV10_3517		+
chr6	64291203	64291216	Sievers_MOV10_6271		+
chr20	30389508	30389529	Sievers_MOV10_15232		+
chr6	150140303	150140316	Sievers_MOV10_6779		-
chr4	26435658	26435701	Sievers_MOV10_4110		+
chr11	2418248	2418278	Sievers_MOV10_9718		+
chr1	54232850	54232887	Sievers_MOV10_610		-
chr1	112003820	112003853	Sievers_MOV10_1010		+
chr17	15931539	15931567	Sievers_MOV10_13440		+
chr15	67494104	67494164	Sievers_MOV10_12813		-
chr4	77953933	77953964	Sievers_MOV10_4284		+
chr1	167393036	167393106	Sievers_MOV10_1447		+
chr19	1598054	1598126	Sievers_MOV10_14567		-
chr6	30690382	30690416	Sievers_MOV10_6067		+
chr21	35478421	35478456	Sievers_MOV10_15682		+
chr1	205580130	205580166	Sievers_MOV10_1782		-
chr20	30780540	30780588	Sievers_MOV10_15236		-
chr1	32662180	32662204	Sievers_MOV10_387		+
chr1	145441843	145441869	Sievers_MOV10_1158		+
chr3	69154332	69154370	Sievers_MOV10_3502		+
chr3	101486955	101486993	Sievers_MOV10_3582		+
chr17	30326854	30326873	Sievers_MOV10_13670		+
chr9	115386173	115386239	Sievers_MOV10_8674		+
chr2	64688106	64688131	Sievers_MOV10_2575		+
chr15	77241969	77242000	Sievers_MOV10_12919		+
chr5	137087420	137087443	Sievers_MOV10_5329		-
chrX	16863014	16863046	Sievers_MOV10_16071		-
chr1	109642982	109643021	Sievers_MOV10_985		+
chr8	29920944	29920969	Sievers_MOV10_7896		-
chr1	212763699	212763742	Sievers_MOV10_1920		+
chr1	32640982	32641028	Sievers_MOV10_381		+
chr19	33871734	33871774	Sievers_MOV10_14728		+
chr12	1019722	1019758	Sievers_MOV10_10351		+
chr1	67878559	67878605	Sievers_MOV10_708		-
chr17	60081437	60081462	Sievers_MOV10_14114		-
chr10	89312770	89312807	Sievers_MOV10_9315		+
chr11	94604500	94604537	Sievers_MOV10_10076		+
chr1	47142379	47142393	Sievers_MOV10_525		-
chr18	9400627	9400680	Sievers_MOV10_14327		+
chr9	123524164	123524192	Sievers_MOV10_8699		-
chr19	1258106	1258171	Sievers_MOV10_14556		+
chr16	9203211	9203244	Sievers_MOV10_13054		+
chrX	73071746	73071790	Sievers_MOV10_16531		-
chr5	41920885	41920916	Sievers_MOV10_4750		+
chr12	110784992	110785060	Sievers_MOV10_11424		+
chr1	228285744	228285777	Sievers_MOV10_2111		+
chr5	10264963	10265015	Sievers_MOV10_4569		+
chr5	177637680	177637692	Sievers_MOV10_5775		+
chr1	93616795	93616841	Sievers_MOV10_892		-
chr22	39259227	39259270	Sievers_MOV10_15934		-
chr6	111216328	111216357	Sievers_MOV10_6559		+
chr9	114315925	114315961	Sievers_MOV10_8653		+
chr6	116758948	116758972	Sievers_MOV10_6598		+
chr13	100615437	100615482	Sievers_MOV10_11997		-
chr22	29184481	29184531	Sievers_MOV10_15820		+
chr3	88206822	88206849	Sievers_MOV10_3551		+
chr5	121367571	121367614	Sievers_MOV10_5157		+
chr17	5336126	5336138	Sievers_MOV10_13407		-
chr5	132333255	132333295	Sievers_MOV10_5201		-
chr5	10266206	10266239	Sievers_MOV10_4570		+
chr6	155155024	155155058	Sievers_MOV10_6812		+
chr17	73773597	73773612	Sievers_MOV10_14216		-
chr3	113439477	113439493	Sievers_MOV10_3619		-
chr3	88102406	88102448	Sievers_MOV10_3543		-
chr2	85548702	85548725	Sievers_MOV10_2686		-
chr20	32788404	32788436	Sievers_MOV10_15270		+
chr7	131175744	131175776	Sievers_MOV10_7528		+
chrX	73808984	73809004	Sievers_MOV10_16570		-
chr4	76568598	76568636	Sievers_MOV10_4274		-
chr4	39781517	39781589	Sievers_MOV10_4139		+
chr1	154554728	154554753	Sievers_MOV10_1314		-
chr1	205582656	205582696	Sievers_MOV10_1788		-
chr5	71505103	71505136	Sievers_MOV10_4933		+
chr12	69666838	69666870	Sievers_MOV10_11129		+
chr11	130013678	130013730	Sievers_MOV10_10315		+
chrX	13790487	13790549	Sievers_MOV10_16050		-
chr5	55800709	55800736	Sievers_MOV10_4833		-
chr17	78441028	78441061	Sievers_MOV10_14264		-
chr7	24727781	24727818	Sievers_MOV10_6979		+
chr10	28812440	28812466	Sievers_MOV10_8971		-
chr1	225682558	225682590	Sievers_MOV10_2047		-
chr4	57260448	57260467	Sievers_MOV10_4207		-
chr16	74655942	74655970	Sievers_MOV10_13332		-
chr21	34730800	34730853	Sievers_MOV10_15609		+
chr9	131304348	131304410	Sievers_MOV10_8736		+
chrX	118377847	118377888	Sievers_MOV10_16807		+
chr17	62745944	62745991	Sievers_MOV10_14150		-
chr16	30682070	30682134	Sievers_MOV10_13175		+
chr3	176739366	176739432	Sievers_MOV10_3909		-
chr5	133531060	133531088	Sievers_MOV10_5232		-
chr8	22879228	22879258	Sievers_MOV10_7820		-
chr10	124190412	124190457	Sievers_MOV10_9675		+
chr1	204526212	204526251	Sievers_MOV10_1767		+
chr1	51738481	51738513	Sievers_MOV10_546		+
chr13	48651032	48651061	Sievers_MOV10_11844		-
chr3	128533270	128533314	Sievers_MOV10_3706		+
chr1	213072357	213072382	Sievers_MOV10_1928		+
chr6	29913604	29913643	Sievers_MOV10_6054		+
chr6	75963077	75963113	Sievers_MOV10_6326		-
chrX	24095160	24095186	Sievers_MOV10_16163		+
chr7	44917073	44917134	Sievers_MOV10_7098		-
chr12	124497530	124497571	Sievers_MOV10_11606		+
chr14	54943335	54943405	Sievers_MOV10_12224		-
chr1	229457138	229457168	Sievers_MOV10_2134		-
chr1	115247604	115247651	Sievers_MOV10_1072		-
chr9	140194246	140194270	Sievers_MOV10_8821		-
chrX	73044218	73044256	Sievers_MOV10_16402		-
chrX	70279165	70279220	Sievers_MOV10_16337		-
chrX	100668820	100668861	Sievers_MOV10_16689		+
chr6	139364376	139364401	Sievers_MOV10_6717		+
chr1	231469419	231469471	Sievers_MOV10_2177		-
chr20	46286558	46286584	Sievers_MOV10_15404		-
chr14	77976152	77976185	Sievers_MOV10_12387		-
chr18	56995512	56995565	Sievers_MOV10_14491		-
chr12	67700236	67700267	Sievers_MOV10_11061		+
chr1	167394243	167394277	Sievers_MOV10_1450		+
chr2	178086252	178086267	Sievers_MOV10_2953		+
chr5	77772117	77772149	Sievers_MOV10_4979		+
chr13	100215040	100215068	Sievers_MOV10_11995		+
chr19	44091114	44091140	Sievers_MOV10_14933		-
chr20	43126874	43126924	Sievers_MOV10_15380		-
chr7	116199828	116199865	Sievers_MOV10_7440		+
chr5	140698492	140698505	Sievers_MOV10_5426		-
chr5	137842650	137842674	Sievers_MOV10_5358		-
chr10	61548924	61548955	Sievers_MOV10_9085		-
chr3	53321137	53321182	Sievers_MOV10_3466		-
chrX	46920361	46920394	Sievers_MOV10_16235		+
chr7	75958154	75958197	Sievers_MOV10_7220		-
chr12	69667803	69667831	Sievers_MOV10_11134		+
chr1	10516815	10516840	Sievers_MOV10_79		-
chr20	34238936	34238967	Sievers_MOV10_15289		-
chr2	231684066	231684079	Sievers_MOV10_3144		+
chrX	150577523	150577552	Sievers_MOV10_17022		+
chr14	52195260	52195303	Sievers_MOV10_12186		+
chr12	53806320	53806345	Sievers_MOV10_10849		+
chr1	76228758	76228793	Sievers_MOV10_767		+
chr3	120044084	120044113	Sievers_MOV10_3645		-
chr10	127530834	127530870	Sievers_MOV10_9697		+
chr3	197510380	197510447	Sievers_MOV10_4036		+
chr10	88810747	88810796	Sievers_MOV10_9311		-
chr17	56079977	56080008	Sievers_MOV10_14051		-
chr7	6442819	6442841	Sievers_MOV10_6921		+
chr17	15931277	15931310	Sievers_MOV10_13439		+
chr19	39982142	39982172	Sievers_MOV10_14889		+
chr2	47132027	47132075	Sievers_MOV10_2527		-
chrX	84525976	84525990	Sievers_MOV10_16652		+
chr4	6677447	6677498	Sievers_MOV10_4072		+
chr22	30729490	30729541	Sievers_MOV10_15847		-
chr22	39911035	39911069	Sievers_MOV10_15939		+
chr8	101929173	101929213	Sievers_MOV10_8259		-
chr2	61705092	61705113	Sievers_MOV10_2563		-
chr1	93619358	93619417	Sievers_MOV10_914		-
chr6	105531137	105531208	Sievers_MOV10_6512		+
chr12	120637235	120637279	Sievers_MOV10_11534		-
chr6	127610128	127610149	Sievers_MOV10_6672		-
chr8	27667446	27667480	Sievers_MOV10_7870		-
chr10	62553946	62553977	Sievers_MOV10_9107		+
chr18	57570475	57570504	Sievers_MOV10_14511		+
chr2	87002034	87002060	Sievers_MOV10_2698		+
chrX	20145483	20145501	Sievers_MOV10_16111		-
chr2	75890419	75890479	Sievers_MOV10_2673		+
chr14	32560695	32560726	Sievers_MOV10_12093		+
chr3	123211364	123211402	Sievers_MOV10_3687		-
chr12	27908906	27908966	Sievers_MOV10_10591		+
chrX	107969896	107969919	Sievers_MOV10_16777		-
chr5	133532407	133532433	Sievers_MOV10_5237		-
chr2	219460077	219460125	Sievers_MOV10_3117		+
chr6	111216857	111216924	Sievers_MOV10_6563		+
chr6	170104275	170104310	Sievers_MOV10_6872		+
chr1	231468491	231468521	Sievers_MOV10_2170		-
chr7	22549940	22549998	Sievers_MOV10_6972		-
chr15	55836021	55836047	Sievers_MOV10_12731		-
chr1	167757885	167757914	Sievers_MOV10_1458		+
chr1	10368121	10368176	Sievers_MOV10_74		+
chr6	42856517	42856565	Sievers_MOV10_6174		+
chr10	91179516	91179551	Sievers_MOV10_9325		+
chr20	56935315	56935361	Sievers_MOV10_15463		+
chr1	234740341	234740373	Sievers_MOV10_2206		-
chr2	10271203	10271252	Sievers_MOV10_2372		+
chr11	74550654	74550694	Sievers_MOV10_10029		+
chr1	167394525	167394559	Sievers_MOV10_1452		+
chr12	4410026	4410065	Sievers_MOV10_10414		+
chr10	6158139	6158157	Sievers_MOV10_8854		+
chr1	159998493	159998565	Sievers_MOV10_1369		-
chr18	29128197	29128231	Sievers_MOV10_14397		+
chr20	31025217	31025286	Sievers_MOV10_15244		+
chr11	108344562	108344591	Sievers_MOV10_10172		-
chr1	174979335	174979369	Sievers_MOV10_1533		+
chr12	121158991	121159023	Sievers_MOV10_11561		+
chr1	245015940	245015977	Sievers_MOV10_2342		-
chr7	92087499	92087531	Sievers_MOV10_7246		+
chrX	41542474	41542514	Sievers_MOV10_16221		-
chr18	56997111	56997145	Sievers_MOV10_14504		-
chr1	169101223	169101254	Sievers_MOV10_1487		+
chr6	20493349	20493373	Sievers_MOV10_5991		+
chr13	30083985	30084020	Sievers_MOV10_11737		-
chr2	136267274	136267309	Sievers_MOV10_2829		-
chr17	40005884	40005918	Sievers_MOV10_13800		-
chr5	76029873	76029919	Sievers_MOV10_4967		+
chr2	68406811	68406846	Sievers_MOV10_2598		-
chr4	114373632	114373651	Sievers_MOV10_4394		-
chr17	40007087	40007116	Sievers_MOV10_13809		-
chr1	205685948	205685983	Sievers_MOV10_1826		-
chr12	68056592	68056613	Sievers_MOV10_11081		+
chr17	20903354	20903369	Sievers_MOV10_13512		-
chr4	174243880	174243907	Sievers_MOV10_4497		+
chr2	198351602	198351626	Sievers_MOV10_3035		-
chr12	49331923	49331994	Sievers_MOV10_10771		-
chr7	116437726	116437757	Sievers_MOV10_7447		+
chr17	40005607	40005637	Sievers_MOV10_13798		-
chrX	131337841	131337864	Sievers_MOV10_16914		-
chr17	47370064	47370102	Sievers_MOV10_13955		-
chr4	57326487	57326542	Sievers_MOV10_4215		+
chr16	15688423	15688458	Sievers_MOV10_13105		-
chr11	57508044	57508077	Sievers_MOV10_9940		+
chr8	117858970	117858997	Sievers_MOV10_8296		-
chr1	7836793	7836833	Sievers_MOV10_52		+
chr8	26363805	26363848	Sievers_MOV10_7860		-
chr7	92240245	92240286	Sievers_MOV10_7270		-
chr2	208464725	208464785	Sievers_MOV10_3090		+
chr3	113529293	113529312	Sievers_MOV10_3629		+
chr21	40714462	40714480	Sievers_MOV10_15703		-
chr5	36183248	36183273	Sievers_MOV10_4682		+
chr13	77580564	77580593	Sievers_MOV10_11925		-
chr6	105527560	105527603	Sievers_MOV10_6485		+
chr18	9399971	9400006	Sievers_MOV10_14323		+
chr10	112658191	112658214	Sievers_MOV10_9566		+
chr17	66527668	66527693	Sievers_MOV10_14190		+
chr1	32372717	32372759	Sievers_MOV10_347		-
chr11	73115879	73115915	Sievers_MOV10_10018		-
chr1	113456345	113456371	Sievers_MOV10_1042		-
chrX	103435463	103435505	Sievers_MOV10_16710		+
chr3	51431833	51431872	Sievers_MOV10_3435		+
chr5	179157440	179157452	Sievers_MOV10_5807		+
chr7	140153730	140153779	Sievers_MOV10_7658		-
chr1	51737994	51738026	Sievers_MOV10_541		+
chr17	38784470	38784496	Sievers_MOV10_13786		-
chr12	54627026	54627044	Sievers_MOV10_10895		-
chr1	245006554	245006584	Sievers_MOV10_2328		-
chr1	93618038	93618067	Sievers_MOV10_899		-
chr12	79985426	79985440	Sievers_MOV10_11222		-
chr10	3819583	3819622	Sievers_MOV10_8839		-
chr21	38886382	38886415	Sievers_MOV10_15694		+
chr1	245015640	245015665	Sievers_MOV10_2339		-
chr8	95893229	95893259	Sievers_MOV10_8212		-
chr12	54628508	54628551	Sievers_MOV10_10901		-
chrX	23804174	23804189	Sievers_MOV10_16130		+
chr3	127788992	127789037	Sievers_MOV10_3697		+
chr8	59495291	59495325	Sievers_MOV10_8095		+
chr7	92237131	92237179	Sievers_MOV10_7261		-
chr11	85373734	85373769	Sievers_MOV10_10063		-
chr5	132441422	132441455	Sievers_MOV10_5215		+
chr3	9519294	9519333	Sievers_MOV10_3196		+
chr4	99983417	99983442	Sievers_MOV10_4355		+
chr12	29543156	29543175	Sievers_MOV10_10603		+
chr8	64123858	64123890	Sievers_MOV10_8109		+
chr3	194125249	194125293	Sievers_MOV10_3984		-
chr5	114951069	114951091	Sievers_MOV10_5144		-
chr7	134848655	134848667	Sievers_MOV10_7554		-
chr13	77579827	77579859	Sievers_MOV10_11924		-
chr12	124081578	124081602	Sievers_MOV10_11593		+
chr11	9610291	9610317	Sievers_MOV10_9746		+
chr22	30730320	30730350	Sievers_MOV10_15849		-
chr16	67134315	67134341	Sievers_MOV10_13264		+
chr12	54626167	54626188	Sievers_MOV10_10889		-
chr11	17402791	17402816	Sievers_MOV10_9791		+
chrX	135954447	135954503	Sievers_MOV10_16988		-
chr3	120113183	120113208	Sievers_MOV10_3667		-
chr16	56463706	56463758	Sievers_MOV10_13211		-
chr7	89866064	89866108	Sievers_MOV10_7235		+
chr6	136581984	136582025	Sievers_MOV10_6702		-
chr2	169628064	169628099	Sievers_MOV10_2880		+
chr13	80126853	80126911	Sievers_MOV10_11938		+
chr14	24908977	24909010	Sievers_MOV10_12080		+
chr21	34728829	34728856	Sievers_MOV10_15607		+
chr3	186506931	186506980	Sievers_MOV10_3966		+
chr5	44818235	44818256	Sievers_MOV10_4781		+
chr15	85212839	85212874	Sievers_MOV10_12955		-
chr10	71910691	71910715	Sievers_MOV10_9214		-
chr12	98943865	98943890	Sievers_MOV10_11336		+
chr8	17426845	17426870	Sievers_MOV10_7779		+
chr22	40731631	40731653	Sievers_MOV10_15967		+
chr1	179074159	179074173	Sievers_MOV10_1567		-
chr10	14887327	14887362	Sievers_MOV10_8877		+
chr7	128410343	128410373	Sievers_MOV10_7505		+
chr2	204301622	204301664	Sievers_MOV10_3076		-
chr11	110101384	110101399	Sievers_MOV10_10182		-
chr17	56082515	56082561	Sievers_MOV10_14066		-
chr5	138665468	138665499	Sievers_MOV10_5381		+
chr8	87572538	87572577	Sievers_MOV10_8190		+
chr5	133941801	133941844	Sievers_MOV10_5257		-
chr15	32931093	32931105	Sievers_MOV10_12548		+
chr1	158066807	158066842	Sievers_MOV10_1359		+
chr2	75883207	75883243	Sievers_MOV10_2661		+
chr17	42754856	42754897	Sievers_MOV10_13852		-
chr17	34894994	34895027	Sievers_MOV10_13723		+
chr18	43844289	43844358	Sievers_MOV10_14440		+
chr15	44063525	44063592	Sievers_MOV10_12638		+
chr20	34636430	34636458	Sievers_MOV10_15325		-
chr17	40006311	40006349	Sievers_MOV10_13803		-
chr6	149982142	149982167	Sievers_MOV10_6768		-
chr10	98278453	98278474	Sievers_MOV10_9389		-
chr15	41596941	41596986	Sievers_MOV10_12610		+
chr3	13357778	13357822	Sievers_MOV10_3219		-
chr3	185635237	185635260	Sievers_MOV10_3962		-
chr12	69666903	69666938	Sievers_MOV10_11130		+
chr5	179157699	179157741	Sievers_MOV10_5808		+
chr15	68584842	68584862	Sievers_MOV10_12831		+
chr12	12982759	12982781	Sievers_MOV10_10501		+
chr9	125611166	125611208	Sievers_MOV10_8717		-
chr2	87003533	87003568	Sievers_MOV10_2704		+
chr1	78343250	78343283	Sievers_MOV10_776		+
chr8	81884918	81884958	Sievers_MOV10_8182		-
chr13	37419907	37419953	Sievers_MOV10_11779		-
chr10	22824313	22824335	Sievers_MOV10_8943		-
chr14	77977575	77977606	Sievers_MOV10_12392		-
chr11	128835769	128835825	Sievers_MOV10_10311		-
chr10	18969755	18969784	Sievers_MOV10_8919		+
chr1	167391865	167391891	Sievers_MOV10_1442		+
chr17	36884122	36884174	Sievers_MOV10_13737		+
chr10	15253645	15253674	Sievers_MOV10_8888		-
chr17	18113033	18113079	Sievers_MOV10_13487		+
chr18	23971019	23971072	Sievers_MOV10_14387		+
chrX	149935072	149935095	Sievers_MOV10_17002		-
chr17	47367871	47367910	Sievers_MOV10_13946		-
chr17	48771537	48771563	Sievers_MOV10_13996		-
chr3	57305621	57305640	Sievers_MOV10_3481		+
chr1	6284549	6284596	Sievers_MOV10_45		-
chr10	112658321	112658364	Sievers_MOV10_9567		+
chr6	123066522	123066549	Sievers_MOV10_6656		+
chr1	63330568	63330628	Sievers_MOV10_653		+
chr13	39584230	39584255	Sievers_MOV10_11783		-
chr5	71502308	71502324	Sievers_MOV10_4912		+
chr14	90872522	90872560	Sievers_MOV10_12418		+
chr1	202843661	202843685	Sievers_MOV10_1710		+
chr7	127010437	127010472	Sievers_MOV10_7493		-
chr5	167976508	167976533	Sievers_MOV10_5641		-
chr5	138270156	138270193	Sievers_MOV10_5368		+
chr3	48787966	48788000	Sievers_MOV10_3414		-
chr17	48460047	48460068	Sievers_MOV10_13991		-
chrX	107969089	107969137	Sievers_MOV10_16775		-
chr3	149683142	149683168	Sievers_MOV10_3775		-
chr5	140895474	140895517	Sievers_MOV10_5430		-
chr2	136664438	136664482	Sievers_MOV10_2832		-
chr20	31437926	31437946	Sievers_MOV10_15255		+
chr12	25361854	25361883	Sievers_MOV10_10578		-
chr8	26228205	26228263	Sievers_MOV10_7845		+
chr13	42896227	42896261	Sievers_MOV10_11823		+
chr12	79985900	79985921	Sievers_MOV10_11227		-
chr6	47594365	47594401	Sievers_MOV10_6219		+
chr11	102268662	102268713	Sievers_MOV10_10141		-
chr10	61551362	61551406	Sievers_MOV10_9103		-
chr4	57327317	57327344	Sievers_MOV10_4221		+
chr3	149321624	149321661	Sievers_MOV10_3767		-
chr10	23730675	23730714	Sievers_MOV10_8951		+
chr10	70453030	70453053	Sievers_MOV10_9171		+
chr1	67877561	67877592	Sievers_MOV10_702		-
chr22	18247687	18247716	Sievers_MOV10_15768		-
chr8	28430890	28430932	Sievers_MOV10_7885		+
chr12	44187715	44187754	Sievers_MOV10_10668		-
chr16	72818708	72818767	Sievers_MOV10_13324		-
chr6	105528123	105528152	Sievers_MOV10_6488		+
chr1	54232237	54232287	Sievers_MOV10_605		-
chr1	6284469	6284505	Sievers_MOV10_44		-
chr5	34907928	34907968	Sievers_MOV10_4665		-
chr3	121567287	121567319	Sievers_MOV10_3683		+
chr12	68056092	68056119	Sievers_MOV10_11078		+
chr3	128522275	128522295	Sievers_MOV10_3700		+
chr3	152182859	152182873	Sievers_MOV10_3807		+
chr4	153831953	153831980	Sievers_MOV10_4471		+
chr2	37479574	37479609	Sievers_MOV10_2482		-
chr12	54631256	54631278	Sievers_MOV10_10922		-
chr7	23544611	23544642	Sievers_MOV10_6977		-
chr22	33258139	33258163	Sievers_MOV10_15879		+
chr2	200136611	200136650	Sievers_MOV10_3046		-
chr4	140309640	140309669	Sievers_MOV10_4434		+
chr12	54744631	54744668	Sievers_MOV10_10952		+
chr12	46754190	46754228	Sievers_MOV10_10723		-
chr6	4061941	4061986	Sievers_MOV10_5857		+
chr18	60996584	60996612	Sievers_MOV10_14529		-
chr12	56665828	56665870	Sievers_MOV10_10978		-
chr1	10516648	10516685	Sievers_MOV10_78		-
chrX	73066766	73066815	Sievers_MOV10_16497		-
chr15	55834724	55834774	Sievers_MOV10_12728		-
chr10	120442480	120442515	Sievers_MOV10_9648		-
chr14	69255119	69255141	Sievers_MOV10_12320		-
chr6	86322436	86322448	Sievers_MOV10_6412		-
chr17	77912432	77912482	Sievers_MOV10_14260		-
chr7	134847975	134848016	Sievers_MOV10_7553		-
chr5	150070639	150070667	Sievers_MOV10_5505		-
chr8	37718312	37718357	Sievers_MOV10_7944		-
chrX	73059737	73059773	Sievers_MOV10_16453		-
chr9	88642116	88642160	Sievers_MOV10_8533		-
chr5	157213942	157213955	Sievers_MOV10_5595		-
chr5	171637504	171637543	Sievers_MOV10_5705		-
chr2	27003944	27003998	Sievers_MOV10_2428		+
chr5	126890382	126890427	Sievers_MOV10_5171		+
chr10	90973424	90973464	Sievers_MOV10_9320		-
chr14	45584033	45584079	Sievers_MOV10_12157		+
chr1	23833474	23833487	Sievers_MOV10_191		-
chr4	26434729	26434761	Sievers_MOV10_4108		+
chr17	48459397	48459416	Sievers_MOV10_13986		-
chr5	151187405	151187425	Sievers_MOV10_5534		+
chr5	150090121	150090165	Sievers_MOV10_5508		-
chr20	280728	280770	Sievers_MOV10_15106		+
chr20	49200928	49200961	Sievers_MOV10_15426		+
chr17	65336565	65336628	Sievers_MOV10_14176		-
chr19	33872564	33872592	Sievers_MOV10_14733		+
chr14	21679023	21679064	Sievers_MOV10_12053		-
chr21	27253458	27253472	Sievers_MOV10_15570		-
chr22	36884894	36884959	Sievers_MOV10_15901		-
chr17	56079867	56079890	Sievers_MOV10_14050		-
chr13	98119761	98119794	Sievers_MOV10_11983		+
chr3	23932603	23932645	Sievers_MOV10_3258		+
chr12	57058160	57058181	Sievers_MOV10_11003		-
chr8	98737860	98737877	Sievers_MOV10_8223		+
chr16	9206245	9206277	Sievers_MOV10_13075		+
chr11	95565279	95565310	Sievers_MOV10_10122		+
chr7	75957368	75957388	Sievers_MOV10_7219		-
chr17	40718260	40718287	Sievers_MOV10_13826		+
chr11	17402456	17402488	Sievers_MOV10_9789		+
chr5	61681956	61681987	Sievers_MOV10_4850		+
chr18	60995107	60995131	Sievers_MOV10_14525		-
chr1	16265934	16265990	Sievers_MOV10_137		+
chrX	154467765	154467807	Sievers_MOV10_17046		+
chr1	167392641	167392667	Sievers_MOV10_1445		+
chr1	115259806	115259830	Sievers_MOV10_1080		-
chr10	88195571	88195615	Sievers_MOV10_9305		-
chr9	110092595	110092636	Sievers_MOV10_8638		+
chr7	127000619	127000665	Sievers_MOV10_7486		-
chr2	38971393	38971415	Sievers_MOV10_2491		-
chr5	71503651	71503678	Sievers_MOV10_4921		+
chr12	44189031	44189067	Sievers_MOV10_10671		-
chr22	39260188	39260221	Sievers_MOV10_15935		-
chr21	43410527	43410562	Sievers_MOV10_15731		-
chr20	57608235	57608293	Sievers_MOV10_15475		-
chr1	87213131	87213171	Sievers_MOV10_821		+
chr6	89872837	89872872	Sievers_MOV10_6426		+
chr15	77339117	77339133	Sievers_MOV10_12928		-
chr17	17104446	17104469	Sievers_MOV10_13474		-
chr6	36456959	36456998	Sievers_MOV10_6129		+
chr10	119766417	119766466	Sievers_MOV10_9640		-
chr7	151833050	151833062	Sievers_MOV10_7696		-
chr8	120257390	120257415	Sievers_MOV10_8304		+
chr7	131185692	131185736	Sievers_MOV10_7534		-
chr5	167978842	167978876	Sievers_MOV10_5659		-
chr10	124750489	124750512	Sievers_MOV10_9677		-
chr2	187373873	187373908	Sievers_MOV10_2984		+
chr15	59952771	59952825	Sievers_MOV10_12755		-
chr1	225589956	225589969	Sievers_MOV10_2026		-
chr15	90815371	90815405	Sievers_MOV10_12969		+
chr22	39918110	39918133	Sievers_MOV10_15952		+
chr18	9401898	9401924	Sievers_MOV10_14329		+
chr5	72208493	72208519	Sievers_MOV10_4943		+
chr16	67133711	67133737	Sievers_MOV10_13259		+
chr11	58387064	58387083	Sievers_MOV10_9946		+
chr10	27485445	27485477	Sievers_MOV10_8962		-
chr12	124498562	124498594	Sievers_MOV10_11610		+
chr2	223807168	223807203	Sievers_MOV10_3128		+
chr10	11372849	11372871	Sievers_MOV10_8863		+
chr7	73611205	73611252	Sievers_MOV10_7206		+
chr6	18225020	18225040	Sievers_MOV10_5970		-
chr9	96328113	96328141	Sievers_MOV10_8568		+
chr9	88641074	88641099	Sievers_MOV10_8526		-
chrX	70520963	70521010	Sievers_MOV10_16347		+
chr8	22835553	22835576	Sievers_MOV10_7814		+
chr19	34720022	34720036	Sievers_MOV10_14765		+
chr17	57283962	57283992	Sievers_MOV10_14085		+
chr21	34924882	34924895	Sievers_MOV10_15618		+
chr21	35477150	35477198	Sievers_MOV10_15679		+
chr12	54629002	54629032	Sievers_MOV10_10905		-
chr1	11083960	11083987	Sievers_MOV10_100		+
chr12	21669815	21669853	Sievers_MOV10_10527		+
chr1	32640303	32640353	Sievers_MOV10_377		+
chr1	15994939	15994971	Sievers_MOV10_114		+
chr3	113440349	113440412	Sievers_MOV10_3626		-
chr17	9145067	9145092	Sievers_MOV10_13426		+
chr10	18965164	18965200	Sievers_MOV10_8897		+
chr9	131571846	131571888	Sievers_MOV10_8748		+
chr5	32603474	32603537	Sievers_MOV10_4659		+
chr15	41593894	41593923	Sievers_MOV10_12598		+
chr1	87212640	87212667	Sievers_MOV10_820		+
chr3	57914740	57914776	Sievers_MOV10_3493		+
chr1	23636490	23636533	Sievers_MOV10_186		-
chr1	159888539	159888562	Sievers_MOV10_1366		-
chr6	118030163	118030212	Sievers_MOV10_6617		+
chrX	131760786	131760830	Sievers_MOV10_16923		-
chr1	95362548	95362588	Sievers_MOV10_937		-
chr2	10580680	10580716	Sievers_MOV10_2374		-
chr12	112465259	112465295	Sievers_MOV10_11471		-
chr5	138704663	138704689	Sievers_MOV10_5390		+
chr5	176724750	176724788	Sievers_MOV10_5760		+
chr21	27143252	27143282	Sievers_MOV10_15560		+
chr1	225977868	225977889	Sievers_MOV10_2068		+
chr12	93803311	93803341	Sievers_MOV10_11279		-
chr17	78441498	78441533	Sievers_MOV10_14269		-
chr1	89300966	89300994	Sievers_MOV10_843		+
chr12	104341483	104341521	Sievers_MOV10_11360		+
chr5	137685252	137685279	Sievers_MOV10_5350		+
chr20	42091944	42091987	Sievers_MOV10_15375		+
chr4	41961693	41961753	Sievers_MOV10_4165		+
chr7	27181191	27181219	Sievers_MOV10_7005		-
chr4	123816054	123816095	Sievers_MOV10_4416		+
chr21	37788996	37789018	Sievers_MOV10_15686		+
chr2	196600456	196600491	Sievers_MOV10_3012		+
chr4	76569577	76569606	Sievers_MOV10_4280		-
chr8	141537589	141537622	Sievers_MOV10_8356		-
chr5	179155864	179155895	Sievers_MOV10_5787		+
chr1	113239248	113239268	Sievers_MOV10_1026		+
chr5	44819536	44819589	Sievers_MOV10_4789		+
chr2	114715456	114715488	Sievers_MOV10_2767		+
chr12	54632261	54632303	Sievers_MOV10_10928		-
chr17	41144741	41144774	Sievers_MOV10_13835		+
chr17	60030429	60030474	Sievers_MOV10_14110		-
chr2	170495015	170495048	Sievers_MOV10_2891		+
chr12	104743389	104743402	Sievers_MOV10_11374		+
chr6	149980947	149980974	Sievers_MOV10_6762		-
chr10	103545499	103545534	Sievers_MOV10_9514		-
chr1	17733599	17733630	Sievers_MOV10_157		-
chr19	33871555	33871586	Sievers_MOV10_14726		+
chr14	32625546	32625589	Sievers_MOV10_12099		+
chr3	196076204	196076261	Sievers_MOV10_3996		-
chr6	109689337	109689363	Sievers_MOV10_6542		-
chr3	120047897	120047924	Sievers_MOV10_3657		-
chr17	18112034	18112046	Sievers_MOV10_13480		+
chr12	54632422	54632453	Sievers_MOV10_10929		-
chr7	29959731	29959779	Sievers_MOV10_7029		-
chr19	812089	812114	Sievers_MOV10_14551		+
chr14	39651357	39651399	Sievers_MOV10_12142		+
chr3	129310317	129310339	Sievers_MOV10_3717		+
chr12	4413763	4413783	Sievers_MOV10_10433		+
chr2	183790230	183790271	Sievers_MOV10_2983		-
chr10	120794652	120794675	Sievers_MOV10_9655		-
chr8	42877929	42877970	Sievers_MOV10_7985		+
chr20	49506736	49506768	Sievers_MOV10_15439		-
chr5	167978508	167978523	Sievers_MOV10_5655		-
chr6	20493592	20493623	Sievers_MOV10_5994		+
chrX	73043350	73043395	Sievers_MOV10_16394		-
chr6	163987461	163987485	Sievers_MOV10_6847		+
chr10	89513783	89513796	Sievers_MOV10_9318		-
chr3	101312535	101312562	Sievers_MOV10_3576		+
chr10	99192994	99193031	Sievers_MOV10_9467		+
chr3	23962170	23962200	Sievers_MOV10_3270		+
chr1	225589351	225589372	Sievers_MOV10_2019		-
chr4	57369074	57369118	Sievers_MOV10_4228		+
chr14	100745486	100745520	Sievers_MOV10_12462		+
chr11	94901536	94901562	Sievers_MOV10_10102		-
chr8	28421701	28421765	Sievers_MOV10_7878		+
chrX	73806631	73806653	Sievers_MOV10_16555		-
chr7	127008492	127008512	Sievers_MOV10_7491		-
chr15	68587531	68587550	Sievers_MOV10_12855		+
chr1	227847526	227847570	Sievers_MOV10_2105		+
chrX	73042532	73042545	Sievers_MOV10_16387		-
chr1	24294946	24294994	Sievers_MOV10_214		-
chr1	179073911	179073924	Sievers_MOV10_1565		-
chr14	35181857	35181900	Sievers_MOV10_12127		-
chr12	116397257	116397280	Sievers_MOV10_11505		-
chr3	152183482	152183509	Sievers_MOV10_3812		+
chr1	205684172	205684191	Sievers_MOV10_1804		-
chr6	11137097	11137131	Sievers_MOV10_5925		+
chr5	65476087	65476120	Sievers_MOV10_4876		+
chr13	74263532	74263558	Sievers_MOV10_11900		-
chr4	57799504	57799525	Sievers_MOV10_4233		+
chr5	154195675	154195716	Sievers_MOV10_5574		+
chr16	58193994	58194017	Sievers_MOV10_13229		-
chr4	57801272	57801306	Sievers_MOV10_4237		+
chr10	14942338	14942366	Sievers_MOV10_8884		+
chrX	73044907	73044929	Sievers_MOV10_16410		-
chr7	102740034	102740080	Sievers_MOV10_7359		+
chr1	150548486	150548530	Sievers_MOV10_1244		-
chr4	108835806	108835839	Sievers_MOV10_4383		+
chr1	32373915	32373952	Sievers_MOV10_351		-
chr8	37615267	37615296	Sievers_MOV10_7942		+
chr1	179070468	179070510	Sievers_MOV10_1554		-
chr17	27876273	27876313	Sievers_MOV10_13630		+
chr4	1981131	1981196	Sievers_MOV10_4054		+
chr10	18966603	18966635	Sievers_MOV10_8904		+
chr17	37689135	37689186	Sievers_MOV10_13753		+
chr10	96371960	96371990	Sievers_MOV10_9375		+
chr17	27585760	27585793	Sievers_MOV10_13561		-
chr20	34238244	34238257	Sievers_MOV10_15287		-
chr12	68056270	68056298	Sievers_MOV10_11080		+
chr4	37612555	37612612	Sievers_MOV10_4129		-
chr5	134062167	134062200	Sievers_MOV10_5259		+
chr19	57816759	57816772	Sievers_MOV10_15064		+
chr10	102124086	102124109	Sievers_MOV10_9500		+
chr1	33476910	33476946	Sievers_MOV10_406		-
chr10	93040172	93040199	Sievers_MOV10_9334		+
chr1	226170500	226170525	Sievers_MOV10_2072		-
chr12	49412836	49412857	Sievers_MOV10_10773		-
chr4	77955789	77955818	Sievers_MOV10_4285		+
chrX	70520112	70520133	Sievers_MOV10_16341		+
chr17	7481903	7481949	Sievers_MOV10_13419		+
chr6	31797797	31797811	Sievers_MOV10_6084		+
chr22	39914030	39914090	Sievers_MOV10_15951		+
chr9	123942687	123942728	Sievers_MOV10_8701		-
chr8	87573243	87573265	Sievers_MOV10_8192		+
chr1	207968461	207968484	Sievers_MOV10_1880		+
chr1	244870623	244870657	Sievers_MOV10_2318		+
chr7	155101265	155101321	Sievers_MOV10_7706		+
chr15	40327964	40328012	Sievers_MOV10_12582		-
chr1	245014508	245014539	Sievers_MOV10_2330		-
chr13	77457141	77457208	Sievers_MOV10_11915		-
chr13	25821683	25821741	Sievers_MOV10_11711		-
chr2	178086028	178086058	Sievers_MOV10_2950		+
chr5	98131173	98131207	Sievers_MOV10_5088		+
chr10	120794593	120794625	Sievers_MOV10_9654		-
chr18	29128356	29128372	Sievers_MOV10_14399		+
chr12	69237665	69237691	Sievers_MOV10_11105		+
chr1	35649974	35650008	Sievers_MOV10_421		-
chr2	70505871	70505938	Sievers_MOV10_2609		+
chr19	23541583	23541608	Sievers_MOV10_14683		-
chr5	133533275	133533300	Sievers_MOV10_5246		-
chr10	12208706	12208764	Sievers_MOV10_8867		-
chr12	49084662	49084699	Sievers_MOV10_10754		-
chr1	25549428	25549483	Sievers_MOV10_256		-
chr3	182990325	182990348	Sievers_MOV10_3937		+
chr16	24835319	24835355	Sievers_MOV10_13154		+
chr7	27181027	27181063	Sievers_MOV10_7004		-
chr10	111894799	111894815	Sievers_MOV10_9551		+
chr4	186083432	186083463	Sievers_MOV10_4542		-
chr17	45760287	45760322	Sievers_MOV10_13885		+
chr3	24020551	24020582	Sievers_MOV10_3278		+
chr2	196600981	196601022	Sievers_MOV10_3015		+
chr15	99502871	99502907	Sievers_MOV10_13000		+
chr10	103544958	103544986	Sievers_MOV10_9512		-
chr1	41478195	41478209	Sievers_MOV10_485		+
chr4	22386662	22386716	Sievers_MOV10_4094		-
chr16	21668346	21668397	Sievers_MOV10_13144		+
chr10	103922902	103922943	Sievers_MOV10_9521		+
chr22	18187739	18187752	Sievers_MOV10_15764		+
chr2	178084982	178085007	Sievers_MOV10_2939		+
chr5	69373201	69373250	Sievers_MOV10_4898		+
chr5	167979991	167980008	Sievers_MOV10_5667		-
chr7	128032381	128032421	Sievers_MOV10_7494		-
chr7	108204077	108204143	Sievers_MOV10_7420		-
chr16	23701605	23701676	Sievers_MOV10_13153		+
chr20	49200142	49200187	Sievers_MOV10_15425		+
chr2	178085188	178085217	Sievers_MOV10_2940		+
chrX	34334743	34334781	Sievers_MOV10_16185		-
chr11	33728716	33728752	Sievers_MOV10_9864		-
chr12	106632551	106632572	Sievers_MOV10_11385		-
chr3	196660931	196660956	Sievers_MOV10_4023		+
chr14	32624724	32624757	Sievers_MOV10_12095		+
chr10	112772518	112772553	Sievers_MOV10_9573		+
chr14	102547783	102547806	Sievers_MOV10_12486		-
chr2	38522585	38522622	Sievers_MOV10_2484		-
chr8	48890520	48890550	Sievers_MOV10_8039		+
chr16	81420763	81420804	Sievers_MOV10_13346		+
chr15	49419818	49419843	Sievers_MOV10_12672		-
chr5	175936977	175937001	Sievers_MOV10_5747		+
chr10	98752215	98752254	Sievers_MOV10_9454		+
chrX	24230911	24230950	Sievers_MOV10_16175		+
chr10	75883472	75883492	Sievers_MOV10_9273		-
chr12	112946904	112946939	Sievers_MOV10_11498		+
chr10	102122141	102122182	Sievers_MOV10_9487		+
chr8	6616660	6616704	Sievers_MOV10_7725		+
chr7	25162696	25162733	Sievers_MOV10_6983		-
chr20	461817	461854	Sievers_MOV10_15111		-
chr8	27667559	27667573	Sievers_MOV10_7871		-
chr1	211745759	211745780	Sievers_MOV10_1893		-
chr17	74560738	74560797	Sievers_MOV10_14235		+
chr10	70743382	70743404	Sievers_MOV10_9182		+
chr15	68586655	68586679	Sievers_MOV10_12846		+
chr6	56972149	56972180	Sievers_MOV10_6255		+
chr12	125513738	125513789	Sievers_MOV10_11642		+
chr2	96938575	96938608	Sievers_MOV10_2720		+
chr11	43877373	43877413	Sievers_MOV10_9910		+
chr5	114951518	114951566	Sievers_MOV10_5147		-
chr20	30922085	30922119	Sievers_MOV10_15241		+
chr2	48033701	48033747	Sievers_MOV10_2537		+
chr5	74074408	74074440	Sievers_MOV10_4956		-
chr10	98723071	98723110	Sievers_MOV10_9427		+
chr1	146629512	146629558	Sievers_MOV10_1172		-
chr8	141536007	141536037	Sievers_MOV10_8352		-
chr2	43449899	43449931	Sievers_MOV10_2502		-
chr8	48976771	48976812	Sievers_MOV10_8054		+
chr1	6582050	6582112	Sievers_MOV10_47		-
chr6	31797944	31798010	Sievers_MOV10_6085		+
chr18	55268292	55268304	Sievers_MOV10_14481		-
chr1	120455023	120455042	Sievers_MOV10_1118		-
chr17	76220270	76220310	Sievers_MOV10_14254		+
chr17	42112290	42112323	Sievers_MOV10_13840		-
chr18	19209751	19209781	Sievers_MOV10_14362		+
chr16	54146740	54146788	Sievers_MOV10_13202		+
chr8	141532475	141532534	Sievers_MOV10_8340		-
chr7	94296172	94296197	Sievers_MOV10_7291		+
chr21	34809500	34809531	Sievers_MOV10_15610		+
chr5	40761720	40761758	Sievers_MOV10_4723		-
chr1	205687027	205687059	Sievers_MOV10_1840		-
chr14	60764954	60765006	Sievers_MOV10_12271		+
chr5	137087994	137088023	Sievers_MOV10_5335		-
chr16	66920829	66920879	Sievers_MOV10_13254		+
chr12	69237165	69237200	Sievers_MOV10_11101		+
chr3	156260341	156260370	Sievers_MOV10_3833		-
chr10	44282851	44282903	Sievers_MOV10_9047		-
chr1	100611892	100611921	Sievers_MOV10_954		+
chr16	19514641	19514668	Sievers_MOV10_13129		-
chr10	13359884	13359937	Sievers_MOV10_8870		-
chr6	149982383	149982415	Sievers_MOV10_6770		-
chr12	69666471	69666515	Sievers_MOV10_11126		+
chr12	56666584	56666643	Sievers_MOV10_10983		-
chr12	54680789	54680809	Sievers_MOV10_10951		+
chr22	41326494	41326530	Sievers_MOV10_15972		+
chr1	153781521	153781555	Sievers_MOV10_1297		-
chr5	41921062	41921098	Sievers_MOV10_4752		+
chr17	17094808	17094834	Sievers_MOV10_13469		+
chr2	85545213	85545242	Sievers_MOV10_2677		-
chr7	92243282	92243297	Sievers_MOV10_7283		-
chr8	141531585	141531614	Sievers_MOV10_8334		-
chr6	122764924	122764957	Sievers_MOV10_6647		-
chr5	34906811	34906855	Sievers_MOV10_4664		-
chr19	44090375	44090415	Sievers_MOV10_14930		-
chr15	45349591	45349651	Sievers_MOV10_12657		+
chr1	16723444	16723472	Sievers_MOV10_144		+
chr22	38687034	38687078	Sievers_MOV10_15908		-
chr14	90872278	90872304	Sievers_MOV10_12417		+
chr12	49161933	49161965	Sievers_MOV10_10767		-
chrX	20025345	20025396	Sievers_MOV10_16090		-
chr10	27036954	27036992	Sievers_MOV10_8954		-
chr12	53806234	53806250	Sievers_MOV10_10848		+
chr12	93793858	93793874	Sievers_MOV10_11272		+
chr4	99982894	99982933	Sievers_MOV10_4353		+
chrX	73046867	73046908	Sievers_MOV10_16424		-
chr4	7034672	7034725	Sievers_MOV10_4077		+
chr3	140697793	140697831	Sievers_MOV10_3751		+
chr6	116916324	116916366	Sievers_MOV10_6601		+
chr17	20904058	20904071	Sievers_MOV10_13515		-
chr3	73115900	73115929	Sievers_MOV10_3518		+
chr15	52842269	52842301	Sievers_MOV10_12703		-
chr12	121867502	121867519	Sievers_MOV10_11565		-
chr7	105731357	105731385	Sievers_MOV10_7373		-
chr1	113456770	113456806	Sievers_MOV10_1043		-
chr1	167393780	167393822	Sievers_MOV10_1449		+
chr12	98928275	98928299	Sievers_MOV10_11310		+
chr6	160177162	160177221	Sievers_MOV10_6845		+
chr15	102182344	102182370	Sievers_MOV10_13013		-
chr15	23005591	23005618	Sievers_MOV10_12524		-
chr6	7252157	7252208	Sievers_MOV10_5867		+
chr2	26616407	26616451	Sievers_MOV10_2420		+
chr19	15347685	15347704	Sievers_MOV10_14627		-
chr5	34952813	34952880	Sievers_MOV10_4670		+
chr5	1461999	1462051	Sievers_MOV10_4557		-
chr20	34634518	34634539	Sievers_MOV10_15313		-
chr17	42474027	42474065	Sievers_MOV10_13851		-
chr22	31369299	31369329	Sievers_MOV10_15854		+
chr1	92148395	92148437	Sievers_MOV10_879		-
chr15	75663467	75663529	Sievers_MOV10_12907		-
chr2	197000929	197000959	Sievers_MOV10_3027		-
chr5	158712985	158713018	Sievers_MOV10_5605		+
chrX	20145295	20145331	Sievers_MOV10_16108		-
chr7	139246374	139246420	Sievers_MOV10_7627		-
chr3	66430354	66430380	Sievers_MOV10_3499		-
chr17	38784211	38784261	Sievers_MOV10_13785		-
chr16	83845568	83845591	Sievers_MOV10_13347		+
chr5	174955582	174955614	Sievers_MOV10_5730		+
chrX	41207541	41207616	Sievers_MOV10_16209		+
chr5	162870748	162870772	Sievers_MOV10_5612		+
chr7	94298340	94298365	Sievers_MOV10_7314		+
chr3	120114450	120114470	Sievers_MOV10_3676		-
chr13	25908978	25909009	Sievers_MOV10_11716		+
chr4	39780286	39780306	Sievers_MOV10_4136		+
chr6	36570046	36570079	Sievers_MOV10_6133		+
chr17	663183	663201	Sievers_MOV10_13381		-
chr10	115668945	115668988	Sievers_MOV10_9588		+
chr4	41958860	41958926	Sievers_MOV10_4160		+
chr6	35801898	35801925	Sievers_MOV10_6120		-
chr2	70504975	70505020	Sievers_MOV10_2606		+
chr3	23961362	23961374	Sievers_MOV10_3265		+
chr9	127909526	127909552	Sievers_MOV10_8724		-
chr6	64291955	64291979	Sievers_MOV10_6276		+
chr20	34636743	34636767	Sievers_MOV10_15327		-
chr12	53435860	53435927	Sievers_MOV10_10834		+
chr5	162945965	162945999	Sievers_MOV10_5630		+
chr22	29191247	29191265	Sievers_MOV10_15831		-
chr6	64291220	64291243	Sievers_MOV10_6272		+
chr5	138666391	138666428	Sievers_MOV10_5384		+
chr17	60022866	60022890	Sievers_MOV10_14105		-
chr5	38476623	38476697	Sievers_MOV10_4704		-
chrX	131760707	131760731	Sievers_MOV10_16921		-
chr7	94296257	94296292	Sievers_MOV10_7292		+
chr6	138412500	138412534	Sievers_MOV10_6710		-
chr16	9203273	9203297	Sievers_MOV10_13055		+
chr12	120565195	120565264	Sievers_MOV10_11532		-
chr7	70257359	70257388	Sievers_MOV10_7195		+
chr1	229458996	229459043	Sievers_MOV10_2142		-
chr12	129277898	129277941	Sievers_MOV10_11656		-
chr6	93952350	93952394	Sievers_MOV10_6454		-
chr1	11080999	11081024	Sievers_MOV10_87		+
chr13	25671037	25671055	Sievers_MOV10_11703		+
chrX	53402721	53402747	Sievers_MOV10_16269		-
chr7	6442941	6442968	Sievers_MOV10_6923		+
chr17	4175540	4175580	Sievers_MOV10_13403		-
chr1	23637407	23637443	Sievers_MOV10_188		-
chr8	22108608	22108661	Sievers_MOV10_7793		+
chr15	35271705	35271731	Sievers_MOV10_12560		-
chr10	28971452	28971482	Sievers_MOV10_8976		+
chr3	120044880	120044897	Sievers_MOV10_3648		-
chr12	112944280	112944295	Sievers_MOV10_11479		+
chr3	196076728	196076794	Sievers_MOV10_3998		-
chr5	167983273	167983305	Sievers_MOV10_5684		-
chrX	16778693	16778728	Sievers_MOV10_16063		+
chr5	149366024	149366056	Sievers_MOV10_5499		+
chr18	39608116	39608144	Sievers_MOV10_14437		+
chr9	128728726	128728766	Sievers_MOV10_8732		+
chr8	29965462	29965484	Sievers_MOV10_7901		+
chr12	69235535	69235567	Sievers_MOV10_11091		+
chr17	40004878	40004903	Sievers_MOV10_13792		-
chr12	25362026	25362073	Sievers_MOV10_10580		-
chr11	94903479	94903519	Sievers_MOV10_10110		-
chr14	100744016	100744065	Sievers_MOV10_12453		+
chr16	66924896	66924921	Sievers_MOV10_13257		+
chr5	175936618	175936649	Sievers_MOV10_5746		+
chr7	138990363	138990407	Sievers_MOV10_7608		+
chr15	52203969	52203992	Sievers_MOV10_12684		+
chr5	157214041	157214067	Sievers_MOV10_5596		-
chr15	68585241	68585254	Sievers_MOV10_12835		+
chr17	28852027	28852088	Sievers_MOV10_13661		+
chr17	47368501	47368550	Sievers_MOV10_13949		-
chr7	139107324	139107353	Sievers_MOV10_7624		+
chr7	140534021	140534053	Sievers_MOV10_7660		-
chr20	35406830	35406861	Sievers_MOV10_15340		-
chr13	100638411	100638439	Sievers_MOV10_12008		+
chr1	232534099	232534151	Sievers_MOV10_2195		-
chr19	47713292	47713319	Sievers_MOV10_14994		+
chr3	133308099	133308122	Sievers_MOV10_3729		+
chr4	71850554	71850579	Sievers_MOV10_4254		+
chr7	141176402	141176439	Sievers_MOV10_7667		+
chr11	121178728	121178773	Sievers_MOV10_10279		+
chr6	31236656	31236680	Sievers_MOV10_6078		-
chr4	2517489	2517515	Sievers_MOV10_4063		+
chr1	14150849	14150911	Sievers_MOV10_106		+
chr16	85706932	85706957	Sievers_MOV10_13356		+
chr3	156260586	156260619	Sievers_MOV10_3834		-
chr1	27731049	27731069	Sievers_MOV10_288		-
chr7	101895354	101895376	Sievers_MOV10_7355		+
chr11	118471651	118471690	Sievers_MOV10_10236		+
chrX	17772934	17772953	Sievers_MOV10_16078		+
chr1	40537635	40537679	Sievers_MOV10_471		+
chr5	145665971	145665997	Sievers_MOV10_5455		+
chr7	29961049	29961063	Sievers_MOV10_7034		-
chr12	112944361	112944386	Sievers_MOV10_11480		+
chr2	175938371	175938430	Sievers_MOV10_2925		-
chr6	74225828	74225850	Sievers_MOV10_6309		-
chrX	77386014	77386029	Sievers_MOV10_16616		-
chr7	94298411	94298447	Sievers_MOV10_7315		+
chr1	162497146	162497165	Sievers_MOV10_1398		+
chr12	56990518	56990562	Sievers_MOV10_10990		-
chr11	102268227	102268279	Sievers_MOV10_10136		-
chr11	108344494	108344558	Sievers_MOV10_10171		-
chr13	100638838	100638878	Sievers_MOV10_12012		+
chrX	24567017	24567043	Sievers_MOV10_16180		+
chr12	80168308	80168340	Sievers_MOV10_11229		-
chrX	102632931	102632998	Sievers_MOV10_16699		+
chr12	57033018	57033053	Sievers_MOV10_10993		-
chr12	53776748	53776793	Sievers_MOV10_10836		+
chr1	115272983	115273042	Sievers_MOV10_1090		-
chrX	135046739	135046795	Sievers_MOV10_16968		-
chr1	52486316	52486352	Sievers_MOV10_553		-
chr5	43290614	43290641	Sievers_MOV10_4763		-
chr16	1750779	1750799	Sievers_MOV10_13024		+
chr17	73774603	73774624	Sievers_MOV10_14222		-
chr11	61919763	61919806	Sievers_MOV10_9962		+
chr20	47730566	47730588	Sievers_MOV10_15405		-
chr3	73027613	73027639	Sievers_MOV10_3515		+
chr4	10441926	10441959	Sievers_MOV10_4081		-
chr22	22115635	22115673	Sievers_MOV10_15791		-
chr1	54233026	54233053	Sievers_MOV10_611		-
chr1	54232794	54232839	Sievers_MOV10_609		-
chr13	41949829	41949865	Sievers_MOV10_11811		+
chr8	81433162	81433219	Sievers_MOV10_8157		+
chr16	69731184	69731209	Sievers_MOV10_13285		+
chr11	17097085	17097123	Sievers_MOV10_9777		-
chr5	126172606	126172639	Sievers_MOV10_5164		+
chr6	21597271	21597288	Sievers_MOV10_5995		+
chr10	73993269	73993305	Sievers_MOV10_9239		+
chr12	72180641	72180667	Sievers_MOV10_11151		+
chr7	135613837	135613866	Sievers_MOV10_7575		-
chr15	52840799	52840822	Sievers_MOV10_12693		-
chr3	57306141	57306177	Sievers_MOV10_3483		+
chr22	29451937	29451958	Sievers_MOV10_15834		+
chr1	24296821	24296834	Sievers_MOV10_225		-
chr16	74656552	74656577	Sievers_MOV10_13333		-
chrX	153712292	153712313	Sievers_MOV10_17035		-
chr6	17611157	17611197	Sievers_MOV10_5955		+
chr12	54627256	54627282	Sievers_MOV10_10896		-
chr5	32602488	32602521	Sievers_MOV10_4654		+
chr3	196662994	196663027	Sievers_MOV10_4032		-
chr17	27873497	27873512	Sievers_MOV10_13620		+
chr16	11966080	11966110	Sievers_MOV10_13096		-
chr16	56465364	56465420	Sievers_MOV10_13220		-
chr14	69255818	69255857	Sievers_MOV10_12322		-
chr14	39651914	39651944	Sievers_MOV10_12145		+
chr7	25162091	25162127	Sievers_MOV10_6980		-
chr11	94608804	94608816	Sievers_MOV10_10084		+
chr18	48701114	48701147	Sievers_MOV10_14462		-
chr6	127678808	127678844	Sievers_MOV10_6673		+
chr5	5490086	5490099	Sievers_MOV10_4560		+
chr5	112213874	112213908	Sievers_MOV10_5124		-
chr9	6011732	6011775	Sievers_MOV10_8384		-
chrX	53405185	53405215	Sievers_MOV10_16279		-
chrX	73058364	73058392	Sievers_MOV10_16447		-
chr12	106457874	106457900	Sievers_MOV10_11380		-
chr2	46657682	46657724	Sievers_MOV10_2513		+
chr21	35475386	35475409	Sievers_MOV10_15667		+
chrX	53402111	53402141	Sievers_MOV10_16266		-
chr7	138985481	138985529	Sievers_MOV10_7602		+
chr7	105222345	105222371	Sievers_MOV10_7366		-
chr6	18225709	18225739	Sievers_MOV10_5978		-
chr4	24529264	24529303	Sievers_MOV10_4099		-
chr10	112772090	112772127	Sievers_MOV10_9571		+
chr1	28218306	28218353	Sievers_MOV10_297		-
chr1	53291860	53291889	Sievers_MOV10_587		+
chr20	2128425	2128459	Sievers_MOV10_15130		+
chr11	33308899	33308932	Sievers_MOV10_9856		+
chr1	193054624	193054664	Sievers_MOV10_1645		+
chr7	141427890	141427933	Sievers_MOV10_7675		+
chr4	73941670	73941703	Sievers_MOV10_4266		-
chr12	88592665	88592728	Sievers_MOV10_11255		+
chr3	107525882	107525926	Sievers_MOV10_3594		+
chr22	29183850	29183884	Sievers_MOV10_15815		+
chr17	27587657	27587685	Sievers_MOV10_13570		-
chr4	57326337	57326371	Sievers_MOV10_4213		+
chr1	166820756	166820788	Sievers_MOV10_1420		+
chr5	71501791	71501812	Sievers_MOV10_4906		+
chr16	23078670	23078693	Sievers_MOV10_13150		-
chr5	167979287	167979335	Sievers_MOV10_5663		-
chr9	97222559	97222584	Sievers_MOV10_8578		+
chr6	89873574	89873619	Sievers_MOV10_6428		+
chr12	57057464	57057480	Sievers_MOV10_10996		-
chrX	24004882	24004908	Sievers_MOV10_16152		-
chr3	15089322	15089354	Sievers_MOV10_3233		+
chr1	203769675	203769731	Sievers_MOV10_1716		+
chr6	111215626	111215652	Sievers_MOV10_6552		+
chr17	16344741	16344771	Sievers_MOV10_13455		+
chr5	135518246	135518268	Sievers_MOV10_5321		+
chr16	20747596	20747643	Sievers_MOV10_13141		-
chr7	108203048	108203102	Sievers_MOV10_7414		-
chr5	114949546	114949606	Sievers_MOV10_5134		-
chr6	149982173	149982222	Sievers_MOV10_6769		-
chr6	80411704	80411757	Sievers_MOV10_6354		+
chr10	76940886	76940912	Sievers_MOV10_9282		+
chr1	67877189	67877220	Sievers_MOV10_698		-
chr12	69235741	69235753	Sievers_MOV10_11094		+
chr20	335203	335240	Sievers_MOV10_15108		+
chr10	60128984	60129022	Sievers_MOV10_9064		+
chr11	63527264	63527292	Sievers_MOV10_9986		+
chr19	37673088	37673120	Sievers_MOV10_14848		-
chr7	138990194	138990222	Sievers_MOV10_7607		+
chr19	38220474	38220518	Sievers_MOV10_14870		-
chr5	125960698	125960732	Sievers_MOV10_5158		+
chr6	5998280	5998310	Sievers_MOV10_5865		-
chr2	170608142	170608180	Sievers_MOV10_2896		+
chr7	139104701	139104744	Sievers_MOV10_7618		+
chr16	11963515	11963546	Sievers_MOV10_13086		-
chrX	123046724	123046763	Sievers_MOV10_16873		+
chr17	61909878	61909910	Sievers_MOV10_14143		-
chr17	34051092	34051123	Sievers_MOV10_13713		+
chr15	23048454	23048477	Sievers_MOV10_12529		-
chr17	73131534	73131595	Sievers_MOV10_14205		-
chrX	107969312	107969344	Sievers_MOV10_16776		-
chr5	174955481	174955525	Sievers_MOV10_5729		+
chr17	78441327	78441358	Sievers_MOV10_14267		-
chr11	13751143	13751168	Sievers_MOV10_9762		+
chr1	231470094	231470125	Sievers_MOV10_2178		-
chr11	102267202	102267236	Sievers_MOV10_10126		-
chr2	196601180	196601218	Sievers_MOV10_3017		+
chr14	62262489	62262518	Sievers_MOV10_12282		+
chr5	44819024	44819050	Sievers_MOV10_4787		+
chr3	32523378	32523403	Sievers_MOV10_3302		-
chr1	24296237	24296286	Sievers_MOV10_221		-
chr15	99502077	99502135	Sievers_MOV10_12998		+
chr8	22279852	22279883	Sievers_MOV10_7810		+
chr1	87328416	87328448	Sievers_MOV10_825		-
chr17	74559394	74559434	Sievers_MOV10_14228		+
chr8	116423589	116423647	Sievers_MOV10_8286		-
chr15	66181753	66181786	Sievers_MOV10_12799		+
chr2	70523183	70523228	Sievers_MOV10_2618		-
chr2	51034939	51034960	Sievers_MOV10_2540		-
chr10	38409777	38409814	Sievers_MOV10_9036		+
chr1	113213926	113213959	Sievers_MOV10_1020		+
chr15	44817145	44817181	Sievers_MOV10_12648		+
chr3	23961835	23961868	Sievers_MOV10_3268		+
chr7	44867781	44867803	Sievers_MOV10_7080		-
chr1	154128942	154128982	Sievers_MOV10_1303		-
chr17	35973870	35973901	Sievers_MOV10_13725		-
chr5	148732698	148732723	Sievers_MOV10_5478		+
chrX	24095747	24095761	Sievers_MOV10_16165		+
chr15	56382918	56382960	Sievers_MOV10_12738		-
chr10	102122887	102122914	Sievers_MOV10_9491		+
chr6	105530474	105530535	Sievers_MOV10_6508		+
chr3	169806340	169806387	Sievers_MOV10_3900		-
chr20	25596329	25596378	Sievers_MOV10_15225		-
chr8	57875981	57876012	Sievers_MOV10_8088		-
chr17	41846236	41846263	Sievers_MOV10_13839		-
chr20	462934	462999	Sievers_MOV10_15117		-
chr3	98516370	98516419	Sievers_MOV10_3565		-
chr5	135516312	135516334	Sievers_MOV10_5306		+
chr6	109688945	109688981	Sievers_MOV10_6539		-
chr6	56919850	56919896	Sievers_MOV10_6248		+
chr1	113239360	113239376	Sievers_MOV10_1027		+
chr13	79894416	79894438	Sievers_MOV10_11936		-
chr4	101945654	101945682	Sievers_MOV10_4362		-
chr3	133308875	133308898	Sievers_MOV10_3735		+
chr21	16335151	16335189	Sievers_MOV10_15537		-
chr12	111158345	111158378	Sievers_MOV10_11462		-
chr6	118030666	118030687	Sievers_MOV10_6620		+
chr12	69664633	69664673	Sievers_MOV10_11117		+
chr2	38971861	38971894	Sievers_MOV10_2495		-
chr6	139501393	139501432	Sievers_MOV10_6731		+
chr7	131187792	131187849	Sievers_MOV10_7536		-
chr5	176733831	176733860	Sievers_MOV10_5769		+
chr3	100083534	100083561	Sievers_MOV10_3567		-
chr18	55149093	55149134	Sievers_MOV10_14472		+
chr1	150548887	150548926	Sievers_MOV10_1250		-
chr1	32638976	32639015	Sievers_MOV10_367		+
chr16	74339912	74339947	Sievers_MOV10_13330		+
chr3	41281014	41281061	Sievers_MOV10_3375		+
chr17	74385882	74385933	Sievers_MOV10_14227		-
chr8	30643470	30643505	Sievers_MOV10_7910		-
chr21	27253066	27253105	Sievers_MOV10_15565		-
chr11	94899811	94899847	Sievers_MOV10_10096		-
chr8	97622705	97622724	Sievers_MOV10_8215		+
chr14	102393827	102393860	Sievers_MOV10_12482		+
chr12	53809446	53809477	Sievers_MOV10_10870		+
chr16	24836138	24836206	Sievers_MOV10_13157		+
chr4	82348008	82348033	Sievers_MOV10_4320		-
chr7	135068477	135068519	Sievers_MOV10_7555		-
chr22	38881104	38881125	Sievers_MOV10_15921		-
chr20	34537004	34537039	Sievers_MOV10_15304		+
chr19	37379371	37379402	Sievers_MOV10_14840		-
chr2	190611491	190611523	Sievers_MOV10_2992		-
chr6	90573640	90573694	Sievers_MOV10_6443		+
chr21	27253604	27253620	Sievers_MOV10_15572		-
chr4	1333170	1333195	Sievers_MOV10_4045		+
chr1	203770364	203770399	Sievers_MOV10_1719		+
chrX	70520831	70520854	Sievers_MOV10_16346		+
chr1	201938806	201938833	Sievers_MOV10_1706		+
chr3	182660687	182660728	Sievers_MOV10_3934		-
chr9	80334200	80334229	Sievers_MOV10_8502		-
chr3	52289356	52289386	Sievers_MOV10_3445		-
chr12	125511880	125511902	Sievers_MOV10_11629		+
chr8	26364553	26364589	Sievers_MOV10_7862		-
chr6	123066606	123066648	Sievers_MOV10_6657		+
chr11	34120100	34120126	Sievers_MOV10_9872		+
chr9	135568456	135568498	Sievers_MOV10_8789		+
chr3	158409791	158409817	Sievers_MOV10_3844		+
chr2	74441469	74441495	Sievers_MOV10_2643		+
chr17	40005122	40005144	Sievers_MOV10_13794		-
chr9	74969774	74969795	Sievers_MOV10_8490		-
chr5	32355046	32355058	Sievers_MOV10_4646		-
chr17	63008060	63008092	Sievers_MOV10_14158		-
chr5	77773595	77773625	Sievers_MOV10_4987		+
chr7	104311114	104311164	Sievers_MOV10_7363		+
chr2	74444139	74444191	Sievers_MOV10_2656		+
chr2	147345686	147345727	Sievers_MOV10_2839		+
chr6	53133043	53133066	Sievers_MOV10_6231		-
chr17	38291441	38291468	Sievers_MOV10_13763		+
chr12	88592466	88592488	Sievers_MOV10_11254		+
chr18	12985898	12985949	Sievers_MOV10_14349		+
chr14	105477210	105477247	Sievers_MOV10_12520		-
chr12	112945966	112945987	Sievers_MOV10_11489		+
chr1	40539033	40539066	Sievers_MOV10_476		-
chr12	116398412	116398435	Sievers_MOV10_11511		-
chr12	1897699	1897742	Sievers_MOV10_10402		+
chr1	179044365	179044414	Sievers_MOV10_1542		+
chr9	15461628	15461666	Sievers_MOV10_8410		+
chr1	234740711	234740731	Sievers_MOV10_2208		-
chr5	74667902	74667933	Sievers_MOV10_4963		-
chr16	33785845	33785885	Sievers_MOV10_13185		+
chr4	6884402	6884441	Sievers_MOV10_4075		+
chrX	69640621	69640645	Sievers_MOV10_16335		+
chr15	75212627	75212668	Sievers_MOV10_12904		-
chr12	66357645	66357680	Sievers_MOV10_11051		+
chr10	126674392	126674423	Sievers_MOV10_9691		+
chr17	49255921	49255968	Sievers_MOV10_14012		-
chr1	213069230	213069281	Sievers_MOV10_1923		+
chr16	71890275	71890301	Sievers_MOV10_13318		+
chr6	114182284	114182319	Sievers_MOV10_6573		+
chr11	46105785	46105831	Sievers_MOV10_9917		-
chr20	49506527	49506560	Sievers_MOV10_15438		-
chr1	174979702	174979735	Sievers_MOV10_1536		+
chr22	44888644	44888669	Sievers_MOV10_16007		-
chr1	234741419	234741456	Sievers_MOV10_2215		-
chr9	21331617	21331642	Sievers_MOV10_8417		-
chr5	162946164	162946228	Sievers_MOV10_5632		+
chr1	55316595	55316620	Sievers_MOV10_620		-
chr2	211298602	211298630	Sievers_MOV10_3104		-
chr11	46765390	46765438	Sievers_MOV10_9918		-
chr11	89935311	89935341	Sievers_MOV10_10071		-
chr12	4411374	4411401	Sievers_MOV10_10420		+
chr1	222842297	222842349	Sievers_MOV10_1977		-
chr6	149982590	149982633	Sievers_MOV10_6771		-
chr10	33189770	33189793	Sievers_MOV10_9013		-
chr1	245014886	245014954	Sievers_MOV10_2332		-
chr8	120256612	120256645	Sievers_MOV10_8303		+
chr1	241792294	241792309	Sievers_MOV10_2253		-
chr5	77772623	77772660	Sievers_MOV10_4983		+
chr11	94606472	94606496	Sievers_MOV10_10079		+
chr7	133977482	133977508	Sievers_MOV10_7542		-
chr7	29961020	29961038	Sievers_MOV10_7033		-
chr3	116363683	116363720	Sievers_MOV10_3637		-
chr5	38477198	38477223	Sievers_MOV10_4708		-
chr13	115091978	115092006	Sievers_MOV10_12034		+
chr8	75147769	75147790	Sievers_MOV10_8137		-
chr22	22274473	22274531	Sievers_MOV10_15795		-
chr5	133532912	133532942	Sievers_MOV10_5242		-
chr6	163994383	163994413	Sievers_MOV10_6862		+
chr1	28527609	28527640	Sievers_MOV10_302		-
chr3	5221649	5221676	Sievers_MOV10_3179		+
chr14	62214701	62214753	Sievers_MOV10_12281		+
chr1	162499143	162499191	Sievers_MOV10_1404		+
chr5	10435325	10435365	Sievers_MOV10_4581		+
chr3	87303204	87303262	Sievers_MOV10_3532		+
chrX	73042749	73042764	Sievers_MOV10_16389		-
chr1	211918497	211918527	Sievers_MOV10_1896		-
chr8	17087273	17087298	Sievers_MOV10_7764		-
chr3	16299807	16299841	Sievers_MOV10_3246		-
chr12	46580976	46581002	Sievers_MOV10_10696		-
chr10	94111482	94111512	Sievers_MOV10_9361		+
chr1	207218174	207218222	Sievers_MOV10_1855		-
chr9	111782013	111782047	Sievers_MOV10_8644		-
chr10	38345888	38345914	Sievers_MOV10_9026		+
chr9	91092634	91092664	Sievers_MOV10_8545		+
chr17	27590150	27590177	Sievers_MOV10_13591		-
chr17	57917400	57917454	Sievers_MOV10_14092		+
chr1	29444604	29444650	Sievers_MOV10_321		+
chr1	27732651	27732691	Sievers_MOV10_294		-
chr19	37002015	37002076	Sievers_MOV10_14803		-
chr4	71685590	71685608	Sievers_MOV10_4248		-
chr6	30512349	30512376	Sievers_MOV10_6057		-
chr3	12942016	12942054	Sievers_MOV10_3218		-
chr20	11906845	11906871	Sievers_MOV10_15185		+
chr6	36571107	36571124	Sievers_MOV10_6139		+
chr16	30435189	30435216	Sievers_MOV10_13173		-
chr20	34237491	34237543	Sievers_MOV10_15284		-
chr11	17403156	17403197	Sievers_MOV10_9792		+
chr11	94905739	94905780	Sievers_MOV10_10118		-
chr6	163992111	163992137	Sievers_MOV10_6852		+
chr12	76440721	76440771	Sievers_MOV10_11183		-
chr1	198290564	198290592	Sievers_MOV10_1692		+
chr1	159997893	159997917	Sievers_MOV10_1368		-
chr2	211298907	211298970	Sievers_MOV10_3105		-
chr14	94517268	94517315	Sievers_MOV10_12436		-
chr19	39983632	39983654	Sievers_MOV10_14893		+
chr2	219315518	219315555	Sievers_MOV10_3113		-
chr21	27253798	27253846	Sievers_MOV10_15574		-
chr21	35470903	35470927	Sievers_MOV10_15644		+
chr22	35689971	35690021	Sievers_MOV10_15882		+
chrX	73046704	73046722	Sievers_MOV10_16422		-
chr5	139496249	139496275	Sievers_MOV10_5403		+
chr1	31405284	31405297	Sievers_MOV10_336		-
chrX	135046055	135046071	Sievers_MOV10_16965		-
chr9	37866764	37866792	Sievers_MOV10_8471		+
chr1	31405851	31405887	Sievers_MOV10_338		-
chr3	133319505	133319540	Sievers_MOV10_3736		-
chr5	179041719	179041739	Sievers_MOV10_5785		-
chrX	53236441	53236471	Sievers_MOV10_16264		-
chr17	61670830	61670854	Sievers_MOV10_14130		+
chr17	30326941	30326964	Sievers_MOV10_13671		+
chr4	26436051	26436074	Sievers_MOV10_4112		+
chr15	68587434	68587466	Sievers_MOV10_12853		+
chr12	4411450	4411484	Sievers_MOV10_10421		+
chr12	101788594	101788631	Sievers_MOV10_11356		-
chr14	75600401	75600437	Sievers_MOV10_12372		-
chrX	40465393	40465438	Sievers_MOV10_16202		+
chr5	148874694	148874710	Sievers_MOV10_5489		-
chr1	151667451	151667482	Sievers_MOV10_1280		+
chr12	121139229	121139282	Sievers_MOV10_11556		+
chr7	42261863	42261893	Sievers_MOV10_7052		-
chr14	53109211	53109247	Sievers_MOV10_12196		-
chrX	102930525	102930541	Sievers_MOV10_16702		-
chr7	107560504	107560549	Sievers_MOV10_7410		+
chr9	86583013	86583059	Sievers_MOV10_8519		-
chrX	73066604	73066637	Sievers_MOV10_16495		-
chr20	2128824	2128865	Sievers_MOV10_15131		+
chr5	71501661	71501711	Sievers_MOV10_4905		+
chr10	65186942	65186959	Sievers_MOV10_9155		-
chr10	98279760	98279817	Sievers_MOV10_9393		-
chr1	169101032	169101066	Sievers_MOV10_1485		+
chr17	39847360	39847387	Sievers_MOV10_13789		+
chr12	109040336	109040362	Sievers_MOV10_11408		-
chr12	7090691	7090721	Sievers_MOV10_10445		+
chr9	135565838	135565862	Sievers_MOV10_8779		+
chr15	32930632	32930659	Sievers_MOV10_12544		+
chr20	30825131	30825158	Sievers_MOV10_15240		+
chr12	50871764	50871823	Sievers_MOV10_10811		+
chr20	30782092	30782141	Sievers_MOV10_15237		-
chr20	34323106	34323137	Sievers_MOV10_15301		-
chr12	50871214	50871269	Sievers_MOV10_10808		+
chr3	44793425	44793475	Sievers_MOV10_3394		-
chr10	99192907	99192961	Sievers_MOV10_9466		+
chr2	223807731	223807764	Sievers_MOV10_3131		+
chr19	54734797	54734837	Sievers_MOV10_15012		+
chr15	59952672	59952691	Sievers_MOV10_12754		-
chr1	114517209	114517277	Sievers_MOV10_1054		+
chr11	27519229	27519257	Sievers_MOV10_9821		-
chr19	37004762	37004829	Sievers_MOV10_14809		-
chr9	21331224	21331247	Sievers_MOV10_8416		-
chr16	46614585	46614628	Sievers_MOV10_13189		-
chrX	73069019	73069043	Sievers_MOV10_16516		-
chr8	81433581	81433629	Sievers_MOV10_8161		+
chr17	61669795	61669815	Sievers_MOV10_14126		+
chr9	86618504	86618531	Sievers_MOV10_8524		+
chr17	27588531	27588561	Sievers_MOV10_13577		-
chr12	125510576	125510606	Sievers_MOV10_11624		+
chr1	205760026	205760085	Sievers_MOV10_1845		-
chr1	225590134	225590158	Sievers_MOV10_2029		-
chr1	93618586	93618630	Sievers_MOV10_908		-
chr6	30692963	30692978	Sievers_MOV10_6072		+
chrX	73070186	73070222	Sievers_MOV10_16524		-
chr5	158584673	158584697	Sievers_MOV10_5601		-
chr3	9518567	9518581	Sievers_MOV10_3193		+
chr6	138412399	138412430	Sievers_MOV10_6709		-
chrX	80553517	80553555	Sievers_MOV10_16635		+
chr19	1257910	1257936	Sievers_MOV10_14555		+
chr19	34719244	34719263	Sievers_MOV10_14759		+
chr14	21677599	21677628	Sievers_MOV10_12044		-
chr1	23635209	23635240	Sievers_MOV10_184		-
chr4	71895365	71895393	Sievers_MOV10_4258		+
chr6	109688495	109688508	Sievers_MOV10_6535		-
chrX	135293143	135293162	Sievers_MOV10_16975		+
chr17	27871207	27871227	Sievers_MOV10_13610		+
chr10	6158723	6158748	Sievers_MOV10_8856		+
chr1	40538390	40538427	Sievers_MOV10_473		-
chr6	109004373	109004392	Sievers_MOV10_6520		+
chr3	194124088	194124104	Sievers_MOV10_3980		-
chr17	56081155	56081202	Sievers_MOV10_14054		-
chr4	76568015	76568066	Sievers_MOV10_4273		-
chr1	87208950	87208994	Sievers_MOV10_813		+
chrX	20143105	20143169	Sievers_MOV10_16094		-
chr14	104647104	104647146	Sievers_MOV10_12517		+
chr1	33474904	33474934	Sievers_MOV10_401		-
chr4	169849250	169849303	Sievers_MOV10_4487		+
chr13	77456751	77456774	Sievers_MOV10_11914		-
chrX	24005800	24005824	Sievers_MOV10_16161		-
chr10	126523772	126523821	Sievers_MOV10_9688		+
chr11	27518130	27518172	Sievers_MOV10_9814		-
chr1	39471495	39471523	Sievers_MOV10_455		+
chr5	78620469	78620505	Sievers_MOV10_5001		+
chr5	95130080	95130103	Sievers_MOV10_5058		+
chr5	40759990	40760048	Sievers_MOV10_4716		-
chr12	53808218	53808239	Sievers_MOV10_10862		+
chr9	26841749	26841797	Sievers_MOV10_8428		-
chr3	23961782	23961800	Sievers_MOV10_3267		+
chr1	231489502	231489528	Sievers_MOV10_2181		+
chr17	58027132	58027164	Sievers_MOV10_14095		+
chr11	102267563	102267587	Sievers_MOV10_10129		-
chr5	71502576	71502606	Sievers_MOV10_4913		+
chr19	32874538	32874566	Sievers_MOV10_14695		+
chr16	1751036	1751059	Sievers_MOV10_13027		+
chr12	1019222	1019260	Sievers_MOV10_10350		+
chr3	156258860	156258906	Sievers_MOV10_3829		-
chr10	102123046	102123073	Sievers_MOV10_9492		+
chr3	124946150	124946192	Sievers_MOV10_3691		-
chr1	145442072	145442139	Sievers_MOV10_1159		+
chr1	182856753	182856790	Sievers_MOV10_1618		+
chr1	211922977	211923018	Sievers_MOV10_1912		-
chr8	141535952	141535968	Sievers_MOV10_8351		-
chr20	30922632	30922659	Sievers_MOV10_15243		+
chr22	35690098	35690135	Sievers_MOV10_15883		+
chr6	122765805	122765828	Sievers_MOV10_6653		-
chr15	68584319	68584349	Sievers_MOV10_12826		+
chr7	138986550	138986579	Sievers_MOV10_7604		+
chr3	133306739	133306798	Sievers_MOV10_3721		+
chr20	25428222	25428260	Sievers_MOV10_15220		+
chr8	17422978	17423035	Sievers_MOV10_7768		+
chr21	35470426	35470454	Sievers_MOV10_15640		+
chr4	39782739	39782805	Sievers_MOV10_4143		+
chr10	11374033	11374057	Sievers_MOV10_8864		+
chr7	135070604	135070655	Sievers_MOV10_7556		-
chr5	114949969	114949996	Sievers_MOV10_5136		-
chr1	167395715	167395745	Sievers_MOV10_1455		+
chr8	33357022	33357076	Sievers_MOV10_7920		+
chr2	68407219	68407265	Sievers_MOV10_2599		-
chr18	43843705	43843732	Sievers_MOV10_14439		+
chr5	112180600	112180622	Sievers_MOV10_5112		+
chr2	174233069	174233093	Sievers_MOV10_2910		+
chr12	99018103	99018134	Sievers_MOV10_11340		-
chr22	45583537	45583575	Sievers_MOV10_16024		+
chr1	228882382	228882411	Sievers_MOV10_2129		+
chr1	51738568	51738607	Sievers_MOV10_547		+
chr1	203770637	203770673	Sievers_MOV10_1721		+
chr13	30340263	30340316	Sievers_MOV10_11753		-
chr13	34410506	34410548	Sievers_MOV10_11769		+
chr1	85111105	85111136	Sievers_MOV10_790		-
chr15	49171801	49171816	Sievers_MOV10_12666		+
chr5	167979855	167979887	Sievers_MOV10_5666		-
chr1	241793249	241793293	Sievers_MOV10_2261		-
chr2	30867038	30867065	Sievers_MOV10_2452		+
chr7	23544447	23544475	Sievers_MOV10_6976		-
chr3	196081637	196081673	Sievers_MOV10_4011		-
chr1	93618074	93618100	Sievers_MOV10_900		-
chr18	29127871	29127903	Sievers_MOV10_14395		+
chr5	108670774	108670844	Sievers_MOV10_5098		-
chr12	49084209	49084235	Sievers_MOV10_10751		-
chr5	10433974	10434016	Sievers_MOV10_4573		+
chr14	53324174	53324223	Sievers_MOV10_12206		-
chrX	100668613	100668627	Sievers_MOV10_16685		+
chr15	78793565	78793590	Sievers_MOV10_12933		+
chrX	123235704	123235735	Sievers_MOV10_16889		+
chr8	81434387	81434417	Sievers_MOV10_8167		+
chr22	47080742	47080809	Sievers_MOV10_16030		-
chr16	69737565	69737596	Sievers_MOV10_13297		+
chr5	139948069	139948111	Sievers_MOV10_5419		+
chr1	114518034	114518065	Sievers_MOV10_1058		+
chr10	101473393	101473442	Sievers_MOV10_9474		-
chr2	131807193	131807231	Sievers_MOV10_2800		-
chr4	77957267	77957311	Sievers_MOV10_4287		+
chr1	25168833	25168856	Sievers_MOV10_242		+
chr16	9206141	9206165	Sievers_MOV10_13074		+
chr6	97002025	97002052	Sievers_MOV10_6458		+
chr4	110632065	110632088	Sievers_MOV10_4387		-
chr15	99506294	99506328	Sievers_MOV10_13006		+
chrX	70520344	70520387	Sievers_MOV10_16342		+
chr11	94900928	94900969	Sievers_MOV10_10099		-
chr17	74559752	74559778	Sievers_MOV10_14232		+
chrX	18258334	18258361	Sievers_MOV10_16085		-
chr20	25428460	25428499	Sievers_MOV10_15222		+
chr18	32915515	32915538	Sievers_MOV10_14422		-
chr9	97222719	97222747	Sievers_MOV10_8579		+
chr7	91742381	91742409	Sievers_MOV10_7243		-
chr10	98723142	98723184	Sievers_MOV10_9428		+
chr5	175773978	175774030	Sievers_MOV10_5740		-
chr6	18225289	18225322	Sievers_MOV10_5973		-
chr12	123779591	123779627	Sievers_MOV10_11584		-
chr7	139255360	139255419	Sievers_MOV10_7652		-
chr10	70931381	70931451	Sievers_MOV10_9201		+
chr11	16776822	16776865	Sievers_MOV10_9768		+
chr9	95473660	95473690	Sievers_MOV10_8558		-
chr6	17615977	17616013	Sievers_MOV10_5962		-
chr5	36183661	36183721	Sievers_MOV10_4684		+
chr3	169713976	169714004	Sievers_MOV10_3898		+
chr6	4061875	4061932	Sievers_MOV10_5856		+
chr21	30717549	30717583	Sievers_MOV10_15594		+
chrX	107976487	107976519	Sievers_MOV10_16781		-
chr5	77782188	77782232	Sievers_MOV10_4996		-
chr2	128620667	128620715	Sievers_MOV10_2793		-
chr12	25359654	25359679	Sievers_MOV10_10569		-
chr1	205577726	205577767	Sievers_MOV10_1776		-
chr12	6641031	6641105	Sievers_MOV10_10440		+
chr7	123323906	123323932	Sievers_MOV10_7479		-
chr11	92625462	92625496	Sievers_MOV10_10072		+
chr11	102268070	102268110	Sievers_MOV10_10134		-
chr7	116437806	116437826	Sievers_MOV10_7448		+
chr2	201688410	201688440	Sievers_MOV10_3056		+
chr6	30593900	30593924	Sievers_MOV10_6061		+
chrX	123234601	123234644	Sievers_MOV10_16878		+
chr17	74730300	74730312	Sievers_MOV10_14242		-
chr7	116200861	116200913	Sievers_MOV10_7442		+
chr21	18939124	18939166	Sievers_MOV10_15543		+
chr18	57571460	57571497	Sievers_MOV10_14516		+
chr10	123238411	123238449	Sievers_MOV10_9673		-
chrX	70519967	70519983	Sievers_MOV10_16339		+
chr10	60156600	60156634	Sievers_MOV10_9074		+
chr17	20903790	20903807	Sievers_MOV10_13514		-
chr17	76102015	76102053	Sievers_MOV10_14250		+
chr17	27877053	27877100	Sievers_MOV10_13632		+
chr21	35475272	35475291	Sievers_MOV10_15666		+
chr2	70506391	70506422	Sievers_MOV10_2611		+
chr13	50273853	50273871	Sievers_MOV10_11856		-
chr1	193059541	193059569	Sievers_MOV10_1671		+
chrX	73050978	73051010	Sievers_MOV10_16432		-
chr10	69677637	69677694	Sievers_MOV10_9162		+
chr1	154556304	154556336	Sievers_MOV10_1324		-
chr18	19447419	19447460	Sievers_MOV10_14371		+
chr12	98928766	98928798	Sievers_MOV10_11315		+
chr14	74178595	74178647	Sievers_MOV10_12350		-
chr5	167978651	167978694	Sievers_MOV10_5657		-
chr1	234740636	234740683	Sievers_MOV10_2207		-
chr2	128602792	128602822	Sievers_MOV10_2792		-
chr1	154555661	154555690	Sievers_MOV10_1318		-
chrX	106956681	106956707	Sievers_MOV10_16732		-
chr15	65871517	65871557	Sievers_MOV10_12788		-
chrX	41208850	41208881	Sievers_MOV10_16215		+
chr12	125512702	125512714	Sievers_MOV10_11632		+
chr6	163989392	163989426	Sievers_MOV10_6848		+
chr1	114937843	114937871	Sievers_MOV10_1068		-
chr11	59405421	59405468	Sievers_MOV10_9955		-
chr6	150571038	150571060	Sievers_MOV10_6787		+
chr12	124081437	124081461	Sievers_MOV10_11592		+
chr1	149224091	149224117	Sievers_MOV10_1179		-
chr18	19447505	19447528	Sievers_MOV10_14372		+
chr6	41900747	41900782	Sievers_MOV10_6165		+
chr15	44707228	44707290	Sievers_MOV10_12644		+
chr12	125514696	125514744	Sievers_MOV10_11650		+
chr14	96010620	96010674	Sievers_MOV10_12442		+
chr8	91636569	91636600	Sievers_MOV10_8199		-
chr1	229458871	229458896	Sievers_MOV10_2141		-
chr10	88649402	88649456	Sievers_MOV10_9308		+
chr10	114925849	114925871	Sievers_MOV10_9583		+
chr10	61549670	61549705	Sievers_MOV10_9092		-
chr9	99148908	99148952	Sievers_MOV10_8590		-
chr11	94608702	94608731	Sievers_MOV10_10083		+
chr21	18938611	18938656	Sievers_MOV10_15541		+
chr17	42112897	42112943	Sievers_MOV10_13844		-
chr1	92147839	92147887	Sievers_MOV10_876		-
chr8	27667611	27667641	Sievers_MOV10_7872		-
chr14	50320483	50320512	Sievers_MOV10_12164		-
chr1	179045108	179045132	Sievers_MOV10_1544		+
chr20	21370085	21370151	Sievers_MOV10_15214		+
chr17	61822852	61822872	Sievers_MOV10_14138		-
chr17	79838958	79838991	Sievers_MOV10_14289		-
chr10	96372250	96372289	Sievers_MOV10_9376		+
chr1	154556266	154556290	Sievers_MOV10_1323		-
chr6	114182989	114183018	Sievers_MOV10_6579		+
chr16	56464073	56464098	Sievers_MOV10_13214		-
chr2	68269716	68269751	Sievers_MOV10_2594		-
chr3	27416999	27417059	Sievers_MOV10_3287		-
chr1	229459662	229459685	Sievers_MOV10_2144		-
chr22	25590469	25590509	Sievers_MOV10_15803		+
chr3	33125964	33126007	Sievers_MOV10_3308		-
chrX	150573983	150574012	Sievers_MOV10_17008		+
chr10	18968525	18968583	Sievers_MOV10_8915		+
chr1	89447735	89447774	Sievers_MOV10_846		-
chr18	29710940	29710993	Sievers_MOV10_14414		+
chr4	42113002	42113053	Sievers_MOV10_4166		-
chr12	89982335	89982358	Sievers_MOV10_11259		-
chr2	179972083	179972108	Sievers_MOV10_2975		-
chr2	74444339	74444382	Sievers_MOV10_2657		+
chr5	151186924	151186968	Sievers_MOV10_5531		+
chr6	127678942	127678975	Sievers_MOV10_6674		+
chr13	95226539	95226565	Sievers_MOV10_11951		-
chrX	77082420	77082446	Sievers_MOV10_16607		-
chr2	242293108	242293126	Sievers_MOV10_3173		+
chr15	68587185	68587198	Sievers_MOV10_12850		+
chr12	125514965	125514987	Sievers_MOV10_11653		+
chr10	88810691	88810744	Sievers_MOV10_9310		-
chr13	98118617	98118653	Sievers_MOV10_11977		+
chr8	107764564	107764596	Sievers_MOV10_8282		+
chr14	81644742	81644774	Sievers_MOV10_12404		-
chr8	62124555	62124576	Sievers_MOV10_8100		+
chr17	2586500	2586540	Sievers_MOV10_13396		+
chr1	150548150	150548212	Sievers_MOV10_1240		-
chr19	1435322	1435368	Sievers_MOV10_14563		+
chr7	75958211	75958256	Sievers_MOV10_7221		-
chr12	125512561	125512598	Sievers_MOV10_11630		+
chr10	120441527	120441562	Sievers_MOV10_9645		-
chr1	93618295	93618338	Sievers_MOV10_904		-
chr2	47129164	47129184	Sievers_MOV10_2518		-
chr7	44918396	44918451	Sievers_MOV10_7105		-
chr12	29545151	29545180	Sievers_MOV10_10614		+
chr12	1310588	1310615	Sievers_MOV10_10359		+
chr1	32639068	32639096	Sievers_MOV10_368		+
chr16	70610415	70610429	Sievers_MOV10_13310		+
chr16	1726482	1726521	Sievers_MOV10_13014		+
chr4	108832905	108832953	Sievers_MOV10_4380		+
chr2	216427675	216427705	Sievers_MOV10_3109		+
chr1	168169290	168169311	Sievers_MOV10_1467		+
chr3	32524506	32524544	Sievers_MOV10_3305		-
chr1	151221059	151221082	Sievers_MOV10_1272		+
chr6	30511888	30511941	Sievers_MOV10_6056		-
chr5	167979724	167979746	Sievers_MOV10_5665		-
chr6	109004899	109004934	Sievers_MOV10_6522		+
chr1	160641213	160641244	Sievers_MOV10_1375		+
chrX	73045274	73045329	Sievers_MOV10_16414		-
chr9	99149181	99149226	Sievers_MOV10_8592		-
chr1	32372647	32372680	Sievers_MOV10_345		-
chr5	145527790	145527815	Sievers_MOV10_5453		-
chr1	167389054	167389091	Sievers_MOV10_1435		+
chr7	4809420	4809446	Sievers_MOV10_6899		+
chr18	33572402	33572427	Sievers_MOV10_14434		-
chr10	120927819	120927850	Sievers_MOV10_9663		-
chr6	150140738	150140763	Sievers_MOV10_6781		-
chr11	33001121	33001177	Sievers_MOV10_9849		+
chr12	123745603	123745646	Sievers_MOV10_11579		-
chr1	182352415	182352455	Sievers_MOV10_1610		-
chr16	2508819	2508853	Sievers_MOV10_13034		+
chr17	37562088	37562138	Sievers_MOV10_13749		-
chr7	44842344	44842367	Sievers_MOV10_7072		+
chr22	22116066	22116098	Sievers_MOV10_15792		-
chr1	205682887	205682912	Sievers_MOV10_1793		-
chr6	11138800	11138855	Sievers_MOV10_5934		+
chr1	244870719	244870757	Sievers_MOV10_2320		+
chr5	14698142	14698165	Sievers_MOV10_4610		+
chrX	53404772	53404784	Sievers_MOV10_16275		-
chr11	117040057	117040072	Sievers_MOV10_10208		+
chr12	98927841	98927861	Sievers_MOV10_11308		+
chr5	176724813	176724861	Sievers_MOV10_5761		+
chr3	15087624	15087643	Sievers_MOV10_3231		+
chr2	9724848	9724916	Sievers_MOV10_2364		-
chr9	14085679	14085715	Sievers_MOV10_8401		-
chr5	61685935	61685969	Sievers_MOV10_4856		+
chr1	226170823	226170861	Sievers_MOV10_2073		-
chr10	38117914	38117953	Sievers_MOV10_9025		-
chr13	100615520	100615590	Sievers_MOV10_11999		-
chr12	57452492	57452535	Sievers_MOV10_11014		-
chr10	111894272	111894318	Sievers_MOV10_9550		+
chr21	34669436	34669461	Sievers_MOV10_15605		+
chr11	115045832	115045879	Sievers_MOV10_10201		-
chr17	42113117	42113165	Sievers_MOV10_13845		-
chrX	73042059	73042112	Sievers_MOV10_16383		-
chrX	56592763	56592807	Sievers_MOV10_16312		+
chr12	29545523	29545543	Sievers_MOV10_10615		+
chr8	22879821	22879872	Sievers_MOV10_7823		-
chr9	32553780	32553832	Sievers_MOV10_8432		-
chr13	41702458	41702507	Sievers_MOV10_11799		-
chr15	41672759	41672800	Sievers_MOV10_12617		+
chr1	179810065	179810091	Sievers_MOV10_1576		-
chr19	8027951	8027979	Sievers_MOV10_14585		-
chr7	22985141	22985175	Sievers_MOV10_6974		-
chr10	71962748	71962769	Sievers_MOV10_9220		-
chr4	52888744	52888779	Sievers_MOV10_4190		-
chr6	122765960	122765984	Sievers_MOV10_6655		-
chrX	73061572	73061595	Sievers_MOV10_16461		-
chr10	32299560	32299582	Sievers_MOV10_9007		-
chr19	57819816	57819836	Sievers_MOV10_15087		+
chr1	16256585	16256639	Sievers_MOV10_123		+
chr7	158524933	158524964	Sievers_MOV10_7717		-
chr3	128888532	128888565	Sievers_MOV10_3711		-
chr19	33873446	33873477	Sievers_MOV10_14745		+
chr16	57286854	57286887	Sievers_MOV10_13226		+
chr3	20208959	20208997	Sievers_MOV10_3252		-
chrX	70520763	70520787	Sievers_MOV10_16345		+
chr15	52841759	52841792	Sievers_MOV10_12700		-
chr7	94298754	94298782	Sievers_MOV10_7318		+
chr5	148733995	148734030	Sievers_MOV10_5484		+
chr5	179041307	179041345	Sievers_MOV10_5780		-
chr7	127008358	127008385	Sievers_MOV10_7490		-
chr4	174243493	174243524	Sievers_MOV10_4495		+
chr9	86275238	86275277	Sievers_MOV10_8513		-
chr12	121160926	121160982	Sievers_MOV10_11563		+
chr7	44921331	44921370	Sievers_MOV10_7118		-
chr22	35691623	35691668	Sievers_MOV10_15892		+
chr5	134193181	134193209	Sievers_MOV10_5272		+
chr18	56996849	56996875	Sievers_MOV10_14500		-
chr10	81114507	81114534	Sievers_MOV10_9293		+
chrX	73805459	73805484	Sievers_MOV10_16541		-
chr17	61823707	61823731	Sievers_MOV10_14140		-
chr1	229439997	229440019	Sievers_MOV10_2130		+
chr3	9518050	9518081	Sievers_MOV10_3188		+
chr2	65433336	65433361	Sievers_MOV10_2587		+
chr14	100747510	100747543	Sievers_MOV10_12473		+
chr1	149831959	149831985	Sievers_MOV10_1202		-
chr1	67875443	67875499	Sievers_MOV10_679		-
chr5	133291363	133291391	Sievers_MOV10_5218		-
chr5	77772864	77772877	Sievers_MOV10_4985		+
chr1	228285867	228285920	Sievers_MOV10_2112		+
chr8	91635424	91635452	Sievers_MOV10_8196		-
chr8	22993732	22993759	Sievers_MOV10_7825		-
chr1	52554349	52554388	Sievers_MOV10_563		+
chr1	42643538	42643570	Sievers_MOV10_492		-
chr19	37035706	37035741	Sievers_MOV10_14812		-
chr2	135714283	135714319	Sievers_MOV10_2828		+
chr8	71485707	71485747	Sievers_MOV10_8126		-
chrX	73062748	73062784	Sievers_MOV10_16471		-
chr15	44281207	44281237	Sievers_MOV10_12640		-
chr19	37239137	37239175	Sievers_MOV10_14836		-
chr6	159187247	159187280	Sievers_MOV10_6822		-
chr4	24529115	24529176	Sievers_MOV10_4096		-
chr6	114183884	114183927	Sievers_MOV10_6583		+
chr17	38545267	38545335	Sievers_MOV10_13782		-
chr20	42091558	42091592	Sievers_MOV10_15371		+
chr6	12514971	12515004	Sievers_MOV10_5940		+
chr12	54628583	54628644	Sievers_MOV10_10902		-
chr6	126251992	126252038	Sievers_MOV10_6662		+
chr11	125525847	125525876	Sievers_MOV10_10301		+
chr11	118622639	118622685	Sievers_MOV10_10264		-
chr6	32943213	32943253	Sievers_MOV10_6089		+
chr5	72209078	72209104	Sievers_MOV10_4946		+
chrX	77082685	77082721	Sievers_MOV10_16608		-
chr16	19131372	19131402	Sievers_MOV10_13123		+
chr1	109181384	109181407	Sievers_MOV10_975		+
chr18	23597751	23597810	Sievers_MOV10_14380		-
chr7	92600466	92600489	Sievers_MOV10_7284		-
chr1	28865121	28865165	Sievers_MOV10_311		+
chr13	53050257	53050291	Sievers_MOV10_11876		+
chr1	241792356	241792406	Sievers_MOV10_2254		-
chr6	28122909	28122943	Sievers_MOV10_6038		+
chr6	150132341	150132380	Sievers_MOV10_6776		+
chr5	78619308	78619342	Sievers_MOV10_5000		+
chr11	128838499	128838537	Sievers_MOV10_10312		-
chr19	16212736	16212762	Sievers_MOV10_14632		+
chr22	29452662	29452687	Sievers_MOV10_15835		+
chr5	175773495	175773532	Sievers_MOV10_5736		-
chr5	167979236	167979248	Sievers_MOV10_5662		-
chr1	213069299	213069319	Sievers_MOV10_1924		+
chr9	123363882	123363940	Sievers_MOV10_8687		-
chr20	58512797	58512826	Sievers_MOV10_15488		-
chr1	245015994	245016017	Sievers_MOV10_2343		-
chr9	99149315	99149352	Sievers_MOV10_8593		-
chr6	31131494	31131533	Sievers_MOV10_6075		+
chr20	5173882	5173933	Sievers_MOV10_15157		+
chr5	172742131	172742164	Sievers_MOV10_5712		-
chr3	152555370	152555410	Sievers_MOV10_3813		+
chr19	24010093	24010128	Sievers_MOV10_14684		+
chr18	29710344	29710368	Sievers_MOV10_14408		+
chr22	21306787	21306814	Sievers_MOV10_15782		+
chr14	34903698	34903720	Sievers_MOV10_12112		-
chrX	24005497	24005525	Sievers_MOV10_16158		-
chr1	150547869	150547894	Sievers_MOV10_1235		-
chr14	94517373	94517402	Sievers_MOV10_12437		-
chr5	64019405	64019443	Sievers_MOV10_4864		-
chr17	1257553	1257588	Sievers_MOV10_13384		-
chr1	32509211	32509238	Sievers_MOV10_357		+
chr3	182990948	182990990	Sievers_MOV10_3940		+
chr14	55531679	55531715	Sievers_MOV10_12243		+
chr2	32536536	32536604	Sievers_MOV10_2462		+
chr16	53525412	53525439	Sievers_MOV10_13201		+
chr1	193056975	193057028	Sievers_MOV10_1658		+
chr3	27416470	27416495	Sievers_MOV10_3286		-
chr19	44773905	44773933	Sievers_MOV10_14984		-
chr6	4062382	4062404	Sievers_MOV10_5859		+
chr17	38291753	38291782	Sievers_MOV10_13765		+
chr12	110784592	110784617	Sievers_MOV10_11421		+
chr7	92239966	92239994	Sievers_MOV10_7269		-
chr2	54895924	54895962	Sievers_MOV10_2544		+
chr10	61549033	61549067	Sievers_MOV10_9087		-
chr6	90345708	90345732	Sievers_MOV10_6439		-
chr19	58411965	58412007	Sievers_MOV10_15094		-
chr8	141532112	141532187	Sievers_MOV10_8336		-
chr11	118397166	118397181	Sievers_MOV10_10233		+
chr15	98516316	98516375	Sievers_MOV10_12994		+
chr3	197683165	197683192	Sievers_MOV10_4040		+
chr12	112943998	112944037	Sievers_MOV10_11475		+
chr12	34181657	34181707	Sievers_MOV10_10634		+
chr21	38887280	38887304	Sievers_MOV10_15698		+
chr22	24937043	24937076	Sievers_MOV10_15798		-
chr12	54631595	54631632	Sievers_MOV10_10925		-
chr17	28792052	28792098	Sievers_MOV10_13642		+
chr15	41774426	41774463	Sievers_MOV10_12622		+
chr12	53806922	53806952	Sievers_MOV10_10854		+
chr2	87004294	87004331	Sievers_MOV10_2708		+
chr16	56463790	56463806	Sievers_MOV10_13212		-
chr2	277564	277598	Sievers_MOV10_2353		+
chr15	68586451	68586478	Sievers_MOV10_12844		+
chr12	9392275	9392297	Sievers_MOV10_10450		-
chr1	244870791	244870821	Sievers_MOV10_2321		+
chr8	94743863	94743898	Sievers_MOV10_8204		-
chr2	70316171	70316198	Sievers_MOV10_2603		+
chr12	48539737	48539811	Sievers_MOV10_10730		+
chrX	100882302	100882354	Sievers_MOV10_16693		+
chr13	25909954	25909986	Sievers_MOV10_11719		+
chr12	76747532	76747563	Sievers_MOV10_11193		-
chr1	153779669	153779713	Sievers_MOV10_1292		-
chr2	232673309	232673366	Sievers_MOV10_3159		+
chr3	141167203	141167244	Sievers_MOV10_3754		+
chr10	73577091	73577139	Sievers_MOV10_9238		-
chr11	10818781	10818799	Sievers_MOV10_9754		-
chr5	60454685	60454703	Sievers_MOV10_4848		-
chr1	244870916	244870967	Sievers_MOV10_2322		+
chr5	10679359	10679405	Sievers_MOV10_4599		-
chr14	34902726	34902750	Sievers_MOV10_12110		-
chr3	160152678	160152738	Sievers_MOV10_3855		+
chr4	90167282	90167308	Sievers_MOV10_4349		-
chr2	174773849	174773894	Sievers_MOV10_2920		-
chrX	19377990	19378024	Sievers_MOV10_16089		+
chr5	135514034	135514057	Sievers_MOV10_5295		+
chr10	127530410	127530431	Sievers_MOV10_9694		+
chr10	18969957	18969975	Sievers_MOV10_8920		+
chr15	73596374	73596433	Sievers_MOV10_12896		+
chr3	196075831	196075865	Sievers_MOV10_3995		-
chr5	32125218	32125242	Sievers_MOV10_4635		-
chr11	121178657	121178683	Sievers_MOV10_10277		+
chr2	10271031	10271094	Sievers_MOV10_2371		+
chr6	32948756	32948804	Sievers_MOV10_6092		+
chr6	17616176	17616247	Sievers_MOV10_5963		-
chr12	57452710	57452740	Sievers_MOV10_11015		-
chr9	97221970	97221999	Sievers_MOV10_8575		+
chr11	94608499	94608529	Sievers_MOV10_10082		+
chrX	73809912	73809948	Sievers_MOV10_16580		-
chr1	214525913	214525948	Sievers_MOV10_1939		-
chr22	39258461	39258484	Sievers_MOV10_15933		-
chr8	101724645	101724685	Sievers_MOV10_8253		-
chr6	151677945	151677975	Sievers_MOV10_6795		+
chr4	10444600	10444634	Sievers_MOV10_4083		-
chr1	67876574	67876604	Sievers_MOV10_692		-
chr10	32299090	32299122	Sievers_MOV10_9003		-
chrX	118722622	118722657	Sievers_MOV10_16824		-
chr1	150594878	150594940	Sievers_MOV10_1256		-
chr14	90872194	90872233	Sievers_MOV10_12416		+
chr5	176724576	176724608	Sievers_MOV10_5758		+
chr15	66181220	66181240	Sievers_MOV10_12795		+
chr7	92234766	92234814	Sievers_MOV10_7251		-
chr19	40478409	40478434	Sievers_MOV10_14913		+
chr17	40005486	40005527	Sievers_MOV10_13797		-
chr9	99149063	99149087	Sievers_MOV10_8591		-
chr1	92147903	92147956	Sievers_MOV10_877		-
chrX	70520665	70520698	Sievers_MOV10_16344		+
chrX	73810910	73810967	Sievers_MOV10_16589		-
chr16	66924854	66924888	Sievers_MOV10_13256		+
chr17	38290826	38290854	Sievers_MOV10_13758		+
chr17	47130703	47130731	Sievers_MOV10_13934		+
chr14	100748795	100748839	Sievers_MOV10_12476		+
chr12	25361775	25361815	Sievers_MOV10_10577		-
chr3	52290441	52290473	Sievers_MOV10_3451		-
chr12	125513486	125513503	Sievers_MOV10_11639		+
chr5	37290243	37290306	Sievers_MOV10_4696		-
chr11	47489048	47489088	Sievers_MOV10_9924		-
chr12	64844755	64844773	Sievers_MOV10_11037		+
chr16	18803541	18803557	Sievers_MOV10_13110		-
chr2	30865008	30865050	Sievers_MOV10_2444		+
chr6	36822712	36822737	Sievers_MOV10_6143		-
chrX	123045926	123045954	Sievers_MOV10_16870		+
chr12	110788313	110788349	Sievers_MOV10_11437		+
chr14	21989267	21989319	Sievers_MOV10_12065		-
chr11	117039877	117039916	Sievers_MOV10_10206		+
chr8	109244099	109244128	Sievers_MOV10_8284		-
chr10	32299212	32299267	Sievers_MOV10_9005		-
chr12	93803154	93803194	Sievers_MOV10_11277		-
chr5	179157751	179157797	Sievers_MOV10_5809		+
chr13	46529445	46529477	Sievers_MOV10_11833		-
chr17	62497268	62497292	Sievers_MOV10_14147		-
chr1	39471645	39471665	Sievers_MOV10_456		+
chr17	27587882	27587896	Sievers_MOV10_13571		-
chr5	82876518	82876564	Sievers_MOV10_5042		+
chr22	24970107	24970130	Sievers_MOV10_15800		+
chr1	234741011	234741046	Sievers_MOV10_2210		-
chr6	118637720	118637747	Sievers_MOV10_6626		+
chr5	148732403	148732434	Sievers_MOV10_5475		+
chr17	47131755	47131782	Sievers_MOV10_13939		+
chr16	66756113	66756186	Sievers_MOV10_13253		-
chr1	205686103	205686156	Sievers_MOV10_1829		-
chr8	48975577	48975615	Sievers_MOV10_8051		+
chr17	65334031	65334056	Sievers_MOV10_14168		-
chr13	25672359	25672394	Sievers_MOV10_11707		+
chr5	114951609	114951654	Sievers_MOV10_5148		-
chrX	107964250	107964264	Sievers_MOV10_16756		-
chr19	34306077	34306108	Sievers_MOV10_14749		+
chr12	56666711	56666738	Sievers_MOV10_10984		-
chr20	61826942	61826963	Sievers_MOV10_15520		-
chr7	101896635	101896690	Sievers_MOV10_7357		+
chrX	131337467	131337486	Sievers_MOV10_16913		-
chr3	184962984	184963024	Sievers_MOV10_3947		-
chr2	26358745	26358757	Sievers_MOV10_2406		+
chr6	126252057	126252095	Sievers_MOV10_6663		+
chr7	36365227	36365246	Sievers_MOV10_7044		-
chr3	167726887	167726919	Sievers_MOV10_3887		-
chr6	26523588	26523625	Sievers_MOV10_6022		+
chr13	73284145	73284206	Sievers_MOV10_11896		-
chr19	44090629	44090669	Sievers_MOV10_14931		-
chr20	43707343	43707365	Sievers_MOV10_15400		+
chr5	175774057	175774100	Sievers_MOV10_5741		-
chr6	75965542	75965569	Sievers_MOV10_6339		-
chr22	40726624	40726651	Sievers_MOV10_15959		+
chr3	101487254	101487278	Sievers_MOV10_3584		+
chr1	179075190	179075211	Sievers_MOV10_1572		-
chr1	193058115	193058180	Sievers_MOV10_1665		+
chr1	151220722	151220752	Sievers_MOV10_1270		+
chr1	179069653	179069681	Sievers_MOV10_1552		-
chr7	101895104	101895133	Sievers_MOV10_7354		+
chrX	73041148	73041174	Sievers_MOV10_16376		-
chr19	3976259	3976293	Sievers_MOV10_14575		-
chr15	55910827	55910856	Sievers_MOV10_12736		-
chr12	25359915	25359971	Sievers_MOV10_10571		-
chr22	33256393	33256427	Sievers_MOV10_15878		+
chr1	6283021	6283060	Sievers_MOV10_35		-
chrX	16861927	16861970	Sievers_MOV10_16068		+
chrX	133562177	133562236	Sievers_MOV10_16940		+
chr20	39752276	39752315	Sievers_MOV10_15352		+
chr6	7289076	7289119	Sievers_MOV10_5883		-
chr8	126450125	126450155	Sievers_MOV10_8318		+
chr1	7840730	7840790	Sievers_MOV10_58		+
chr2	110374509	110374563	Sievers_MOV10_2751		+
chr11	59404271	59404324	Sievers_MOV10_9954		-
chr10	127531334	127531364	Sievers_MOV10_9698		+
chr1	160328451	160328470	Sievers_MOV10_1374		+
chr10	70102132	70102155	Sievers_MOV10_9164		+
chr17	40126594	40126630	Sievers_MOV10_13824		+
chr22	41855849	41855881	Sievers_MOV10_15982		-
chrX	73808928	73808947	Sievers_MOV10_16569		-
chr1	109855634	109855680	Sievers_MOV10_989		-
chr15	65869293	65869326	Sievers_MOV10_12776		+
chr4	1694704	1694751	Sievers_MOV10_4048		-
chr1	235275312	235275348	Sievers_MOV10_2239		-
chr5	114950775	114950796	Sievers_MOV10_5142		-
chr2	30866804	30866836	Sievers_MOV10_2450		+
chr5	151188293	151188325	Sievers_MOV10_5541		+
chr5	133532958	133533029	Sievers_MOV10_5243		-
chr2	198417245	198417265	Sievers_MOV10_3039		+
chr5	171637135	171637162	Sievers_MOV10_5704		-
chr20	31437524	31437547	Sievers_MOV10_15251		+
chr2	37074778	37074820	Sievers_MOV10_2471		-
chr1	165696795	165696845	Sievers_MOV10_1413		-
chr18	19212575	19212597	Sievers_MOV10_14366		+
chr7	120989831	120989885	Sievers_MOV10_7465		-
chr1	53292494	53292536	Sievers_MOV10_590		+
chr17	46698724	46698774	Sievers_MOV10_13912		-
chr11	118473147	118473168	Sievers_MOV10_10241		+
chr12	24970043	24970063	Sievers_MOV10_10560		-
chr21	27144450	27144492	Sievers_MOV10_15562		+
chr3	141644884	141644924	Sievers_MOV10_3755		+
chr7	27202673	27202691	Sievers_MOV10_7009		-
chr2	87002946	87002973	Sievers_MOV10_2702		+
chr12	121138421	121138449	Sievers_MOV10_11552		+
chr13	41703446	41703499	Sievers_MOV10_11805		-
chr4	83345296	83345317	Sievers_MOV10_4329		-
chrX	119658962	119659008	Sievers_MOV10_16847		-
chr5	173034802	173034819	Sievers_MOV10_5717		-
chr2	37324262	37324287	Sievers_MOV10_2473		+
chr6	7286484	7286520	Sievers_MOV10_5873		-
chr1	243289018	243289054	Sievers_MOV10_2284		-
chr9	34634870	34634922	Sievers_MOV10_8453		-
chr1	204373071	204373099	Sievers_MOV10_1743		-
chr17	43183304	43183336	Sievers_MOV10_13873		+
chr9	125610765	125610804	Sievers_MOV10_8716		-
chr1	245015795	245015855	Sievers_MOV10_2340		-
chr12	42476871	42476895	Sievers_MOV10_10652		-
chr6	105526861	105526881	Sievers_MOV10_6480		+
chr11	4160057	4160088	Sievers_MOV10_9721		+
chr1	109855095	109855125	Sievers_MOV10_987		-
chr8	28203716	28203746	Sievers_MOV10_7876		-
chr17	40023405	40023462	Sievers_MOV10_13821		-
chr6	26525979	26526024	Sievers_MOV10_6029		+
chr9	6727934	6727965	Sievers_MOV10_8388		+
chr4	75975280	75975309	Sievers_MOV10_4270		+
chr2	74382647	74382664	Sievers_MOV10_2639		-
chr16	84156880	84156906	Sievers_MOV10_13349		-
chr8	141533622	141533646	Sievers_MOV10_8345		-
chr19	36728766	36728804	Sievers_MOV10_14786		+
chr1	36391176	36391202	Sievers_MOV10_430		+
chr11	95532430	95532459	Sievers_MOV10_10120		+
chr7	75957227	75957253	Sievers_MOV10_7218		-
chr1	71529277	71529311	Sievers_MOV10_750		-
chr12	31434995	31435034	Sievers_MOV10_10624		-
chr16	85709118	85709133	Sievers_MOV10_13361		+
chr3	141167044	141167068	Sievers_MOV10_3753		+
chr1	16450859	16450881	Sievers_MOV10_141		-
chr7	44842494	44842527	Sievers_MOV10_7073		+
chr7	7288192	7288222	Sievers_MOV10_6950		+
chr16	21667234	21667274	Sievers_MOV10_13143		+
chr10	76936830	76936876	Sievers_MOV10_9275		+
chr3	113439827	113439861	Sievers_MOV10_3623		-
chr10	102123292	102123332	Sievers_MOV10_9494		+
chr9	114415962	114415995	Sievers_MOV10_8655		+
chr1	225977243	225977276	Sievers_MOV10_2063		+
chr12	1314596	1314620	Sievers_MOV10_10379		+
chr16	29833067	29833092	Sievers_MOV10_13167		+
chr6	75963659	75963698	Sievers_MOV10_6328		-
chr17	65335016	65335051	Sievers_MOV10_14169		-
chr1	226548869	226548898	Sievers_MOV10_2087		-
chr2	32536642	32536670	Sievers_MOV10_2463		+
chr13	95280345	95280380	Sievers_MOV10_11954		+
chrX	150573945	150573980	Sievers_MOV10_17007		+
chr10	98752591	98752637	Sievers_MOV10_9455		+
chr12	69666203	69666243	Sievers_MOV10_11123		+
chr1	120455356	120455377	Sievers_MOV10_1120		-
chr11	47491996	47492014	Sievers_MOV10_9935		-
chr19	33469598	33469643	Sievers_MOV10_14718		-
chr3	160219540	160219571	Sievers_MOV10_3865		-
chr15	35272024	35272065	Sievers_MOV10_12563		-
chr17	15932054	15932067	Sievers_MOV10_13446		+
chr17	20692240	20692268	Sievers_MOV10_13507		+
chr3	23932242	23932271	Sievers_MOV10_3253		+
chr17	27591408	27591455	Sievers_MOV10_13601		-
chrX	53576017	53576077	Sievers_MOV10_16299		-
chr9	91093180	91093204	Sievers_MOV10_8549		+
chr2	10923697	10923746	Sievers_MOV10_2378		-
chr18	8639027	8639087	Sievers_MOV10_14322		+
chrX	123235866	123235905	Sievers_MOV10_16892		+
chr10	102121700	102121721	Sievers_MOV10_9484		+
chrX	56593180	56593241	Sievers_MOV10_16317		+
chr6	11138196	11138245	Sievers_MOV10_5931		+
chr12	67707735	67707757	Sievers_MOV10_11065		+
chr9	129644347	129644397	Sievers_MOV10_8733		+
chr13	39584691	39584707	Sievers_MOV10_11785		-
chr12	72180265	72180289	Sievers_MOV10_11150		+
chr15	67494426	67494460	Sievers_MOV10_12814		-
chr20	33376818	33376837	Sievers_MOV10_15279		-
chrX	12841490	12841525	Sievers_MOV10_16046		+
chr21	35471202	35471231	Sievers_MOV10_15646		+
chr14	21820655	21820693	Sievers_MOV10_12061		-
chr19	34719129	34719154	Sievers_MOV10_14758		+
chr9	72327917	72327981	Sievers_MOV10_8482		-
chr19	40737304	40737333	Sievers_MOV10_14915		-
chr5	137842544	137842580	Sievers_MOV10_5357		-
chrX	73066050	73066125	Sievers_MOV10_16492		-
chr21	43407801	43407818	Sievers_MOV10_15717		-
chr1	68168846	68168871	Sievers_MOV10_723		-
chr1	205684588	205684605	Sievers_MOV10_1808		-
chr6	86346784	86346836	Sievers_MOV10_6415		-
chr18	28571237	28571269	Sievers_MOV10_14391		-
chr3	160790005	160790062	Sievers_MOV10_3869		+
chr12	53435425	53435465	Sievers_MOV10_10832		+
chr7	44919682	44919704	Sievers_MOV10_7111		-
chr10	53455378	53455427	Sievers_MOV10_9058		-
chr2	128057218	128057284	Sievers_MOV10_2785		-
chr13	42894539	42894584	Sievers_MOV10_11819		+
chr1	53711653	53711675	Sievers_MOV10_596		-
chr10	98753424	98753464	Sievers_MOV10_9456		+
chr12	118855434	118855481	Sievers_MOV10_11531		+
chr17	27083939	27083977	Sievers_MOV10_13536		-
chr15	52842738	52842760	Sievers_MOV10_12707		-
chr1	16257019	16257049	Sievers_MOV10_125		+
chr3	169713046	169713074	Sievers_MOV10_3896		+
chr15	45349046	45349096	Sievers_MOV10_12656		+
chr5	173501454	173501472	Sievers_MOV10_5723		+
chr1	193056350	193056401	Sievers_MOV10_1655		+
chr7	27202590	27202608	Sievers_MOV10_7008		-
chr17	61670857	61670889	Sievers_MOV10_14131		+
chr19	37035753	37035786	Sievers_MOV10_14813		-
chr9	99150340	99150376	Sievers_MOV10_8597		-
chr12	85275169	85275199	Sievers_MOV10_11236		-
chr15	78841364	78841422	Sievers_MOV10_12934		+
chr15	75193350	75193380	Sievers_MOV10_12903		-
chr13	42895356	42895397	Sievers_MOV10_11821		+
chr6	36607381	36607412	Sievers_MOV10_6140		-
chr14	31359650	31359680	Sievers_MOV10_12088		+
chr1	67451746	67451779	Sievers_MOV10_666		+
chr17	47130937	47130964	Sievers_MOV10_13935		+
chr15	65870615	65870651	Sievers_MOV10_12786		+
chr11	66394535	66394577	Sievers_MOV10_10002		+
chr17	48459347	48459363	Sievers_MOV10_13985		-
chr10	857536	857560	Sievers_MOV10_8831		-
chr19	33871780	33871810	Sievers_MOV10_14729		+
chr11	110102286	110102316	Sievers_MOV10_10183		-
chrX	73063882	73063921	Sievers_MOV10_16478		-
chr5	72204997	72205058	Sievers_MOV10_4934		+
chr18	33689219	33689262	Sievers_MOV10_14435		-
chr21	38123563	38123600	Sievers_MOV10_15687		-
chr1	29445272	29445298	Sievers_MOV10_322		+
chr12	124081370	124081408	Sievers_MOV10_11591		+
chr7	139249032	139249054	Sievers_MOV10_7635		-
chr17	33901896	33901926	Sievers_MOV10_13710		-
chr2	96850817	96850843	Sievers_MOV10_2712		-
chr12	67707307	67707332	Sievers_MOV10_11063		+
chr7	92235319	92235366	Sievers_MOV10_7253		-
chrX	73070299	73070331	Sievers_MOV10_16526		-
chr14	90874063	90874113	Sievers_MOV10_12421		+
chr17	46138207	46138237	Sievers_MOV10_13903		+
chr21	34931024	34931050	Sievers_MOV10_15622		+
chr7	141356850	141356871	Sievers_MOV10_7673		-
chr10	18970346	18970391	Sievers_MOV10_8924		+
chr5	112355038	112355054	Sievers_MOV10_5129		+
chr5	98131518	98131562	Sievers_MOV10_5090		+
chr18	9955611	9955647	Sievers_MOV10_14337		+
chr19	44474871	44474925	Sievers_MOV10_14938		+
chr17	65335678	65335707	Sievers_MOV10_14171		-
chr12	49330086	49330109	Sievers_MOV10_10768		-
chr6	159187137	159187172	Sievers_MOV10_6821		-
chr10	65381954	65381976	Sievers_MOV10_9156		+
chr5	133738202	133738231	Sievers_MOV10_5252		-
chr2	113289883	113289905	Sievers_MOV10_2761		+
chr3	135869349	135869378	Sievers_MOV10_3741		-
chr5	56216982	56217021	Sievers_MOV10_4836		-
chr1	205683825	205683847	Sievers_MOV10_1801		-
chrX	73068773	73068829	Sievers_MOV10_16512		-
chr14	70833343	70833371	Sievers_MOV10_12334		-
chr10	75542956	75542985	Sievers_MOV10_9252		+
chr8	12580324	12580366	Sievers_MOV10_7745		-
chr1	144900971	144901033	Sievers_MOV10_1148		-
chr14	92246777	92246802	Sievers_MOV10_12426		-
chr12	66358169	66358192	Sievers_MOV10_11052		+
chr8	98740250	98740281	Sievers_MOV10_8231		+
chr13	30085991	30086042	Sievers_MOV10_11745		-
chr12	117582078	117582123	Sievers_MOV10_11517		-
chr6	26523220	26523265	Sievers_MOV10_6021		+
chr8	48975260	48975282	Sievers_MOV10_8048		+
chrX	73041751	73041777	Sievers_MOV10_16381		-
chr1	234742702	234742730	Sievers_MOV10_2222		-
chr8	77778930	77778961	Sievers_MOV10_8146		+
chr5	134195330	134195344	Sievers_MOV10_5282		+
chr16	1750156	1750200	Sievers_MOV10_13018		+
chr13	52602832	52602864	Sievers_MOV10_11864		+
chr5	98130003	98130030	Sievers_MOV10_5085		+
chr5	41919420	41919441	Sievers_MOV10_4738		+
chr1	154555937	154555972	Sievers_MOV10_1319		-
chr20	42089915	42089929	Sievers_MOV10_15357		+
chr15	75888390	75888416	Sievers_MOV10_12912		-
chr19	9671753	9671790	Sievers_MOV10_14592		-
chr20	30780380	30780412	Sievers_MOV10_15235		-
chrX	46739888	46739932	Sievers_MOV10_16231		+
chr15	52843192	52843234	Sievers_MOV10_12711		-
chr6	31498035	31498059	Sievers_MOV10_6081		-
chr1	154554641	154554668	Sievers_MOV10_1313		-
chr5	172742674	172742707	Sievers_MOV10_5714		-
chr1	228286520	228286537	Sievers_MOV10_2117		+
chr15	68587037	68587059	Sievers_MOV10_12849		+
chr11	32999958	33000001	Sievers_MOV10_9842		+
chr2	183789888	183789924	Sievers_MOV10_2982		-
chr12	131361396	131361414	Sievers_MOV10_11665		+
chr8	64124782	64124835	Sievers_MOV10_8112		+
chr2	223807238	223807268	Sievers_MOV10_3129		+
chr8	38070075	38070107	Sievers_MOV10_7951		+
chr19	33204637	33204703	Sievers_MOV10_14717		+
chrX	106893428	106893453	Sievers_MOV10_16724		+
chr3	160218920	160218972	Sievers_MOV10_3864		-
chr6	36653980	36654029	Sievers_MOV10_6141		+
chr10	98280990	98281018	Sievers_MOV10_9404		-
chrX	48436154	48436205	Sievers_MOV10_16251		+
chr3	93772592	93772618	Sievers_MOV10_3554		+
chr12	56665671	56665715	Sievers_MOV10_10977		-
chr10	34679797	34679833	Sievers_MOV10_9015		-
chr10	70742727	70742762	Sievers_MOV10_9175		+
chr2	232578071	232578100	Sievers_MOV10_3156		+
chr21	37747808	37747833	Sievers_MOV10_15685		+
chr12	79984585	79984600	Sievers_MOV10_11214		-
chrX	15845073	15845127	Sievers_MOV10_16061		-
chr1	117532310	117532322	Sievers_MOV10_1104		+
chr6	75965369	75965412	Sievers_MOV10_6337		-
chr5	82348941	82348972	Sievers_MOV10_5037		-
chr17	56567398	56567464	Sievers_MOV10_14072		-
chr20	17928593	17928628	Sievers_MOV10_15197		-
chrX	103439350	103439363	Sievers_MOV10_16719		+
chr20	17943484	17943518	Sievers_MOV10_15205		-
chr9	2754430	2754466	Sievers_MOV10_8376		-
chr6	146121085	146121118	Sievers_MOV10_6747		-
chr7	92235842	92235874	Sievers_MOV10_7254		-
chr7	152341919	152341959	Sievers_MOV10_7698		-
chr20	34237885	34237911	Sievers_MOV10_15285		-
chr11	85374241	85374279	Sievers_MOV10_10066		-
chr1	29096005	29096057	Sievers_MOV10_317		+
chr16	18803807	18803821	Sievers_MOV10_13113		-
chr3	196461528	196461562	Sievers_MOV10_4016		+
chrX	73805553	73805588	Sievers_MOV10_16543		-
chr8	117859040	117859082	Sievers_MOV10_8297		-
chr1	93618806	93618835	Sievers_MOV10_910		-
chr2	174232843	174232899	Sievers_MOV10_2908		+
chrX	153288963	153289005	Sievers_MOV10_17031		-
chr1	26450179	26450202	Sievers_MOV10_268		+
chr6	86318679	86318700	Sievers_MOV10_6375		-
chr5	65476452	65476475	Sievers_MOV10_4878		+
chr12	53874124	53874157	Sievers_MOV10_10878		+
chr12	54629047	54629076	Sievers_MOV10_10906		-
chrX	133303570	133303595	Sievers_MOV10_16928		-
chr8	8642589	8642625	Sievers_MOV10_7735		-
chr16	71890522	71890562	Sievers_MOV10_13319		+
chr5	112213754	112213775	Sievers_MOV10_5122		-
chr12	54626536	54626582	Sievers_MOV10_10893		-
chr13	30084239	30084259	Sievers_MOV10_11740		-
chr16	87442567	87442599	Sievers_MOV10_13367		-
chr8	101932179	101932195	Sievers_MOV10_8263		-
chr2	64859327	64859354	Sievers_MOV10_2578		-
chr14	67801513	67801569	Sievers_MOV10_12303		+
chr6	149731157	149731223	Sievers_MOV10_6748		+
chr6	139501356	139501383	Sievers_MOV10_6730		+
chr12	29493405	29493432	Sievers_MOV10_10600		-
chr10	44283446	44283486	Sievers_MOV10_9049		-
chr3	169711790	169711830	Sievers_MOV10_3892		+
chr11	27517134	27517146	Sievers_MOV10_9809		-
chr1	210419427	210419467	Sievers_MOV10_1887		+
chr18	11883463	11883495	Sievers_MOV10_14342		+
chr17	33677757	33677793	Sievers_MOV10_13697		-
chr3	24021859	24021882	Sievers_MOV10_3284		+
chr5	176724094	176724122	Sievers_MOV10_5755		+
chr10	129896658	129896673	Sievers_MOV10_9708		-
chr1	241793462	241793488	Sievers_MOV10_2262		-
chr10	18969131	18969201	Sievers_MOV10_8916		+
chr16	58741289	58741332	Sievers_MOV10_13240		-
chr1	25167894	25167930	Sievers_MOV10_236		+
chr14	100744917	100744931	Sievers_MOV10_12459		+
chr10	120794817	120794845	Sievers_MOV10_9656		-
chr21	43407561	43407603	Sievers_MOV10_15715		-
chr21	33640528	33640561	Sievers_MOV10_15602		-
chr12	120729562	120729590	Sievers_MOV10_11535		-
chr2	178084531	178084559	Sievers_MOV10_2935		+
chr20	34239754	34239783	Sievers_MOV10_15293		-
chr18	56997063	56997100	Sievers_MOV10_14503		-
chr15	68587753	68587769	Sievers_MOV10_12857		+
chr6	163992508	163992542	Sievers_MOV10_6855		+
chr7	139247563	139247601	Sievers_MOV10_7631		-
chr15	85348772	85348799	Sievers_MOV10_12956		+
chr12	38716338	38716358	Sievers_MOV10_10642		+
chr6	11138702	11138739	Sievers_MOV10_5933		+
chr10	124190539	124190564	Sievers_MOV10_9676		+
chr1	225682376	225682413	Sievers_MOV10_2045		-
chr1	57180367	57180438	Sievers_MOV10_630		+
chr16	11964356	11964383	Sievers_MOV10_13089		-
chr1	224577460	224577479	Sievers_MOV10_2016		-
chr11	118621468	118621504	Sievers_MOV10_10261		-
chr5	112212644	112212682	Sievers_MOV10_5115		-
chr8	98738348	98738380	Sievers_MOV10_8228		+
chr3	73116033	73116073	Sievers_MOV10_3519		+
chr5	25189139	25189170	Sievers_MOV10_4626		-
chr12	13234773	13234796	Sievers_MOV10_10502		+
chr17	40995461	40995483	Sievers_MOV10_13834		+
chr5	180002383	180002413	Sievers_MOV10_5821		+
chr17	73885045	73885082	Sievers_MOV10_14223		-
chr13	23903274	23903290	Sievers_MOV10_11695		-
chr8	66630007	66630048	Sievers_MOV10_8116		-
chr17	17095060	17095080	Sievers_MOV10_13470		+
chr5	137087123	137087140	Sievers_MOV10_5327		-
chr3	47627588	47627614	Sievers_MOV10_3402		-
chr5	95130280	95130316	Sievers_MOV10_5059		+
chr2	197001575	197001608	Sievers_MOV10_3028		-
chr14	54894079	54894098	Sievers_MOV10_12220		-
chr10	60156442	60156468	Sievers_MOV10_9072		+
chr12	49084101	49084134	Sievers_MOV10_10750		-
chr4	39123410	39123472	Sievers_MOV10_4134		+
chr11	115044872	115044898	Sievers_MOV10_10195		-
chr22	42980229	42980286	Sievers_MOV10_16000		-
chr14	93705281	93705315	Sievers_MOV10_12435		-
chr17	8076825	8076867	Sievers_MOV10_13423		-
chr2	38522710	38522772	Sievers_MOV10_2485		-
chr4	41957164	41957188	Sievers_MOV10_4156		+
chr12	54627529	54627583	Sievers_MOV10_10898		-
chr3	142779086	142779114	Sievers_MOV10_3762		+
chr8	142269827	142269846	Sievers_MOV10_8369		-
chr14	75600915	75600937	Sievers_MOV10_12374		-
chr2	53780244	53780297	Sievers_MOV10_2543		-
chr22	40727720	40727764	Sievers_MOV10_15961		+
chr16	9205801	9205827	Sievers_MOV10_13073		+
chr5	34951436	34951490	Sievers_MOV10_4667		+
chr5	158584765	158584785	Sievers_MOV10_5602		-
chr11	61564430	61564479	Sievers_MOV10_9958		+
chr19	16661913	16661938	Sievers_MOV10_14647		-
chr1	204525163	204525196	Sievers_MOV10_1766		+
chr19	10800650	10800711	Sievers_MOV10_14612		+
chr3	16299607	16299633	Sievers_MOV10_3245		-
chr5	32229534	32229562	Sievers_MOV10_4640		-
chr20	30389163	30389190	Sievers_MOV10_15228		+
chr1	113456048	113456080	Sievers_MOV10_1041		-
chr17	42876049	42876103	Sievers_MOV10_13856		-
chr3	188595786	188595817	Sievers_MOV10_3972		+
chr9	4712497	4712524	Sievers_MOV10_8382		-
chr5	126889335	126889376	Sievers_MOV10_5168		+
chr5	114858578	114858606	Sievers_MOV10_5131		-
chr12	56665884	56665907	Sievers_MOV10_10979		-
chr1	111982908	111982956	Sievers_MOV10_1008		-
chr2	206862957	206862994	Sievers_MOV10_3079		-
chr7	135612763	135612812	Sievers_MOV10_7569		-
chr3	48509593	48509631	Sievers_MOV10_3409		-
chrX	107327685	107327703	Sievers_MOV10_16745		-
chr5	135513409	135513448	Sievers_MOV10_5290		+
chr5	138705071	138705100	Sievers_MOV10_5392		+
chr11	94802096	94802136	Sievers_MOV10_10087		+
chr6	7286630	7286661	Sievers_MOV10_5874		-
chr13	31034237	31034274	Sievers_MOV10_11758		-
chr9	35758305	35758362	Sievers_MOV10_8458		+
chr1	245017353	245017373	Sievers_MOV10_2351		-
chr1	39470115	39470150	Sievers_MOV10_452		+
chr9	114696696	114696727	Sievers_MOV10_8661		+
chr22	22116184	22116257	Sievers_MOV10_15793		-
chr6	105528216	105528251	Sievers_MOV10_6490		+
chr11	110100995	110101017	Sievers_MOV10_10181		-
chr6	7882369	7882392	Sievers_MOV10_5904		-
chr6	11579592	11579627	Sievers_MOV10_5938		+
chr17	18229049	18229087	Sievers_MOV10_13489		+
chr16	66650028	66650078	Sievers_MOV10_13246		-
chr7	44921723	44921749	Sievers_MOV10_7121		-
chr22	25590771	25590824	Sievers_MOV10_15804		+
chr13	100617067	100617106	Sievers_MOV10_12007		-
chr14	74182342	74182372	Sievers_MOV10_12356		-
chr1	179074512	179074567	Sievers_MOV10_1568		-
chr5	137523856	137523873	Sievers_MOV10_5344		-
chr10	32298325	32298378	Sievers_MOV10_8997		-
chrX	153628372	153628394	Sievers_MOV10_17033		+
chr3	176741773	176741808	Sievers_MOV10_3917		-
chr11	130097202	130097235	Sievers_MOV10_10324		-
chr22	50281766	50281802	Sievers_MOV10_16034		+
chr18	29128609	29128634	Sievers_MOV10_14401		+
chr1	151221219	151221264	Sievers_MOV10_1273		+
chrX	131761181	131761216	Sievers_MOV10_16925		-
chr12	25359817	25359838	Sievers_MOV10_10570		-
chr12	109038961	109038977	Sievers_MOV10_11403		-
chr6	118030219	118030251	Sievers_MOV10_6618		+
chrX	18258635	18258663	Sievers_MOV10_16086		-
chr17	80559953	80560017	Sievers_MOV10_14304		+
chr3	101176021	101176055	Sievers_MOV10_3572		-
chr6	36569915	36569928	Sievers_MOV10_6132		+
chr20	30389371	30389383	Sievers_MOV10_15230		+
chr15	50091239	50091259	Sievers_MOV10_12674		+
chr3	167726559	167726601	Sievers_MOV10_3886		-
chr14	73587572	73587602	Sievers_MOV10_12349		+
chr6	122765473	122765489	Sievers_MOV10_6648		-
chr1	150447293	150447330	Sievers_MOV10_1226		+
chr17	79837067	79837098	Sievers_MOV10_14284		-
chr10	64566309	64566340	Sievers_MOV10_9149		+
chr2	198351469	198351499	Sievers_MOV10_3034		-
chr10	71910389	71910428	Sievers_MOV10_9213		-
chr10	75882203	75882216	Sievers_MOV10_9267		-
chr5	65476506	65476533	Sievers_MOV10_4879		+
chr18	12985598	12985634	Sievers_MOV10_14346		+
chr12	1602331	1602359	Sievers_MOV10_10390		+
chr12	12270923	12270954	Sievers_MOV10_10465		-
chr5	154196182	154196223	Sievers_MOV10_5578		+
chr1	145277361	145277386	Sievers_MOV10_1153		+
chr11	115045120	115045195	Sievers_MOV10_10197		-
chr1	25169321	25169356	Sievers_MOV10_246		+
chrX	12841717	12841740	Sievers_MOV10_16047		+
chr15	41591094	41591143	Sievers_MOV10_12590		+
chr19	35769650	35769682	Sievers_MOV10_14777		+
chr1	165880548	165880574	Sievers_MOV10_1418		+
chr6	90577242	90577273	Sievers_MOV10_6445		+
chr22	21307029	21307047	Sievers_MOV10_15784		+
chr13	41507063	41507092	Sievers_MOV10_11792		-
chr4	103183821	103183863	Sievers_MOV10_4364		-
chr20	61509202	61509227	Sievers_MOV10_15509		-
chr14	70835718	70835733	Sievers_MOV10_12337		-
chr22	35689789	35689854	Sievers_MOV10_15881		+
chr1	228681978	228682011	Sievers_MOV10_2122		+
chr1	207533329	207533366	Sievers_MOV10_1866		+
chr1	31465230	31465264	Sievers_MOV10_340		-
chr17	75090993	75091015	Sievers_MOV10_14248		+
chr6	24705411	24705440	Sievers_MOV10_6007		-
chr19	37443541	37443571	Sievers_MOV10_14841		+
chr22	29687487	29687516	Sievers_MOV10_15839		+
chr1	241792802	241792832	Sievers_MOV10_2258		-
chr5	78620687	78620727	Sievers_MOV10_5002		+
chr20	49507183	49507211	Sievers_MOV10_15444		-
chr2	26359587	26359649	Sievers_MOV10_2410		+
chr4	26435850	26435878	Sievers_MOV10_4111		+
chr20	43128002	43128023	Sievers_MOV10_15383		-
chr17	38545189	38545222	Sievers_MOV10_13781		-
chrX	70794338	70794380	Sievers_MOV10_16348		+
chr15	99505143	99505165	Sievers_MOV10_13004		+
chr22	40730469	40730499	Sievers_MOV10_15966		+
chr19	14230473	14230518	Sievers_MOV10_14617		-
chr17	43003238	43003259	Sievers_MOV10_13870		-
chr17	61667239	61667263	Sievers_MOV10_14116		+
chr19	34942957	34942986	Sievers_MOV10_14771		+
chr17	61669160	61669202	Sievers_MOV10_14124		+
chr12	69666682	69666714	Sievers_MOV10_11128		+
chr15	41596309	41596345	Sievers_MOV10_12607		+
chr17	57772406	57772457	Sievers_MOV10_14091		+
chr17	27874961	27874986	Sievers_MOV10_13626		+
chr5	151184734	151184752	Sievers_MOV10_5518		+
chr5	1462224	1462266	Sievers_MOV10_4558		-
chr2	74442239	74442262	Sievers_MOV10_2651		+
chr12	54745154	54745191	Sievers_MOV10_10955		+
chr7	106800832	106800875	Sievers_MOV10_7391		+
chr7	104311911	104311953	Sievers_MOV10_7364		+
chr1	245015242	245015276	Sievers_MOV10_2335		-
chr19	33872030	33872099	Sievers_MOV10_14730		+
chr22	22114673	22114720	Sievers_MOV10_15789		-
chr11	32126945	32126976	Sievers_MOV10_9834		+
chr9	104237703	104237756	Sievers_MOV10_8614		-
chr13	42896143	42896195	Sievers_MOV10_11822		+
chrX	24002903	24002934	Sievers_MOV10_16139		-
chr12	72180207	72180251	Sievers_MOV10_11149		+
chr8	12942517	12942544	Sievers_MOV10_7753		-
chr3	120046699	120046724	Sievers_MOV10_3651		-
chr13	96447086	96447117	Sievers_MOV10_11968		+
chr12	112947667	112947698	Sievers_MOV10_11500		+
chr5	17276864	17276894	Sievers_MOV10_4616		+
chr7	139254674	139254695	Sievers_MOV10_7651		-
chr1	243663802	243663848	Sievers_MOV10_2287		-
chr2	169626712	169626759	Sievers_MOV10_2874		+
chrX	73044312	73044333	Sievers_MOV10_16403		-
chr14	55512467	55512517	Sievers_MOV10_12230		+
chr22	42443001	42443035	Sievers_MOV10_15995		+
chr3	133307990	133308006	Sievers_MOV10_3727		+
chr7	99638875	99638919	Sievers_MOV10_7346		+
chr10	99192575	99192614	Sievers_MOV10_9464		+
chr1	224380377	224380407	Sievers_MOV10_2000		+
chr16	11966761	11966794	Sievers_MOV10_13100		-
chr2	10193872	10193886	Sievers_MOV10_2367		+
chr8	77895081	77895110	Sievers_MOV10_8148		-
chr12	74933984	74934021	Sievers_MOV10_11160		+
chr1	6284199	6284245	Sievers_MOV10_42		-
chr5	32603231	32603287	Sievers_MOV10_4658		+
chrX	73041184	73041254	Sievers_MOV10_16377		-
chr20	10619284	10619309	Sievers_MOV10_15175		-
chr6	146120377	146120426	Sievers_MOV10_6746		-
chr10	64566351	64566375	Sievers_MOV10_9150		+
chr6	105529519	105529565	Sievers_MOV10_6504		+
chrX	73805062	73805120	Sievers_MOV10_16537		-
chr19	16301982	16302018	Sievers_MOV10_14639		+
chr10	102120841	102120876	Sievers_MOV10_9481		+
chr1	245017143	245017157	Sievers_MOV10_2349		-
chr8	37614974	37615005	Sievers_MOV10_7941		+
chr2	178086133	178086170	Sievers_MOV10_2951		+
chr17	28795270	28795282	Sievers_MOV10_13659		+
chr17	34053086	34053114	Sievers_MOV10_13719		+
chr14	103399618	103399649	Sievers_MOV10_12490		-
chr1	61582325	61582356	Sievers_MOV10_641		+
chr6	126360275	126360324	Sievers_MOV10_6669		+
chr7	19735928	19735953	Sievers_MOV10_6964		-
chr14	55532044	55532101	Sievers_MOV10_12244		+
chr12	118853434	118853462	Sievers_MOV10_11530		+
chr1	173833409	173833445	Sievers_MOV10_1518		-
chr19	44090972	44090987	Sievers_MOV10_14932		-
chr1	226334021	226334056	Sievers_MOV10_2085		-
chr15	43650995	43651019	Sievers_MOV10_12635		-
chr3	57546988	57547012	Sievers_MOV10_3487		+
chrX	37698357	37698396	Sievers_MOV10_16190		-
chr6	30692649	30692674	Sievers_MOV10_6071		+
chr12	46754407	46754444	Sievers_MOV10_10725		-
chr15	79615144	79615172	Sievers_MOV10_12938		+
chr20	55744046	55744096	Sievers_MOV10_15462		-
chr17	16285943	16285999	Sievers_MOV10_13448		+
chr17	40724726	40724746	Sievers_MOV10_13827		-
chr5	177637942	177637957	Sievers_MOV10_5778		+
chr10	119040419	119040487	Sievers_MOV10_9618		-
chr4	38702529	38702557	Sievers_MOV10_4133		+
chr6	42856746	42856794	Sievers_MOV10_6176		+
chr1	15995352	15995367	Sievers_MOV10_116		+
chr6	1613882	1613918	Sievers_MOV10_5852		+
chr1	67873902	67873933	Sievers_MOV10_671		-
chr9	135567211	135567246	Sievers_MOV10_8783		+
chr14	39651076	39651106	Sievers_MOV10_12138		+
chrX	147032073	147032138	Sievers_MOV10_17000		+
chr14	39651249	39651272	Sievers_MOV10_12141		+
chr12	79984844	79984875	Sievers_MOV10_11216		-
chr5	151187547	151187601	Sievers_MOV10_5536		+
chr7	105732137	105732160	Sievers_MOV10_7379		-
chr12	31435082	31435118	Sievers_MOV10_10625		-
chr1	241792922	241792949	Sievers_MOV10_2259		-
chr3	194124201	194124232	Sievers_MOV10_3981		-
chr1	93602920	93602963	Sievers_MOV10_886		+
chr6	75965805	75965842	Sievers_MOV10_6342		-
chr6	89794318	89794372	Sievers_MOV10_6425		+
chr12	1310526	1310581	Sievers_MOV10_10358		+
chr2	38972078	38972096	Sievers_MOV10_2497		-
chr17	44159843	44159872	Sievers_MOV10_13877		-
chr9	33281243	33281275	Sievers_MOV10_8440		+
chr1	160248549	160248580	Sievers_MOV10_1373		-
chr3	24020853	24020879	Sievers_MOV10_3279		+
chr20	34536439	34536483	Sievers_MOV10_15302		+
chr10	24897046	24897066	Sievers_MOV10_8952		-
chr16	72824842	72824875	Sievers_MOV10_13328		+
chr5	132440404	132440449	Sievers_MOV10_5205		+
chrX	107963715	107963748	Sievers_MOV10_16748		-
chrX	84526754	84526776	Sievers_MOV10_16662		+
chr7	44917899	44917942	Sievers_MOV10_7102		-
chr15	66180575	66180599	Sievers_MOV10_12791		+
chr12	51636653	51636681	Sievers_MOV10_10819		+
chr15	76193199	76193259	Sievers_MOV10_12914		+
chr2	61705359	61705386	Sievers_MOV10_2564		-
chr4	78637084	78637132	Sievers_MOV10_4307		-
chr22	42070082	42070107	Sievers_MOV10_15985		-
chr7	50511841	50511864	Sievers_MOV10_7141		-
chrX	24005039	24005071	Sievers_MOV10_16154		-
chr1	231469230	231469263	Sievers_MOV10_2175		-
chr1	235274406	235274426	Sievers_MOV10_2233		-
chr10	60157948	60157978	Sievers_MOV10_9078		+
chr8	22994553	22994570	Sievers_MOV10_7827		-
chr5	180004361	180004395	Sievers_MOV10_5827		+
chr1	39951797	39951826	Sievers_MOV10_460		+
chr6	17610114	17610149	Sievers_MOV10_5951		+
chr1	214837342	214837372	Sievers_MOV10_1948		+
chrX	48436026	48436067	Sievers_MOV10_16250		+
chr12	116397958	116397981	Sievers_MOV10_11508		-
chr6	11137717	11137745	Sievers_MOV10_5930		+
chr5	138704847	138704875	Sievers_MOV10_5391		+
chr1	11083302	11083326	Sievers_MOV10_92		+
chr9	34252045	34252075	Sievers_MOV10_8452		+
chr1	91990509	91990576	Sievers_MOV10_867		+
chrX	73064415	73064475	Sievers_MOV10_16481		-
chr17	58741303	58741355	Sievers_MOV10_14097		+
chr10	103923391	103923412	Sievers_MOV10_9525		+
chr9	37865367	37865397	Sievers_MOV10_8470		+
chr12	12673814	12673858	Sievers_MOV10_10485		-
chr10	27484819	27484851	Sievers_MOV10_8961		-
chr17	66527387	66527413	Sievers_MOV10_14187		+
chr10	30598730	30598769	Sievers_MOV10_8980		-
chr12	98927005	98927039	Sievers_MOV10_11307		+
chr20	39753093	39753123	Sievers_MOV10_15355		+
chr17	74774863	74774894	Sievers_MOV10_14247		+
chr13	34424837	34424865	Sievers_MOV10_11775		+
chr1	227846198	227846220	Sievers_MOV10_2099		+
chr7	120428271	120428293	Sievers_MOV10_7460		-
chr5	180003630	180003668	Sievers_MOV10_5824		+
chr21	34947936	34947978	Sievers_MOV10_15625		+
chr10	61550918	61550954	Sievers_MOV10_9097		-
chr6	90343635	90343669	Sievers_MOV10_6437		-
chr5	31554754	31554789	Sievers_MOV10_4631		+
chr7	87835654	87835723	Sievers_MOV10_7234		-
chr7	99054700	99054736	Sievers_MOV10_7329		+
chr22	39913325	39913382	Sievers_MOV10_15948		+
chr12	98941989	98942033	Sievers_MOV10_11322		+
chr3	170114089	170114154	Sievers_MOV10_3904		+
chr11	94899346	94899388	Sievers_MOV10_10092		-
chrX	135292352	135292376	Sievers_MOV10_16969		+
chr10	22619384	22619418	Sievers_MOV10_8936		+
chrX	38665349	38665396	Sievers_MOV10_16193		+
chr9	135566058	135566093	Sievers_MOV10_8780		+
chr2	224740665	224740693	Sievers_MOV10_3134		-
chr6	38644234	38644253	Sievers_MOV10_6155		-
chr9	79001208	79001250	Sievers_MOV10_8496		-
chr20	60963544	60963568	Sievers_MOV10_15500		+
chr12	56386700	56386728	Sievers_MOV10_10961		+
chr1	22419334	22419368	Sievers_MOV10_173		+
chr1	229459343	229459367	Sievers_MOV10_2143		-
chr2	136597350	136597375	Sievers_MOV10_2830		-
chr6	38643847	38643881	Sievers_MOV10_6152		-
chr5	44818021	44818068	Sievers_MOV10_4779		+
chr10	119041422	119041456	Sievers_MOV10_9626		-
chr8	64123039	64123066	Sievers_MOV10_8104		+
chr21	35475913	35475961	Sievers_MOV10_15671		+
chr12	110973333	110973361	Sievers_MOV10_11450		-
chr8	59361232	59361267	Sievers_MOV10_8092		+
chr1	213166922	213166964	Sievers_MOV10_1934		-
chr12	21669635	21669677	Sievers_MOV10_10525		+
chr1	87213703	87213738	Sievers_MOV10_823		+
chr20	49507032	49507065	Sievers_MOV10_15442		-
chr1	236139683	236139716	Sievers_MOV10_2245		-
chr6	36200407	36200435	Sievers_MOV10_6125		+
chr10	119040192	119040213	Sievers_MOV10_9615		-
chr1	223963268	223963330	Sievers_MOV10_1988		+
chr10	74767145	74767172	Sievers_MOV10_9243		-
chr12	57057687	57057703	Sievers_MOV10_10999		-
chr14	81643577	81643614	Sievers_MOV10_12398		-
chr1	205686680	205686699	Sievers_MOV10_1836		-
chr7	108214748	108214763	Sievers_MOV10_7423		+
chr8	22277582	22277621	Sievers_MOV10_7797		+
chr3	169712069	169712084	Sievers_MOV10_3893		+
chr12	69664198	69664234	Sievers_MOV10_11115		+
chr1	92146162	92146175	Sievers_MOV10_870		-
chr8	41788576	41788599	Sievers_MOV10_7976		-
chr16	72816826	72816861	Sievers_MOV10_13321		-
chr7	92238483	92238507	Sievers_MOV10_7263		-
chr17	30327917	30327944	Sievers_MOV10_13676		+
chrX	119570581	119570637	Sievers_MOV10_16837		-
chrX	73067910	73067938	Sievers_MOV10_16506		-
chr7	72418708	72418753	Sievers_MOV10_7198		+
chrX	102842453	102842494	Sievers_MOV10_16700		+
chr3	73115340	73115366	Sievers_MOV10_3516		+
chr22	42442552	42442582	Sievers_MOV10_15992		+
chr8	87572871	87572918	Sievers_MOV10_8191		+
chr5	36183884	36183909	Sievers_MOV10_4685		+
chr17	5287965	5288017	Sievers_MOV10_13406		+
chr16	69376941	69376966	Sievers_MOV10_13278		+
chr6	117882832	117882883	Sievers_MOV10_6605		-
chrX	107965678	107965708	Sievers_MOV10_16770		-
chr6	36457768	36457789	Sievers_MOV10_6130		+
chr6	114184389	114184429	Sievers_MOV10_6586		+
chr16	66755694	66755727	Sievers_MOV10_13252		-
chr17	60023084	60023127	Sievers_MOV10_14107		-
chr10	119042821	119042855	Sievers_MOV10_9631		-
chr5	54824564	54824599	Sievers_MOV10_4818		-
chr19	37234445	37234478	Sievers_MOV10_14823		-
chr19	57819323	57819359	Sievers_MOV10_15081		+
chr3	150260754	150260776	Sievers_MOV10_3783		-
chr9	125609975	125610004	Sievers_MOV10_8713		-
chr20	39752451	39752491	Sievers_MOV10_15353		+
chr5	146771618	146771667	Sievers_MOV10_5464		-
chr8	101931788	101931820	Sievers_MOV10_8260		-
chr1	150548599	150548623	Sievers_MOV10_1246		-
chr5	41917809	41917843	Sievers_MOV10_4734		+
chr12	121139410	121139449	Sievers_MOV10_11558		+
chr5	65375947	65375983	Sievers_MOV10_4870		+
chr18	33571386	33571424	Sievers_MOV10_14431		-
chr1	205581061	205581087	Sievers_MOV10_1784		-
chr12	42480460	42480487	Sievers_MOV10_10661		-
chrX	119571997	119572041	Sievers_MOV10_16843		-
chr12	72097273	72097301	Sievers_MOV10_11147		+
chr1	45243295	45243315	Sievers_MOV10_504		+
chr1	162496685	162496752	Sievers_MOV10_1397		+
chr1	231500444	231500481	Sievers_MOV10_2187		-
chr14	93704866	93704904	Sievers_MOV10_12434		-
chr17	56081287	56081309	Sievers_MOV10_14056		-
chr19	34960453	34960475	Sievers_MOV10_14773		+
chr1	162494635	162494664	Sievers_MOV10_1389		+
chr12	98942035	98942059	Sievers_MOV10_11323		+
chr1	244871307	244871338	Sievers_MOV10_2324		+
chr7	825870	825894	Sievers_MOV10_6888		+
chr5	151187476	151187494	Sievers_MOV10_5535		+
chr5	137087283	137087297	Sievers_MOV10_5328		-
chr14	31359502	31359535	Sievers_MOV10_12087		+
chr4	159589618	159589659	Sievers_MOV10_4476		-
chr1	62917232	62917260	Sievers_MOV10_650		+
chr7	94298245	94298287	Sievers_MOV10_7312		+
chr13	108885463	108885486	Sievers_MOV10_12023		+
chr5	40760704	40760735	Sievers_MOV10_4717		-
chrX	84525759	84525778	Sievers_MOV10_16649		+
chr16	72818312	72818344	Sievers_MOV10_13323		-
chr17	80015914	80015959	Sievers_MOV10_14301		-
chr6	38120326	38120365	Sievers_MOV10_6150		+
chr1	11083391	11083425	Sievers_MOV10_93		+
chr1	38422921	38422946	Sievers_MOV10_447		-
chr1	93618500	93618525	Sievers_MOV10_906		-
chr1	229459871	229459903	Sievers_MOV10_2145		-
chr1	167392945	167392981	Sievers_MOV10_1446		+
chr11	27519438	27519464	Sievers_MOV10_9822		-
chr1	1717895	1717923	Sievers_MOV10_9		-
chrX	73810534	73810559	Sievers_MOV10_16586		-
chr3	98298397	98298433	Sievers_MOV10_3564		-
chr8	64123428	64123463	Sievers_MOV10_8106		+
chr8	59361801	59361833	Sievers_MOV10_8093		+
chr1	68167318	68167364	Sievers_MOV10_713		-
chr6	105528475	105528498	Sievers_MOV10_6493		+
chrX	133905161	133905202	Sievers_MOV10_16953		-
chr11	9467093	9467146	Sievers_MOV10_9735		+
chr17	47128836	47128863	Sievers_MOV10_13925		+
chr11	66113041	66113067	Sievers_MOV10_10000		-
chr17	56082321	56082361	Sievers_MOV10_14064		-
chr22	35691146	35691192	Sievers_MOV10_15888		+
chr3	160789258	160789297	Sievers_MOV10_3867		+
chr12	16056200	16056239	Sievers_MOV10_10516		+
chr11	85371221	85371262	Sievers_MOV10_10051		-
chrX	53402374	53402403	Sievers_MOV10_16268		-
chr1	1718031	1718065	Sievers_MOV10_11		-
chr12	46753018	46753038	Sievers_MOV10_10710		-
chr3	185634891	185634915	Sievers_MOV10_3957		-
chr8	23288828	23288857	Sievers_MOV10_7830		-
chr14	39501305	39501354	Sievers_MOV10_12136		-
chr15	68587930	68587962	Sievers_MOV10_12859		+
chr12	53806744	53806769	Sievers_MOV10_10853		+
chr3	12941521	12941535	Sievers_MOV10_3217		-
chr1	115259635	115259667	Sievers_MOV10_1079		-
chr22	30729391	30729418	Sievers_MOV10_15846		-
chrX	118717564	118717590	Sievers_MOV10_16815		+
chrX	39911000	39911048	Sievers_MOV10_16197		-
chr12	4410879	4410904	Sievers_MOV10_10418		+
chr1	93827455	93827474	Sievers_MOV10_929		+
chr4	41957319	41957366	Sievers_MOV10_4157		+
chr8	10094907	10094943	Sievers_MOV10_7738		+
chr15	45900972	45901025	Sievers_MOV10_12660		+
chr12	12271100	12271153	Sievers_MOV10_10468		-
chr15	43036250	43036285	Sievers_MOV10_12634		-
chr1	220321323	220321367	Sievers_MOV10_1970		+
chr20	36719517	36719544	Sievers_MOV10_15346		+
chr7	135612294	135612317	Sievers_MOV10_7566		-
chr7	148638579	148638613	Sievers_MOV10_7688		+
chr10	76941273	76941298	Sievers_MOV10_9285		+
chr10	70743809	70743838	Sievers_MOV10_9187		+
chr12	88591308	88591334	Sievers_MOV10_11249		+
chrX	131338414	131338439	Sievers_MOV10_16918		-
chr17	28794630	28794667	Sievers_MOV10_13656		+
chr11	125526007	125526056	Sievers_MOV10_10302		+
chr1	82456194	82456211	Sievers_MOV10_785		+
chr1	35581295	35581333	Sievers_MOV10_413		+
chr1	225590482	225590524	Sievers_MOV10_2032		-
chr7	106298634	106298675	Sievers_MOV10_7390		-
chr17	2586091	2586122	Sievers_MOV10_13395		+
chr1	10517045	10517059	Sievers_MOV10_80		-
chr1	39329317	39329354	Sievers_MOV10_450		-
chr11	61920615	61920627	Sievers_MOV10_9966		+
chr1	40759203	40759258	Sievers_MOV10_480		+
chr16	19564423	19564483	Sievers_MOV10_13131		+
chr1	198289167	198289194	Sievers_MOV10_1690		+
chr6	97593074	97593106	Sievers_MOV10_6468		-
chr2	152333065	152333095	Sievers_MOV10_2846		+
chr1	235274209	235274232	Sievers_MOV10_2232		-
chr1	6282929	6282946	Sievers_MOV10_34		-
chr10	102120749	102120777	Sievers_MOV10_9480		+
chr9	91092974	91093003	Sievers_MOV10_8548		+
chr19	44093263	44093294	Sievers_MOV10_14935		-
chr18	12448136	12448165	Sievers_MOV10_14345		-
chr1	24293587	24293619	Sievers_MOV10_211		-
chr8	48976474	48976499	Sievers_MOV10_8053		+
chr6	163992430	163992455	Sievers_MOV10_6854		+
chr1	46093344	46093382	Sievers_MOV10_509		-
chr4	71895665	71895702	Sievers_MOV10_4259		+
chr1	241793214	241793242	Sievers_MOV10_2260		-
chr1	179810864	179810877	Sievers_MOV10_1578		-
chr14	61178700	61178740	Sievers_MOV10_12274		-
chr1	245015359	245015397	Sievers_MOV10_2337		-
chr9	107522075	107522121	Sievers_MOV10_8633		+
chr10	98754665	98754681	Sievers_MOV10_9460		+
chr2	87001760	87001784	Sievers_MOV10_2696		+
chr7	126998169	126998200	Sievers_MOV10_7483		-
chr15	69564298	69564321	Sievers_MOV10_12874		+
chr6	28123991	28124015	Sievers_MOV10_6039		+
chr6	139501492	139501520	Sievers_MOV10_6732		+
chr6	7288297	7288321	Sievers_MOV10_5878		-
chr13	96444135	96444174	Sievers_MOV10_11958		+
chr2	196600303	196600338	Sievers_MOV10_3011		+
chrX	150576893	150576920	Sievers_MOV10_17016		+
chr1	26227405	26227440	Sievers_MOV10_267		-
chrX	73462594	73462620	Sievers_MOV10_16535		-
chr17	53038924	53038948	Sievers_MOV10_14018		-
chr12	64843082	64843126	Sievers_MOV10_11031		+
chr10	18967571	18967612	Sievers_MOV10_8908		+
chr14	90874374	90874407	Sievers_MOV10_12422		+
chr8	101165771	101165808	Sievers_MOV10_8244		+
chr21	35472114	35472151	Sievers_MOV10_15650		+
chr2	110374781	110374810	Sievers_MOV10_2752		+
chr10	98278255	98278300	Sievers_MOV10_9388		-
chr17	60022057	60022085	Sievers_MOV10_14100		-
chr15	78793246	78793279	Sievers_MOV10_12931		+
chr19	16212513	16212540	Sievers_MOV10_14630		+
chr9	80333165	80333215	Sievers_MOV10_8500		-
chr18	9400017	9400069	Sievers_MOV10_14324		+
chr8	74704648	74704688	Sievers_MOV10_8136		-
chr14	69254799	69254832	Sievers_MOV10_12319		-
chr1	235275247	235275284	Sievers_MOV10_2238		-
chr17	61823619	61823655	Sievers_MOV10_14139		-
chr13	26787322	26787347	Sievers_MOV10_11725		-
chr5	179156252	179156294	Sievers_MOV10_5792		+
chr5	148731432	148731479	Sievers_MOV10_5467		+
chr1	213166036	213166073	Sievers_MOV10_1932		-
chr8	141535029	141535071	Sievers_MOV10_8350		-
chr11	77780450	77780472	Sievers_MOV10_10040		-
chr12	93795384	93795413	Sievers_MOV10_11275		+
chr1	205758800	205758833	Sievers_MOV10_1843		-
chr15	52842975	52843003	Sievers_MOV10_12709		-
chr5	55236186	55236208	Sievers_MOV10_4830		-
chr3	156260246	156260280	Sievers_MOV10_3832		-
chr14	68114042	68114079	Sievers_MOV10_12312		-
chr8	101725333	101725351	Sievers_MOV10_8255		-
chr3	107527980	107528006	Sievers_MOV10_3598		+
chr3	101311865	101311904	Sievers_MOV10_3574		+
chr21	38125827	38125859	Sievers_MOV10_15688		-
chr7	94296891	94296922	Sievers_MOV10_7296		+
chr5	82877040	82877063	Sievers_MOV10_5044		+
chr13	110408529	110408559	Sievers_MOV10_12024		-
chr8	134250432	134250469	Sievers_MOV10_8327		-
chr12	4409450	4409486	Sievers_MOV10_10409		+
chr14	55515150	55515207	Sievers_MOV10_12236		+
chr20	11906054	11906089	Sievers_MOV10_15181		+
chr11	85372609	85372640	Sievers_MOV10_10057		-
chr4	52889171	52889221	Sievers_MOV10_4191		-
chr2	176960510	176960562	Sievers_MOV10_2930		+
chrX	107964141	107964161	Sievers_MOV10_16754		-
chr12	110785106	110785122	Sievers_MOV10_11425		+
chr20	47730620	47730670	Sievers_MOV10_15406		-
chr17	17095215	17095237	Sievers_MOV10_13471		+
chr15	58888615	58888639	Sievers_MOV10_12749		-
chr1	87211831	87211850	Sievers_MOV10_818		+
chr12	125514269	125514299	Sievers_MOV10_11644		+
chr16	9202471	9202512	Sievers_MOV10_13049		+
chr6	99286459	99286502	Sievers_MOV10_6470		+
chr14	32626063	32626095	Sievers_MOV10_12101		+
chr5	148875377	148875448	Sievers_MOV10_5490		-
chr5	14611321	14611344	Sievers_MOV10_4606		+
chr20	48570200	48570236	Sievers_MOV10_15419		+
chr7	92243033	92243049	Sievers_MOV10_7282		-
chr17	19579639	19579683	Sievers_MOV10_13498		+
chr8	57870977	57871016	Sievers_MOV10_8073		-
chr16	50265306	50265330	Sievers_MOV10_13196		+
chr1	28564096	28564147	Sievers_MOV10_303		+
chr5	10226674	10226711	Sievers_MOV10_4568		-
chr12	110788389	110788413	Sievers_MOV10_11438		+
chr8	38070017	38070063	Sievers_MOV10_7950		+
chr7	16823926	16823956	Sievers_MOV10_6956		+
chr10	119040002	119040047	Sievers_MOV10_9613		-
chr6	75965690	75965713	Sievers_MOV10_6341		-
chr12	27909072	27909126	Sievers_MOV10_10592		+
chr13	27262719	27262774	Sievers_MOV10_11731		+
chr16	67133882	67133929	Sievers_MOV10_13260		+
chr16	51170148	51170185	Sievers_MOV10_13197		-
chr6	64290487	64290510	Sievers_MOV10_6264		+
chr2	187629994	187630046	Sievers_MOV10_2987		+
chr7	139104855	139104884	Sievers_MOV10_7619		+
chr12	54630368	54630400	Sievers_MOV10_10916		-
chr2	157440851	157440877	Sievers_MOV10_2866		+
chr19	34960634	34960659	Sievers_MOV10_14776		+
chr12	69237372	69237445	Sievers_MOV10_11103		+
chr10	61549325	61549360	Sievers_MOV10_9090		-
chr12	104341553	104341585	Sievers_MOV10_11361		+
chrX	133562284	133562328	Sievers_MOV10_16941		+
chr5	76029949	76029980	Sievers_MOV10_4968		+
chr15	41595784	41595797	Sievers_MOV10_12605		+
chr4	76568676	76568736	Sievers_MOV10_4275		-
chr3	120113416	120113445	Sievers_MOV10_3670		-
chr12	29545831	29545855	Sievers_MOV10_10616		+
chr11	43877975	43878017	Sievers_MOV10_9914		+
chr1	32641738	32641764	Sievers_MOV10_382		+
chr4	26433175	26433198	Sievers_MOV10_4103		+
chrX	150576068	150576084	Sievers_MOV10_17014		+
chr12	69236632	69236647	Sievers_MOV10_11097		+
chr3	55503645	55503684	Sievers_MOV10_3478		-
chr8	9639390	9639453	Sievers_MOV10_7737		+
chr8	38069332	38069357	Sievers_MOV10_7948		+
chr10	76990861	76990886	Sievers_MOV10_9288		+
chr17	12904431	12904454	Sievers_MOV10_13430		-
chr5	162871516	162871531	Sievers_MOV10_5616		+
chr20	31437063	31437076	Sievers_MOV10_15247		+
chr6	7287883	7287939	Sievers_MOV10_5875		-
chr22	18211488	18211526	Sievers_MOV10_15766		+
chr1	67873998	67874023	Sievers_MOV10_672		-
chr1	44088921	44088948	Sievers_MOV10_497		+
chr2	225338724	225338752	Sievers_MOV10_3136		-
chr12	6347287	6347308	Sievers_MOV10_10438		+
chr1	116237842	116237874	Sievers_MOV10_1098		+
chr7	44922007	44922060	Sievers_MOV10_7123		-
chr12	89983793	89983847	Sievers_MOV10_11261		-
chr1	165631996	165632055	Sievers_MOV10_1411		-
chr2	131808170	131808208	Sievers_MOV10_2807		-
chr3	15293577	15293620	Sievers_MOV10_3238		+
chr10	98280747	98280768	Sievers_MOV10_9401		-
chr7	129773250	129773276	Sievers_MOV10_7522		+
chr12	118583196	118583208	Sievers_MOV10_11529		+
chrX	129336958	129336999	Sievers_MOV10_16907		-
chr6	34842614	34842659	Sievers_MOV10_6108		+
chr5	112213461	112213502	Sievers_MOV10_5121		-
chr3	50325199	50325219	Sievers_MOV10_3432		-
chr12	53806028	53806047	Sievers_MOV10_10844		+
chr17	43002249	43002284	Sievers_MOV10_13869		-
chr1	225976912	225976937	Sievers_MOV10_2061		+
chr10	63855442	63855499	Sievers_MOV10_9146		+
chr7	19737134	19737147	Sievers_MOV10_6967		-
chr16	1749846	1749885	Sievers_MOV10_13016		+
chr5	65475264	65475289	Sievers_MOV10_4873		+
chr10	129902395	129902422	Sievers_MOV10_9713		-
chr8	77778406	77778431	Sievers_MOV10_8145		+
chr18	48605133	48605172	Sievers_MOV10_14455		+
chr8	94744406	94744434	Sievers_MOV10_8205		-
chr20	49507406	49507430	Sievers_MOV10_15447		-
chr1	179045214	179045245	Sievers_MOV10_1546		+
chr8	77777266	77777320	Sievers_MOV10_8143		+
chr1	28825053	28825085	Sievers_MOV10_307		+
chrX	37698900	37698926	Sievers_MOV10_16192		-
chr14	103809261	103809274	Sievers_MOV10_12506		+
chr10	31818081	31818128	Sievers_MOV10_8995		+
chr6	7281592	7281619	Sievers_MOV10_5868		-
chr12	74934386	74934411	Sievers_MOV10_11162		+
chrX	128939959	128939991	Sievers_MOV10_16903		-
chr15	35272108	35272140	Sievers_MOV10_12564		-
chr1	109243270	109243288	Sievers_MOV10_979		+
chr5	140894589	140894656	Sievers_MOV10_5427		-
chr8	12941326	12941357	Sievers_MOV10_7748		-
chr8	37556831	37556859	Sievers_MOV10_7933		+
chr3	160796629	160796658	Sievers_MOV10_3883		+
chr3	31678744	31678776	Sievers_MOV10_3296		+
chr3	176741842	176741887	Sievers_MOV10_3918		-
chr20	463501	463516	Sievers_MOV10_15119		-
chr12	76746358	76746388	Sievers_MOV10_11190		-
chr13	77455465	77455489	Sievers_MOV10_11906		-
chr6	11137301	11137345	Sievers_MOV10_5926		+
chr11	27519548	27519589	Sievers_MOV10_9823		-
chr8	26228606	26228632	Sievers_MOV10_7846		+
chr1	226820419	226820458	Sievers_MOV10_2090		-
chr4	140310410	140310424	Sievers_MOV10_4441		+
chr17	42881264	42881291	Sievers_MOV10_13867		-
chrX	103438557	103438593	Sievers_MOV10_16717		+
chr7	56131555	56131584	Sievers_MOV10_7157		+
chr1	155851948	155851978	Sievers_MOV10_1333		+
chr12	68057622	68057664	Sievers_MOV10_11082		+
chr2	128063711	128063736	Sievers_MOV10_2789		-
chr2	204296801	204296833	Sievers_MOV10_3075		+
chr5	40826720	40826776	Sievers_MOV10_4730		-
chr17	26654669	26654712	Sievers_MOV10_13525		+
chr4	57261014	57261050	Sievers_MOV10_4212		-
chr15	52201652	52201682	Sievers_MOV10_12677		+
chr12	131361727	131361755	Sievers_MOV10_11667		+
chr11	61920282	61920309	Sievers_MOV10_9963		+
chr3	88102779	88102802	Sievers_MOV10_3545		-
chr3	113528525	113528558	Sievers_MOV10_3627		+
chr6	1613290	1613316	Sievers_MOV10_5848		+
chr8	101724909	101724922	Sievers_MOV10_8254		-
chr1	244870168	244870193	Sievers_MOV10_2314		+
chr3	49572153	49572182	Sievers_MOV10_3430		+
chr6	31504145	31504190	Sievers_MOV10_6083		-
chr10	60155330	60155356	Sievers_MOV10_9067		+
chr1	193059793	193059814	Sievers_MOV10_1674		+
chr14	100745600	100745652	Sievers_MOV10_12463		+
chr18	213167	213205	Sievers_MOV10_14312		+
chrX	73057883	73057933	Sievers_MOV10_16444		-
chr15	38778139	38778173	Sievers_MOV10_12579		+
chr14	62214644	62214686	Sievers_MOV10_12280		+
chr2	133012274	133012310	Sievers_MOV10_2819		-
chr13	98119079	98119104	Sievers_MOV10_11979		+
chr2	182795307	182795355	Sievers_MOV10_2978		+
chr1	52553924	52553952	Sievers_MOV10_560		+
chr7	143548978	143549028	Sievers_MOV10_7684		-
chr8	28426595	28426627	Sievers_MOV10_7883		+
chr7	27202309	27202340	Sievers_MOV10_7006		-
chr12	4409948	4409977	Sievers_MOV10_10413		+
chr5	32125303	32125335	Sievers_MOV10_4636		-
chr14	34902628	34902671	Sievers_MOV10_12109		-
chr3	73116118	73116160	Sievers_MOV10_3520		+
chr1	24294140	24294185	Sievers_MOV10_212		-
chr4	120980647	120980683	Sievers_MOV10_4402		-
chr12	107367398	107367445	Sievers_MOV10_11391		+
chrX	73067048	73067082	Sievers_MOV10_16500		-
chr20	32677328	32677381	Sievers_MOV10_15268		-
chr7	92242061	92242104	Sievers_MOV10_7277		-
chrX	119658623	119658657	Sievers_MOV10_16845		-
chr22	29183946	29183976	Sievers_MOV10_15816		+
chr5	14611122	14611154	Sievers_MOV10_4604		+
chr12	27478603	27478633	Sievers_MOV10_10589		+
chr9	133998367	133998403	Sievers_MOV10_8761		+
chr7	90043923	90043980	Sievers_MOV10_7238		+
chr1	92694153	92694174	Sievers_MOV10_881		-
chr19	37035580	37035626	Sievers_MOV10_14811		-
chr1	167391065	167391087	Sievers_MOV10_1439		+
chr5	132333661	132333709	Sievers_MOV10_5202		-
chr3	196198294	196198352	Sievers_MOV10_4014		-
chr1	25170065	25170090	Sievers_MOV10_252		+
chr18	74070173	74070216	Sievers_MOV10_14539		-
chr14	77802722	77802762	Sievers_MOV10_12382		-
chr6	105529406	105529461	Sievers_MOV10_6503		+
chr7	128411348	128411373	Sievers_MOV10_7512		+
chr15	35272581	35272613	Sievers_MOV10_12566		-
chr7	44867035	44867082	Sievers_MOV10_7077		-
chr1	93616463	93616495	Sievers_MOV10_891		-
chr1	100549864	100549894	Sievers_MOV10_953		-
chr12	53807693	53807719	Sievers_MOV10_10860		+
chr6	118029764	118029815	Sievers_MOV10_6614		+
chr2	70523366	70523396	Sievers_MOV10_2619		-
chr9	135569946	135569982	Sievers_MOV10_8798		+
chr1	236371604	236371636	Sievers_MOV10_2247		+
chr8	33357638	33357672	Sievers_MOV10_7923		+
chr17	73314203	73314236	Sievers_MOV10_14210		-
chr5	154194185	154194210	Sievers_MOV10_5568		+
chr17	30698049	30698082	Sievers_MOV10_13685		+
chr20	57609299	57609329	Sievers_MOV10_15486		-
chr21	27253684	27253729	Sievers_MOV10_15573		-
chr6	110421081	110421127	Sievers_MOV10_6548		-
chr22	25593315	25593348	Sievers_MOV10_15805		+
chr5	41917868	41917903	Sievers_MOV10_4735		+
chr1	169433701	169433717	Sievers_MOV10_1493		-
chr10	98281269	98281287	Sievers_MOV10_9408		-
chr3	113438004	113438049	Sievers_MOV10_3608		-
chr1	27107899	27107928	Sievers_MOV10_280		+
```
