## Additional file 3 for "ENNGene: an Easy Neural Network model building tool for Genomics": PARCLIP_PUM2.train.negatives.bed

```
chr12	133384841	133384883	PARCLIP_PUM2.train.neg_1448		-
chr17	75175699	75175724	PARCLIP_PUM2.train.neg_3189		+
chrX	15853328	15853357	PARCLIP_PUM2.train.neg_8512		-
chr5	157217292	157217328	PARCLIP_PUM2.train.neg_6682		-
chr17	74554897	74554918	PARCLIP_PUM2.train.neg_3188		+
chrX	135055443	135055472	PARCLIP_PUM2.train.neg_8654		-
chr22	47095891	47095931	PARCLIP_PUM2.train.neg_5714		-
chr2	68356830	68356859	PARCLIP_PUM2.train.neg_4402		-
chr12	93168336	93168373	PARCLIP_PUM2.train.neg_1395		-
chr14	64681846	64681878	PARCLIP_PUM2.train.neg_1926		+
chr18	2586746	2586784	PARCLIP_PUM2.train.neg_3404		+
chr12	47470997	47471029	PARCLIP_PUM2.train.neg_1328		-
chr22	41214775	41214813	PARCLIP_PUM2.train.neg_5684		-
chr3	53210586	53210617	PARCLIP_PUM2.train.neg_5804		+
chr19	57797371	57797412	PARCLIP_PUM2.train.neg_3981		+
chr7_gl000195_random	56393	56453	PARCLIP_PUM2.train.neg_7394		-
chr10	53582930	53582972	PARCLIP_PUM2.train.neg_342		+
chr17	60577145	60577183	PARCLIP_PUM2.train.neg_3165		+
chr7	56102937	56102988	PARCLIP_PUM2.train.neg_7257		-
chr19	24104709	24104740	PARCLIP_PUM2.train.neg_3859		+
chr4	2069246	2069269	PARCLIP_PUM2.train.neg_6056		+
chr9	35534966	35534998	PARCLIP_PUM2.train.neg_7916		+
chr17	79838798	79838853	PARCLIP_PUM2.train.neg_3397		-
chr9	127926391	127926421	PARCLIP_PUM2.train.neg_8223		-
chr20	58520340	58520372	PARCLIP_PUM2.train.neg_4679		+
chr5	20306011	20306038	PARCLIP_PUM2.train.neg_6384		+
chr12	508484	508516	PARCLIP_PUM2.train.neg_1061		+
chr8	18460359	18460385	PARCLIP_PUM2.train.neg_7709		-
chr7_gl000195_random	50859	50904	PARCLIP_PUM2.train.neg_7372		-
chr14	50360755	50360777	PARCLIP_PUM2.train.neg_1881		+
chrY	21060804	21060830	PARCLIP_PUM2.train.neg_8696		-
chr12	104522485	104522512	PARCLIP_PUM2.train.neg_1406		-
chr13	43841167	43841195	PARCLIP_PUM2.train.neg_1735		-
chr17	63103249	63103285	PARCLIP_PUM2.train.neg_3179		+
chr14	81165597	81165626	PARCLIP_PUM2.train.neg_2154		-
chr22	31056625	31056648	PARCLIP_PUM2.train.neg_5602		-
chr18	21386645	21386670	PARCLIP_PUM2.train.neg_3498		+
chr4	77976845	77976877	PARCLIP_PUM2.train.neg_6268		-
chr12	14946166	14946189	PARCLIP_PUM2.train.neg_1298		-
chr5	43299296	43299330	PARCLIP_PUM2.train.neg_6568		-
chr2	48569337	48569362	PARCLIP_PUM2.train.neg_4250		+
chr19	4052092	4052124	PARCLIP_PUM2.train.neg_4016		-
chr4	102133347	102133373	PARCLIP_PUM2.train.neg_6306		-
chr11	10305012	10305044	PARCLIP_PUM2.train.neg_905		-
chr10	1174355	1174403	PARCLIP_PUM2.train.neg_283		+
chr22	41572624	41572656	PARCLIP_PUM2.train.neg_5488		+
chr18	47017809	47017852	PARCLIP_PUM2.train.neg_3753		-
chr15	89929159	89929183	PARCLIP_PUM2.train.neg_2362		+
chr1	111484862	111484884	PARCLIP_PUM2.train.neg_228		-
chr21	34033988	34034022	PARCLIP_PUM2.train.neg_5223		-
chr4	76586319	76586343	PARCLIP_PUM2.train.neg_6263		-
chr1	160177840	160177870	PARCLIP_PUM2.train.neg_107		+
chrY	21199231	21199255	PARCLIP_PUM2.train.neg_8821		-
chr4	56860323	56860351	PARCLIP_PUM2.train.neg_6106		+
chr16	16103462	16103489	PARCLIP_PUM2.train.neg_2626		+
chr18	33285350	33285390	PARCLIP_PUM2.train.neg_3543		+
chr7_gl000195_random	71307	71339	PARCLIP_PUM2.train.neg_7473		-
chr14	93721572	93721627	PARCLIP_PUM2.train.neg_2169		-
chr13	44464389	44464428	PARCLIP_PUM2.train.neg_1528		+
chr15	79178273	79178294	PARCLIP_PUM2.train.neg_2348		+
chr18	72998506	72998548	PARCLIP_PUM2.train.neg_3619		+
chr19	36837323	36837348	PARCLIP_PUM2.train.neg_4109		-
chr17	38292250	38292273	PARCLIP_PUM2.train.neg_3088		+
chr1	97239302	97239326	PARCLIP_PUM2.train.neg_90		+
chr12	124551306	124551347	PARCLIP_PUM2.train.neg_1258		+
chrX	17446006	17446057	PARCLIP_PUM2.train.neg_8343		+
chr21	31852477	31852509	PARCLIP_PUM2.train.neg_5199		-
chr1	110141514	110141560	PARCLIP_PUM2.train.neg_96		+
chr19	14281245	14281274	PARCLIP_PUM2.train.neg_4063		-
chrX	73810056	73810079	PARCLIP_PUM2.train.neg_8592		-
chr19	38130823	38130863	PARCLIP_PUM2.train.neg_4127		-
chr12	27740971	27740997	PARCLIP_PUM2.train.neg_1115		+
chr1	160966817	160966849	PARCLIP_PUM2.train.neg_255		-
chr18	40593190	40593221	PARCLIP_PUM2.train.neg_3736		-
chr18	33582563	33582585	PARCLIP_PUM2.train.neg_3725		-
chrX	44399772	44399811	PARCLIP_PUM2.train.neg_8546		-
chr3	13376999	13377021	PARCLIP_PUM2.train.neg_5914		-
chr16	30988342	30988383	PARCLIP_PUM2.train.neg_2659		+
chr11	96111806	96111842	PARCLIP_PUM2.train.neg_1027		-
chr20	17621647	17621685	PARCLIP_PUM2.train.neg_4762		-
chr17	26700202	26700232	PARCLIP_PUM2.train.neg_3046		+
chr8	24812086	24812121	PARCLIP_PUM2.train.neg_7713		-
chr21	27295639	27295671	PARCLIP_PUM2.train.neg_5171		-
chr7	8259270	8259302	PARCLIP_PUM2.train.neg_7191		-
chr15	38580003	38580029	PARCLIP_PUM2.train.neg_2203		+
chr11	82868805	82868838	PARCLIP_PUM2.train.neg_788		+
chr1	76737089	76737131	PARCLIP_PUM2.train.neg_74		+
chr16	67927183	67927217	PARCLIP_PUM2.train.neg_2731		+
chr6	131209594	131209624	PARCLIP_PUM2.train.neg_6982		-
chr22	36919080	36919130	PARCLIP_PUM2.train.neg_5647		-
chr10	108580634	108580687	PARCLIP_PUM2.train.neg_619		-
chr19	13947296	13947322	PARCLIP_PUM2.train.neg_4058		-
chr11	57466469	57466494	PARCLIP_PUM2.train.neg_738		+
chr3	183373265	183373296	PARCLIP_PUM2.train.neg_5897		+
chr11	32860137	32860198	PARCLIP_PUM2.train.neg_706		+
chr13	41915766	41915790	PARCLIP_PUM2.train.neg_1516		+
chr9	80398606	80398633	PARCLIP_PUM2.train.neg_8152		-
chrY	21194154	21194198	PARCLIP_PUM2.train.neg_8813		-
chr12	49905098	49905119	PARCLIP_PUM2.train.neg_1137		+
chr8	117846437	117846475	PARCLIP_PUM2.train.neg_7675		+
chr15	90819337	90819360	PARCLIP_PUM2.train.neg_2366		+
chrY	21037587	21037615	PARCLIP_PUM2.train.neg_8671		-
chr11	27416760	27416796	PARCLIP_PUM2.train.neg_932		-
chr11	33080299	33080331	PARCLIP_PUM2.train.neg_711		+
chr17	75195153	75195189	PARCLIP_PUM2.train.neg_3190		+
chr14	61190219	61190250	PARCLIP_PUM2.train.neg_2122		-
chr9	100684547	100684570	PARCLIP_PUM2.train.neg_8192		-
chr13	20324109	20324138	PARCLIP_PUM2.train.neg_1642		-
chr13	73335740	73335763	PARCLIP_PUM2.train.neg_1768		-
chr7	92082021	92082094	PARCLIP_PUM2.train.neg_7114		+
chr21	47669046	47669073	PARCLIP_PUM2.train.neg_5107		+
chr21	34826340	34826360	PARCLIP_PUM2.train.neg_5241		-
chr15	60720815	60720867	PARCLIP_PUM2.train.neg_2481		-
chr18	29249161	29249190	PARCLIP_PUM2.train.neg_3720		-
chr4	114834731	114834761	PARCLIP_PUM2.train.neg_6336		-
chr4	183645553	183645578	PARCLIP_PUM2.train.neg_6191		+
chr13	78299211	78299234	PARCLIP_PUM2.train.neg_1590		+
chr4	6927444	6927485	PARCLIP_PUM2.train.neg_6071		+
chr22	29182722	29182745	PARCLIP_PUM2.train.neg_5389		+
chr21	47721868	47721905	PARCLIP_PUM2.train.neg_5323		-
chr22	42270740	42270772	PARCLIP_PUM2.train.neg_5498		+
chr14	58736323	58736355	PARCLIP_PUM2.train.neg_1912		+
chr15	31199670	31199702	PARCLIP_PUM2.train.neg_2195		+
chr9	33915391	33915439	PARCLIP_PUM2.train.neg_7911		+
chr16	14401903	14401935	PARCLIP_PUM2.train.neg_2614		+
chr5	137804512	137804539	PARCLIP_PUM2.train.neg_6493		+
chr10	38395679	38395712	PARCLIP_PUM2.train.neg_330		+
chr2	24833233	24833265	PARCLIP_PUM2.train.neg_4218		+
chrY	21041685	21041717	PARCLIP_PUM2.train.neg_8672		-
chr20	30700994	30701018	PARCLIP_PUM2.train.neg_4557		+
chrM	5286	5335	PARCLIP_PUM2.train.neg_8288		+
chr14	70475272	70475301	PARCLIP_PUM2.train.neg_1940		+
chr16	58515726	58515756	PARCLIP_PUM2.train.neg_2718		+
chr20	5084954	5084987	PARCLIP_PUM2.train.neg_4738		-
chr19	32844149	32844184	PARCLIP_PUM2.train.neg_3870		+
chr9	135548172	135548207	PARCLIP_PUM2.train.neg_8053		+
chr18	57017107	57017142	PARCLIP_PUM2.train.neg_3783		-
chr20	57562571	57562602	PARCLIP_PUM2.train.neg_4668		+
chr2	24297389	24297417	PARCLIP_PUM2.train.neg_4351		-
chr22	30301973	30301996	PARCLIP_PUM2.train.neg_5412		+
chr18	28571841	28571867	PARCLIP_PUM2.train.neg_3710		-
chr14	37895763	37895787	PARCLIP_PUM2.train.neg_1869		+
chr15	44851640	44851682	PARCLIP_PUM2.train.neg_2244		+
chr22	45561243	45561304	PARCLIP_PUM2.train.neg_5499		+
chr8	79486350	79486403	PARCLIP_PUM2.train.neg_7629		+
chr17	18146294	18146316	PARCLIP_PUM2.train.neg_3023		+
chr2	27272847	27272881	PARCLIP_PUM2.train.neg_4222		+
chr17	41339499	41339560	PARCLIP_PUM2.train.neg_3105		+
chr9	98766798	98766829	PARCLIP_PUM2.train.neg_7962		+
chr19	23840532	23840568	PARCLIP_PUM2.train.neg_4084		-
chr10	126637960	126637993	PARCLIP_PUM2.train.neg_456		+
chr22	47133838	47133883	PARCLIP_PUM2.train.neg_5722		-
chr18	32836980	32837032	PARCLIP_PUM2.train.neg_3538		+
chr8	95794096	95794170	PARCLIP_PUM2.train.neg_7646		+
chr4	7647630	7647652	PARCLIP_PUM2.train.neg_6074		+
chr22	50199555	50199629	PARCLIP_PUM2.train.neg_5726		-
chr5	74790439	74790471	PARCLIP_PUM2.train.neg_6615		-
chr10	27069560	27069581	PARCLIP_PUM2.train.neg_482		-
chr6	43024020	43024063	PARCLIP_PUM2.train.neg_6906		-
chr15	57299257	57299278	PARCLIP_PUM2.train.neg_2282		+
chr1	200808039	200808063	PARCLIP_PUM2.train.neg_127		+
chrM	1157	1217	PARCLIP_PUM2.train.neg_8251		+
chr2	24466341	24466379	PARCLIP_PUM2.train.neg_4352		-
chr18	34337231	34337263	PARCLIP_PUM2.train.neg_3555		+
chr20	34310252	34310287	PARCLIP_PUM2.train.neg_4794		-
chr16	56970419	56970465	PARCLIP_PUM2.train.neg_2706		+
chr16	56976951	56976983	PARCLIP_PUM2.train.neg_2710		+
chr7	91897790	91897813	PARCLIP_PUM2.train.neg_7113		+
chr18	9931130	9931187	PARCLIP_PUM2.train.neg_3455		+
chr15	66137582	66137610	PARCLIP_PUM2.train.neg_2302		+
chr8	71108698	71108718	PARCLIP_PUM2.train.neg_7778		-
chrX	138935930	138935954	PARCLIP_PUM2.train.neg_8665		-
chr20	62556027	62556074	PARCLIP_PUM2.train.neg_4707		+
chr22	51209599	51209630	PARCLIP_PUM2.train.neg_5739		-
chr16	67937908	67937939	PARCLIP_PUM2.train.neg_2732		+
chr12	13046846	13046873	PARCLIP_PUM2.train.neg_1098		+
chr9	96259008	96259045	PARCLIP_PUM2.train.neg_7945		+
chr16	47164097	47164123	PARCLIP_PUM2.train.neg_2887		-
chr22	30742617	30742644	PARCLIP_PUM2.train.neg_5597		-
chr7	93604305	93604329	PARCLIP_PUM2.train.neg_7280		-
chr21	46234053	46234086	PARCLIP_PUM2.train.neg_5303		-
chr21	34122130	34122163	PARCLIP_PUM2.train.neg_5234		-
chr8	41443368	41443400	PARCLIP_PUM2.train.neg_7575		+
chr6	11572595	11572638	PARCLIP_PUM2.train.neg_6707		+
chr1	46157621	46157645	PARCLIP_PUM2.train.neg_51		+
chr8	586171	586231	PARCLIP_PUM2.train.neg_7690		-
chr19	58095626	58095651	PARCLIP_PUM2.train.neg_3989		+
chr7	107834037	107834077	PARCLIP_PUM2.train.neg_7301		-
chr3	15442087	15442119	PARCLIP_PUM2.train.neg_5922		-
chr9	38620980	38621012	PARCLIP_PUM2.train.neg_7922		+
chr6	7304350	7304383	PARCLIP_PUM2.train.neg_6871		-
chr21	33040193	33040226	PARCLIP_PUM2.train.neg_4986		+
chrM	10628	10685	PARCLIP_PUM2.train.neg_8308		+
chr22	50745038	50745065	PARCLIP_PUM2.train.neg_5737		-
chr1	160339440	160339467	PARCLIP_PUM2.train.neg_110		+
chr20	44443469	44443501	PARCLIP_PUM2.train.neg_4627		+
chrX	133529633	133529665	PARCLIP_PUM2.train.neg_8476		+
chr11	108365995	108366030	PARCLIP_PUM2.train.neg_1038		-
chr8	48882260	48882316	PARCLIP_PUM2.train.neg_7589		+
chr21	27120399	27120431	PARCLIP_PUM2.train.neg_4957		+
chr2	73832028	73832051	PARCLIP_PUM2.train.neg_4269		+
chr17	36972297	36972329	PARCLIP_PUM2.train.neg_3292		-
chr17	36900313	36900345	PARCLIP_PUM2.train.neg_3287		-
chr8	109231572	109231600	PARCLIP_PUM2.train.neg_7831		-
chr11	124499008	124499045	PARCLIP_PUM2.train.neg_855		+
chr21	46193438	46193470	PARCLIP_PUM2.train.neg_5294		-
chr6	147709859	147709900	PARCLIP_PUM2.train.neg_6852		+
chr22	28193728	28193777	PARCLIP_PUM2.train.neg_5570		-
chr11	118766613	118766635	PARCLIP_PUM2.train.neg_1044		-
chr7_gl000195_random	69576	69598	PARCLIP_PUM2.train.neg_7463		-
chr6	53386264	53386294	PARCLIP_PUM2.train.neg_6916		-
chr7	117825730	117825765	PARCLIP_PUM2.train.neg_7161		+
chr13	111563393	111563419	PARCLIP_PUM2.train.neg_1814		-
chr8	94742117	94742156	PARCLIP_PUM2.train.neg_7807		-
chr16	31197527	31197563	PARCLIP_PUM2.train.neg_2665		+
chr16	11402000	11402029	PARCLIP_PUM2.train.neg_2611		+
chr22	29177276	29177300	PARCLIP_PUM2.train.neg_5386		+
chr13	113871484	113871516	PARCLIP_PUM2.train.neg_1632		+
chr12	49415328	49415353	PARCLIP_PUM2.train.neg_1339		-
chrX	129291121	129291166	PARCLIP_PUM2.train.neg_8635		-
chr2	27873813	27873839	PARCLIP_PUM2.train.neg_4355		-
chr8	124043536	124043569	PARCLIP_PUM2.train.neg_7838		-
chr18	25588898	25588930	PARCLIP_PUM2.train.neg_3705		-
chr7	43704815	43704852	PARCLIP_PUM2.train.neg_7237		-
chr18	8632460	8632498	PARCLIP_PUM2.train.neg_3434		+
chr13	20561015	20561064	PARCLIP_PUM2.train.neg_1450		+
chrY	21207378	21207410	PARCLIP_PUM2.train.neg_8828		-
chr20	54946092	54946116	PARCLIP_PUM2.train.neg_4870		-
chr10	16541926	16541949	PARCLIP_PUM2.train.neg_303		+
chr21	33647092	33647129	PARCLIP_PUM2.train.neg_5218		-
chr4	3768742	3768788	PARCLIP_PUM2.train.neg_6063		+
chr17	29469524	29469556	PARCLIP_PUM2.train.neg_3061		+
chr14	50580593	50580646	PARCLIP_PUM2.train.neg_2087		-
chr22	50255580	50255612	PARCLIP_PUM2.train.neg_5534		+
chr20	39927700	39927751	PARCLIP_PUM2.train.neg_4816		-
chr17	47011293	47011327	PARCLIP_PUM2.train.neg_3333		-
chr19	17417354	17417376	PARCLIP_PUM2.train.neg_3846		+
chr1	28238141	28238173	PARCLIP_PUM2.train.neg_168		-
chr22	21223405	21223428	PARCLIP_PUM2.train.neg_5351		+
chr5	40723128	40723152	PARCLIP_PUM2.train.neg_6560		-
chr14	55513078	55513107	PARCLIP_PUM2.train.neg_1897		+
chr1	28139916	28139965	PARCLIP_PUM2.train.neg_32		+
chr21	34725875	34725897	PARCLIP_PUM2.train.neg_5002		+
chr5	43487100	43487126	PARCLIP_PUM2.train.neg_6575		-
chr20	34220133	34220168	PARCLIP_PUM2.train.neg_4788		-
chr8	48874593	48874625	PARCLIP_PUM2.train.neg_7588		+
chr21	45114062	45114101	PARCLIP_PUM2.train.neg_5068		+
chr19	53747616	53747639	PARCLIP_PUM2.train.neg_4194		-
chr5	72742369	72742403	PARCLIP_PUM2.train.neg_6604		-
chr5	138629804	138629847	PARCLIP_PUM2.train.neg_6494		+
chr22	30205472	30205497	PARCLIP_PUM2.train.neg_5588		-
chr15	41587953	41587992	PARCLIP_PUM2.train.neg_2226		+
chr17	43749952	43749993	PARCLIP_PUM2.train.neg_3116		+
chr13	30875272	30875297	PARCLIP_PUM2.train.neg_1691		-
chr13	78335996	78336038	PARCLIP_PUM2.train.neg_1593		+
chr22	46693778	46693810	PARCLIP_PUM2.train.neg_5510		+
chrX	77120769	77120791	PARCLIP_PUM2.train.neg_8597		-
chr2	129012355	129012380	PARCLIP_PUM2.train.neg_4439		-
chr13	37577070	37577099	PARCLIP_PUM2.train.neg_1497		+
chr8	67521200	67521232	PARCLIP_PUM2.train.neg_7768		-
chr16	71777097	71777132	PARCLIP_PUM2.train.neg_2933		-
chr21	28209152	28209173	PARCLIP_PUM2.train.neg_5183		-
chr14	96986137	96986178	PARCLIP_PUM2.train.neg_1980		+
chrX	135118425	135118453	PARCLIP_PUM2.train.neg_8484		+
chr4	79835441	79835466	PARCLIP_PUM2.train.neg_6274		-
chr5	7863470	7863499	PARCLIP_PUM2.train.neg_6523		-
chr13	101321050	101321082	PARCLIP_PUM2.train.neg_1804		-
chr12	47471195	47471218	PARCLIP_PUM2.train.neg_1329		-
chr7	113867707	113867742	PARCLIP_PUM2.train.neg_7156		+
chr10	15644858	15644878	PARCLIP_PUM2.train.neg_475		-
chr9	2763532	2763571	PARCLIP_PUM2.train.neg_8073		-
chr4	89444703	89444728	PARCLIP_PUM2.train.neg_6291		-
chr2	116554948	116555004	PARCLIP_PUM2.train.neg_4305		+
chr6	108576003	108576048	PARCLIP_PUM2.train.neg_6964		-
chr20	47790328	47790390	PARCLIP_PUM2.train.neg_4836		-
chr14	29235849	29235873	PARCLIP_PUM2.train.neg_1844		+
chr15	77339111	77339160	PARCLIP_PUM2.train.neg_2534		-
chr18	160761	160786	PARCLIP_PUM2.train.neg_3399		+
chrX	21471656	21471682	PARCLIP_PUM2.train.neg_8349		+
chr12	117597876	117597945	PARCLIP_PUM2.train.neg_1425		-
chr16	52552567	52552595	PARCLIP_PUM2.train.neg_2900		-
chr8	105597460	105597484	PARCLIP_PUM2.train.neg_7830		-
chr3	146238208	146238268	PARCLIP_PUM2.train.neg_6025		-
chr18	9246178	9246209	PARCLIP_PUM2.train.neg_3443		+
chr12	109541259	109541286	PARCLIP_PUM2.train.neg_1243		+
chr11	76213685	76213718	PARCLIP_PUM2.train.neg_783		+
chr2	20139047	20139075	PARCLIP_PUM2.train.neg_4346		-
chr1	29388199	29388231	PARCLIP_PUM2.train.neg_36		+
chr7	135250746	135250778	PARCLIP_PUM2.train.neg_7172		+
chr15	33154673	33154723	PARCLIP_PUM2.train.neg_2404		-
chr18	51886034	51886080	PARCLIP_PUM2.train.neg_3585		+
chr21	35600979	35601002	PARCLIP_PUM2.train.neg_5022		+
chr4	123258808	123258830	PARCLIP_PUM2.train.neg_6157		+
chr18	14085736	14085759	PARCLIP_PUM2.train.neg_3670		-
chr21	19161507	19161542	PARCLIP_PUM2.train.neg_5146		-
chr19	40877781	40877805	PARCLIP_PUM2.train.neg_3918		+
chr11	77942185	77942227	PARCLIP_PUM2.train.neg_1007		-
chr17	41274680	41274712	PARCLIP_PUM2.train.neg_3310		-
chrX	12825156	12825178	PARCLIP_PUM2.train.neg_8333		+
chr1	117952931	117952957	PARCLIP_PUM2.train.neg_103		+
chr14	81205317	81205377	PARCLIP_PUM2.train.neg_2155		-
chr6	161454518	161454554	PARCLIP_PUM2.train.neg_6862		+
chr19	33507134	33507162	PARCLIP_PUM2.train.neg_4097		-
chr20	8528391	8528427	PARCLIP_PUM2.train.neg_4506		+
chr1	9368237	9368259	PARCLIP_PUM2.train.neg_9		+
chr15	50889197	50889229	PARCLIP_PUM2.train.neg_2448		-
chr2	55274525	55274565	PARCLIP_PUM2.train.neg_4381		-
chr5	78779065	78779107	PARCLIP_PUM2.train.neg_6621		-
chr13	77660960	77660997	PARCLIP_PUM2.train.neg_1781		-
chr11	108083638	108083670	PARCLIP_PUM2.train.neg_1034		-
chr8	37555780	37555806	PARCLIP_PUM2.train.neg_7548		+
chr10	18969506	18969533	PARCLIP_PUM2.train.neg_308		+
chr4	26387426	26387463	PARCLIP_PUM2.train.neg_6082		+
chr5	102430103	102430141	PARCLIP_PUM2.train.neg_6641		-
chr22	29411335	29411361	PARCLIP_PUM2.train.neg_5393		+
chr13	95242893	95242921	PARCLIP_PUM2.train.neg_1791		-
chr11	14629590	14629622	PARCLIP_PUM2.train.neg_918		-
chr15	83704290	83704322	PARCLIP_PUM2.train.neg_2546		-
chr19	50117195	50117234	PARCLIP_PUM2.train.neg_3954		+
chr20	32301178	32301204	PARCLIP_PUM2.train.neg_4782		-
chrX	62570420	62570458	PARCLIP_PUM2.train.neg_8580		-
chr1	17295194	17295220	PARCLIP_PUM2.train.neg_20		+
chr7	920181	920207	PARCLIP_PUM2.train.neg_7022		+
chr9	34089608	34089646	PARCLIP_PUM2.train.neg_8119		-
chr13	110412580	110412612	PARCLIP_PUM2.train.neg_1809		-
chr17	65107212	65107235	PARCLIP_PUM2.train.neg_3372		-
chr16	29923411	29923448	PARCLIP_PUM2.train.neg_2861		-
chr11	78547261	78547287	PARCLIP_PUM2.train.neg_1011		-
chr9	88935640	88935661	PARCLIP_PUM2.train.neg_8171		-
chr15	52084674	52084699	PARCLIP_PUM2.train.neg_2275		+
chr3	4086998	4087022	PARCLIP_PUM2.train.neg_5906		-
chr13	79912050	79912083	PARCLIP_PUM2.train.neg_1784		-
chr20	47558239	47558259	PARCLIP_PUM2.train.neg_4631		+
chr10	61649885	61649929	PARCLIP_PUM2.train.neg_536		-
chr18	21948836	21948868	PARCLIP_PUM2.train.neg_3690		-
chr11	9192733	9192759	PARCLIP_PUM2.train.neg_893		-
chr6	82250074	82250108	PARCLIP_PUM2.train.neg_6929		-
chr14	39892380	39892430	PARCLIP_PUM2.train.neg_2071		-
chr4	2911123	2911155	PARCLIP_PUM2.train.neg_6059		+
chr15	68392508	68392540	PARCLIP_PUM2.train.neg_2317		+
chr10	74968478	74968503	PARCLIP_PUM2.train.neg_555		-
chrY	21225326	21225372	PARCLIP_PUM2.train.neg_8839		-
chr9	123875996	123876047	PARCLIP_PUM2.train.neg_8013		+
chr11	65203284	65203316	PARCLIP_PUM2.train.neg_759		+
chr19	9672041	9672075	PARCLIP_PUM2.train.neg_4023		-
chr14	64986553	64986577	PARCLIP_PUM2.train.neg_1927		+
chr1	29027113	29027150	PARCLIP_PUM2.train.neg_33		+
chr2	97006978	97007013	PARCLIP_PUM2.train.neg_4282		+
chr5	36150389	36150431	PARCLIP_PUM2.train.neg_6549		-
chr16	88022766	88022788	PARCLIP_PUM2.train.neg_2796		+
chr6	42161015	42161037	PARCLIP_PUM2.train.neg_6903		-
chr8	26156525	26156595	PARCLIP_PUM2.train.neg_7532		+
chr12	49461761	49461788	PARCLIP_PUM2.train.neg_1342		-
chr14	89320572	89320606	PARCLIP_PUM2.train.neg_1965		+
chr4	22499433	22499465	PARCLIP_PUM2.train.neg_6226		-
chr7_gl000195_random	65728	65755	PARCLIP_PUM2.train.neg_7445		-
chrY	21237359	21237391	PARCLIP_PUM2.train.neg_8852		-
chr18	39638300	39638332	PARCLIP_PUM2.train.neg_3558		+
chr7	7872328	7872369	PARCLIP_PUM2.train.neg_7040		+
chr11	71778816	71778846	PARCLIP_PUM2.train.neg_998		-
chr16	87883179	87883207	PARCLIP_PUM2.train.neg_2981		-
chr6	18448614	18448646	PARCLIP_PUM2.train.neg_6720		+
chr18	9182686	9182711	PARCLIP_PUM2.train.neg_3441		+
chr10	98870886	98870938	PARCLIP_PUM2.train.neg_602		-
chr9	26847500	26847526	PARCLIP_PUM2.train.neg_8097		-
chr18	5426732	5426785	PARCLIP_PUM2.train.neg_3651		-
chr22	22013185	22013234	PARCLIP_PUM2.train.neg_5371		+
chr18	400831	400897	PARCLIP_PUM2.train.neg_3633		-
chr7_gl000195_random	61400	61447	PARCLIP_PUM2.train.neg_7422		-
chr8	79626602	79626628	PARCLIP_PUM2.train.neg_7633		+
chr5	162932462	162932484	PARCLIP_PUM2.train.neg_6509		+
chrX	102935733	102935758	PARCLIP_PUM2.train.neg_8608		-
chr5	43446875	43446935	PARCLIP_PUM2.train.neg_6571		-
chr7	141352546	141352594	PARCLIP_PUM2.train.neg_7329		-
chr15	45732084	45732122	PARCLIP_PUM2.train.neg_2255		+
chr15	55638197	55638229	PARCLIP_PUM2.train.neg_2281		+
chr11	65201285	65201314	PARCLIP_PUM2.train.neg_758		+
chr21	38753876	38753899	PARCLIP_PUM2.train.neg_5028		+
chr13	31733398	31733424	PARCLIP_PUM2.train.neg_1696		-
chr3	99990955	99990996	PARCLIP_PUM2.train.neg_5821		+
chr1	46103756	46103788	PARCLIP_PUM2.train.neg_185		-
chrX	40460810	40460842	PARCLIP_PUM2.train.neg_8369		+
chr14	70366953	70366985	PARCLIP_PUM2.train.neg_1939		+
chr21	16349727	16349752	PARCLIP_PUM2.train.neg_5133		-
chr11	34285015	34285043	PARCLIP_PUM2.train.neg_949		-
chr3	57280757	57280781	PARCLIP_PUM2.train.neg_5805		+
chr19	46182601	46182625	PARCLIP_PUM2.train.neg_3942		+
chr22	40709429	40709498	PARCLIP_PUM2.train.neg_5469		+
chr2	56223697	56223743	PARCLIP_PUM2.train.neg_4389		-
chr22	38201720	38201752	PARCLIP_PUM2.train.neg_5435		+
chr14	39631786	39631823	PARCLIP_PUM2.train.neg_2067		-
chr21	19175746	19175778	PARCLIP_PUM2.train.neg_5151		-
chr7	19136406	19136442	PARCLIP_PUM2.train.neg_7199		-
chr11	2412505	2412553	PARCLIP_PUM2.train.neg_659		+
chr12	50471363	50471386	PARCLIP_PUM2.train.neg_1142		+
chr14	50051303	50051355	PARCLIP_PUM2.train.neg_2075		-
chr14	93270895	93270934	PARCLIP_PUM2.train.neg_1970		+
chr20	36669137	36669171	PARCLIP_PUM2.train.neg_4589		+
chr22	50255320	50255381	PARCLIP_PUM2.train.neg_5533		+
chr13	42039295	42039336	PARCLIP_PUM2.train.neg_1522		+
chr3	72433701	72433728	PARCLIP_PUM2.train.neg_5975		-
chr21	40179774	40179818	PARCLIP_PUM2.train.neg_5033		+
chr21	44452955	44452987	PARCLIP_PUM2.train.neg_5059		+
chrX	48956338	48956366	PARCLIP_PUM2.train.neg_8557		-
chr22	47052686	47052712	PARCLIP_PUM2.train.neg_5525		+
chr17	20911392	20911413	PARCLIP_PUM2.train.neg_3252		-
chr18	33706024	33706052	PARCLIP_PUM2.train.neg_3731		-
chr3	10559700	10559725	PARCLIP_PUM2.train.neg_5910		-
chr14	51410060	51410104	PARCLIP_PUM2.train.neg_2093		-
chr9	114676844	114676886	PARCLIP_PUM2.train.neg_7992		+
chr10	31602666	31602705	PARCLIP_PUM2.train.neg_503		-
chr19	54216621	54216653	PARCLIP_PUM2.train.neg_3969		+
chr14	45489311	45489351	PARCLIP_PUM2.train.neg_1873		+
chr18	55313274	55313310	PARCLIP_PUM2.train.neg_3596		+
chr6	118006783	118006810	PARCLIP_PUM2.train.neg_6832		+
chr14	21888095	21888122	PARCLIP_PUM2.train.neg_2028		-
chr19	1010912	1010938	PARCLIP_PUM2.train.neg_4000		-
chr17	19233721	19233753	PARCLIP_PUM2.train.neg_3027		+
chr10	99409153	99409194	PARCLIP_PUM2.train.neg_424		+
chr17	40176588	40176609	PARCLIP_PUM2.train.neg_3103		+
chr17	43228524	43228555	PARCLIP_PUM2.train.neg_3114		+
chr12	122482033	122482065	PARCLIP_PUM2.train.neg_1254		+
chrY	21043761	21043794	PARCLIP_PUM2.train.neg_8675		-
chr17	19852106	19852138	PARCLIP_PUM2.train.neg_3249		-
chr16	68250611	68250643	PARCLIP_PUM2.train.neg_2744		+
chrX	23746282	23746316	PARCLIP_PUM2.train.neg_8521		-
chr21	46715119	46715163	PARCLIP_PUM2.train.neg_5098		+
chr15	44137315	44137337	PARCLIP_PUM2.train.neg_2235		+
chr16	46859408	46859453	PARCLIP_PUM2.train.neg_2876		-
chr11	119183423	119183455	PARCLIP_PUM2.train.neg_1047		-
chr11	9595486	9595530	PARCLIP_PUM2.train.neg_665		+
chr14	78184750	78184778	PARCLIP_PUM2.train.neg_2149		-
chr11	33108454	33108487	PARCLIP_PUM2.train.neg_715		+
chrY	21113485	21113530	PARCLIP_PUM2.train.neg_8727		-
chr10	126240377	126240400	PARCLIP_PUM2.train.neg_453		+
chr4	53732754	53732793	PARCLIP_PUM2.train.neg_6102		+
chr16	47136824	47136858	PARCLIP_PUM2.train.neg_2883		-
chr3	50148651	50148682	PARCLIP_PUM2.train.neg_5801		+
chr13	95040581	95040615	PARCLIP_PUM2.train.neg_1604		+
chr11	118777573	118777605	PARCLIP_PUM2.train.neg_1046		-
chr8	13179232	13179266	PARCLIP_PUM2.train.neg_7697		-
chr4	113106164	113106187	PARCLIP_PUM2.train.neg_6141		+
chr11	62602644	62602689	PARCLIP_PUM2.train.neg_978		-
chr20	25411603	25411636	PARCLIP_PUM2.train.neg_4548		+
chr7_gl000195_random	68333	68376	PARCLIP_PUM2.train.neg_7458		-
chr17	16541350	16541377	PARCLIP_PUM2.train.neg_3243		-
chr17	12753633	12753655	PARCLIP_PUM2.train.neg_2999		+
chr20	58521139	58521175	PARCLIP_PUM2.train.neg_4680		+
chr14	102661319	102661344	PARCLIP_PUM2.train.neg_2004		+
chr10	12267069	12267115	PARCLIP_PUM2.train.neg_299		+
chrY	21142260	21142287	PARCLIP_PUM2.train.neg_8758		-
chr13	47348432	47348465	PARCLIP_PUM2.train.neg_1747		-
chr20	52193273	52193304	PARCLIP_PUM2.train.neg_4866		-
chr22	29668986	29669021	PARCLIP_PUM2.train.neg_5405		+
chr12	64594831	64594854	PARCLIP_PUM2.train.neg_1363		-
chr6	143247690	143247715	PARCLIP_PUM2.train.neg_7002		-
chr20	425842	425882	PARCLIP_PUM2.train.neg_4711		-
chr9	139553603	139553635	PARCLIP_PUM2.train.neg_8061		+
chr7	6421487	6421519	PARCLIP_PUM2.train.neg_7033		+
chr22	39259425	39259477	PARCLIP_PUM2.train.neg_5671		-
chr1	9831456	9831476	PARCLIP_PUM2.train.neg_153		-
chr10	108661757	108661799	PARCLIP_PUM2.train.neg_620		-
chrX	149837930	149837961	PARCLIP_PUM2.train.neg_8489		+
chr12	91305698	91305723	PARCLIP_PUM2.train.neg_1391		-
chr14	54899265	54899306	PARCLIP_PUM2.train.neg_2103		-
chr8	601762	601806	PARCLIP_PUM2.train.neg_7691		-
chr11	36518554	36518586	PARCLIP_PUM2.train.neg_951		-
chr3	128445445	128445471	PARCLIP_PUM2.train.neg_5844		+
chr19	52639249	52639273	PARCLIP_PUM2.train.neg_4187		-
chr22	46488324	46488351	PARCLIP_PUM2.train.neg_5506		+
chr2	37427973	37428001	PARCLIP_PUM2.train.neg_4239		+
chr6	42025990	42026015	PARCLIP_PUM2.train.neg_6752		+
chr18	29435927	29435961	PARCLIP_PUM2.train.neg_3722		-
chr8	42377224	42377259	PARCLIP_PUM2.train.neg_7751		-
chr11	27527823	27527856	PARCLIP_PUM2.train.neg_937		-
chr1	38270529	38270560	PARCLIP_PUM2.train.neg_183		-
chr15	38813599	38813630	PARCLIP_PUM2.train.neg_2414		-
chr15	52257959	52257978	PARCLIP_PUM2.train.neg_2453		-
chr12	12871789	12871819	PARCLIP_PUM2.train.neg_1095		+
chrX	114377443	114377465	PARCLIP_PUM2.train.neg_8619		-
chr10	76661356	76661386	PARCLIP_PUM2.train.neg_385		+
chr4	56815193	56815227	PARCLIP_PUM2.train.neg_6104		+
chr3	123646971	123647001	PARCLIP_PUM2.train.neg_6004		-
chr20	48722897	48722939	PARCLIP_PUM2.train.neg_4850		-
chr4	175890933	175890969	PARCLIP_PUM2.train.neg_6187		+
chr22	29923161	29923194	PARCLIP_PUM2.train.neg_5584		-
chr9	23700739	23700772	PARCLIP_PUM2.train.neg_8091		-
chr14	53617615	53617679	PARCLIP_PUM2.train.neg_2099		-
chr16	47382609	47382653	PARCLIP_PUM2.train.neg_2891		-
chr20	49516010	49516046	PARCLIP_PUM2.train.neg_4856		-
chr16	62066598	62066625	PARCLIP_PUM2.train.neg_2916		-
chr1	35646787	35646834	PARCLIP_PUM2.train.neg_179		-
chr19	14237436	14237470	PARCLIP_PUM2.train.neg_4059		-
chr1	89288950	89288972	PARCLIP_PUM2.train.neg_81		+
chr16	85691478	85691510	PARCLIP_PUM2.train.neg_2791		+
chrY	21153228	21153247	PARCLIP_PUM2.train.neg_8768		-
chr8	74230648	74230685	PARCLIP_PUM2.train.neg_7620		+
chr17	35854358	35854388	PARCLIP_PUM2.train.neg_3080		+
chr17	17103869	17103897	PARCLIP_PUM2.train.neg_3012		+
chr12	7059598	7059633	PARCLIP_PUM2.train.neg_1087		+
chr17	7311875	7311926	PARCLIP_PUM2.train.neg_2991		+
chr20	34323007	34323030	PARCLIP_PUM2.train.neg_4795		-
chr3	157816151	157816187	PARCLIP_PUM2.train.neg_6029		-
chr21	34022704	34022738	PARCLIP_PUM2.train.neg_5222		-
chr13	44456233	44456264	PARCLIP_PUM2.train.neg_1526		+
chr5	98107232	98107263	PARCLIP_PUM2.train.neg_6452		+
chr20	31421312	31421345	PARCLIP_PUM2.train.neg_4575		+
chr7	79788554	79788581	PARCLIP_PUM2.train.neg_7103		+
chr11	9312135	9312180	PARCLIP_PUM2.train.neg_897		-
chr15	72292526	72292595	PARCLIP_PUM2.train.neg_2517		-
chr7	75603109	75603143	PARCLIP_PUM2.train.neg_7097		+
chr7_gl000195_random	47638	47683	PARCLIP_PUM2.train.neg_7356		-
chr18	167270	167302	PARCLIP_PUM2.train.neg_3400		+
chr22	47055571	47055606	PARCLIP_PUM2.train.neg_5526		+
chr21	35627941	35627965	PARCLIP_PUM2.train.neg_5023		+
chr16	55559637	55559669	PARCLIP_PUM2.train.neg_2702		+
chr8	38000871	38000909	PARCLIP_PUM2.train.neg_7557		+
chr22	40568631	40568662	PARCLIP_PUM2.train.neg_5464		+
chr5	43468370	43468391	PARCLIP_PUM2.train.neg_6574		-
chrX	47739761	47739790	PARCLIP_PUM2.train.neg_8382		+
chr4	85638536	85638570	PARCLIP_PUM2.train.neg_6285		-
chr22	22116351	22116377	PARCLIP_PUM2.train.neg_5556		-
chr10	38341864	38341886	PARCLIP_PUM2.train.neg_327		+
chr21	35681063	35681130	PARCLIP_PUM2.train.neg_5024		+
chr17	64630776	64630806	PARCLIP_PUM2.train.neg_3181		+
chr12	45757231	45757268	PARCLIP_PUM2.train.neg_1130		+
chr15	34395002	34395030	PARCLIP_PUM2.train.neg_2201		+
chr8	116500513	116500545	PARCLIP_PUM2.train.neg_7833		-
chr9	136898354	136898386	PARCLIP_PUM2.train.neg_8236		-
chr10	87932344	87932366	PARCLIP_PUM2.train.neg_572		-
chr22	21286314	21286370	PARCLIP_PUM2.train.neg_5359		+
chr20	34256095	34256127	PARCLIP_PUM2.train.neg_4792		-
chr20	42224797	42224829	PARCLIP_PUM2.train.neg_4610		+
chr11	3387398	3387424	PARCLIP_PUM2.train.neg_879		-
chr5	170736471	170736507	PARCLIP_PUM2.train.neg_6510		+
chr6	86347448	86347472	PARCLIP_PUM2.train.neg_6937		-
chr14	56714826	56714859	PARCLIP_PUM2.train.neg_1904		+
chr21	46927784	46927804	PARCLIP_PUM2.train.neg_5311		-
chr3	28381636	28381677	PARCLIP_PUM2.train.neg_5934		-
chr21	46957019	46957041	PARCLIP_PUM2.train.neg_5314		-
chr21	46233230	46233252	PARCLIP_PUM2.train.neg_5302		-
chr15	38644393	38644427	PARCLIP_PUM2.train.neg_2206		+
chr20	35429988	35430020	PARCLIP_PUM2.train.neg_4803		-
chr8	74210118	74210140	PARCLIP_PUM2.train.neg_7618		+
chr13	41909452	41909480	PARCLIP_PUM2.train.neg_1515		+
chr3	113784307	113784339	PARCLIP_PUM2.train.neg_5837		+
chr17	16255859	16255895	PARCLIP_PUM2.train.neg_3242		-
chrM	4510	4566	PARCLIP_PUM2.train.neg_8278		+
chr11	33108299	33108332	PARCLIP_PUM2.train.neg_714		+
chrY	21148363	21148400	PARCLIP_PUM2.train.neg_8761		-
chrY	21234559	21234592	PARCLIP_PUM2.train.neg_8850		-
chr10	126182714	126182748	PARCLIP_PUM2.train.neg_452		+
chr7_gl000195_random	63901	63933	PARCLIP_PUM2.train.neg_7437		-
chr20	18150859	18150892	PARCLIP_PUM2.train.neg_4528		+
chr1	53764039	53764071	PARCLIP_PUM2.train.neg_192		-
chr17	39848192	39848224	PARCLIP_PUM2.train.neg_3098		+
chr17	35983824	35983878	PARCLIP_PUM2.train.neg_3282		-
chrY	21102399	21102423	PARCLIP_PUM2.train.neg_8718		-
chr3	126298499	126298540	PARCLIP_PUM2.train.neg_6005		-
chr7	95225616	95225649	PARCLIP_PUM2.train.neg_7283		-
chr6	17794440	17794465	PARCLIP_PUM2.train.neg_6882		-
chrY	21183465	21183486	PARCLIP_PUM2.train.neg_8804		-
chr10	75162874	75162898	PARCLIP_PUM2.train.neg_557		-
chr22	31349089	31349121	PARCLIP_PUM2.train.neg_5615		-
chr8	28277447	28277479	PARCLIP_PUM2.train.neg_7728		-
chr13	27166980	27167001	PARCLIP_PUM2.train.neg_1470		+
chr17	79110589	79110621	PARCLIP_PUM2.train.neg_3394		-
chr3	15425292	15425324	PARCLIP_PUM2.train.neg_5921		-
chr1	108737236	108737285	PARCLIP_PUM2.train.neg_225		-
chr9	27052768	27052789	PARCLIP_PUM2.train.neg_7902		+
chr22	35690320	35690352	PARCLIP_PUM2.train.neg_5433		+
chr13	46099610	46099632	PARCLIP_PUM2.train.neg_1543		+
chr15	45702824	45702857	PARCLIP_PUM2.train.neg_2251		+
chr7	39118778	39118818	PARCLIP_PUM2.train.neg_7078		+
chr10	14728073	14728095	PARCLIP_PUM2.train.neg_472		-
chr14	45559468	45559494	PARCLIP_PUM2.train.neg_1876		+
chr5	73923412	73923436	PARCLIP_PUM2.train.neg_6608		-
chr8	20081278	20081307	PARCLIP_PUM2.train.neg_7523		+
chr3	132879760	132879785	PARCLIP_PUM2.train.neg_5849		+
chr14	37889077	37889103	PARCLIP_PUM2.train.neg_1868		+
chr9	126776153	126776175	PARCLIP_PUM2.train.neg_8022		+
chr20	34247082	34247107	PARCLIP_PUM2.train.neg_4790		-
chr2	71348546	71348567	PARCLIP_PUM2.train.neg_4407		-
chr15	74757474	74757507	PARCLIP_PUM2.train.neg_2328		+
chr3	47659002	47659029	PARCLIP_PUM2.train.neg_5945		-
chr17	11978855	11978910	PARCLIP_PUM2.train.neg_2997		+
chr9	28888949	28888987	PARCLIP_PUM2.train.neg_8103		-
chr22	50221147	50221186	PARCLIP_PUM2.train.neg_5729		-
chrM	2958	2994	PARCLIP_PUM2.train.neg_8266		+
chr15	55850215	55850254	PARCLIP_PUM2.train.neg_2469		-
chr10	74460015	74460037	PARCLIP_PUM2.train.neg_378		+
chrX	103434399	103434431	PARCLIP_PUM2.train.neg_8445		+
chr5	37405860	37405895	PARCLIP_PUM2.train.neg_6398		+
chr11	64012568	64012593	PARCLIP_PUM2.train.neg_984		-
chr19	12281339	12281380	PARCLIP_PUM2.train.neg_3829		+
chr6	46099878	46099930	PARCLIP_PUM2.train.neg_6770		+
chrY	21124421	21124454	PARCLIP_PUM2.train.neg_8737		-
chrY	21126295	21126334	PARCLIP_PUM2.train.neg_8740		-
chr16	78836014	78836042	PARCLIP_PUM2.train.neg_2779		+
chr15	42484367	42484399	PARCLIP_PUM2.train.neg_2428		-
chr10	98296656	98296685	PARCLIP_PUM2.train.neg_599		-
chr21	34110041	34110075	PARCLIP_PUM2.train.neg_5230		-
chr3	12978189	12978221	PARCLIP_PUM2.train.neg_5912		-
chrY	21179213	21179236	PARCLIP_PUM2.train.neg_8800		-
chr5	72742408	72742435	PARCLIP_PUM2.train.neg_6605		-
chrX	131163341	131163363	PARCLIP_PUM2.train.neg_8473		+
chr7	23212653	23212677	PARCLIP_PUM2.train.neg_7049		+
chr8	61467868	61467896	PARCLIP_PUM2.train.neg_7602		+
chr1	25090539	25090569	PARCLIP_PUM2.train.neg_23		+
chr19	53857148	53857180	PARCLIP_PUM2.train.neg_3964		+
chr1	68467669	68467698	PARCLIP_PUM2.train.neg_69		+
chr15	52352751	52352770	PARCLIP_PUM2.train.neg_2278		+
chr17	46711730	46711761	PARCLIP_PUM2.train.neg_3332		-
chr22	39858225	39858257	PARCLIP_PUM2.train.neg_5455		+
chr16	20812255	20812276	PARCLIP_PUM2.train.neg_2839		-
chr20	11897259	11897299	PARCLIP_PUM2.train.neg_4512		+
chr9	101979384	101979406	PARCLIP_PUM2.train.neg_8193		-
chr9	133712130	133712152	PARCLIP_PUM2.train.neg_8050		+
chr13	25844911	25844957	PARCLIP_PUM2.train.neg_1662		-
chr16	19550930	19550956	PARCLIP_PUM2.train.neg_2633		+
chr17	60680372	60680396	PARCLIP_PUM2.train.neg_3167		+
chr17	46001268	46001292	PARCLIP_PUM2.train.neg_3121		+
chr18	54301514	54301538	PARCLIP_PUM2.train.neg_3770		-
chr15	41992908	41992933	PARCLIP_PUM2.train.neg_2230		+
chr16	23517469	23517500	PARCLIP_PUM2.train.neg_2852		-
chr12	122353605	122353646	PARCLIP_PUM2.train.neg_1253		+
chr5	89816561	89816594	PARCLIP_PUM2.train.neg_6633		-
chr13	46540198	46540250	PARCLIP_PUM2.train.neg_1743		-
chr4	122872030	122872084	PARCLIP_PUM2.train.neg_6347		-
chr4	113159063	113159086	PARCLIP_PUM2.train.neg_6143		+
chr5	151083920	151083952	PARCLIP_PUM2.train.neg_6680		-
chr8	100892813	100892848	PARCLIP_PUM2.train.neg_7818		-
chr7	6149385	6149432	PARCLIP_PUM2.train.neg_7028		+
chr18	33555490	33555511	PARCLIP_PUM2.train.neg_3549		+
chr17	7142722	7142752	PARCLIP_PUM2.train.neg_3237		-
chr21	25900364	25900389	PARCLIP_PUM2.train.neg_4944		+
chr5	76012533	76012556	PARCLIP_PUM2.train.neg_6436		+
chrX	106974283	106974309	PARCLIP_PUM2.train.neg_8611		-
chr14	23312986	23313018	PARCLIP_PUM2.train.neg_1835		+
chr17	66036998	66037029	PARCLIP_PUM2.train.neg_3182		+
chr9	139353438	139353458	PARCLIP_PUM2.train.neg_8242		-
chr20	49351319	49351351	PARCLIP_PUM2.train.neg_4658		+
chr11	22253004	22253031	PARCLIP_PUM2.train.neg_691		+
chrX	20155808	20155835	PARCLIP_PUM2.train.neg_8520		-
chr12	123011931	123011954	PARCLIP_PUM2.train.neg_1255		+
chr2	73991567	73991613	PARCLIP_PUM2.train.neg_4411		-
chr7	137636499	137636529	PARCLIP_PUM2.train.neg_7325		-
chr4	85848081	85848117	PARCLIP_PUM2.train.neg_6286		-
chr13	33275782	33275822	PARCLIP_PUM2.train.neg_1488		+
chr22	40631489	40631513	PARCLIP_PUM2.train.neg_5466		+
chr1	16259271	16259316	PARCLIP_PUM2.train.neg_19		+
chr13	32977839	32977872	PARCLIP_PUM2.train.neg_1697		-
chr19	44951016	44951041	PARCLIP_PUM2.train.neg_4154		-
chrX	99889612	99889664	PARCLIP_PUM2.train.neg_8603		-
chr7	30847947	30847968	PARCLIP_PUM2.train.neg_7070		+
chr6	57081431	57081478	PARCLIP_PUM2.train.neg_6919		-
chr18	2773862	2773905	PARCLIP_PUM2.train.neg_3410		+
chr19	46356337	46356371	PARCLIP_PUM2.train.neg_4161		-
chr12	85268993	85269020	PARCLIP_PUM2.train.neg_1384		-
chr5	36110843	36110885	PARCLIP_PUM2.train.neg_6546		-
chr13	37581369	37581413	PARCLIP_PUM2.train.neg_1499		+
chr21	33038647	33038673	PARCLIP_PUM2.train.neg_4981		+
chr9	33026232	33026256	PARCLIP_PUM2.train.neg_7904		+
chr1	33320952	33320984	PARCLIP_PUM2.train.neg_41		+
chr15	78453920	78453952	PARCLIP_PUM2.train.neg_2342		+
chr10	33243431	33243472	PARCLIP_PUM2.train.neg_509		-
chr11	92569525	92569552	PARCLIP_PUM2.train.neg_798		+
chr14	22856434	22856462	PARCLIP_PUM2.train.neg_2036		-
chrX	69062334	69062366	PARCLIP_PUM2.train.neg_8402		+
chrX	114830211	114830250	PARCLIP_PUM2.train.neg_8455		+
chr6	158578322	158578356	PARCLIP_PUM2.train.neg_7008		-
chr18	77895881	77895914	PARCLIP_PUM2.train.neg_3625		+
chr16	47116309	47116334	PARCLIP_PUM2.train.neg_2880		-
chr17	57474013	57474049	PARCLIP_PUM2.train.neg_3159		+
chr14	69258541	69258574	PARCLIP_PUM2.train.neg_2132		-
chr18	32350618	32350650	PARCLIP_PUM2.train.neg_3529		+
chr7	120612664	120612696	PARCLIP_PUM2.train.neg_7164		+
chr13	28835235	28835261	PARCLIP_PUM2.train.neg_1474		+
chr13	34530041	34530080	PARCLIP_PUM2.train.neg_1493		+
chr17	30297160	30297199	PARCLIP_PUM2.train.neg_3067		+
chr11	1586203	1586269	PARCLIP_PUM2.train.neg_868		-
chr9	4665151	4665187	PARCLIP_PUM2.train.neg_7870		+
chr6	25482528	25482557	PARCLIP_PUM2.train.neg_6729		+
chr12	100618810	100618860	PARCLIP_PUM2.train.neg_1223		+
chr2	136730937	136730959	PARCLIP_PUM2.train.neg_4446		-
chr19	33792803	33792831	PARCLIP_PUM2.train.neg_4101		-
chr22	22016167	22016194	PARCLIP_PUM2.train.neg_5372		+
chr13	75991608	75991650	PARCLIP_PUM2.train.neg_1775		-
chr2	75910578	75910602	PARCLIP_PUM2.train.neg_4273		+
chr12	66734995	66735024	PARCLIP_PUM2.train.neg_1176		+
chr4	78088482	78088522	PARCLIP_PUM2.train.neg_6118		+
chr11	73226792	73226824	PARCLIP_PUM2.train.neg_1003		-
chr19	48768770	48768795	PARCLIP_PUM2.train.neg_4170		-
chr19	23708680	23708700	PARCLIP_PUM2.train.neg_4082		-
chr4	53728470	53728503	PARCLIP_PUM2.train.neg_6098		+
chr15	33707095	33707128	PARCLIP_PUM2.train.neg_2199		+
chrX	128950491	128950538	PARCLIP_PUM2.train.neg_8629		-
chr10	123670903	123670928	PARCLIP_PUM2.train.neg_644		-
chr7_gl000195_random	63252	63274	PARCLIP_PUM2.train.neg_7433		-
chr20	57612926	57612964	PARCLIP_PUM2.train.neg_4893		-
chr2	27266662	27266697	PARCLIP_PUM2.train.neg_4221		+
chr18	74150669	74150706	PARCLIP_PUM2.train.neg_3800		-
chr7	107539517	107539558	PARCLIP_PUM2.train.neg_7150		+
chr8	418088	418119	PARCLIP_PUM2.train.neg_7493		+
chr13	37618444	37618482	PARCLIP_PUM2.train.neg_1714		-
chr21	47677116	47677143	PARCLIP_PUM2.train.neg_5318		-
chr14	24656136	24656170	PARCLIP_PUM2.train.neg_2041		-
chr5	33425920	33425962	PARCLIP_PUM2.train.neg_6542		-
chr21	38766552	38766583	PARCLIP_PUM2.train.neg_5029		+
chrX	11140772	11140806	PARCLIP_PUM2.train.neg_8330		+
chr22	50721781	50721811	PARCLIP_PUM2.train.neg_5733		-
chr19	55761723	55761757	PARCLIP_PUM2.train.neg_4198		-
chr16	23112864	23112903	PARCLIP_PUM2.train.neg_2848		-
chr17	40171171	40171201	PARCLIP_PUM2.train.neg_3101		+
chr17	47105117	47105143	PARCLIP_PUM2.train.neg_3126		+
chr2	131964867	131964893	PARCLIP_PUM2.train.neg_4311		+
chr12	69649477	69649516	PARCLIP_PUM2.train.neg_1183		+
chr15	45711213	45711239	PARCLIP_PUM2.train.neg_2253		+
chr5	87545290	87545317	PARCLIP_PUM2.train.neg_6628		-
chr7	36383896	36383935	PARCLIP_PUM2.train.neg_7226		-
chr1	200378416	200378442	PARCLIP_PUM2.train.neg_268		-
chr15	31447716	31447754	PARCLIP_PUM2.train.neg_2403		-
chr20	3134519	3134560	PARCLIP_PUM2.train.neg_4733		-
chrX	14913500	14913528	PARCLIP_PUM2.train.neg_8338		+
chr19	4948931	4948953	PARCLIP_PUM2.train.neg_3812		+
chr20	34634983	34635013	PARCLIP_PUM2.train.neg_4796		-
chrY	21230762	21230787	PARCLIP_PUM2.train.neg_8846		-
chr19	13054381	13054407	PARCLIP_PUM2.train.neg_3836		+
chr19	54291960	54291990	PARCLIP_PUM2.train.neg_3973		+
chr19	52842264	52842295	PARCLIP_PUM2.train.neg_3957		+
chr12	50153353	50153380	PARCLIP_PUM2.train.neg_1139		+
chrX	21898006	21898062	PARCLIP_PUM2.train.neg_8356		+
chr7	38263949	38263982	PARCLIP_PUM2.train.neg_7076		+
chr6	42535948	42535996	PARCLIP_PUM2.train.neg_6754		+
chr18	9917475	9917508	PARCLIP_PUM2.train.neg_3454		+
chr17	46103970	46104010	PARCLIP_PUM2.train.neg_3321		-
chr1	115590751	115590783	PARCLIP_PUM2.train.neg_238		-
chr9	38622766	38622798	PARCLIP_PUM2.train.neg_7924		+
chr16	23699211	23699242	PARCLIP_PUM2.train.neg_2647		+
chr7	6199722	6199763	PARCLIP_PUM2.train.neg_7031		+
chr13	39599077	39599116	PARCLIP_PUM2.train.neg_1718		-
chr7	106511606	106511631	PARCLIP_PUM2.train.neg_7144		+
chr12	82828866	82828898	PARCLIP_PUM2.train.neg_1205		+
chr1	225974693	225974725	PARCLIP_PUM2.train.neg_138		+
chr2	46947460	46947484	PARCLIP_PUM2.train.neg_4245		+
chr12	93891263	93891304	PARCLIP_PUM2.train.neg_1210		+
chrX	135325206	135325228	PARCLIP_PUM2.train.neg_8657		-
chr11	65479851	65479877	PARCLIP_PUM2.train.neg_764		+
chr22	24949065	24949112	PARCLIP_PUM2.train.neg_5562		-
chr14	37795183	37795220	PARCLIP_PUM2.train.neg_1867		+
chr21	42570604	42570638	PARCLIP_PUM2.train.neg_5045		+
chr9	5666096	5666128	PARCLIP_PUM2.train.neg_7877		+
chr1	32771326	32771360	PARCLIP_PUM2.train.neg_37		+
chr22	21213786	21213845	PARCLIP_PUM2.train.neg_5348		+
chr10	103574161	103574186	PARCLIP_PUM2.train.neg_612		-
chr7	155496097	155496130	PARCLIP_PUM2.train.neg_7181		+
chr7_gl000195_random	73637	73669	PARCLIP_PUM2.train.neg_7486		-
chr4	113200580	113200629	PARCLIP_PUM2.train.neg_6330		-
chr20	32961239	32961266	PARCLIP_PUM2.train.neg_4577		+
chr20	36701323	36701349	PARCLIP_PUM2.train.neg_4590		+
chr17	76688222	76688247	PARCLIP_PUM2.train.neg_3380		-
chr16	66722945	66722971	PARCLIP_PUM2.train.neg_2919		-
chr1	21110678	21110742	PARCLIP_PUM2.train.neg_161		-
chr16	23122211	23122245	PARCLIP_PUM2.train.neg_2849		-
chr8	9572709	9572732	PARCLIP_PUM2.train.neg_7502		+
chr16	67227707	67227732	PARCLIP_PUM2.train.neg_2724		+
chr17	78444901	78444931	PARCLIP_PUM2.train.neg_3393		-
chr2	148651423	148651449	PARCLIP_PUM2.train.neg_4313		+
chrX	53309113	53309137	PARCLIP_PUM2.train.neg_8568		-
chr8	19695203	19695238	PARCLIP_PUM2.train.neg_7520		+
chr5	74000376	74000409	PARCLIP_PUM2.train.neg_6432		+
chr4	144446671	144446715	PARCLIP_PUM2.train.neg_6167		+
chr16	84166211	84166240	PARCLIP_PUM2.train.neg_2962		-
chr13	27721630	27721657	PARCLIP_PUM2.train.neg_1673		-
chr6	111332578	111332633	PARCLIP_PUM2.train.neg_6821		+
chr12	49057262	49057293	PARCLIP_PUM2.train.neg_1332		-
chrM	5076	5105	PARCLIP_PUM2.train.neg_8285		+
chr13	100615254	100615282	PARCLIP_PUM2.train.neg_1800		-
chr9	2747648	2747689	PARCLIP_PUM2.train.neg_8072		-
chr15	45701494	45701526	PARCLIP_PUM2.train.neg_2250		+
chr9	15618676	15618718	PARCLIP_PUM2.train.neg_7889		+
chr16	68723519	68723546	PARCLIP_PUM2.train.neg_2747		+
chr2	20414361	20414400	PARCLIP_PUM2.train.neg_4347		-
chr15	34496140	34496166	PARCLIP_PUM2.train.neg_2409		-
chr18	23839165	23839187	PARCLIP_PUM2.train.neg_3505		+
chr9	21970451	21970485	PARCLIP_PUM2.train.neg_8088		-
chr2	106374098	106374130	PARCLIP_PUM2.train.neg_4292		+
chr11	73130889	73130909	PARCLIP_PUM2.train.neg_1001		-
chr8	103662812	103662841	PARCLIP_PUM2.train.neg_7827		-
chr18	32437435	32437455	PARCLIP_PUM2.train.neg_3530		+
chr7_gl000195_random	48711	48779	PARCLIP_PUM2.train.neg_7360		-
chr19	9457091	9457119	PARCLIP_PUM2.train.neg_3817		+
chr16	77762339	77762373	PARCLIP_PUM2.train.neg_2775		+
chr3	47696469	47696502	PARCLIP_PUM2.train.neg_5947		-
chr8	116532387	116532428	PARCLIP_PUM2.train.neg_7834		-
chr9	33896037	33896063	PARCLIP_PUM2.train.neg_7910		+
chr4	113199942	113199975	PARCLIP_PUM2.train.neg_6329		-
chr11	17352474	17352500	PARCLIP_PUM2.train.neg_681		+
chr13	36889107	36889130	PARCLIP_PUM2.train.neg_1708		-
chr1	231548501	231548536	PARCLIP_PUM2.train.neg_278		-
chr4	4287838	4287865	PARCLIP_PUM2.train.neg_6208		-
chr17	26649607	26649669	PARCLIP_PUM2.train.neg_3037		+
chr6	11135580	11135612	PARCLIP_PUM2.train.neg_6703		+
chr19	6002682	6002728	PARCLIP_PUM2.train.neg_3815		+
chr18	9566002	9566038	PARCLIP_PUM2.train.neg_3654		-
chr10	74266241	74266279	PARCLIP_PUM2.train.neg_551		-
chr11	43736958	43736986	PARCLIP_PUM2.train.neg_730		+
chr20	31410512	31410545	PARCLIP_PUM2.train.neg_4573		+
chr2	10129732	10129780	PARCLIP_PUM2.train.neg_4212		+
chrX	149741659	149741705	PARCLIP_PUM2.train.neg_8487		+
chr4	111560383	111560409	PARCLIP_PUM2.train.neg_6327		-
chrY	21047474	21047515	PARCLIP_PUM2.train.neg_8683		-
chr10	50706690	50706715	PARCLIP_PUM2.train.neg_528		-
chr15	65834437	65834470	PARCLIP_PUM2.train.neg_2298		+
chr19	46174231	46174257	PARCLIP_PUM2.train.neg_3940		+
chr1	47836507	47836531	PARCLIP_PUM2.train.neg_54		+
chr19	12354644	12354663	PARCLIP_PUM2.train.neg_4041		-
chr9	98745492	98745524	PARCLIP_PUM2.train.neg_7961		+
chr11	10327939	10327977	PARCLIP_PUM2.train.neg_670		+
chr21	34717623	34717669	PARCLIP_PUM2.train.neg_4998		+
chr5	74025209	74025237	PARCLIP_PUM2.train.neg_6609		-
chr19	54177557	54177591	PARCLIP_PUM2.train.neg_3966		+
chr9	96807040	96807063	PARCLIP_PUM2.train.neg_7952		+
chrUn_gl000220	118248	118315	PARCLIP_PUM2.train.neg_8322		+
chr19	54688921	54688965	PARCLIP_PUM2.train.neg_4196		-
chr9	115153229	115153255	PARCLIP_PUM2.train.neg_7996		+
chr11	102195330	102195355	PARCLIP_PUM2.train.neg_817		+
chr4	17869800	17869833	PARCLIP_PUM2.train.neg_6221		-
chr13	39356505	39356526	PARCLIP_PUM2.train.neg_1506		+
chr6	28119566	28119620	PARCLIP_PUM2.train.neg_6736		+
chr19	36726112	36726159	PARCLIP_PUM2.train.neg_3897		+
chr15	50584121	50584157	PARCLIP_PUM2.train.neg_2444		-
chrX	102841954	102842000	PARCLIP_PUM2.train.neg_8439		+
chr15	85321471	85321508	PARCLIP_PUM2.train.neg_2357		+
chr16	74498346	74498371	PARCLIP_PUM2.train.neg_2939		-
chr8	17605785	17605806	PARCLIP_PUM2.train.neg_7702		-
chr20	21217631	21217669	PARCLIP_PUM2.train.neg_4543		+
chr11	111383741	111383769	PARCLIP_PUM2.train.neg_825		+
chr22	38901815	38901858	PARCLIP_PUM2.train.neg_5670		-
chr10	5793420	5793449	PARCLIP_PUM2.train.neg_287		+
chr13	113210094	113210135	PARCLIP_PUM2.train.neg_1819		-
chr21	35202277	35202318	PARCLIP_PUM2.train.neg_5260		-
chr6	116658808	116658831	PARCLIP_PUM2.train.neg_6827		+
chr12	131358141	131358177	PARCLIP_PUM2.train.neg_1260		+
chr17	28482399	28482427	PARCLIP_PUM2.train.neg_3051		+
chr12	132532743	132532769	PARCLIP_PUM2.train.neg_1264		+
chr16	1688073	1688110	PARCLIP_PUM2.train.neg_2574		+
chr17	6724741	6724784	PARCLIP_PUM2.train.neg_3231		-
chr22	18249710	18249741	PARCLIP_PUM2.train.neg_5540		-
chr19	12841765	12841798	PARCLIP_PUM2.train.neg_4052		-
chr4	83346266	83346289	PARCLIP_PUM2.train.neg_6278		-
chr22	41558471	41558497	PARCLIP_PUM2.train.neg_5487		+
chr8	56980964	56980989	PARCLIP_PUM2.train.neg_7760		-
chr4	13584395	13584417	PARCLIP_PUM2.train.neg_6216		-
chr2	110375370	110375402	PARCLIP_PUM2.train.neg_4296		+
chrX	23802872	23802906	PARCLIP_PUM2.train.neg_8359		+
chr12	69916732	69916764	PARCLIP_PUM2.train.neg_1188		+
chr9	34090548	34090571	PARCLIP_PUM2.train.neg_8120		-
chrX	73806500	73806532	PARCLIP_PUM2.train.neg_8591		-
chr19	11220974	11221001	PARCLIP_PUM2.train.neg_3821		+
chr18	733676	733705	PARCLIP_PUM2.train.neg_3638		-
chr19	11886821	11886854	PARCLIP_PUM2.train.neg_3827		+
chr16	81048121	81048155	PARCLIP_PUM2.train.neg_2781		+
chr11	133945043	133945101	PARCLIP_PUM2.train.neg_863		+
chr19	31808664	31808696	PARCLIP_PUM2.train.neg_4093		-
chrX	10278963	10278984	PARCLIP_PUM2.train.neg_8326		+
chr9	115228962	115229001	PARCLIP_PUM2.train.neg_7997		+
chr9	136907882	136907914	PARCLIP_PUM2.train.neg_8237		-
chr18	7872143	7872172	PARCLIP_PUM2.train.neg_3426		+
chr15	84980092	84980118	PARCLIP_PUM2.train.neg_2356		+
chrX	41445129	41445185	PARCLIP_PUM2.train.neg_8538		-
chrM	1928	2000	PARCLIP_PUM2.train.neg_8259		+
chr22	30382382	30382438	PARCLIP_PUM2.train.neg_5414		+
chr14	58773313	58773345	PARCLIP_PUM2.train.neg_1913		+
chr2	131824907	131824939	PARCLIP_PUM2.train.neg_4442		-
chr8	104073445	104073477	PARCLIP_PUM2.train.neg_7665		+
chr22	38715550	38715572	PARCLIP_PUM2.train.neg_5658		-
chr20	6005528	6005555	PARCLIP_PUM2.train.neg_4497		+
chr22	29901928	29901951	PARCLIP_PUM2.train.neg_5576		-
chr7	93196900	93196929	PARCLIP_PUM2.train.neg_7274		-
chr16	23514305	23514329	PARCLIP_PUM2.train.neg_2851		-
chr10	27076182	27076215	PARCLIP_PUM2.train.neg_483		-
chr16	69462729	69462757	PARCLIP_PUM2.train.neg_2755		+
chr3	185198654	185198680	PARCLIP_PUM2.train.neg_6041		-
chr2	74291215	74291256	PARCLIP_PUM2.train.neg_4271		+
chr22	31348666	31348690	PARCLIP_PUM2.train.neg_5614		-
chr8	69230081	69230113	PARCLIP_PUM2.train.neg_7774		-
chrX	21858049	21858073	PARCLIP_PUM2.train.neg_8350		+
chr2	171990029	171990053	PARCLIP_PUM2.train.neg_4457		-
chr7	87051985	87052024	PARCLIP_PUM2.train.neg_7265		-
chr22	34122846	34122887	PARCLIP_PUM2.train.neg_5632		-
chr10	89563127	89563161	PARCLIP_PUM2.train.neg_577		-
chr11	120197953	120197996	PARCLIP_PUM2.train.neg_846		+
chr18	46160316	46160354	PARCLIP_PUM2.train.neg_3572		+
chr22	43242230	43242266	PARCLIP_PUM2.train.neg_5706		-
chr15	42528524	42528571	PARCLIP_PUM2.train.neg_2431		-
chr13	27215354	27215382	PARCLIP_PUM2.train.neg_1473		+
chr1	184031101	184031133	PARCLIP_PUM2.train.neg_124		+
chr12	112803141	112803199	PARCLIP_PUM2.train.neg_1421		-
chr4	68688646	68688683	PARCLIP_PUM2.train.neg_6111		+
chr22	38829232	38829258	PARCLIP_PUM2.train.neg_5662		-
chr19	56160005	56160035	PARCLIP_PUM2.train.neg_3977		+
chr17	80516511	80516564	PARCLIP_PUM2.train.neg_3205		+
chr15	52964234	52964278	PARCLIP_PUM2.train.neg_2460		-
chr11	82734838	82734871	PARCLIP_PUM2.train.neg_1014		-
chr12	22623609	22623636	PARCLIP_PUM2.train.neg_1304		-
chr8	42010961	42011009	PARCLIP_PUM2.train.neg_7581		+
chr21	47651404	47651428	PARCLIP_PUM2.train.neg_5100		+
chr8	146059949	146059977	PARCLIP_PUM2.train.neg_7683		+
chr7	27237571	27237606	PARCLIP_PUM2.train.neg_7212		-
chrM	999	1025	PARCLIP_PUM2.train.neg_8249		+
chr14	21695335	21695402	PARCLIP_PUM2.train.neg_2021		-
chr19	12722084	12722106	PARCLIP_PUM2.train.neg_3830		+
chr6	12029060	12029087	PARCLIP_PUM2.train.neg_6709		+
chr11	86525836	86525910	PARCLIP_PUM2.train.neg_793		+
chr13	21610433	21610455	PARCLIP_PUM2.train.neg_1649		-
chr14	23314389	23314421	PARCLIP_PUM2.train.neg_1836		+
chr13	30401272	30401306	PARCLIP_PUM2.train.neg_1685		-
chr5	114879400	114879428	PARCLIP_PUM2.train.neg_6652		-
chr13	36217157	36217189	PARCLIP_PUM2.train.neg_1496		+
chr11	10822923	10822950	PARCLIP_PUM2.train.neg_910		-
chr22	22659367	22659404	PARCLIP_PUM2.train.neg_5378		+
chr4	122732633	122732675	PARCLIP_PUM2.train.neg_6154		+
chr17	56081205	56081227	PARCLIP_PUM2.train.neg_3358		-
chr9	112692033	112692069	PARCLIP_PUM2.train.neg_7989		+
chr17	46173722	46173767	PARCLIP_PUM2.train.neg_3326		-
chr20	5082122	5082147	PARCLIP_PUM2.train.neg_4737		-
chr13	52597176	52597203	PARCLIP_PUM2.train.neg_1574		+
chr22	45576434	45576466	PARCLIP_PUM2.train.neg_5502		+
chr10	58118658	58118707	PARCLIP_PUM2.train.neg_534		-
chr9	5953137	5953164	PARCLIP_PUM2.train.neg_8075		-
chr1	8079250	8079283	PARCLIP_PUM2.train.neg_150		-
chr9	79291446	79291468	PARCLIP_PUM2.train.neg_8150		-
chr1	165726042	165726080	PARCLIP_PUM2.train.neg_258		-
chr20	36638880	36638911	PARCLIP_PUM2.train.neg_4809		-
chr12	66334406	66334434	PARCLIP_PUM2.train.neg_1174		+
chr21	34918540	34918563	PARCLIP_PUM2.train.neg_5013		+
chr2	120438404	120438450	PARCLIP_PUM2.train.neg_4306		+
chr16	346273	346295	PARCLIP_PUM2.train.neg_2799		-
chr12	13209612	13209649	PARCLIP_PUM2.train.neg_1099		+
chr6	36413886	36413907	PARCLIP_PUM2.train.neg_6740		+
chr19	9673208	9673231	PARCLIP_PUM2.train.neg_4027		-
chr6	84563690	84563713	PARCLIP_PUM2.train.neg_6799		+
chr18	9220344	9220380	PARCLIP_PUM2.train.neg_3442		+
chr6	26538922	26538944	PARCLIP_PUM2.train.neg_6733		+
chr4	90756690	90756714	PARCLIP_PUM2.train.neg_6296		-
chr4	57330586	57330620	PARCLIP_PUM2.train.neg_6108		+
chr6	88410133	88410175	PARCLIP_PUM2.train.neg_6940		-
chr9	14127779	14127809	PARCLIP_PUM2.train.neg_8077		-
chr22	40776995	40777036	PARCLIP_PUM2.train.neg_5477		+
chr15	42509367	42509399	PARCLIP_PUM2.train.neg_2430		-
chr6	102003101	102003141	PARCLIP_PUM2.train.neg_6813		+
chr8	75930675	75930702	PARCLIP_PUM2.train.neg_7624		+
chr21	27122414	27122437	PARCLIP_PUM2.train.neg_4958		+
chr22	21301346	21301376	PARCLIP_PUM2.train.neg_5363		+
chr18	780056	780088	PARCLIP_PUM2.train.neg_3639		-
chr22	21219039	21219071	PARCLIP_PUM2.train.neg_5350		+
chr16	68143805	68143839	PARCLIP_PUM2.train.neg_2739		+
chr12	32681456	32681485	PARCLIP_PUM2.train.neg_1123		+
chr13	49553287	49553319	PARCLIP_PUM2.train.neg_1559		+
chr5	16545920	16545962	PARCLIP_PUM2.train.neg_6530		-
chrY	21167669	21167694	PARCLIP_PUM2.train.neg_8786		-
chr13	50501363	50501385	PARCLIP_PUM2.train.neg_1756		-
chr5	36987477	36987518	PARCLIP_PUM2.train.neg_6396		+
chr22	40775662	40775698	PARCLIP_PUM2.train.neg_5476		+
chr17	43226476	43226522	PARCLIP_PUM2.train.neg_3112		+
chr5	38932126	38932145	PARCLIP_PUM2.train.neg_6404		+
chr16	53516281	53516311	PARCLIP_PUM2.train.neg_2689		+
chr18	2558020	2558053	PARCLIP_PUM2.train.neg_3645		-
chr2	133000304	133000323	PARCLIP_PUM2.train.neg_4445		-
chr7	56130638	56130670	PARCLIP_PUM2.train.neg_7085		+
chr13	41229773	41229806	PARCLIP_PUM2.train.neg_1730		-
chr15	79738313	79738356	PARCLIP_PUM2.train.neg_2351		+
chr16	15967310	15967373	PARCLIP_PUM2.train.neg_2829		-
chr16	69370490	69370549	PARCLIP_PUM2.train.neg_2929		-
chrX	16756935	16756971	PARCLIP_PUM2.train.neg_8340		+
chrX	149758947	149758983	PARCLIP_PUM2.train.neg_8488		+
chr16	68130141	68130179	PARCLIP_PUM2.train.neg_2738		+
chr3	88101390	88101439	PARCLIP_PUM2.train.neg_5986		-
chr17	35999331	35999365	PARCLIP_PUM2.train.neg_3284		-
chr16	66776576	66776599	PARCLIP_PUM2.train.neg_2923		-
chr1	111661610	111661630	PARCLIP_PUM2.train.neg_230		-
chr6	117655416	117655446	PARCLIP_PUM2.train.neg_6970		-
chr20	56939315	56939342	PARCLIP_PUM2.train.neg_4666		+
chr5	34920627	34920654	PARCLIP_PUM2.train.neg_6392		+
chr1	32834941	32834967	PARCLIP_PUM2.train.neg_175		-
chr4	14518215	14518243	PARCLIP_PUM2.train.neg_6219		-
chr10	123633154	123633195	PARCLIP_PUM2.train.neg_643		-
chr4	164032005	164032040	PARCLIP_PUM2.train.neg_6370		-
chr18	51896872	51896900	PARCLIP_PUM2.train.neg_3590		+
chr3	179298175	179298212	PARCLIP_PUM2.train.neg_5894		+
chr22	32182834	32182861	PARCLIP_PUM2.train.neg_5419		+
chr20	31006084	31006106	PARCLIP_PUM2.train.neg_4570		+
chr7	107536812	107536848	PARCLIP_PUM2.train.neg_7149		+
chrX	77393541	77393564	PARCLIP_PUM2.train.neg_8600		-
chr21	47660199	47660223	PARCLIP_PUM2.train.neg_5315		-
chr14	22942377	22942406	PARCLIP_PUM2.train.neg_2040		-
chr12	97326917	97326962	PARCLIP_PUM2.train.neg_1217		+
chr17	61331105	61331130	PARCLIP_PUM2.train.neg_3169		+
chr5	64969984	64970008	PARCLIP_PUM2.train.neg_6596		-
chr9	108283796	108283820	PARCLIP_PUM2.train.neg_7973		+
chr1	110695098	110695130	PARCLIP_PUM2.train.neg_97		+
chr7_gl000195_random	61927	61978	PARCLIP_PUM2.train.neg_7426		-
chr4	3213287	3213319	PARCLIP_PUM2.train.neg_6061		+
chr4	53731640	53731673	PARCLIP_PUM2.train.neg_6100		+
chr10	32160109	32160132	PARCLIP_PUM2.train.neg_505		-
chr11	10023606	10023638	PARCLIP_PUM2.train.neg_902		-
chr21	45111832	45111884	PARCLIP_PUM2.train.neg_5066		+
chr18	29080237	29080259	PARCLIP_PUM2.train.neg_3512		+
chr11	3366007	3366052	PARCLIP_PUM2.train.neg_878		-
chr6	70716013	70716047	PARCLIP_PUM2.train.neg_6783		+
chr2	10967550	10967580	PARCLIP_PUM2.train.neg_4336		-
chr9	4824422	4824443	PARCLIP_PUM2.train.neg_7873		+
chr22	28148725	28148765	PARCLIP_PUM2.train.neg_5566		-
chr15	72362049	72362073	PARCLIP_PUM2.train.neg_2518		-
chr20	48709725	48709757	PARCLIP_PUM2.train.neg_4849		-
chr14	50779346	50779409	PARCLIP_PUM2.train.neg_1884		+
chr2	28627117	28627148	PARCLIP_PUM2.train.neg_4226		+
chr21	19170558	19170579	PARCLIP_PUM2.train.neg_5149		-
chr21	48065416	48065443	PARCLIP_PUM2.train.neg_5122		+
chr8	79495793	79495832	PARCLIP_PUM2.train.neg_7631		+
chr5	36117198	36117230	PARCLIP_PUM2.train.neg_6548		-
chr7_gl000195_random	70357	70389	PARCLIP_PUM2.train.neg_7468		-
chr21	30397418	30397449	PARCLIP_PUM2.train.neg_4960		+
chr2	64868533	64868562	PARCLIP_PUM2.train.neg_4399		-
chr10	28832978	28833001	PARCLIP_PUM2.train.neg_320		+
chr11	47787154	47787199	PARCLIP_PUM2.train.neg_961		-
chrX	75393852	75393877	PARCLIP_PUM2.train.neg_8418		+
chr9	96383441	96383485	PARCLIP_PUM2.train.neg_7946		+
chrX	132059632	132059664	PARCLIP_PUM2.train.neg_8646		-
chr20	36133890	36133911	PARCLIP_PUM2.train.neg_4807		-
chr4	77989886	77989912	PARCLIP_PUM2.train.neg_6269		-
chr6	26646867	26646904	PARCLIP_PUM2.train.neg_6887		-
chr20	436219	436252	PARCLIP_PUM2.train.neg_4713		-
chr1	167952757	167952808	PARCLIP_PUM2.train.neg_117		+
chr11	57449596	57449629	PARCLIP_PUM2.train.neg_736		+
chr17	47783433	47783471	PARCLIP_PUM2.train.neg_3339		-
chr16	47119503	47119559	PARCLIP_PUM2.train.neg_2881		-
chr16	11152193	11152227	PARCLIP_PUM2.train.neg_2606		+
chr13	47362163	47362220	PARCLIP_PUM2.train.neg_1748		-
chr10	89638607	89638632	PARCLIP_PUM2.train.neg_397		+
chr4	54444305	54444325	PARCLIP_PUM2.train.neg_6248		-
chr13	96555335	96555367	PARCLIP_PUM2.train.neg_1794		-
chr18	21748201	21748223	PARCLIP_PUM2.train.neg_3686		-
chr12	56718181	56718202	PARCLIP_PUM2.train.neg_1355		-
chr5	68733281	68733332	PARCLIP_PUM2.train.neg_6428		+
chr8	374360	374388	PARCLIP_PUM2.train.neg_7492		+
chr12	88547337	88547366	PARCLIP_PUM2.train.neg_1206		+
chr9	98703566	98703606	PARCLIP_PUM2.train.neg_7958		+
chr6	17479162	17479201	PARCLIP_PUM2.train.neg_6717		+
chr14	76924831	76924882	PARCLIP_PUM2.train.neg_1955		+
chr17	21195498	21195531	PARCLIP_PUM2.train.neg_3032		+
chr9	82192196	82192223	PARCLIP_PUM2.train.neg_7936		+
chr11	9201908	9201954	PARCLIP_PUM2.train.neg_894		-
chr16	50309613	50309637	PARCLIP_PUM2.train.neg_2679		+
chr22	31845292	31845339	PARCLIP_PUM2.train.neg_5619		-
chr11	96200365	96200402	PARCLIP_PUM2.train.neg_812		+
chr15	42311982	42312004	PARCLIP_PUM2.train.neg_2425		-
chr11	94827399	94827431	PARCLIP_PUM2.train.neg_802		+
chr22	45574178	45574243	PARCLIP_PUM2.train.neg_5501		+
chr15	55654999	55655040	PARCLIP_PUM2.train.neg_2466		-
chr12	53853090	53853112	PARCLIP_PUM2.train.neg_1154		+
chr13	99884674	99884708	PARCLIP_PUM2.train.neg_1611		+
chr17	46640814	46640837	PARCLIP_PUM2.train.neg_3327		-
chrY	21193260	21193288	PARCLIP_PUM2.train.neg_8812		-
chr16	46997895	46997931	PARCLIP_PUM2.train.neg_2878		-
chr13	39588400	39588427	PARCLIP_PUM2.train.neg_1716		-
chr20	36705223	36705251	PARCLIP_PUM2.train.neg_4591		+
chr19	33619704	33619729	PARCLIP_PUM2.train.neg_3884		+
chr7	86806513	86806558	PARCLIP_PUM2.train.neg_7106		+
chr7	99497059	99497085	PARCLIP_PUM2.train.neg_7287		-
chr3	43337907	43337939	PARCLIP_PUM2.train.neg_5788		+
chr19	46147576	46147619	PARCLIP_PUM2.train.neg_4159		-
chr7	129772257	129772292	PARCLIP_PUM2.train.neg_7168		+
chr20	49357723	49357746	PARCLIP_PUM2.train.neg_4659		+
chr19	12506061	12506091	PARCLIP_PUM2.train.neg_4048		-
chrX	73057545	73057565	PARCLIP_PUM2.train.neg_8587		-
chr19	44514693	44514725	PARCLIP_PUM2.train.neg_3932		+
chr6	27363360	27363388	PARCLIP_PUM2.train.neg_6735		+
chr15	68573974	68574010	PARCLIP_PUM2.train.neg_2319		+
chr15	49742772	49742807	PARCLIP_PUM2.train.neg_2270		+
chr17	25637049	25637071	PARCLIP_PUM2.train.neg_3034		+
chr12	109244778	109244844	PARCLIP_PUM2.train.neg_1409		-
chr17	49234577	49234598	PARCLIP_PUM2.train.neg_3131		+
chr2	103398464	103398495	PARCLIP_PUM2.train.neg_4289		+
chr15	42168827	42168859	PARCLIP_PUM2.train.neg_2423		-
chr17	55180433	55180458	PARCLIP_PUM2.train.neg_3148		+
chr20	34636756	34636788	PARCLIP_PUM2.train.neg_4797		-
chr15	62204201	62204236	PARCLIP_PUM2.train.neg_2485		-
chrY	21176894	21176926	PARCLIP_PUM2.train.neg_8796		-
chrX	131338079	131338136	PARCLIP_PUM2.train.neg_8639		-
chr15	101813369	101813398	PARCLIP_PUM2.train.neg_2566		-
chr7	151865247	151865275	PARCLIP_PUM2.train.neg_7333		-
chr10	91448143	91448176	PARCLIP_PUM2.train.neg_584		-
chr19	33480152	33480175	PARCLIP_PUM2.train.neg_4096		-
chr4	53497187	53497213	PARCLIP_PUM2.train.neg_6244		-
chr5	34918965	34918989	PARCLIP_PUM2.train.neg_6391		+
chr2	26287765	26287816	PARCLIP_PUM2.train.neg_4219		+
chr18	72934423	72934446	PARCLIP_PUM2.train.neg_3616		+
chr15	59018357	59018378	PARCLIP_PUM2.train.neg_2479		-
chr10	105130981	105131019	PARCLIP_PUM2.train.neg_430		+
chr12	46335344	46335385	PARCLIP_PUM2.train.neg_1323		-
chr10	90241089	90241121	PARCLIP_PUM2.train.neg_580		-
chr16	56468545	56468611	PARCLIP_PUM2.train.neg_2905		-
chr6	80644314	80644339	PARCLIP_PUM2.train.neg_6927		-
chr11	33363038	33363069	PARCLIP_PUM2.train.neg_720		+
chr18	9350268	9350289	PARCLIP_PUM2.train.neg_3444		+
chr2	674953	674995	PARCLIP_PUM2.train.neg_4333		-
chr20	16361069	16361101	PARCLIP_PUM2.train.neg_4760		-
chr10	51087557	51087595	PARCLIP_PUM2.train.neg_530		-
chr16	23571669	23571692	PARCLIP_PUM2.train.neg_2638		+
chr12	39822056	39822110	PARCLIP_PUM2.train.neg_1318		-
chr20	32303134	32303167	PARCLIP_PUM2.train.neg_4783		-
chr3	179051999	179052037	PARCLIP_PUM2.train.neg_5893		+
chr5	127758246	127758268	PARCLIP_PUM2.train.neg_6664		-
chr18	173797	173851	PARCLIP_PUM2.train.neg_3401		+
chr13	99468405	99468440	PARCLIP_PUM2.train.neg_1798		-
chr12	72178485	72178506	PARCLIP_PUM2.train.neg_1198		+
chr4	22417247	22417291	PARCLIP_PUM2.train.neg_6224		-
chr1	178735027	178735067	PARCLIP_PUM2.train.neg_121		+
chr18	61002008	61002039	PARCLIP_PUM2.train.neg_3790		-
chr22	29671294	29671326	PARCLIP_PUM2.train.neg_5406		+
chr6	42852865	42852906	PARCLIP_PUM2.train.neg_6760		+
chrY	21156651	21156676	PARCLIP_PUM2.train.neg_8775		-
chr6	18451449	18451523	PARCLIP_PUM2.train.neg_6721		+
chr14	93976858	93976901	PARCLIP_PUM2.train.neg_1975		+
chr18	24047220	24047242	PARCLIP_PUM2.train.neg_3693		-
chr12	131361843	131361866	PARCLIP_PUM2.train.neg_1261		+
chr7_gl000195_random	66446	66479	PARCLIP_PUM2.train.neg_7449		-
chr3	15255903	15255935	PARCLIP_PUM2.train.neg_5764		+
chr4	3237320	3237352	PARCLIP_PUM2.train.neg_6062		+
chr14	21822171	21822201	PARCLIP_PUM2.train.neg_2023		-
chrY	21199452	21199480	PARCLIP_PUM2.train.neg_8822		-
chr19	14246245	14246272	PARCLIP_PUM2.train.neg_4062		-
chr8	82574874	82574896	PARCLIP_PUM2.train.neg_7796		-
chr10	124641392	124641438	PARCLIP_PUM2.train.neg_446		+
chr8	130916467	130916491	PARCLIP_PUM2.train.neg_7846		-
chrX	53600900	53600954	PARCLIP_PUM2.train.neg_8572		-
chr18	31173126	31173153	PARCLIP_PUM2.train.neg_3524		+
chrY	21168115	21168140	PARCLIP_PUM2.train.neg_8787		-
chr20	439657	439679	PARCLIP_PUM2.train.neg_4714		-
chr2	70732357	70732389	PARCLIP_PUM2.train.neg_4404		-
chrX	102880287	102880316	PARCLIP_PUM2.train.neg_8444		+
chr5	162572723	162572757	PARCLIP_PUM2.train.neg_6685		-
chr21	40551400	40551427	PARCLIP_PUM2.train.neg_5285		-
chr3	142464604	142464636	PARCLIP_PUM2.train.neg_5865		+
chr18	72397137	72397169	PARCLIP_PUM2.train.neg_3607		+
chr12	111992692	111992718	PARCLIP_PUM2.train.neg_1418		-
chr10	28498804	28498828	PARCLIP_PUM2.train.neg_491		-
chr17	59964373	59964410	PARCLIP_PUM2.train.neg_3365		-
chr9	137688645	137688665	PARCLIP_PUM2.train.neg_8060		+
chr17	47501438	47501477	PARCLIP_PUM2.train.neg_3129		+
chr9	33027188	33027215	PARCLIP_PUM2.train.neg_7905		+
chr17	46923744	46923769	PARCLIP_PUM2.train.neg_3125		+
chr21	26937165	26937204	PARCLIP_PUM2.train.neg_4949		+
chr16	10839777	10839798	PARCLIP_PUM2.train.neg_2601		+
chr2	20647915	20647940	PARCLIP_PUM2.train.neg_4215		+
chr14	73252332	73252393	PARCLIP_PUM2.train.neg_2140		-
chr17	1953642	1953668	PARCLIP_PUM2.train.neg_3215		-
chr3	51424132	51424166	PARCLIP_PUM2.train.neg_5802		+
chr14	35533124	35533154	PARCLIP_PUM2.train.neg_1855		+
chr21	25907995	25908037	PARCLIP_PUM2.train.neg_4945		+
chr15	101182808	101182836	PARCLIP_PUM2.train.neg_2387		+
chr12	110369035	110369067	PARCLIP_PUM2.train.neg_1410		-
chr8	18050807	18050841	PARCLIP_PUM2.train.neg_7517		+
chr16	23698766	23698789	PARCLIP_PUM2.train.neg_2646		+
chr7_gl000195_random	45107	45146	PARCLIP_PUM2.train.neg_7340		-
chrM	11619	11649	PARCLIP_PUM2.train.neg_8318		+
chr10	70694764	70694786	PARCLIP_PUM2.train.neg_370		+
chrX	39985552	39985602	PARCLIP_PUM2.train.neg_8534		-
chr16	50112700	50112733	PARCLIP_PUM2.train.neg_2672		+
chr21	46189937	46189963	PARCLIP_PUM2.train.neg_5293		-
chr19	21942372	21942396	PARCLIP_PUM2.train.neg_4076		-
chrX	150153047	150153078	PARCLIP_PUM2.train.neg_8493		+
chrX	75397997	75398019	PARCLIP_PUM2.train.neg_8419		+
chrM	1277	1343	PARCLIP_PUM2.train.neg_8253		+
chr20	62581024	62581056	PARCLIP_PUM2.train.neg_4916		-
chr7_gl000195_random	48649	48692	PARCLIP_PUM2.train.neg_7359		-
chr7	94295363	94295393	PARCLIP_PUM2.train.neg_7122		+
chrX	14864624	14864669	PARCLIP_PUM2.train.neg_8507		-
chr21	45108536	45108558	PARCLIP_PUM2.train.neg_5062		+
chr17	38434458	38434484	PARCLIP_PUM2.train.neg_3097		+
chr9	73018125	73018151	PARCLIP_PUM2.train.neg_8138		-
chr4	78723510	78723531	PARCLIP_PUM2.train.neg_6273		-
chr7	17347547	17347579	PARCLIP_PUM2.train.neg_7044		+
chr18	57571535	57571555	PARCLIP_PUM2.train.neg_3603		+
chr17	20928067	20928090	PARCLIP_PUM2.train.neg_3253		-
chr8	19692669	19692724	PARCLIP_PUM2.train.neg_7519		+
chr9	128003334	128003360	PARCLIP_PUM2.train.neg_8226		-
chr15	72379568	72379600	PARCLIP_PUM2.train.neg_2519		-
chr14	55505195	55505233	PARCLIP_PUM2.train.neg_1896		+
chr15	73456048	73456089	PARCLIP_PUM2.train.neg_2325		+
chr16	87437218	87437249	PARCLIP_PUM2.train.neg_2794		+
chr9	131586226	131586249	PARCLIP_PUM2.train.neg_8232		-
chrY	21136639	21136673	PARCLIP_PUM2.train.neg_8751		-
chr6	90061658	90061682	PARCLIP_PUM2.train.neg_6944		-
chr10	101997574	101997609	PARCLIP_PUM2.train.neg_609		-
chr18	51890150	51890173	PARCLIP_PUM2.train.neg_3586		+
chr14	47969652	47969678	PARCLIP_PUM2.train.neg_2074		-
chr15	101816026	101816064	PARCLIP_PUM2.train.neg_2567		-
chr15	25627842	25627892	PARCLIP_PUM2.train.neg_2395		-
chr21	36326763	36326788	PARCLIP_PUM2.train.neg_5272		-
chr13	20538442	20538471	PARCLIP_PUM2.train.neg_1449		+
chr8	30922968	30923006	PARCLIP_PUM2.train.neg_7544		+
chr6	34269973	34270006	PARCLIP_PUM2.train.neg_6892		-
chr19	21350444	21350476	PARCLIP_PUM2.train.neg_3854		+
chr22	41233154	41233180	PARCLIP_PUM2.train.neg_5686		-
chr22	21942043	21942091	PARCLIP_PUM2.train.neg_5365		+
chr21	34828822	34828860	PARCLIP_PUM2.train.neg_5242		-
chr10	101958192	101958219	PARCLIP_PUM2.train.neg_608		-
chr18	8634044	8634066	PARCLIP_PUM2.train.neg_3435		+
chr4	103749522	103749554	PARCLIP_PUM2.train.neg_6311		-
chr17	47780218	47780253	PARCLIP_PUM2.train.neg_3338		-
chr18	20817849	20817894	PARCLIP_PUM2.train.neg_3678		-
chr9	124371189	124371215	PARCLIP_PUM2.train.neg_8016		+
chr21	34606470	34606503	PARCLIP_PUM2.train.neg_4988		+
chr19	13411883	13411923	PARCLIP_PUM2.train.neg_4055		-
chr17	53209558	53209590	PARCLIP_PUM2.train.neg_3140		+
chr10	70909170	70909206	PARCLIP_PUM2.train.neg_373		+
chr20	5998221	5998255	PARCLIP_PUM2.train.neg_4496		+
chr8	135812844	135812876	PARCLIP_PUM2.train.neg_7854		-
chr20	45032953	45032985	PARCLIP_PUM2.train.neg_4826		-
chr1	24858165	24858193	PARCLIP_PUM2.train.neg_22		+
chr22	40842171	40842203	PARCLIP_PUM2.train.neg_5676		-
chr1	47141265	47141291	PARCLIP_PUM2.train.neg_187		-
chr19	19207405	19207440	PARCLIP_PUM2.train.neg_3849		+
chr20	61431502	61431543	PARCLIP_PUM2.train.neg_4696		+
chr11	112220635	112220670	PARCLIP_PUM2.train.neg_832		+
chr8	74209028	74209056	PARCLIP_PUM2.train.neg_7617		+
chr7_gl000195_random	58840	58873	PARCLIP_PUM2.train.neg_7410		-
chr7_gl000195_random	60746	60786	PARCLIP_PUM2.train.neg_7419		-
chr11	121484039	121484076	PARCLIP_PUM2.train.neg_852		+
chr7_gl000195_random	45499	45538	PARCLIP_PUM2.train.neg_7341		-
chr22	22024131	22024154	PARCLIP_PUM2.train.neg_5375		+
chr17	77713353	77713380	PARCLIP_PUM2.train.neg_3197		+
chrX	103437174	103437206	PARCLIP_PUM2.train.neg_8446		+
chr15	45927274	45927295	PARCLIP_PUM2.train.neg_2260		+
chr22	21233885	21233911	PARCLIP_PUM2.train.neg_5356		+
chr22	36307687	36307727	PARCLIP_PUM2.train.neg_5640		-
chr2	37317416	37317451	PARCLIP_PUM2.train.neg_4236		+
chr7	44792338	44792373	PARCLIP_PUM2.train.neg_7083		+
chr20	43125341	43125369	PARCLIP_PUM2.train.neg_4820		-
chr5	139786894	139786942	PARCLIP_PUM2.train.neg_6499		+
chr22	30737480	30737522	PARCLIP_PUM2.train.neg_5595		-
chr7	93137869	93137891	PARCLIP_PUM2.train.neg_7273		-
chr4	182750970	182750993	PARCLIP_PUM2.train.neg_6377		-
chr7	107570296	107570333	PARCLIP_PUM2.train.neg_7151		+
chr20	60698300	60698353	PARCLIP_PUM2.train.neg_4681		+
chr5	32396811	32396833	PARCLIP_PUM2.train.neg_6540		-
chr19	57903148	57903172	PARCLIP_PUM2.train.neg_3986		+
chr9	80942487	80942523	PARCLIP_PUM2.train.neg_7935		+
chr15	55486207	55486228	PARCLIP_PUM2.train.neg_2464		-
chr20	46374964	46374991	PARCLIP_PUM2.train.neg_4830		-
chr7	100807614	100807645	PARCLIP_PUM2.train.neg_7292		-
chrX	69587116	69587148	PARCLIP_PUM2.train.neg_8407		+
chr14	55643428	55643452	PARCLIP_PUM2.train.neg_2106		-
chr9	108385294	108385335	PARCLIP_PUM2.train.neg_7977		+
chr11	118892566	118892612	PARCLIP_PUM2.train.neg_842		+
chr19	12353847	12353883	PARCLIP_PUM2.train.neg_4040		-
chr12	19729021	19729053	PARCLIP_PUM2.train.neg_1105		+
chr21	45452310	45452348	PARCLIP_PUM2.train.neg_5083		+
chr20	60736175	60736229	PARCLIP_PUM2.train.neg_4688		+
chr22	31058819	31058843	PARCLIP_PUM2.train.neg_5606		-
chr8	97798770	97798802	PARCLIP_PUM2.train.neg_7654		+
chr13	45599483	45599549	PARCLIP_PUM2.train.neg_1532		+
chr2	39554392	39554424	PARCLIP_PUM2.train.neg_4366		-
chr20	431287	431314	PARCLIP_PUM2.train.neg_4712		-
chr13	114191823	114191870	PARCLIP_PUM2.train.neg_1634		+
chr22	19768209	19768242	PARCLIP_PUM2.train.neg_5343		+
chr20	39867010	39867040	PARCLIP_PUM2.train.neg_4813		-
chr19	39338838	39338909	PARCLIP_PUM2.train.neg_4134		-
chr19	37910781	37910819	PARCLIP_PUM2.train.neg_4122		-
chr16	53321634	53321659	PARCLIP_PUM2.train.neg_2687		+
chr11	85391874	85391898	PARCLIP_PUM2.train.neg_1015		-
chrX	131348550	131348582	PARCLIP_PUM2.train.neg_8640		-
chr17	40121900	40121942	PARCLIP_PUM2.train.neg_3099		+
chr8	41460253	41460284	PARCLIP_PUM2.train.neg_7577		+
chr16	15980154	15980194	PARCLIP_PUM2.train.neg_2832		-
chr7	30187117	30187138	PARCLIP_PUM2.train.neg_7064		+
chr21	18966955	18966991	PARCLIP_PUM2.train.neg_5140		-
chr4	160280393	160280439	PARCLIP_PUM2.train.neg_6182		+
chr16	54084461	54084493	PARCLIP_PUM2.train.neg_2696		+
chr10	108788346	108788373	PARCLIP_PUM2.train.neg_621		-
chrX	80489418	80489456	PARCLIP_PUM2.train.neg_8420		+
chr18	44426499	44426529	PARCLIP_PUM2.train.neg_3739		-
chr12	49959279	49959337	PARCLIP_PUM2.train.neg_1345		-
chr4	144368292	144368333	PARCLIP_PUM2.train.neg_6166		+
chr12	46214567	46214599	PARCLIP_PUM2.train.neg_1131		+
chr17	79406395	79406422	PARCLIP_PUM2.train.neg_3203		+
chr19	36806399	36806432	PARCLIP_PUM2.train.neg_4105		-
chr10	27417313	27417361	PARCLIP_PUM2.train.neg_485		-
chr19	7951938	7951982	PARCLIP_PUM2.train.neg_4022		-
chr17	29798724	29798745	PARCLIP_PUM2.train.neg_3066		+
chr6	35433738	35433784	PARCLIP_PUM2.train.neg_6738		+
chr4	20268587	20268620	PARCLIP_PUM2.train.neg_6078		+
chr20	52833826	52833858	PARCLIP_PUM2.train.neg_4662		+
chr17	40534264	40534288	PARCLIP_PUM2.train.neg_3303		-
chr6	132784465	132784486	PARCLIP_PUM2.train.neg_6987		-
chr7	66415994	66416026	PARCLIP_PUM2.train.neg_7095		+
chr3	133511390	133511436	PARCLIP_PUM2.train.neg_5850		+
chr7	120976626	120976660	PARCLIP_PUM2.train.neg_7166		+
chr22	38891997	38892046	PARCLIP_PUM2.train.neg_5669		-
chr2	60779379	60779419	PARCLIP_PUM2.train.neg_4395		-
chr14	71052462	71052506	PARCLIP_PUM2.train.neg_2136		-
chrY	21155068	21155100	PARCLIP_PUM2.train.neg_8772		-
chr7_gl000195_random	57742	57775	PARCLIP_PUM2.train.neg_7405		-
chr7	21919581	21919603	PARCLIP_PUM2.train.neg_7048		+
chr14	21950739	21950763	PARCLIP_PUM2.train.neg_1831		+
chr11	59577220	59577253	PARCLIP_PUM2.train.neg_969		-
chrX	109396965	109396997	PARCLIP_PUM2.train.neg_8453		+
chr4	177247001	177247027	PARCLIP_PUM2.train.neg_6188		+
chr8	99961003	99961028	PARCLIP_PUM2.train.neg_7659		+
chr1	33030344	33030380	PARCLIP_PUM2.train.neg_40		+
chr14	53207412	53207448	PARCLIP_PUM2.train.neg_1894		+
chr8	1714865	1714896	PARCLIP_PUM2.train.neg_7495		+
chr17	27049579	27049601	PARCLIP_PUM2.train.neg_3049		+
chr1	115251206	115251229	PARCLIP_PUM2.train.neg_236		-
chr8	110572330	110572352	PARCLIP_PUM2.train.neg_7671		+
chr13	48823174	48823234	PARCLIP_PUM2.train.neg_1554		+
chr11	75276668	75276697	PARCLIP_PUM2.train.neg_778		+
chr18	39665491	39665515	PARCLIP_PUM2.train.neg_3560		+
chr11	3774203	3774232	PARCLIP_PUM2.train.neg_882		-
chr11	101926786	101926818	PARCLIP_PUM2.train.neg_813		+
chr16	54966012	54966048	PARCLIP_PUM2.train.neg_2699		+
chr18	24643663	24643687	PARCLIP_PUM2.train.neg_3701		-
chrX	16782005	16782077	PARCLIP_PUM2.train.neg_8342		+
chr6	133644544	133644611	PARCLIP_PUM2.train.neg_6843		+
chr6	123119524	123119558	PARCLIP_PUM2.train.neg_6838		+
chr3	33888778	33888822	PARCLIP_PUM2.train.neg_5780		+
chr3	105234456	105234482	PARCLIP_PUM2.train.neg_5827		+
chr5	71536604	71536633	PARCLIP_PUM2.train.neg_6599		-
chr8	124053456	124053506	PARCLIP_PUM2.train.neg_7840		-
chr8	70589825	70589851	PARCLIP_PUM2.train.neg_7775		-
chr9	139323895	139323916	PARCLIP_PUM2.train.neg_8239		-
chr15	41608920	41608946	PARCLIP_PUM2.train.neg_2420		-
chr11	64545976	64546008	PARCLIP_PUM2.train.neg_987		-
chr6	36565619	36565644	PARCLIP_PUM2.train.neg_6742		+
chr16	18800718	18800739	PARCLIP_PUM2.train.neg_2834		-
chr3	57546175	57546200	PARCLIP_PUM2.train.neg_5807		+
chr11	102193397	102193426	PARCLIP_PUM2.train.neg_816		+
chr5	159523721	159523753	PARCLIP_PUM2.train.neg_6683		-
chr15	40618577	40618625	PARCLIP_PUM2.train.neg_2210		+
chr15	81046957	81046981	PARCLIP_PUM2.train.neg_2354		+
chrY	21138804	21138824	PARCLIP_PUM2.train.neg_8754		-
chr7_gl000195_random	73206	73238	PARCLIP_PUM2.train.neg_7482		-
chr7	94290784	94290808	PARCLIP_PUM2.train.neg_7121		+
chr20	13246109	13246157	PARCLIP_PUM2.train.neg_4515		+
chr21	42629456	42629516	PARCLIP_PUM2.train.neg_5052		+
chr16	18808569	18808597	PARCLIP_PUM2.train.neg_2836		-
chr20	60839971	60839994	PARCLIP_PUM2.train.neg_4691		+
chr8	128748542	128748573	PARCLIP_PUM2.train.neg_7678		+
chr18	12968274	12968306	PARCLIP_PUM2.train.neg_3466		+
chr20	37125500	37125556	PARCLIP_PUM2.train.neg_4595		+
chr17	7516776	7516799	PARCLIP_PUM2.train.neg_3239		-
chr16	30673935	30673969	PARCLIP_PUM2.train.neg_2656		+
chr12	69988982	69989007	PARCLIP_PUM2.train.neg_1189		+
chr22	32096847	32096877	PARCLIP_PUM2.train.neg_5624		-
chr7	30188144	30188197	PARCLIP_PUM2.train.neg_7065		+
chr22	24952015	24952047	PARCLIP_PUM2.train.neg_5382		+
chr4	79844460	79844493	PARCLIP_PUM2.train.neg_6275		-
chr7	2675222	2675244	PARCLIP_PUM2.train.neg_7023		+
chr22	21296809	21296838	PARCLIP_PUM2.train.neg_5362		+
chr12	6795995	6796027	PARCLIP_PUM2.train.neg_1289		-
chrY	21155101	21155131	PARCLIP_PUM2.train.neg_8773		-
chr17	19144202	19144242	PARCLIP_PUM2.train.neg_3024		+
chr18	28585773	28585820	PARCLIP_PUM2.train.neg_3712		-
chr21	34722002	34722028	PARCLIP_PUM2.train.neg_5001		+
chr18	9397399	9397434	PARCLIP_PUM2.train.neg_3447		+
chr14	35872815	35872859	PARCLIP_PUM2.train.neg_2061		-
chr7	56125892	56125925	PARCLIP_PUM2.train.neg_7084		+
chr22	33247922	33247949	PARCLIP_PUM2.train.neg_5427		+
chr4	2119282	2119316	PARCLIP_PUM2.train.neg_6204		-
chr8	6616127	6616188	PARCLIP_PUM2.train.neg_7499		+
chr22	19065436	19065469	PARCLIP_PUM2.train.neg_5553		-
chr9	96215368	96215401	PARCLIP_PUM2.train.neg_7943		+
chr8	82754215	82754244	PARCLIP_PUM2.train.neg_7800		-
chr17	78442443	78442476	PARCLIP_PUM2.train.neg_3392		-
chr8	69406531	69406563	PARCLIP_PUM2.train.neg_7608		+
chr5	16681372	16681403	PARCLIP_PUM2.train.neg_6532		-
chrX	54066257	54066289	PARCLIP_PUM2.train.neg_8576		-
chr13	73336480	73336513	PARCLIP_PUM2.train.neg_1769		-
chr17	36894086	36894119	PARCLIP_PUM2.train.neg_3285		-
chr15	52934218	52934250	PARCLIP_PUM2.train.neg_2459		-
chr13	39449703	39449736	PARCLIP_PUM2.train.neg_1508		+
chr15	56143538	56143571	PARCLIP_PUM2.train.neg_2471		-
chr10	67506588	67506616	PARCLIP_PUM2.train.neg_365		+
chr8	95982843	95982875	PARCLIP_PUM2.train.neg_7649		+
chr4	1940828	1940863	PARCLIP_PUM2.train.neg_6053		+
chr12	27109942	27109967	PARCLIP_PUM2.train.neg_1113		+
chr2	116004170	116004218	PARCLIP_PUM2.train.neg_4304		+
chr6	7607637	7607669	PARCLIP_PUM2.train.neg_6701		+
chr14	61237081	61237124	PARCLIP_PUM2.train.neg_1922		+
chr17	15631746	15631789	PARCLIP_PUM2.train.neg_3010		+
chr6	94097912	94097965	PARCLIP_PUM2.train.neg_6948		-
chrX	73059178	73059202	PARCLIP_PUM2.train.neg_8588		-
chr21	45149216	45149268	PARCLIP_PUM2.train.neg_5071		+
chr21	30405800	30405844	PARCLIP_PUM2.train.neg_4965		+
chr20	57610245	57610267	PARCLIP_PUM2.train.neg_4891		-
chr18	51835709	51835741	PARCLIP_PUM2.train.neg_3584		+
chr6	84404821	84404854	PARCLIP_PUM2.train.neg_6934		-
chr1	82151110	82151143	PARCLIP_PUM2.train.neg_77		+
chr20	60715232	60715262	PARCLIP_PUM2.train.neg_4901		-
chr9	117352651	117352695	PARCLIP_PUM2.train.neg_8007		+
chr21	34886733	34886767	PARCLIP_PUM2.train.neg_5250		-
chr6	43143476	43143503	PARCLIP_PUM2.train.neg_6762		+
chrM	3209	3258	PARCLIP_PUM2.train.neg_8268		+
chr1	211751006	211751038	PARCLIP_PUM2.train.neg_271		-
chr3	57547387	57547432	PARCLIP_PUM2.train.neg_5809		+
chr19	37930644	37930676	PARCLIP_PUM2.train.neg_4123		-
chrX	53244573	53244597	PARCLIP_PUM2.train.neg_8566		-
chr6	7215467	7215507	PARCLIP_PUM2.train.neg_6699		+
chr12	110372039	110372073	PARCLIP_PUM2.train.neg_1411		-
chr21	25887583	25887623	PARCLIP_PUM2.train.neg_4943		+
chr7	6416412	6416448	PARCLIP_PUM2.train.neg_7032		+
chr16	67236289	67236334	PARCLIP_PUM2.train.neg_2925		-
chr19	38198752	38198784	PARCLIP_PUM2.train.neg_4131		-
chr14	37642579	37642605	PARCLIP_PUM2.train.neg_1862		+
chr14	57862864	57862897	PARCLIP_PUM2.train.neg_1905		+
chr17	71224795	71224821	PARCLIP_PUM2.train.neg_3376		-
chrY	21100145	21100177	PARCLIP_PUM2.train.neg_8716		-
chr17	53804572	53804606	PARCLIP_PUM2.train.neg_3354		-
chr18	47578176	47578198	PARCLIP_PUM2.train.neg_3756		-
chr8	120429696	120429730	PARCLIP_PUM2.train.neg_7677		+
chr18	12962612	12962639	PARCLIP_PUM2.train.neg_3464		+
chr14	104061302	104061325	PARCLIP_PUM2.train.neg_2009		+
chr2	19215635	19215668	PARCLIP_PUM2.train.neg_4343		-
chr1	101425319	101425351	PARCLIP_PUM2.train.neg_94		+
chr6	41099561	41099626	PARCLIP_PUM2.train.neg_6747		+
chr2	180062931	180062963	PARCLIP_PUM2.train.neg_4461		-
chr6	89375867	89375912	PARCLIP_PUM2.train.neg_6942		-
chr21	41093042	41093064	PARCLIP_PUM2.train.neg_5042		+
chr9	98213494	98213518	PARCLIP_PUM2.train.neg_8184		-
chr13	45786254	45786305	PARCLIP_PUM2.train.neg_1537		+
chr1	151553553	151553600	PARCLIP_PUM2.train.neg_106		+
chr18	24692400	24692434	PARCLIP_PUM2.train.neg_3702		-
chr14	70207272	70207306	PARCLIP_PUM2.train.neg_1935		+
chr22	50744316	50744344	PARCLIP_PUM2.train.neg_5736		-
chr18	2582207	2582236	PARCLIP_PUM2.train.neg_3403		+
chr12	68718744	68718779	PARCLIP_PUM2.train.neg_1368		-
chr4	47458806	47458842	PARCLIP_PUM2.train.neg_6243		-
chr6	105212007	105212040	PARCLIP_PUM2.train.neg_6959		-
chr14	56637286	56637335	PARCLIP_PUM2.train.neg_1903		+
chrX	118731698	118731729	PARCLIP_PUM2.train.neg_8622		-
chr2	215642203	215642236	PARCLIP_PUM2.train.neg_4465		-
chr18	21190782	21190805	PARCLIP_PUM2.train.neg_3684		-
chr14	70110440	70110462	PARCLIP_PUM2.train.neg_1932		+
chr18	3844515	3844535	PARCLIP_PUM2.train.neg_3649		-
chr15	79170539	79170582	PARCLIP_PUM2.train.neg_2347		+
chr14	74622500	74622533	PARCLIP_PUM2.train.neg_1950		+
chr6	11579688	11579708	PARCLIP_PUM2.train.neg_6708		+
chr22	40766677	40766709	PARCLIP_PUM2.train.neg_5474		+
chr10	91456500	91456522	PARCLIP_PUM2.train.neg_586		-
chr10	94055176	94055215	PARCLIP_PUM2.train.neg_405		+
chr14	71112661	71112693	PARCLIP_PUM2.train.neg_1942		+
chr13	25832312	25832337	PARCLIP_PUM2.train.neg_1661		-
chr7	64130503	64130526	PARCLIP_PUM2.train.neg_7087		+
chrM	11295	11320	PARCLIP_PUM2.train.neg_8314		+
chr21	19175933	19175971	PARCLIP_PUM2.train.neg_5152		-
chr3	49085513	49085534	PARCLIP_PUM2.train.neg_5949		-
chr8	95555757	95555777	PARCLIP_PUM2.train.neg_7812		-
chr19	54200827	54200894	PARCLIP_PUM2.train.neg_3967		+
chr2	110376546	110376594	PARCLIP_PUM2.train.neg_4297		+
chr22	41234669	41234693	PARCLIP_PUM2.train.neg_5687		-
chr3	15456588	15456610	PARCLIP_PUM2.train.neg_5925		-
chr1	3496849	3496874	PARCLIP_PUM2.train.neg_148		-
chr15	41587096	41587129	PARCLIP_PUM2.train.neg_2225		+
chr1	119597645	119597673	PARCLIP_PUM2.train.neg_240		-
chr7	34995480	34995521	PARCLIP_PUM2.train.neg_7223		-
chr20	3577846	3577878	PARCLIP_PUM2.train.neg_4484		+
chrX	34346205	34346228	PARCLIP_PUM2.train.neg_8530		-
chr4	123792110	123792137	PARCLIP_PUM2.train.neg_6159		+
chr5	151168369	151168402	PARCLIP_PUM2.train.neg_6507		+
chr19	12625742	12625773	PARCLIP_PUM2.train.neg_4051		-
chr20	58478543	58478590	PARCLIP_PUM2.train.neg_4896		-
chr6	35882059	35882084	PARCLIP_PUM2.train.neg_6896		-
chrX	71478395	71478429	PARCLIP_PUM2.train.neg_8584		-
chr16	69376230	69376257	PARCLIP_PUM2.train.neg_2754		+
chr1	68152599	68152636	PARCLIP_PUM2.train.neg_66		+
chr7_gl000195_random	64532	64558	PARCLIP_PUM2.train.neg_7440		-
chr20	35708813	35708844	PARCLIP_PUM2.train.neg_4806		-
chr13	79989023	79989059	PARCLIP_PUM2.train.neg_1596		+
chr18	51685758	51685795	PARCLIP_PUM2.train.neg_3762		-
chr21	46716249	46716315	PARCLIP_PUM2.train.neg_5099		+
chr8	134549925	134549968	PARCLIP_PUM2.train.neg_7852		-
chr12	29523979	29524001	PARCLIP_PUM2.train.neg_1309		-
chrM	6427	6452	PARCLIP_PUM2.train.neg_8297		+
chr4	99483966	99484004	PARCLIP_PUM2.train.neg_6298		-
chr20	47898994	47899017	PARCLIP_PUM2.train.neg_4647		+
chr3	118905858	118905882	PARCLIP_PUM2.train.neg_5839		+
chr15	72245703	72245735	PARCLIP_PUM2.train.neg_2516		-
chr1	68942294	68942318	PARCLIP_PUM2.train.neg_205		-
chr15	76178920	76178950	PARCLIP_PUM2.train.neg_2334		+
chr13	30090209	30090241	PARCLIP_PUM2.train.neg_1681		-
chr17	43225017	43225048	PARCLIP_PUM2.train.neg_3111		+
chr1	169449294	169449318	PARCLIP_PUM2.train.neg_261		-
chr11	27518164	27518207	PARCLIP_PUM2.train.neg_935		-
chr22	35685178	35685205	PARCLIP_PUM2.train.neg_5431		+
chr18	21477070	21477126	PARCLIP_PUM2.train.neg_3501		+
chr7	100878245	100878286	PARCLIP_PUM2.train.neg_7294		-
chr8	62545398	62545429	PARCLIP_PUM2.train.neg_7765		-
chr15	63426421	63426443	PARCLIP_PUM2.train.neg_2486		-
chr7	138789402	138789449	PARCLIP_PUM2.train.neg_7327		-
chr14	75525242	75525266	PARCLIP_PUM2.train.neg_2144		-
chr7_gl000195_random	69658	69710	PARCLIP_PUM2.train.neg_7464		-
chr5	74895058	74895096	PARCLIP_PUM2.train.neg_6435		+
chr2	160439120	160439147	PARCLIP_PUM2.train.neg_4449		-
chr7_gl000195_random	44411	44467	PARCLIP_PUM2.train.neg_7337		-
chr14	39540960	39540994	PARCLIP_PUM2.train.neg_2064		-
chr13	73285379	73285410	PARCLIP_PUM2.train.neg_1765		-
chr17	13727560	13727592	PARCLIP_PUM2.train.neg_3240		-
chr13	31200352	31200374	PARCLIP_PUM2.train.neg_1476		+
chr20	35459671	35459698	PARCLIP_PUM2.train.neg_4805		-
chr14	58736098	58736140	PARCLIP_PUM2.train.neg_2120		-
chr3	150169928	150169955	PARCLIP_PUM2.train.neg_5868		+
chr7_gl000195_random	58538	58571	PARCLIP_PUM2.train.neg_7409		-
chr7	79784116	79784163	PARCLIP_PUM2.train.neg_7102		+
chr8	56660235	56660255	PARCLIP_PUM2.train.neg_7759		-
chr10	123579075	123579118	PARCLIP_PUM2.train.neg_641		-
chr8	30381551	30381585	PARCLIP_PUM2.train.neg_7543		+
chr7	79089776	79089808	PARCLIP_PUM2.train.neg_7101		+
chr14	56029742	56029782	PARCLIP_PUM2.train.neg_2113		-
chrX	18343426	18343465	PARCLIP_PUM2.train.neg_8517		-
chr4	140187841	140187876	PARCLIP_PUM2.train.neg_6357		-
chr22	38849387	38849420	PARCLIP_PUM2.train.neg_5666		-
chr14	20928413	20928448	PARCLIP_PUM2.train.neg_2020		-
chr5	147801007	147801071	PARCLIP_PUM2.train.neg_6502		+
chr20	3000673	3000705	PARCLIP_PUM2.train.neg_4477		+
chr3	138740355	138740379	PARCLIP_PUM2.train.neg_5855		+
chr22	29908769	29908801	PARCLIP_PUM2.train.neg_5580		-
chr11	64893181	64893210	PARCLIP_PUM2.train.neg_990		-
chr22	46484811	46484835	PARCLIP_PUM2.train.neg_5504		+
chr17	61636958	61637001	PARCLIP_PUM2.train.neg_3171		+
chr11	33314584	33314621	PARCLIP_PUM2.train.neg_718		+
chrY	21115882	21115911	PARCLIP_PUM2.train.neg_8730		-
chr11	72309036	72309059	PARCLIP_PUM2.train.neg_1000		-
chr7	27180502	27180535	PARCLIP_PUM2.train.neg_7207		-
chrX	44843601	44843636	PARCLIP_PUM2.train.neg_8374		+
chr15	81008764	81008796	PARCLIP_PUM2.train.neg_2353		+
chr4	76586816	76586852	PARCLIP_PUM2.train.neg_6264		-
chrX	134655696	134655728	PARCLIP_PUM2.train.neg_8479		+
chr20	34299330	34299363	PARCLIP_PUM2.train.neg_4793		-
chr20	47592658	47592693	PARCLIP_PUM2.train.neg_4633		+
chr1	17757896	17757922	PARCLIP_PUM2.train.neg_158		-
chr7	117399326	117399352	PARCLIP_PUM2.train.neg_7303		-
chr21	19175417	19175453	PARCLIP_PUM2.train.neg_5150		-
chr10	17723598	17723622	PARCLIP_PUM2.train.neg_304		+
chr4	139139864	139139892	PARCLIP_PUM2.train.neg_6355		-
chr1	46152955	46153028	PARCLIP_PUM2.train.neg_50		+
chrX	30846726	30846766	PARCLIP_PUM2.train.neg_8523		-
chr13	45580691	45580720	PARCLIP_PUM2.train.neg_1530		+
chr20	2125603	2125632	PARCLIP_PUM2.train.neg_4473		+
chr20	43140851	43140872	PARCLIP_PUM2.train.neg_4824		-
chr1	2455261	2455301	PARCLIP_PUM2.train.neg_147		-
chr9	132703451	132703481	PARCLIP_PUM2.train.neg_8233		-
chr15	64371911	64371932	PARCLIP_PUM2.train.neg_2487		-
chr15	44779286	44779346	PARCLIP_PUM2.train.neg_2240		+
chr4	44708350	44708377	PARCLIP_PUM2.train.neg_6238		-
chr21	32651918	32651942	PARCLIP_PUM2.train.neg_5201		-
chr13	99194233	99194268	PARCLIP_PUM2.train.neg_1796		-
chr9	23702624	23702656	PARCLIP_PUM2.train.neg_8092		-
chr9	131284347	131284385	PARCLIP_PUM2.train.neg_8040		+
chr7_gl000195_random	71016	71050	PARCLIP_PUM2.train.neg_7472		-
chr19	33199918	33199943	PARCLIP_PUM2.train.neg_3879		+
chr21	17974194	17974219	PARCLIP_PUM2.train.neg_4936		+
chr9	35505514	35505546	PARCLIP_PUM2.train.neg_7914		+
chr2	224463568	224463616	PARCLIP_PUM2.train.neg_4467		-
chr9	139554014	139554042	PARCLIP_PUM2.train.neg_8062		+
chr20	13726746	13726801	PARCLIP_PUM2.train.neg_4752		-
chr5	132709918	132709975	PARCLIP_PUM2.train.neg_6672		-
chr21	42588016	42588055	PARCLIP_PUM2.train.neg_5048		+
chr19	14673914	14673948	PARCLIP_PUM2.train.neg_3844		+
chr21	40185380	40185414	PARCLIP_PUM2.train.neg_5036		+
chr12	100606515	100606537	PARCLIP_PUM2.train.neg_1222		+
chr22	47092501	47092540	PARCLIP_PUM2.train.neg_5713		-
chr18	44388929	44388968	PARCLIP_PUM2.train.neg_3737		-
chr16	934055	934112	PARCLIP_PUM2.train.neg_2803		-
chr16	68726303	68726339	PARCLIP_PUM2.train.neg_2748		+
chr21	45336037	45336069	PARCLIP_PUM2.train.neg_5077		+
chr14	77933569	77933595	PARCLIP_PUM2.train.neg_1963		+
chr17	3710452	3710482	PARCLIP_PUM2.train.neg_3217		-
chr14	61187114	61187158	PARCLIP_PUM2.train.neg_2121		-
chr20	47692523	47692555	PARCLIP_PUM2.train.neg_4643		+
chr5	36867607	36867650	PARCLIP_PUM2.train.neg_6553		-
chr22	46713065	46713095	PARCLIP_PUM2.train.neg_5514		+
chr6	24708742	24708791	PARCLIP_PUM2.train.neg_6885		-
chr6	117052254	117052275	PARCLIP_PUM2.train.neg_6830		+
chr18	33554605	33554639	PARCLIP_PUM2.train.neg_3547		+
chr13	21751161	21751217	PARCLIP_PUM2.train.neg_1456		+
chr14	24910182	24910214	PARCLIP_PUM2.train.neg_2044		-
chr13	77459689	77459711	PARCLIP_PUM2.train.neg_1778		-
chr2	172943580	172943612	PARCLIP_PUM2.train.neg_4318		+
chr15	101430194	101430216	PARCLIP_PUM2.train.neg_2389		+
chr16	30988399	30988426	PARCLIP_PUM2.train.neg_2660		+
chr4	114877805	114877833	PARCLIP_PUM2.train.neg_6338		-
chr18	2548750	2548782	PARCLIP_PUM2.train.neg_3642		-
chr17	47126607	47126633	PARCLIP_PUM2.train.neg_3128		+
chr6	121629075	121629109	PARCLIP_PUM2.train.neg_6974		-
chr12	4395012	4395050	PARCLIP_PUM2.train.neg_1079		+
chr20	57568242	57568267	PARCLIP_PUM2.train.neg_4671		+
chr8	101285363	101285415	PARCLIP_PUM2.train.neg_7821		-
chr16	58201728	58201778	PARCLIP_PUM2.train.neg_2911		-
chr15	41942808	41942832	PARCLIP_PUM2.train.neg_2229		+
chr10	43894882	43894914	PARCLIP_PUM2.train.neg_525		-
chr2	109479542	109479576	PARCLIP_PUM2.train.neg_4295		+
chr9	139565678	139565717	PARCLIP_PUM2.train.neg_8065		+
chr20	3509498	3509529	PARCLIP_PUM2.train.neg_4481		+
chr11	47747229	47747261	PARCLIP_PUM2.train.neg_960		-
chr17	77810257	77810306	PARCLIP_PUM2.train.neg_3386		-
chr9	96414540	96414574	PARCLIP_PUM2.train.neg_7948		+
chr8	29934925	29934953	PARCLIP_PUM2.train.neg_7733		-
chr5	156536723	156536750	PARCLIP_PUM2.train.neg_6681		-
chr3	47659373	47659407	PARCLIP_PUM2.train.neg_5946		-
chr19	37293237	37293259	PARCLIP_PUM2.train.neg_3900		+
chr1	167939403	167939435	PARCLIP_PUM2.train.neg_116		+
chr18	13417702	13417755	PARCLIP_PUM2.train.neg_3471		+
chr2	61568935	61568958	PARCLIP_PUM2.train.neg_4397		-
chr8	69643545	69643566	PARCLIP_PUM2.train.neg_7612		+
chr1	211838941	211838963	PARCLIP_PUM2.train.neg_272		-
chr20	639949	639981	PARCLIP_PUM2.train.neg_4723		-
chr12	110418304	110418333	PARCLIP_PUM2.train.neg_1413		-
chr14	47771023	47771065	PARCLIP_PUM2.train.neg_2072		-
chr10	7873329	7873355	PARCLIP_PUM2.train.neg_288		+
chr19	21206614	21206640	PARCLIP_PUM2.train.neg_3852		+
chr16	16058128	16058159	PARCLIP_PUM2.train.neg_2625		+
chr7_gl000195_random	55929	55952	PARCLIP_PUM2.train.neg_7393		-
chr13	100769668	100769707	PARCLIP_PUM2.train.neg_1618		+
chrX	49806929	49806978	PARCLIP_PUM2.train.neg_8385		+
chr18	55218385	55218422	PARCLIP_PUM2.train.neg_3773		-
chr13	26623105	26623128	PARCLIP_PUM2.train.neg_1667		-
chrX	135080111	135080134	PARCLIP_PUM2.train.neg_8482		+
chrM	6588	6607	PARCLIP_PUM2.train.neg_8298		+
chr21	45342974	45343000	PARCLIP_PUM2.train.neg_5079		+
chrY	21216151	21216206	PARCLIP_PUM2.train.neg_8835		-
chr11	112111935	112111958	PARCLIP_PUM2.train.neg_827		+
chr20	34222377	34222411	PARCLIP_PUM2.train.neg_4789		-
chrX	105986026	105986049	PARCLIP_PUM2.train.neg_8448		+
chr2	48102124	48102156	PARCLIP_PUM2.train.neg_4380		-
chr8	70424943	70425003	PARCLIP_PUM2.train.neg_7614		+
chr5	175685060	175685099	PARCLIP_PUM2.train.neg_6515		+
chr13	79984222	79984269	PARCLIP_PUM2.train.neg_1595		+
chr15	79113948	79113978	PARCLIP_PUM2.train.neg_2345		+
chr16	75486618	75486650	PARCLIP_PUM2.train.neg_2949		-
chrX	107327675	107327704	PARCLIP_PUM2.train.neg_8614		-
chrX	102841371	102841394	PARCLIP_PUM2.train.neg_8437		+
chr9	4519110	4519132	PARCLIP_PUM2.train.neg_7864		+
chr21	34895659	34895691	PARCLIP_PUM2.train.neg_5252		-
chr11	18371227	18371256	PARCLIP_PUM2.train.neg_685		+
chr1	15991795	15991826	PARCLIP_PUM2.train.neg_17		+
chr16	9024376	9024409	PARCLIP_PUM2.train.neg_2816		-
chr20	54959052	54959074	PARCLIP_PUM2.train.neg_4872		-
chr14	59110080	59110119	PARCLIP_PUM2.train.neg_1916		+
chr21	45504837	45504858	PARCLIP_PUM2.train.neg_5093		+
chr5	27473215	27473262	PARCLIP_PUM2.train.neg_6386		+
chr17	38799099	38799144	PARCLIP_PUM2.train.neg_3300		-
chr17	26957392	26957436	PARCLIP_PUM2.train.neg_3256		-
chr6	112405445	112405496	PARCLIP_PUM2.train.neg_6966		-
chr8	41471591	41471627	PARCLIP_PUM2.train.neg_7579		+
chr12	123663310	123663349	PARCLIP_PUM2.train.neg_1438		-
chr10	123309197	123309259	PARCLIP_PUM2.train.neg_639		-
chrX	53442180	53442200	PARCLIP_PUM2.train.neg_8571		-
chr15	76686809	76686840	PARCLIP_PUM2.train.neg_2531		-
chr16	58076255	58076292	PARCLIP_PUM2.train.neg_2714		+
chr11	102219839	102219872	PARCLIP_PUM2.train.neg_818		+
chr19	23529795	23529851	PARCLIP_PUM2.train.neg_4080		-
chr12	21806501	21806533	PARCLIP_PUM2.train.neg_1303		-
chr3	139089223	139089249	PARCLIP_PUM2.train.neg_6024		-
chr18	66357580	66357645	PARCLIP_PUM2.train.neg_3796		-
chrY	21182729	21182753	PARCLIP_PUM2.train.neg_8803		-
chr4	113565401	113565438	PARCLIP_PUM2.train.neg_6148		+
chr18	31250391	31250432	PARCLIP_PUM2.train.neg_3528		+
chr13	80910270	80910291	PARCLIP_PUM2.train.neg_1786		-
chr17	5391170	5391202	PARCLIP_PUM2.train.neg_2988		+
chr16	75609636	75609669	PARCLIP_PUM2.train.neg_2769		+
chr21	40181208	40181257	PARCLIP_PUM2.train.neg_5035		+
chr18	21210966	21210991	PARCLIP_PUM2.train.neg_3685		-
chr4	113155632	113155661	PARCLIP_PUM2.train.neg_6142		+
chr3	24236095	24236122	PARCLIP_PUM2.train.neg_5928		-
chr11	59573704	59573739	PARCLIP_PUM2.train.neg_967		-
chr5	115146431	115146455	PARCLIP_PUM2.train.neg_6654		-
chr9	35657908	35657938	PARCLIP_PUM2.train.neg_8128		-
chr21	40548026	40548050	PARCLIP_PUM2.train.neg_5281		-
chr11	129099744	129099777	PARCLIP_PUM2.train.neg_1056		-
chr18	8827039	8827077	PARCLIP_PUM2.train.neg_3440		+
chr18	34172838	34172861	PARCLIP_PUM2.train.neg_3552		+
chr15	83672986	83673045	PARCLIP_PUM2.train.neg_2544		-
chr1	54398381	54398450	PARCLIP_PUM2.train.neg_194		-
chr18	32590556	32590583	PARCLIP_PUM2.train.neg_3531		+
chr20	60723490	60723515	PARCLIP_PUM2.train.neg_4687		+
chr4	68826970	68826997	PARCLIP_PUM2.train.neg_6112		+
chr3	30651420	30651447	PARCLIP_PUM2.train.neg_5775		+
chr15	84978382	84978407	PARCLIP_PUM2.train.neg_2355		+
chr8	38916719	38916751	PARCLIP_PUM2.train.neg_7567		+
chr3	24280634	24280684	PARCLIP_PUM2.train.neg_5929		-
chr6	158264360	158264406	PARCLIP_PUM2.train.neg_6860		+
chr1	40697620	40697661	PARCLIP_PUM2.train.neg_47		+
chr3	57546442	57546465	PARCLIP_PUM2.train.neg_5808		+
chr4	1703346	1703380	PARCLIP_PUM2.train.neg_6202		-
chr21	38629378	38629411	PARCLIP_PUM2.train.neg_5279		-
chr5	82366868	82366896	PARCLIP_PUM2.train.neg_6626		-
chr22	19088859	19088879	PARCLIP_PUM2.train.neg_5555		-
chr4	106609342	106609378	PARCLIP_PUM2.train.neg_6317		-
chr19	7173016	7173037	PARCLIP_PUM2.train.neg_4021		-
chrX	70461795	70461818	PARCLIP_PUM2.train.neg_8582		-
chr20	2450066	2450099	PARCLIP_PUM2.train.neg_4729		-
chr11	74710167	74710199	PARCLIP_PUM2.train.neg_775		+
chr21	18972949	18972989	PARCLIP_PUM2.train.neg_5141		-
chr18	33704817	33704845	PARCLIP_PUM2.train.neg_3730		-
chr6	107232040	107232064	PARCLIP_PUM2.train.neg_6817		+
chrY	21070567	21070609	PARCLIP_PUM2.train.neg_8698		-
chr13	77460136	77460168	PARCLIP_PUM2.train.neg_1779		-
chr3	9787941	9787960	PARCLIP_PUM2.train.neg_5756		+
chr9	80510126	80510152	PARCLIP_PUM2.train.neg_8154		-
chr12	123828967	123828995	PARCLIP_PUM2.train.neg_1444		-
chr18	47018766	47018793	PARCLIP_PUM2.train.neg_3754		-
chr1	59300660	59300721	PARCLIP_PUM2.train.neg_61		+
chr6	87921027	87921046	PARCLIP_PUM2.train.neg_6802		+
chr4	106628343	106628375	PARCLIP_PUM2.train.neg_6321		-
chr16	30676292	30676335	PARCLIP_PUM2.train.neg_2658		+
chr9	132778512	132778538	PARCLIP_PUM2.train.neg_8234		-
chr2	86391084	86391118	PARCLIP_PUM2.train.neg_4420		-
chr7_gl000195_random	59059	59081	PARCLIP_PUM2.train.neg_7412		-
chr5	43068469	43068490	PARCLIP_PUM2.train.neg_6405		+
chr7	98975273	98975299	PARCLIP_PUM2.train.neg_7125		+
chr3	77396256	77396328	PARCLIP_PUM2.train.neg_5818		+
chr4	99537939	99537975	PARCLIP_PUM2.train.neg_6299		-
chr8	37667410	37667450	PARCLIP_PUM2.train.neg_7551		+
chr8	95945487	95945512	PARCLIP_PUM2.train.neg_7815		-
chr1	47814853	47814885	PARCLIP_PUM2.train.neg_52		+
chr21	18981683	18981731	PARCLIP_PUM2.train.neg_5143		-
chr12	118468957	118468989	PARCLIP_PUM2.train.neg_1252		+
chr20	18163913	18163941	PARCLIP_PUM2.train.neg_4531		+
chr9	125975870	125975895	PARCLIP_PUM2.train.neg_8219		-
chr21	16432145	16432173	PARCLIP_PUM2.train.neg_5136		-
chr12	57392972	57392994	PARCLIP_PUM2.train.neg_1357		-
chr18	29696091	29696119	PARCLIP_PUM2.train.neg_3523		+
chrX	68929308	68929345	PARCLIP_PUM2.train.neg_8401		+
chr20	60709417	60709439	PARCLIP_PUM2.train.neg_4685		+
chr7_gl000195_random	68166	68191	PARCLIP_PUM2.train.neg_7455		-
chr13	47309523	47309551	PARCLIP_PUM2.train.neg_1552		+
chr7_gl000195_random	72643	72680	PARCLIP_PUM2.train.neg_7481		-
chr20	478233	478265	PARCLIP_PUM2.train.neg_4717		-
chr2	3371299	3371318	PARCLIP_PUM2.train.neg_4335		-
chr4	119608735	119608782	PARCLIP_PUM2.train.neg_6151		+
chr4	74903271	74903311	PARCLIP_PUM2.train.neg_6259		-
chr22	38203409	38203458	PARCLIP_PUM2.train.neg_5440		+
chr6	159223104	159223126	PARCLIP_PUM2.train.neg_7009		-
chr9	140664068	140664109	PARCLIP_PUM2.train.neg_8069		+
chr20	36710040	36710065	PARCLIP_PUM2.train.neg_4592		+
chr22	39262501	39262535	PARCLIP_PUM2.train.neg_5672		-
chr12	133761860	133761894	PARCLIP_PUM2.train.neg_1267		+
chr14	72890498	72890522	PARCLIP_PUM2.train.neg_1947		+
chr2	160905726	160905769	PARCLIP_PUM2.train.neg_4450		-
chrY	21172273	21172307	PARCLIP_PUM2.train.neg_8793		-
chr5	60059106	60059136	PARCLIP_PUM2.train.neg_6588		-
chr14	101507716	101507749	PARCLIP_PUM2.train.neg_1998		+
chr2	60709197	60709232	PARCLIP_PUM2.train.neg_4390		-
chr11	96098029	96098050	PARCLIP_PUM2.train.neg_1026		-
chr17	27211285	27211306	PARCLIP_PUM2.train.neg_3263		-
chr1	173453288	173453320	PARCLIP_PUM2.train.neg_120		+
chr20	21149371	21149398	PARCLIP_PUM2.train.neg_4539		+
chr15	56283040	56283073	PARCLIP_PUM2.train.neg_2472		-
chr13	50041349	50041378	PARCLIP_PUM2.train.neg_1565		+
chr16	23682989	23683020	PARCLIP_PUM2.train.neg_2642		+
chr14	78194279	78194308	PARCLIP_PUM2.train.neg_2151		-
chr6	26524610	26524637	PARCLIP_PUM2.train.neg_6732		+
chr10	99186285	99186313	PARCLIP_PUM2.train.neg_422		+
chr8	92076974	92076999	PARCLIP_PUM2.train.neg_7806		-
chr6	88325785	88325807	PARCLIP_PUM2.train.neg_6805		+
chr21	46196884	46196919	PARCLIP_PUM2.train.neg_5295		-
chr3	150333565	150333589	PARCLIP_PUM2.train.neg_5873		+
chr7_gl000195_random	74291	74327	PARCLIP_PUM2.train.neg_7490		-
chr13	100634464	100634493	PARCLIP_PUM2.train.neg_1615		+
chr6	144490863	144490896	PARCLIP_PUM2.train.neg_6850		+
chr9	26960556	26960587	PARCLIP_PUM2.train.neg_7900		+
chr17	33462088	33462116	PARCLIP_PUM2.train.neg_3276		-
chr9	32503976	32504019	PARCLIP_PUM2.train.neg_8105		-
chr6	37833894	37833926	PARCLIP_PUM2.train.neg_6743		+
chr9	15671408	15671452	PARCLIP_PUM2.train.neg_7890		+
chr12	89902095	89902123	PARCLIP_PUM2.train.neg_1389		-
chr6	75187047	75187111	PARCLIP_PUM2.train.neg_6787		+
chr18	20600037	20600070	PARCLIP_PUM2.train.neg_3490		+
chr10	90773414	90773457	PARCLIP_PUM2.train.neg_400		+
chrY	21046914	21046946	PARCLIP_PUM2.train.neg_8681		-
chr5	134077549	134077584	PARCLIP_PUM2.train.neg_6482		+
chr17	42517479	42517503	PARCLIP_PUM2.train.neg_3314		-
chr22	18242437	18242461	PARCLIP_PUM2.train.neg_5537		-
chr5	137755527	137755558	PARCLIP_PUM2.train.neg_6491		+
chr19	52399128	52399160	PARCLIP_PUM2.train.neg_4178		-
chr15	52075043	52075096	PARCLIP_PUM2.train.neg_2274		+
chr2	63278812	63278838	PARCLIP_PUM2.train.neg_4259		+
chrX	114842925	114842964	PARCLIP_PUM2.train.neg_8456		+
chr2	172264122	172264147	PARCLIP_PUM2.train.neg_4458		-
chr8	30694262	30694291	PARCLIP_PUM2.train.neg_7736		-
chr1	204379273	204379324	PARCLIP_PUM2.train.neg_269		-
chr5	55255797	55255823	PARCLIP_PUM2.train.neg_6582		-
chr22	46700852	46700884	PARCLIP_PUM2.train.neg_5511		+
chr11	32857012	32857036	PARCLIP_PUM2.train.neg_705		+
chr11	61545663	61545696	PARCLIP_PUM2.train.neg_972		-
chr17	71187313	71187342	PARCLIP_PUM2.train.neg_3186		+
chr11	75914369	75914406	PARCLIP_PUM2.train.neg_1004		-
chr18	6885663	6885692	PARCLIP_PUM2.train.neg_3425		+
chr20	43140738	43140760	PARCLIP_PUM2.train.neg_4823		-
chr9	34120395	34120419	PARCLIP_PUM2.train.neg_8123		-
chr9	4531581	4531612	PARCLIP_PUM2.train.neg_7865		+
chr7	774071	774102	PARCLIP_PUM2.train.neg_7015		+
chr11	67167633	67167658	PARCLIP_PUM2.train.neg_992		-
chr22	41491001	41491043	PARCLIP_PUM2.train.neg_5483		+
chr13	47311304	47311336	PARCLIP_PUM2.train.neg_1553		+
chr17	1617773	1617818	PARCLIP_PUM2.train.neg_3212		-
chr7	100875967	100875992	PARCLIP_PUM2.train.neg_7293		-
chr13	79199175	79199200	PARCLIP_PUM2.train.neg_1783		-
chr18	3248008	3248047	PARCLIP_PUM2.train.neg_3411		+
chr22	21287532	21287567	PARCLIP_PUM2.train.neg_5360		+
chr16	19555829	19555866	PARCLIP_PUM2.train.neg_2634		+
chr21	34020589	34020614	PARCLIP_PUM2.train.neg_5221		-
chr22	18487350	18487382	PARCLIP_PUM2.train.neg_5548		-
chr2	44571582	44571622	PARCLIP_PUM2.train.neg_4373		-
chr14	60739914	60739975	PARCLIP_PUM2.train.neg_1920		+
chr10	70927244	70927266	PARCLIP_PUM2.train.neg_375		+
chr11	76175192	76175218	PARCLIP_PUM2.train.neg_782		+
chr22	18136322	18136349	PARCLIP_PUM2.train.neg_5328		+
chr14	50329334	50329358	PARCLIP_PUM2.train.neg_2085		-
chr19	2040508	2040532	PARCLIP_PUM2.train.neg_4007		-
chr21	30725429	30725457	PARCLIP_PUM2.train.neg_4972		+
chr16	52560247	52560279	PARCLIP_PUM2.train.neg_2901		-
chr20	49564985	49565008	PARCLIP_PUM2.train.neg_4859		-
chr5	74784173	74784220	PARCLIP_PUM2.train.neg_6614		-
chr12	56662956	56662979	PARCLIP_PUM2.train.neg_1166		+
chr7_gl000195_random	57031	57067	PARCLIP_PUM2.train.neg_7401		-
chr14	37137394	37137425	PARCLIP_PUM2.train.neg_1857		+
chr4	56301965	56301997	PARCLIP_PUM2.train.neg_6251		-
chr9	115599421	115599465	PARCLIP_PUM2.train.neg_8004		+
chr6	24720815	24720848	PARCLIP_PUM2.train.neg_6886		-
chr13	79194052	79194079	PARCLIP_PUM2.train.neg_1782		-
chr7	106815595	106815621	PARCLIP_PUM2.train.neg_7147		+
chr15	23085133	23085159	PARCLIP_PUM2.train.neg_2394		-
chr16	51175647	51175693	PARCLIP_PUM2.train.neg_2895		-
chr17	47437658	47437703	PARCLIP_PUM2.train.neg_3337		-
chr8	70466445	70466477	PARCLIP_PUM2.train.neg_7615		+
chr6	11431728	11431754	PARCLIP_PUM2.train.neg_6704		+
chr17	38562484	38562517	PARCLIP_PUM2.train.neg_3295		-
chr22	18166241	18166263	PARCLIP_PUM2.train.neg_5331		+
chr14	75523385	75523426	PARCLIP_PUM2.train.neg_2143		-
chr15	79502143	79502175	PARCLIP_PUM2.train.neg_2350		+
chr7	136655577	136655604	PARCLIP_PUM2.train.neg_7175		+
chr7_gl000195_random	52277	52299	PARCLIP_PUM2.train.neg_7377		-
chr7	55620540	55620582	PARCLIP_PUM2.train.neg_7255		-
chr22	22020791	22020823	PARCLIP_PUM2.train.neg_5374		+
chr18	77896752	77896823	PARCLIP_PUM2.train.neg_3627		+
chr13	25845645	25845687	PARCLIP_PUM2.train.neg_1663		-
chr17	57974242	57974279	PARCLIP_PUM2.train.neg_3163		+
chr21	46228180	46228200	PARCLIP_PUM2.train.neg_5299		-
chr19	12842811	12842836	PARCLIP_PUM2.train.neg_4054		-
chr9	74978501	74978549	PARCLIP_PUM2.train.neg_8144		-
chr11	12934015	12934044	PARCLIP_PUM2.train.neg_673		+
chr21	26946786	26946818	PARCLIP_PUM2.train.neg_4954		+
chr11	59350454	59350486	PARCLIP_PUM2.train.neg_965		-
chr19	2452951	2452979	PARCLIP_PUM2.train.neg_4011		-
chr22	42570643	42570709	PARCLIP_PUM2.train.neg_5693		-
chr4	129865854	129865878	PARCLIP_PUM2.train.neg_6353		-
chr18	55272245	55272269	PARCLIP_PUM2.train.neg_3776		-
chr12	104518776	104518804	PARCLIP_PUM2.train.neg_1405		-
chr13	114194294	114194326	PARCLIP_PUM2.train.neg_1635		+
chr6	90109614	90109646	PARCLIP_PUM2.train.neg_6946		-
chr21	33083530	33083577	PARCLIP_PUM2.train.neg_5211		-
chr8	17942359	17942397	PARCLIP_PUM2.train.neg_7707		-
chrX	62570571	62570603	PARCLIP_PUM2.train.neg_8581		-
chr10	131726819	131726868	PARCLIP_PUM2.train.neg_654		-
chr18	29601392	29601420	PARCLIP_PUM2.train.neg_3517		+
chr18	42391403	42391425	PARCLIP_PUM2.train.neg_3564		+
chr22	41836386	41836426	PARCLIP_PUM2.train.neg_5690		-
chrX	49056072	49056116	PARCLIP_PUM2.train.neg_8564		-
chr3	134201963	134201987	PARCLIP_PUM2.train.neg_6019		-
chrY	21101651	21101677	PARCLIP_PUM2.train.neg_8717		-
chrX	53627406	53627428	PARCLIP_PUM2.train.neg_8573		-
chr7	918858	918879	PARCLIP_PUM2.train.neg_7021		+
chr19	48767964	48767999	PARCLIP_PUM2.train.neg_4169		-
chr22	29925308	29925330	PARCLIP_PUM2.train.neg_5585		-
chr5	44815430	44815472	PARCLIP_PUM2.train.neg_6408		+
chr4	74903047	74903080	PARCLIP_PUM2.train.neg_6258		-
chr3	150299508	150299543	PARCLIP_PUM2.train.neg_5871		+
chr4	100800720	100800742	PARCLIP_PUM2.train.neg_6302		-
chr18	12710166	12710198	PARCLIP_PUM2.train.neg_3463		+
chr20	61486622	61486654	PARCLIP_PUM2.train.neg_4904		-
chr10	94451072	94451104	PARCLIP_PUM2.train.neg_409		+
chr14	78191274	78191298	PARCLIP_PUM2.train.neg_2150		-
chr13	107162531	107162565	PARCLIP_PUM2.train.neg_1807		-
chrX	118371049	118371115	PARCLIP_PUM2.train.neg_8460		+
chrX	135305307	135305332	PARCLIP_PUM2.train.neg_8656		-
chr18	21346193	21346229	PARCLIP_PUM2.train.neg_3496		+
chr8	48882393	48882423	PARCLIP_PUM2.train.neg_7590		+
chr8	29194258	29194297	PARCLIP_PUM2.train.neg_7729		-
chr8	103862998	103863024	PARCLIP_PUM2.train.neg_7829		-
chr16	2306347	2306369	PARCLIP_PUM2.train.neg_2807		-
chr19	30306398	30306426	PARCLIP_PUM2.train.neg_3863		+
chr6	56912753	56912776	PARCLIP_PUM2.train.neg_6774		+
chr18	8714260	8714292	PARCLIP_PUM2.train.neg_3436		+
chr14	101521062	101521110	PARCLIP_PUM2.train.neg_2000		+
chr10	77086490	77086511	PARCLIP_PUM2.train.neg_565		-
chr11	133976590	133976618	PARCLIP_PUM2.train.neg_864		+
chr9	108076050	108076082	PARCLIP_PUM2.train.neg_7970		+
chr20	13723384	13723411	PARCLIP_PUM2.train.neg_4751		-
chr5	132244220	132244254	PARCLIP_PUM2.train.neg_6668		-
chr7	100879520	100879543	PARCLIP_PUM2.train.neg_7295		-
chr7_gl000195_random	53400	53437	PARCLIP_PUM2.train.neg_7379		-
chr10	93718526	93718562	PARCLIP_PUM2.train.neg_404		+
chr17	3710747	3710781	PARCLIP_PUM2.train.neg_3218		-
chr4	183202317	183202349	PARCLIP_PUM2.train.neg_6190		+
chr11	43833046	43833078	PARCLIP_PUM2.train.neg_731		+
chr12	110841229	110841264	PARCLIP_PUM2.train.neg_1415		-
chr17	26517021	26517053	PARCLIP_PUM2.train.neg_3035		+
chr7_gl000195_random	62928	62986	PARCLIP_PUM2.train.neg_7430		-
chr5	127158189	127158218	PARCLIP_PUM2.train.neg_6471		+
chr3	24007789	24007810	PARCLIP_PUM2.train.neg_5772		+
chr13	26620026	26620049	PARCLIP_PUM2.train.neg_1665		-
chr1	112960265	112960289	PARCLIP_PUM2.train.neg_99		+
chr21	46924446	46924468	PARCLIP_PUM2.train.neg_5309		-
chr15	79185729	79185766	PARCLIP_PUM2.train.neg_2349		+
chr18	5408926	5408977	PARCLIP_PUM2.train.neg_3650		-
chr7	66232230	66232268	PARCLIP_PUM2.train.neg_7092		+
chr11	19178972	19179005	PARCLIP_PUM2.train.neg_689		+
chr18	37081623	37081673	PARCLIP_PUM2.train.neg_3735		-
chr15	101147310	101147340	PARCLIP_PUM2.train.neg_2384		+
chr7_gl000195_random	63764	63801	PARCLIP_PUM2.train.neg_7436		-
chr9	33028225	33028265	PARCLIP_PUM2.train.neg_7906		+
chr9	133495723	133495748	PARCLIP_PUM2.train.neg_8048		+
chr21	34832083	34832121	PARCLIP_PUM2.train.neg_5243		-
chr9	114679079	114679111	PARCLIP_PUM2.train.neg_7993		+
chr20	6008241	6008281	PARCLIP_PUM2.train.neg_4500		+
chr5	115840035	115840058	PARCLIP_PUM2.train.neg_6655		-
chr3	158294487	158294519	PARCLIP_PUM2.train.neg_5881		+
chr18	55367301	55367354	PARCLIP_PUM2.train.neg_3598		+
chr3	44549062	44549090	PARCLIP_PUM2.train.neg_5941		-
chr6	70755439	70755461	PARCLIP_PUM2.train.neg_6784		+
chr4	147562622	147562676	PARCLIP_PUM2.train.neg_6173		+
chr19	30745643	30745675	PARCLIP_PUM2.train.neg_3867		+
chr7_gl000195_random	45969	45994	PARCLIP_PUM2.train.neg_7345		-
chr19	17406625	17406657	PARCLIP_PUM2.train.neg_4069		-
chr14	70237497	70237518	PARCLIP_PUM2.train.neg_1937		+
chr13	20569320	20569362	PARCLIP_PUM2.train.neg_1451		+
chr11	46786362	46786408	PARCLIP_PUM2.train.neg_953		-
chr11	9318172	9318202	PARCLIP_PUM2.train.neg_898		-
chr5	74130753	74130785	PARCLIP_PUM2.train.neg_6611		-
chr9	127931174	127931199	PARCLIP_PUM2.train.neg_8224		-
chr6	151781863	151781895	PARCLIP_PUM2.train.neg_6857		+
chr5	162883278	162883298	PARCLIP_PUM2.train.neg_6687		-
chr13	111927674	111927726	PARCLIP_PUM2.train.neg_1630		+
chr12	56408574	56408606	PARCLIP_PUM2.train.neg_1161		+
chr22	44894107	44894129	PARCLIP_PUM2.train.neg_5712		-
chr12	86224058	86224091	PARCLIP_PUM2.train.neg_1386		-
chr7_gl000195_random	67570	67603	PARCLIP_PUM2.train.neg_7452		-
chr11	134076393	134076438	PARCLIP_PUM2.train.neg_1060		-
chr5	82804841	82804863	PARCLIP_PUM2.train.neg_6448		+
chr17	45981771	45981791	PARCLIP_PUM2.train.neg_3120		+
chr7_gl000195_random	51875	51895	PARCLIP_PUM2.train.neg_7375		-
chr11	66907424	66907457	PARCLIP_PUM2.train.neg_768		+
chr4	6711144	6711165	PARCLIP_PUM2.train.neg_6213		-
chr11	105890729	105890751	PARCLIP_PUM2.train.neg_1032		-
chr10	123353447	123353468	PARCLIP_PUM2.train.neg_640		-
chr15	27429971	27430009	PARCLIP_PUM2.train.neg_2194		+
chrY	21172973	21172995	PARCLIP_PUM2.train.neg_8794		-
chr14	35871971	35871995	PARCLIP_PUM2.train.neg_2060		-
chr11	118330475	118330498	PARCLIP_PUM2.train.neg_838		+
chr4	25143564	25143590	PARCLIP_PUM2.train.neg_6230		-
chr15	38631304	38631333	PARCLIP_PUM2.train.neg_2205		+
chr1	163313898	163313935	PARCLIP_PUM2.train.neg_113		+
chr15	59366554	59366577	PARCLIP_PUM2.train.neg_2288		+
chr8	27598050	27598077	PARCLIP_PUM2.train.neg_7723		-
chr22	19756460	19756486	PARCLIP_PUM2.train.neg_5339		+
chr15	91524118	91524164	PARCLIP_PUM2.train.neg_2555		-
chr1	113455883	113455924	PARCLIP_PUM2.train.neg_234		-
chr13	29052245	29052283	PARCLIP_PUM2.train.neg_1680		-
chr20	24960897	24960945	PARCLIP_PUM2.train.neg_4777		-
chr2	178080987	178081012	PARCLIP_PUM2.train.neg_4321		+
chr8	74232324	74232356	PARCLIP_PUM2.train.neg_7621		+
chr18	33211930	33211961	PARCLIP_PUM2.train.neg_3541		+
chr3	49445178	49445219	PARCLIP_PUM2.train.neg_5952		-
chrX	46710746	46710781	PARCLIP_PUM2.train.neg_8377		+
chr12	66557710	66557774	PARCLIP_PUM2.train.neg_1364		-
chr1	179103024	179103046	PARCLIP_PUM2.train.neg_264		-
chr7_gl000195_random	73408	73436	PARCLIP_PUM2.train.neg_7483		-
chr18	21492068	21492096	PARCLIP_PUM2.train.neg_3502		+
chr15	73065457	73065483	PARCLIP_PUM2.train.neg_2524		-
chr22	38231136	38231169	PARCLIP_PUM2.train.neg_5653		-
chrX	100663353	100663395	PARCLIP_PUM2.train.neg_8423		+
chr10	70413822	70413845	PARCLIP_PUM2.train.neg_368		+
chr7	112160866	112160894	PARCLIP_PUM2.train.neg_7154		+
chr7_gl000195_random	70577	70604	PARCLIP_PUM2.train.neg_7469		-
chr8	72176877	72176906	PARCLIP_PUM2.train.neg_7785		-
chrX	37236418	37236458	PARCLIP_PUM2.train.neg_8362		+
chr16	2751105	2751137	PARCLIP_PUM2.train.neg_2595		+
chr13	21634116	21634139	PARCLIP_PUM2.train.neg_1650		-
chr15	45737498	45737519	PARCLIP_PUM2.train.neg_2256		+
chr7	12268553	12268578	PARCLIP_PUM2.train.neg_7042		+
chr10	28888585	28888612	PARCLIP_PUM2.train.neg_321		+
chr7_gl000195_random	56638	56689	PARCLIP_PUM2.train.neg_7397		-
chr5	37329116	37329146	PARCLIP_PUM2.train.neg_6557		-
chr15	65064853	65064877	PARCLIP_PUM2.train.neg_2492		-
chr8	42694290	42694311	PARCLIP_PUM2.train.neg_7752		-
chr10	63739499	63739530	PARCLIP_PUM2.train.neg_352		+
chr3	111836495	111836520	PARCLIP_PUM2.train.neg_5831		+
chr16	84170410	84170436	PARCLIP_PUM2.train.neg_2964		-
chr14	100742342	100742388	PARCLIP_PUM2.train.neg_1994		+
chrY	21164793	21164815	PARCLIP_PUM2.train.neg_8784		-
chr11	58917381	58917413	PARCLIP_PUM2.train.neg_743		+
chr14	27038926	27038953	PARCLIP_PUM2.train.neg_2047		-
chr1	100527246	100527271	PARCLIP_PUM2.train.neg_92		+
chr18	5494107	5494147	PARCLIP_PUM2.train.neg_3652		-
chr7_gl000195_random	62991	63044	PARCLIP_PUM2.train.neg_7431		-
chr19	53854542	53854594	PARCLIP_PUM2.train.neg_3963		+
chr11	112165076	112165134	PARCLIP_PUM2.train.neg_830		+
chr11	11575610	11575639	PARCLIP_PUM2.train.neg_916		-
chr21	34038711	34038765	PARCLIP_PUM2.train.neg_5224		-
chr3	13004364	13004396	PARCLIP_PUM2.train.neg_5913		-
chr20	35833426	35833449	PARCLIP_PUM2.train.neg_4587		+
chr7	12266953	12266992	PARCLIP_PUM2.train.neg_7041		+
chr1	145582387	145582443	PARCLIP_PUM2.train.neg_105		+
chr9	14658757	14658783	PARCLIP_PUM2.train.neg_8080		-
chr2	202146140	202146170	PARCLIP_PUM2.train.neg_4326		+
chr20	46191119	46191148	PARCLIP_PUM2.train.neg_4628		+
chr10	60105834	60105862	PARCLIP_PUM2.train.neg_344		+
chr12	21640260	21640292	PARCLIP_PUM2.train.neg_1300		-
chr11	62608588	62608621	PARCLIP_PUM2.train.neg_980		-
chr14	60739343	60739375	PARCLIP_PUM2.train.neg_1919		+
chr15	78454264	78454295	PARCLIP_PUM2.train.neg_2343		+
chr18	72701772	72701811	PARCLIP_PUM2.train.neg_3614		+
chr1	24296210	24296234	PARCLIP_PUM2.train.neg_164		-
chr20	39917411	39917444	PARCLIP_PUM2.train.neg_4815		-
chr20	30963782	30963804	PARCLIP_PUM2.train.neg_4565		+
chr10	71851183	71851215	PARCLIP_PUM2.train.neg_377		+
chr13	47170054	47170078	PARCLIP_PUM2.train.neg_1547		+
chrX	12828697	12828723	PARCLIP_PUM2.train.neg_8334		+
chr4	76443897	76443930	PARCLIP_PUM2.train.neg_6116		+
chr16	2749285	2749334	PARCLIP_PUM2.train.neg_2594		+
chr17	76697666	76697727	PARCLIP_PUM2.train.neg_3381		-
chr7	35026150	35026182	PARCLIP_PUM2.train.neg_7225		-
chr17	40050618	40050687	PARCLIP_PUM2.train.neg_3301		-
chr8	133792884	133792907	PARCLIP_PUM2.train.neg_7679		+
chr14	37051684	37051718	PARCLIP_PUM2.train.neg_2063		-
chr11	27516221	27516244	PARCLIP_PUM2.train.neg_934		-
chr8	26297507	26297533	PARCLIP_PUM2.train.neg_7533		+
chr14	74554029	74554065	PARCLIP_PUM2.train.neg_1949		+
chr5	132388555	132388586	PARCLIP_PUM2.train.neg_6481		+
chr18	32828031	32828066	PARCLIP_PUM2.train.neg_3536		+
chr9	38624569	38624597	PARCLIP_PUM2.train.neg_7925		+
chr6	123124821	123124873	PARCLIP_PUM2.train.neg_6839		+
chr9	117357269	117357300	PARCLIP_PUM2.train.neg_8010		+
chr10	15851691	15851723	PARCLIP_PUM2.train.neg_478		-
chr15	52215983	52216009	PARCLIP_PUM2.train.neg_2276		+
chr9	129627265	129627297	PARCLIP_PUM2.train.neg_8029		+
chr17	14096406	14096438	PARCLIP_PUM2.train.neg_3002		+
chr9	26875118	26875139	PARCLIP_PUM2.train.neg_8100		-
chr1	36644152	36644182	PARCLIP_PUM2.train.neg_43		+
chr18	55141381	55141445	PARCLIP_PUM2.train.neg_3593		+
chr12	82812530	82812553	PARCLIP_PUM2.train.neg_1204		+
chr3	45681653	45681679	PARCLIP_PUM2.train.neg_5793		+
chr18	72535384	72535416	PARCLIP_PUM2.train.neg_3611		+
chr2	179280610	179280638	PARCLIP_PUM2.train.neg_4322		+
chr2	27741936	27741963	PARCLIP_PUM2.train.neg_4224		+
chr17	30530594	30530631	PARCLIP_PUM2.train.neg_3070		+
chr7	6441406	6441446	PARCLIP_PUM2.train.neg_7036		+
chr2	42505728	42505760	PARCLIP_PUM2.train.neg_4242		+
chr6	80643194	80643219	PARCLIP_PUM2.train.neg_6926		-
chr10	35929491	35929511	PARCLIP_PUM2.train.neg_520		-
chr10	58117505	58117530	PARCLIP_PUM2.train.neg_532		-
chr14	35573522	35573546	PARCLIP_PUM2.train.neg_1856		+
chr17	38285782	38285810	PARCLIP_PUM2.train.neg_3087		+
chr16	67181171	67181197	PARCLIP_PUM2.train.neg_2723		+
chr12	49069643	49069674	PARCLIP_PUM2.train.neg_1334		-
chr19	58495884	58495927	PARCLIP_PUM2.train.neg_4203		-
chr12	7299599	7299635	PARCLIP_PUM2.train.neg_1092		+
chr7	100277390	100277427	PARCLIP_PUM2.train.neg_7290		-
chr7	148430149	148430196	PARCLIP_PUM2.train.neg_7178		+
chr17	4258913	4258948	PARCLIP_PUM2.train.neg_3221		-
chr6	143759829	143759865	PARCLIP_PUM2.train.neg_7004		-
chr18	12966672	12966717	PARCLIP_PUM2.train.neg_3465		+
chr15	96926620	96926646	PARCLIP_PUM2.train.neg_2377		+
chr2	24778666	24778694	PARCLIP_PUM2.train.neg_4217		+
chr20	5126114	5126137	PARCLIP_PUM2.train.neg_4492		+
chr2	132924810	132924833	PARCLIP_PUM2.train.neg_4443		-
chr12	13362141	13362165	PARCLIP_PUM2.train.neg_1102		+
chr15	42487782	42487820	PARCLIP_PUM2.train.neg_2429		-
chr18	48713021	48713055	PARCLIP_PUM2.train.neg_3758		-
chr16	14250041	14250068	PARCLIP_PUM2.train.neg_2613		+
chr13	34497432	34497476	PARCLIP_PUM2.train.neg_1492		+
chr3	120411641	120411679	PARCLIP_PUM2.train.neg_5998		-
chr3	3892591	3892617	PARCLIP_PUM2.train.neg_5904		-
chr12	68825365	68825407	PARCLIP_PUM2.train.neg_1369		-
chr14	39549508	39549532	PARCLIP_PUM2.train.neg_2065		-
chr16	48454504	48454539	PARCLIP_PUM2.train.neg_2893		-
chrX	106999980	107000008	PARCLIP_PUM2.train.neg_8613		-
chr5	68724797	68724832	PARCLIP_PUM2.train.neg_6427		+
chr8	12601492	12601513	PARCLIP_PUM2.train.neg_7695		-
chr4	113571033	113571063	PARCLIP_PUM2.train.neg_6334		-
chr6	132271145	132271175	PARCLIP_PUM2.train.neg_6985		-
chr14	75529912	75529947	PARCLIP_PUM2.train.neg_2147		-
chr20	61568169	61568214	PARCLIP_PUM2.train.neg_4909		-
chr7	92162732	92162759	PARCLIP_PUM2.train.neg_7116		+
chr21	33643738	33643782	PARCLIP_PUM2.train.neg_5217		-
chr20	3500905	3500951	PARCLIP_PUM2.train.neg_4479		+
chr7	152515214	152515239	PARCLIP_PUM2.train.neg_7180		+
chr8	75941462	75941483	PARCLIP_PUM2.train.neg_7625		+
chr10	23730154	23730178	PARCLIP_PUM2.train.neg_315		+
chr8	41349198	41349233	PARCLIP_PUM2.train.neg_7570		+
chr9	125721158	125721190	PARCLIP_PUM2.train.neg_8018		+
chr3	152880043	152880075	PARCLIP_PUM2.train.neg_5876		+
chr9	123934277	123934309	PARCLIP_PUM2.train.neg_8015		+
chr21	43424816	43424849	PARCLIP_PUM2.train.neg_5291		-
chr18	54269759	54269799	PARCLIP_PUM2.train.neg_3767		-
chr2	34487526	34487559	PARCLIP_PUM2.train.neg_4233		+
chr13	47249947	47249981	PARCLIP_PUM2.train.neg_1551		+
chr13	73345694	73345724	PARCLIP_PUM2.train.neg_1770		-
chr9	35496621	35496674	PARCLIP_PUM2.train.neg_7913		+
chr12	53782681	53782731	PARCLIP_PUM2.train.neg_1153		+
chr22	39747174	39747203	PARCLIP_PUM2.train.neg_5446		+
chr11	33295396	33295426	PARCLIP_PUM2.train.neg_717		+
chr10	15870614	15870659	PARCLIP_PUM2.train.neg_479		-
chr9	5767409	5767445	PARCLIP_PUM2.train.neg_7881		+
chr7_gl000195_random	52219	52247	PARCLIP_PUM2.train.neg_7376		-
chr16	2310727	2310777	PARCLIP_PUM2.train.neg_2810		-
chr9	108521030	108521068	PARCLIP_PUM2.train.neg_7980		+
chrY	21177814	21177839	PARCLIP_PUM2.train.neg_8798		-
chr6	112011255	112011295	PARCLIP_PUM2.train.neg_6965		-
chr3	73545683	73545715	PARCLIP_PUM2.train.neg_5978		-
chr18	21044970	21045006	PARCLIP_PUM2.train.neg_3492		+
chr10	34481348	34481375	PARCLIP_PUM2.train.neg_515		-
chr11	9731658	9731685	PARCLIP_PUM2.train.neg_669		+
chr8	98719359	98719380	PARCLIP_PUM2.train.neg_7656		+
chr17	47783727	47783752	PARCLIP_PUM2.train.neg_3340		-
chr15	55871271	55871307	PARCLIP_PUM2.train.neg_2470		-
chr10	124150783	124150828	PARCLIP_PUM2.train.neg_442		+
chr20	24949278	24949300	PARCLIP_PUM2.train.neg_4773		-
chr11	77862557	77862583	PARCLIP_PUM2.train.neg_786		+
chr2	47383266	47383288	PARCLIP_PUM2.train.neg_4377		-
chr14	35065496	35065519	PARCLIP_PUM2.train.neg_2058		-
chr8	67478875	67478919	PARCLIP_PUM2.train.neg_7766		-
chr9	73020347	73020413	PARCLIP_PUM2.train.neg_8139		-
chr13	20284789	20284814	PARCLIP_PUM2.train.neg_1641		-
chr21	34719057	34719080	PARCLIP_PUM2.train.neg_5000		+
chr14	56010428	56010464	PARCLIP_PUM2.train.neg_2112		-
chr19	45780879	45780907	PARCLIP_PUM2.train.neg_3938		+
chr7	22189133	22189166	PARCLIP_PUM2.train.neg_7202		-
chr13	42039626	42039653	PARCLIP_PUM2.train.neg_1523		+
chr13	49750459	49750506	PARCLIP_PUM2.train.neg_1560		+
chr18	8774969	8775009	PARCLIP_PUM2.train.neg_3438		+
chr16	75455642	75455662	PARCLIP_PUM2.train.neg_2947		-
chr18	21379739	21379772	PARCLIP_PUM2.train.neg_3497		+
chr18	55147213	55147238	PARCLIP_PUM2.train.neg_3594		+
chr8	25329422	25329456	PARCLIP_PUM2.train.neg_7531		+
chr16	56975342	56975382	PARCLIP_PUM2.train.neg_2708		+
chr16	67665965	67666010	PARCLIP_PUM2.train.neg_2729		+
chr5	98209370	98209390	PARCLIP_PUM2.train.neg_6637		-
chrY	21160677	21160726	PARCLIP_PUM2.train.neg_8779		-
chr21	34929898	34929939	PARCLIP_PUM2.train.neg_5015		+
chr20	5141129	5141152	PARCLIP_PUM2.train.neg_4493		+
chr16	14420126	14420147	PARCLIP_PUM2.train.neg_2616		+
chr17	35904209	35904246	PARCLIP_PUM2.train.neg_3280		-
chr17	29474188	29474220	PARCLIP_PUM2.train.neg_3062		+
chr19	52529791	52529855	PARCLIP_PUM2.train.neg_4185		-
chr15	55717304	55717331	PARCLIP_PUM2.train.neg_2467		-
chr16	74639202	74639224	PARCLIP_PUM2.train.neg_2942		-
chr15	45708212	45708238	PARCLIP_PUM2.train.neg_2252		+
chr19	38130465	38130513	PARCLIP_PUM2.train.neg_4126		-
chr5	16673176	16673198	PARCLIP_PUM2.train.neg_6531		-
chr6	128405165	128405195	PARCLIP_PUM2.train.neg_6841		+
chr22	38849320	38849378	PARCLIP_PUM2.train.neg_5665		-
chr13	92004069	92004097	PARCLIP_PUM2.train.neg_1602		+
chr3	119709780	119709804	PARCLIP_PUM2.train.neg_5996		-
chr1	6882497	6882520	PARCLIP_PUM2.train.neg_6		+
chr5	110464144	110464178	PARCLIP_PUM2.train.neg_6461		+
chr13	113181931	113181961	PARCLIP_PUM2.train.neg_1816		-
chr11	129783857	129783881	PARCLIP_PUM2.train.neg_1058		-
chrY	21149694	21149745	PARCLIP_PUM2.train.neg_8762		-
chr22	50273089	50273129	PARCLIP_PUM2.train.neg_5535		+
chr11	33292595	33292627	PARCLIP_PUM2.train.neg_716		+
chr13	48574059	48574081	PARCLIP_PUM2.train.neg_1752		-
chr13	24644691	24644715	PARCLIP_PUM2.train.neg_1462		+
chr7	123169006	123169028	PARCLIP_PUM2.train.neg_7308		-
chr9	139340210	139340248	PARCLIP_PUM2.train.neg_8241		-
chr5	49693648	49693682	PARCLIP_PUM2.train.neg_6579		-
chr9	111711392	111711424	PARCLIP_PUM2.train.neg_7986		+
chr20	55752474	55752498	PARCLIP_PUM2.train.neg_4874		-
chr20	46388466	46388498	PARCLIP_PUM2.train.neg_4831		-
chr3	49547381	49547418	PARCLIP_PUM2.train.neg_5799		+
chrY	21186170	21186224	PARCLIP_PUM2.train.neg_8807		-
chr17	77709944	77709982	PARCLIP_PUM2.train.neg_3196		+
chr12	122012831	122012852	PARCLIP_PUM2.train.neg_1433		-
chr14	70170214	70170250	PARCLIP_PUM2.train.neg_1933		+
chr11	65483687	65483718	PARCLIP_PUM2.train.neg_766		+
chr5	148810936	148810961	PARCLIP_PUM2.train.neg_6504		+
chr21	30849947	30850000	PARCLIP_PUM2.train.neg_4976		+
chr9	131295839	131295862	PARCLIP_PUM2.train.neg_8042		+
chr6	89382696	89382724	PARCLIP_PUM2.train.neg_6943		-
chr22	32134816	32134843	PARCLIP_PUM2.train.neg_5627		-
chr13	48827841	48827875	PARCLIP_PUM2.train.neg_1555		+
chr17	17112502	17112534	PARCLIP_PUM2.train.neg_3013		+
chr21	17541126	17541169	PARCLIP_PUM2.train.neg_4930		+
chr22	19053330	19053358	PARCLIP_PUM2.train.neg_5552		-
chr3	33681077	33681102	PARCLIP_PUM2.train.neg_5939		-
chr18	8718981	8719044	PARCLIP_PUM2.train.neg_3437		+
chr12	112454434	112454466	PARCLIP_PUM2.train.neg_1250		+
chr12	2910424	2910456	PARCLIP_PUM2.train.neg_1071		+
chr13	41562060	41562119	PARCLIP_PUM2.train.neg_1734		-
chr3	126320728	126320772	PARCLIP_PUM2.train.neg_6007		-
chr9	133488787	133488837	PARCLIP_PUM2.train.neg_8046		+
chr22	38414530	38414563	PARCLIP_PUM2.train.neg_5444		+
chrX	37449380	37449412	PARCLIP_PUM2.train.neg_8364		+
chr7	95937357	95937389	PARCLIP_PUM2.train.neg_7284		-
chr18	12332169	12332195	PARCLIP_PUM2.train.neg_3663		-
chr13	37471267	37471291	PARCLIP_PUM2.train.neg_1711		-
chr7	43909017	43909068	PARCLIP_PUM2.train.neg_7239		-
chr8	87028216	87028239	PARCLIP_PUM2.train.neg_7636		+
chr17	57988656	57988689	PARCLIP_PUM2.train.neg_3164		+
chr16	84167617	84167651	PARCLIP_PUM2.train.neg_2963		-
chr3	169702318	169702347	PARCLIP_PUM2.train.neg_5886		+
chr17	30798774	30798808	PARCLIP_PUM2.train.neg_3073		+
chr18	42421763	42421796	PARCLIP_PUM2.train.neg_3566		+
chr12	44172872	44172902	PARCLIP_PUM2.train.neg_1128		+
chr11	3813344	3813371	PARCLIP_PUM2.train.neg_884		-
chr20	50292378	50292402	PARCLIP_PUM2.train.neg_4863		-
chr12	49779930	49779962	PARCLIP_PUM2.train.neg_1134		+
chrY	21083066	21083090	PARCLIP_PUM2.train.neg_8706		-
chr13	46595939	46596001	PARCLIP_PUM2.train.neg_1746		-
chr4	83988443	83988475	PARCLIP_PUM2.train.neg_6125		+
chr6	41102774	41102829	PARCLIP_PUM2.train.neg_6748		+
chr3	15472437	15472468	PARCLIP_PUM2.train.neg_5765		+
chr15	91512829	91512853	PARCLIP_PUM2.train.neg_2553		-
chr2	28118026	28118070	PARCLIP_PUM2.train.neg_4225		+
chr12	50474400	50474445	PARCLIP_PUM2.train.neg_1143		+
chr18	8018048	8018093	PARCLIP_PUM2.train.neg_3428		+
chr12	22778325	22778357	PARCLIP_PUM2.train.neg_1107		+
chr18	42294961	42294999	PARCLIP_PUM2.train.neg_3563		+
chr4	145601948	145601980	PARCLIP_PUM2.train.neg_6169		+
chr7	84641036	84641074	PARCLIP_PUM2.train.neg_7262		-
chr22	38883826	38883855	PARCLIP_PUM2.train.neg_5667		-
chr11	16766819	16766842	PARCLIP_PUM2.train.neg_678		+
chr19	13052495	13052529	PARCLIP_PUM2.train.neg_3835		+
chr8	81555066	81555093	PARCLIP_PUM2.train.neg_7791		-
chr12	68826793	68826832	PARCLIP_PUM2.train.neg_1370		-
chr19	4408822	4408857	PARCLIP_PUM2.train.neg_3809		+
chr2	39599356	39599387	PARCLIP_PUM2.train.neg_4367		-
chr3	128484709	128484745	PARCLIP_PUM2.train.neg_5846		+
chr21	45469665	45469686	PARCLIP_PUM2.train.neg_5087		+
chr22	35675069	35675095	PARCLIP_PUM2.train.neg_5429		+
chr6	35812542	35812576	PARCLIP_PUM2.train.neg_6894		-
chr22	21216195	21216246	PARCLIP_PUM2.train.neg_5349		+
chr12	479340	479368	PARCLIP_PUM2.train.neg_1271		-
chr5	76125057	76125087	PARCLIP_PUM2.train.neg_6440		+
chr17	56408290	56408329	PARCLIP_PUM2.train.neg_3359		-
chr20	4668271	4668293	PARCLIP_PUM2.train.neg_4488		+
chr12	52435928	52435957	PARCLIP_PUM2.train.neg_1150		+
chr2	171988121	171988149	PARCLIP_PUM2.train.neg_4456		-
chr12	56372548	56372580	PARCLIP_PUM2.train.neg_1158		+
chr6	43319686	43319718	PARCLIP_PUM2.train.neg_6907		-
chr8	107650117	107650147	PARCLIP_PUM2.train.neg_7670		+
chr9	33026181	33026206	PARCLIP_PUM2.train.neg_7903		+
chr8	104429277	104429311	PARCLIP_PUM2.train.neg_7668		+
chr7	37981312	37981342	PARCLIP_PUM2.train.neg_7073		+
chr14	23785660	23785679	PARCLIP_PUM2.train.neg_1841		+
chr6	170880111	170880134	PARCLIP_PUM2.train.neg_6869		+
chr8	19699310	19699350	PARCLIP_PUM2.train.neg_7521		+
chr21	27391463	27391487	PARCLIP_PUM2.train.neg_5176		-
chr20	23030221	23030255	PARCLIP_PUM2.train.neg_4771		-
chr10	7431129	7431152	PARCLIP_PUM2.train.neg_465		-
chr13	24771791	24771824	PARCLIP_PUM2.train.neg_1465		+
chr22	33905458	33905490	PARCLIP_PUM2.train.neg_5629		-
chr14	31662438	31662462	PARCLIP_PUM2.train.neg_2052		-
chr14	22916519	22916554	PARCLIP_PUM2.train.neg_2037		-
chr22	38709394	38709422	PARCLIP_PUM2.train.neg_5657		-
chr12	27811381	27811406	PARCLIP_PUM2.train.neg_1116		+
chr14	77930217	77930256	PARCLIP_PUM2.train.neg_1962		+
chrX	133530478	133530527	PARCLIP_PUM2.train.neg_8477		+
chr17	38408438	38408465	PARCLIP_PUM2.train.neg_3096		+
chr15	38760199	38760239	PARCLIP_PUM2.train.neg_2208		+
chr10	27421980	27422019	PARCLIP_PUM2.train.neg_486		-
chr11	16997554	16997577	PARCLIP_PUM2.train.neg_921		-
chr17	29215872	29215894	PARCLIP_PUM2.train.neg_3059		+
chr9	133754045	133754067	PARCLIP_PUM2.train.neg_8052		+
chr4	87562280	87562312	PARCLIP_PUM2.train.neg_6129		+
chr8	28915171	28915201	PARCLIP_PUM2.train.neg_7539		+
chr13	48555911	48555962	PARCLIP_PUM2.train.neg_1751		-
chr21	27385656	27385688	PARCLIP_PUM2.train.neg_5174		-
chr21	30303798	30303831	PARCLIP_PUM2.train.neg_5192		-
chrX	31754959	31754998	PARCLIP_PUM2.train.neg_8527		-
chr5	76374489	76374525	PARCLIP_PUM2.train.neg_6617		-
chrM	6762	6799	PARCLIP_PUM2.train.neg_8300		+
chr8	97511766	97511807	PARCLIP_PUM2.train.neg_7652		+
chr15	59949831	59949862	PARCLIP_PUM2.train.neg_2480		-
chr10	28349042	28349090	PARCLIP_PUM2.train.neg_489		-
chrX	68394509	68394564	PARCLIP_PUM2.train.neg_8399		+
chr10	75902552	75902577	PARCLIP_PUM2.train.neg_562		-
chr3	111701152	111701185	PARCLIP_PUM2.train.neg_5829		+
chr15	55848596	55848643	PARCLIP_PUM2.train.neg_2468		-
chr10	60156976	60157007	PARCLIP_PUM2.train.neg_349		+
chr9	137313824	137313845	PARCLIP_PUM2.train.neg_8057		+
chr19	2003057	2003089	PARCLIP_PUM2.train.neg_4004		-
chr5	49997166	49997192	PARCLIP_PUM2.train.neg_6413		+
chr4	103585881	103585933	PARCLIP_PUM2.train.neg_6307		-
chr3	142358632	142358664	PARCLIP_PUM2.train.neg_5863		+
chr14	34408343	34408383	PARCLIP_PUM2.train.neg_2055		-
chr6	170117670	170117694	PARCLIP_PUM2.train.neg_7013		-
chr4	4275401	4275428	PARCLIP_PUM2.train.neg_6207		-
chr13	73645476	73645509	PARCLIP_PUM2.train.neg_1583		+
chr5	108116682	108116704	PARCLIP_PUM2.train.neg_6457		+
chr13	79993005	79993037	PARCLIP_PUM2.train.neg_1598		+
chr7	29884282	29884314	PARCLIP_PUM2.train.neg_7059		+
chr11	88039065	88039111	PARCLIP_PUM2.train.neg_1018		-
chrM	5127	5150	PARCLIP_PUM2.train.neg_8286		+
chr18	54312322	54312344	PARCLIP_PUM2.train.neg_3772		-
chr11	9308072	9308095	PARCLIP_PUM2.train.neg_896		-
chr8	38629607	38629640	PARCLIP_PUM2.train.neg_7563		+
chr22	35545496	35545528	PARCLIP_PUM2.train.neg_5635		-
chr7	26391022	26391068	PARCLIP_PUM2.train.neg_7053		+
chr8	68126808	68126872	PARCLIP_PUM2.train.neg_7773		-
chr6	87948970	87948999	PARCLIP_PUM2.train.neg_6804		+
chr12	108959954	108959977	PARCLIP_PUM2.train.neg_1241		+
chr9	110250342	110250394	PARCLIP_PUM2.train.neg_8198		-
chr17	49071420	49071464	PARCLIP_PUM2.train.neg_3348		-
chr11	57462623	57462645	PARCLIP_PUM2.train.neg_737		+
chr16	2316541	2316567	PARCLIP_PUM2.train.neg_2812		-
chr4	164058657	164058689	PARCLIP_PUM2.train.neg_6371		-
chr12	101018970	101018993	PARCLIP_PUM2.train.neg_1225		+
chr9	104158654	104158694	PARCLIP_PUM2.train.neg_8194		-
chr10	119099963	119099999	PARCLIP_PUM2.train.neg_626		-
chrX	14907214	14907261	PARCLIP_PUM2.train.neg_8337		+
chr18	8289955	8289982	PARCLIP_PUM2.train.neg_3429		+
chr3	183977544	183977564	PARCLIP_PUM2.train.neg_6037		-
chr14	93776975	93777007	PARCLIP_PUM2.train.neg_2170		-
chr12	50232548	50232578	PARCLIP_PUM2.train.neg_1347		-
chr21	46714236	46714280	PARCLIP_PUM2.train.neg_5095		+
chrY	21109779	21109821	PARCLIP_PUM2.train.neg_8723		-
chr7_gl000195_random	53720	53766	PARCLIP_PUM2.train.neg_7382		-
chr1	14042270	14042304	PARCLIP_PUM2.train.neg_15		+
chr16	29874599	29874626	PARCLIP_PUM2.train.neg_2856		-
chr4	78660257	78660281	PARCLIP_PUM2.train.neg_6271		-
chr17	42892973	42893002	PARCLIP_PUM2.train.neg_3317		-
chr22	31367594	31367626	PARCLIP_PUM2.train.neg_5416		+
chr7_gl000195_random	46970	46989	PARCLIP_PUM2.train.neg_7351		-
chr22	29193254	29193286	PARCLIP_PUM2.train.neg_5574		-
chr20	639649	639706	PARCLIP_PUM2.train.neg_4722		-
chr9	79006461	79006516	PARCLIP_PUM2.train.neg_8148		-
chr3	141615232	141615266	PARCLIP_PUM2.train.neg_5861		+
chr15	77161808	77161833	PARCLIP_PUM2.train.neg_2533		-
chr14	50064072	50064121	PARCLIP_PUM2.train.neg_2076		-
chr19	33619552	33619589	PARCLIP_PUM2.train.neg_3883		+
chr5	34908769	34908791	PARCLIP_PUM2.train.neg_6543		-
chr13	42044549	42044572	PARCLIP_PUM2.train.neg_1525		+
chr13	77579027	77579072	PARCLIP_PUM2.train.neg_1780		-
chr12	31459618	31459645	PARCLIP_PUM2.train.neg_1311		-
chr7	103004297	103004358	PARCLIP_PUM2.train.neg_7142		+
chr22	40533585	40533606	PARCLIP_PUM2.train.neg_5462		+
chr20	61569611	61569636	PARCLIP_PUM2.train.neg_4697		+
chr15	40765317	40765344	PARCLIP_PUM2.train.neg_2216		+
chr16	1366539	1366564	PARCLIP_PUM2.train.neg_2572		+
chr8	30874115	30874147	PARCLIP_PUM2.train.neg_7739		-
chr14	20819946	20819988	PARCLIP_PUM2.train.neg_1827		+
chr12	27447566	27447598	PARCLIP_PUM2.train.neg_1114		+
chr17	62223341	62223363	PARCLIP_PUM2.train.neg_3176		+
chrY	21148115	21148147	PARCLIP_PUM2.train.neg_8760		-
chr19	58371446	58371477	PARCLIP_PUM2.train.neg_3990		+
chr16	46996166	46996198	PARCLIP_PUM2.train.neg_2877		-
chr8	37737585	37737612	PARCLIP_PUM2.train.neg_7745		-
chr1	38172399	38172434	PARCLIP_PUM2.train.neg_44		+
chr6	101197930	101197978	PARCLIP_PUM2.train.neg_6958		-
chr14	81680808	81680840	PARCLIP_PUM2.train.neg_2158		-
chr11	2950073	2950098	PARCLIP_PUM2.train.neg_873		-
chr16	2489112	2489137	PARCLIP_PUM2.train.neg_2587		+
chrX	129274792	129274832	PARCLIP_PUM2.train.neg_8633		-
chr15	75779379	75779422	PARCLIP_PUM2.train.neg_2529		-
chr21	34108085	34108117	PARCLIP_PUM2.train.neg_5229		-
chr14	57881129	57881156	PARCLIP_PUM2.train.neg_1907		+
chr14	50292313	50292343	PARCLIP_PUM2.train.neg_2083		-
chr16	84164272	84164316	PARCLIP_PUM2.train.neg_2960		-
chrM	1706	1751	PARCLIP_PUM2.train.neg_8257		+
chr20	42272464	42272494	PARCLIP_PUM2.train.neg_4614		+
chr17	76196487	76196526	PARCLIP_PUM2.train.neg_3192		+
chrY	21218116	21218138	PARCLIP_PUM2.train.neg_8837		-
chr2	20097383	20097419	PARCLIP_PUM2.train.neg_4345		-
chr10	14902129	14902171	PARCLIP_PUM2.train.neg_301		+
chr17	36897151	36897216	PARCLIP_PUM2.train.neg_3286		-
chr11	32616036	32616058	PARCLIP_PUM2.train.neg_703		+
chr7	127021312	127021345	PARCLIP_PUM2.train.neg_7312		-
chr8	66629863	66629928	PARCLIP_PUM2.train.neg_7604		+
chr3	45702574	45702595	PARCLIP_PUM2.train.neg_5794		+
chrX	37297549	37297569	PARCLIP_PUM2.train.neg_8363		+
chr13	32625737	32625759	PARCLIP_PUM2.train.neg_1481		+
chr9	32546764	32546797	PARCLIP_PUM2.train.neg_8108		-
chr7_gl000195_random	53907	53946	PARCLIP_PUM2.train.neg_7384		-
chr7_gl000195_random	56806	56864	PARCLIP_PUM2.train.neg_7398		-
chr10	14891737	14891770	PARCLIP_PUM2.train.neg_300		+
chr9	99159515	99159541	PARCLIP_PUM2.train.neg_8185		-
chr19	47251205	47251228	PARCLIP_PUM2.train.neg_3947		+
chr4	153074467	153074490	PARCLIP_PUM2.train.neg_6364		-
chr22	32230680	32230729	PARCLIP_PUM2.train.neg_5420		+
chr10	78798205	78798236	PARCLIP_PUM2.train.neg_566		-
chr8	475847	475886	PARCLIP_PUM2.train.neg_7686		-
chr12	6668788	6668817	PARCLIP_PUM2.train.neg_1284		-
chr12	31435176	31435200	PARCLIP_PUM2.train.neg_1310		-
chr6	151709452	151709480	PARCLIP_PUM2.train.neg_7006		-
chr20	6750408	6750450	PARCLIP_PUM2.train.neg_4501		+
chr7	77473025	77473086	PARCLIP_PUM2.train.neg_7099		+
chr15	101164155	101164187	PARCLIP_PUM2.train.neg_2386		+
chr19	35122148	35122200	PARCLIP_PUM2.train.neg_4103		-
chr8	33348258	33348292	PARCLIP_PUM2.train.neg_7547		+
chr15	71184516	71184549	PARCLIP_PUM2.train.neg_2515		-
chr5	43290253	43290285	PARCLIP_PUM2.train.neg_6567		-
chr18	21062464	21062496	PARCLIP_PUM2.train.neg_3494		+
chr21	43427833	43427864	PARCLIP_PUM2.train.neg_5292		-
chr20	33588946	33588971	PARCLIP_PUM2.train.neg_4582		+
chr2	196494782	196494812	PARCLIP_PUM2.train.neg_4325		+
chr11	62653139	62653164	PARCLIP_PUM2.train.neg_753		+
chr11	92140867	92140909	PARCLIP_PUM2.train.neg_795		+
chr20	17950652	17950672	PARCLIP_PUM2.train.neg_4522		+
chr14	68061498	68061530	PARCLIP_PUM2.train.neg_2131		-
chr18	24129076	24129110	PARCLIP_PUM2.train.neg_3695		-
chr18	47014397	47014422	PARCLIP_PUM2.train.neg_3752		-
chr5	82356505	82356545	PARCLIP_PUM2.train.neg_6625		-
chr18	37069675	37069700	PARCLIP_PUM2.train.neg_3734		-
chr10	76237964	76237997	PARCLIP_PUM2.train.neg_383		+
chrX	135070454	135070478	PARCLIP_PUM2.train.neg_8481		+
chr2	65580834	65580863	PARCLIP_PUM2.train.neg_4401		-
chrY	21054143	21054170	PARCLIP_PUM2.train.neg_8689		-
chr3	183979097	183979127	PARCLIP_PUM2.train.neg_6039		-
chr10	124896365	124896405	PARCLIP_PUM2.train.neg_449		+
chr17	53806929	53806954	PARCLIP_PUM2.train.neg_3355		-
chr10	124152665	124152687	PARCLIP_PUM2.train.neg_443		+
chr12	104865041	104865066	PARCLIP_PUM2.train.neg_1232		+
chrY	21118019	21118043	PARCLIP_PUM2.train.neg_8732		-
chr22	18329604	18329660	PARCLIP_PUM2.train.neg_5545		-
chr20	5100916	5100953	PARCLIP_PUM2.train.neg_4742		-
chr15	44142050	44142085	PARCLIP_PUM2.train.neg_2236		+
chr13	100638016	100638040	PARCLIP_PUM2.train.neg_1616		+
chr12	50089753	50089782	PARCLIP_PUM2.train.neg_1346		-
chr7	6206648	6206676	PARCLIP_PUM2.train.neg_7188		-
chr18	60849639	60849664	PARCLIP_PUM2.train.neg_3789		-
chr9	108468833	108468866	PARCLIP_PUM2.train.neg_7979		+
chr16	2493119	2493167	PARCLIP_PUM2.train.neg_2588		+
chr5	76025303	76025349	PARCLIP_PUM2.train.neg_6438		+
chrX	21893697	21893723	PARCLIP_PUM2.train.neg_8355		+
chr18	47011941	47011973	PARCLIP_PUM2.train.neg_3750		-
chr19	24127901	24127927	PARCLIP_PUM2.train.neg_3860		+
chr19	39925961	39925995	PARCLIP_PUM2.train.neg_4136		-
chr3	31606668	31606710	PARCLIP_PUM2.train.neg_5776		+
chr2	85133511	85133543	PARCLIP_PUM2.train.neg_4275		+
chr18	29657803	29657861	PARCLIP_PUM2.train.neg_3520		+
chr19	37187009	37187042	PARCLIP_PUM2.train.neg_3898		+
chr21	34803019	34803044	PARCLIP_PUM2.train.neg_5008		+
chr14	63943312	63943337	PARCLIP_PUM2.train.neg_2124		-
chr20	17969105	17969139	PARCLIP_PUM2.train.neg_4527		+
chr4	4313208	4313245	PARCLIP_PUM2.train.neg_6065		+
chr7	44917982	44918019	PARCLIP_PUM2.train.neg_7246		-
chr3	99996255	99996282	PARCLIP_PUM2.train.neg_5822		+
chr9	125564835	125564874	PARCLIP_PUM2.train.neg_8214		-
chr14	51362504	51362529	PARCLIP_PUM2.train.neg_2090		-
chr10	90083507	90083537	PARCLIP_PUM2.train.neg_579		-
chr9	106877911	106877938	PARCLIP_PUM2.train.neg_7968		+
chr20	57614323	57614346	PARCLIP_PUM2.train.neg_4894		-
chrY	21237004	21237071	PARCLIP_PUM2.train.neg_8851		-
chr18	24540950	24540982	PARCLIP_PUM2.train.neg_3698		-
chr4	184035254	184035283	PARCLIP_PUM2.train.neg_6192		+
chr1	23885313	23885364	PARCLIP_PUM2.train.neg_162		-
chr16	69842510	69842552	PARCLIP_PUM2.train.neg_2757		+
chrM	2299	2323	PARCLIP_PUM2.train.neg_8263		+
chr4	25153034	25153062	PARCLIP_PUM2.train.neg_6232		-
chr6	56976052	56976093	PARCLIP_PUM2.train.neg_6779		+
chr21	17516194	17516229	PARCLIP_PUM2.train.neg_4929		+
chr19	49656137	49656190	PARCLIP_PUM2.train.neg_4174		-
chr1	29477596	29477622	PARCLIP_PUM2.train.neg_170		-
chr7	21511550	21511575	PARCLIP_PUM2.train.neg_7047		+
chr7	129671204	129671244	PARCLIP_PUM2.train.neg_7315		-
chr2	113058540	113058567	PARCLIP_PUM2.train.neg_4298		+
chr21	47820526	47820560	PARCLIP_PUM2.train.neg_5112		+
chr21	32837312	32837342	PARCLIP_PUM2.train.neg_5205		-
chr22	28976676	28976699	PARCLIP_PUM2.train.neg_5572		-
chr10	114900715	114900757	PARCLIP_PUM2.train.neg_438		+
chr19	9722114	9722146	PARCLIP_PUM2.train.neg_4030		-
chr4	175245321	175245368	PARCLIP_PUM2.train.neg_6186		+
chr9	100754783	100754811	PARCLIP_PUM2.train.neg_7964		+
chr7	27213322	27213349	PARCLIP_PUM2.train.neg_7209		-
chrX	41725674	41725696	PARCLIP_PUM2.train.neg_8542		-
chr10	63181373	63181411	PARCLIP_PUM2.train.neg_541		-
chr16	71833667	71833697	PARCLIP_PUM2.train.neg_2934		-
chr17	38283452	38283477	PARCLIP_PUM2.train.neg_3086		+
chr20	3887262	3887292	PARCLIP_PUM2.train.neg_4486		+
chr12	72023812	72023835	PARCLIP_PUM2.train.neg_1373		-
chr12	90033630	90033654	PARCLIP_PUM2.train.neg_1390		-
chr22	40780417	40780450	PARCLIP_PUM2.train.neg_5480		+
chrX	48957492	48957547	PARCLIP_PUM2.train.neg_8558		-
chr14	58808627	58808651	PARCLIP_PUM2.train.neg_1914		+
chr16	16149049	16149076	PARCLIP_PUM2.train.neg_2628		+
chr16	10651304	10651329	PARCLIP_PUM2.train.neg_2819		-
chr19	12142110	12142142	PARCLIP_PUM2.train.neg_4039		-
chrX	53336453	53336482	PARCLIP_PUM2.train.neg_8569		-
chr18	59831519	59831549	PARCLIP_PUM2.train.neg_3787		-
chr14	51361681	51361716	PARCLIP_PUM2.train.neg_2089		-
chr17	33411918	33411947	PARCLIP_PUM2.train.neg_3275		-
chr21	34121538	34121562	PARCLIP_PUM2.train.neg_5233		-
chr9	27381701	27381733	PARCLIP_PUM2.train.neg_8101		-
chr21	30414712	30414744	PARCLIP_PUM2.train.neg_4967		+
chr16	67610334	67610366	PARCLIP_PUM2.train.neg_2728		+
chr3	112941604	112941630	PARCLIP_PUM2.train.neg_5834		+
chrY	21045046	21045083	PARCLIP_PUM2.train.neg_8676		-
chr17	26983459	26983510	PARCLIP_PUM2.train.neg_3259		-
chr7	141395435	141395490	PARCLIP_PUM2.train.neg_7332		-
chr2	11596168	11596201	PARCLIP_PUM2.train.neg_4339		-
chr15	63492076	63492105	PARCLIP_PUM2.train.neg_2292		+
chr8	41478760	41478784	PARCLIP_PUM2.train.neg_7580		+
chr20	58319970	58319989	PARCLIP_PUM2.train.neg_4674		+
chr7	123139208	123139278	PARCLIP_PUM2.train.neg_7307		-
chr5	43451829	43451849	PARCLIP_PUM2.train.neg_6572		-
chr13	114171555	114171577	PARCLIP_PUM2.train.neg_1633		+
chr6	139486552	139486599	PARCLIP_PUM2.train.neg_6846		+
chrX	44924204	44924233	PARCLIP_PUM2.train.neg_8376		+
chr11	95559843	95559879	PARCLIP_PUM2.train.neg_809		+
chrY	21128254	21128275	PARCLIP_PUM2.train.neg_8744		-
chr14	31470924	31470949	PARCLIP_PUM2.train.neg_2051		-
chr7	876430	876451	PARCLIP_PUM2.train.neg_7019		+
chr12	22797438	22797471	PARCLIP_PUM2.train.neg_1108		+
chr5	121400917	121400957	PARCLIP_PUM2.train.neg_6660		-
chr14	91443634	91443666	PARCLIP_PUM2.train.neg_2161		-
chr10	27812781	27812811	PARCLIP_PUM2.train.neg_319		+
chr14	75190782	75190802	PARCLIP_PUM2.train.neg_1951		+
chr16	81380292	81380327	PARCLIP_PUM2.train.neg_2787		+
chrX	122853487	122853511	PARCLIP_PUM2.train.neg_8625		-
chr8	18039944	18039984	PARCLIP_PUM2.train.neg_7515		+
chr12	111065028	111065068	PARCLIP_PUM2.train.neg_1248		+
chr11	70180367	70180402	PARCLIP_PUM2.train.neg_774		+
chr21	27293378	27293436	PARCLIP_PUM2.train.neg_5170		-
chr14	55783685	55783718	PARCLIP_PUM2.train.neg_1900		+
chr4	104085841	104085883	PARCLIP_PUM2.train.neg_6314		-
chr15	92703289	92703327	PARCLIP_PUM2.train.neg_2372		+
chr22	39263860	39263899	PARCLIP_PUM2.train.neg_5673		-
chr14	77927903	77927952	PARCLIP_PUM2.train.neg_1961		+
chr13	100206764	100206787	PARCLIP_PUM2.train.neg_1614		+
chr17	46920445	46920469	PARCLIP_PUM2.train.neg_3124		+
chr18	11813071	11813109	PARCLIP_PUM2.train.neg_3461		+
chr7_gl000195_random	65966	66002	PARCLIP_PUM2.train.neg_7447		-
chr9	96387796	96387816	PARCLIP_PUM2.train.neg_7947		+
chr17	49247258	49247286	PARCLIP_PUM2.train.neg_3133		+
chr6	111338901	111338939	PARCLIP_PUM2.train.neg_6823		+
chr12	122874963	122874990	PARCLIP_PUM2.train.neg_1435		-
chr12	69991542	69991567	PARCLIP_PUM2.train.neg_1190		+
chr15	66064324	66064349	PARCLIP_PUM2.train.neg_2301		+
chr16	47625441	47625464	PARCLIP_PUM2.train.neg_2667		+
chr4	114823181	114823215	PARCLIP_PUM2.train.neg_6335		-
chr3	76254550	76254574	PARCLIP_PUM2.train.neg_5816		+
chr4	154707161	154707192	PARCLIP_PUM2.train.neg_6366		-
chrX	47306736	47306767	PARCLIP_PUM2.train.neg_8547		-
chr15	100240337	100240370	PARCLIP_PUM2.train.neg_2382		+
chr13	108883784	108883808	PARCLIP_PUM2.train.neg_1623		+
chr21	42553753	42553799	PARCLIP_PUM2.train.neg_5044		+
chr7_gl000195_random	51493	51537	PARCLIP_PUM2.train.neg_7374		-
chrY	21106408	21106432	PARCLIP_PUM2.train.neg_8720		-
chr19	54233173	54233198	PARCLIP_PUM2.train.neg_3971		+
chr21	26978938	26978959	PARCLIP_PUM2.train.neg_5167		-
chr4	23850277	23850304	PARCLIP_PUM2.train.neg_6227		-
chr20	25413089	25413113	PARCLIP_PUM2.train.neg_4549		+
chr3	195117735	195117767	PARCLIP_PUM2.train.neg_6045		-
chr17	26664320	26664352	PARCLIP_PUM2.train.neg_3041		+
chr14	45512288	45512325	PARCLIP_PUM2.train.neg_1874		+
chr19	53372330	53372363	PARCLIP_PUM2.train.neg_4190		-
chr19	57950319	57950352	PARCLIP_PUM2.train.neg_4199		-
chr18	59842105	59842135	PARCLIP_PUM2.train.neg_3788		-
chr7	810741	810773	PARCLIP_PUM2.train.neg_7018		+
chr17	2551922	2551943	PARCLIP_PUM2.train.neg_2984		+
chr19	46388499	46388537	PARCLIP_PUM2.train.neg_4164		-
chr17	15623108	15623137	PARCLIP_PUM2.train.neg_3008		+
chr12	6780858	6780885	PARCLIP_PUM2.train.neg_1287		-
chrX	30882319	30882360	PARCLIP_PUM2.train.neg_8526		-
chr18	13390436	13390470	PARCLIP_PUM2.train.neg_3470		+
chr7	79847901	79847942	PARCLIP_PUM2.train.neg_7104		+
chrX	99890585	99890617	PARCLIP_PUM2.train.neg_8604		-
chr19	46853776	46853798	PARCLIP_PUM2.train.neg_3943		+
chr3	5196453	5196474	PARCLIP_PUM2.train.neg_5749		+
chr8	41872163	41872201	PARCLIP_PUM2.train.neg_7748		-
chr15	85227559	85227595	PARCLIP_PUM2.train.neg_2549		-
chr10	74975151	74975172	PARCLIP_PUM2.train.neg_556		-
chr13	21731808	21731838	PARCLIP_PUM2.train.neg_1651		-
chr9	27047325	27047357	PARCLIP_PUM2.train.neg_7901		+
chrX	65238723	65238769	PARCLIP_PUM2.train.neg_8393		+
chr3	49512655	49512717	PARCLIP_PUM2.train.neg_5797		+
chr19	5063433	5063457	PARCLIP_PUM2.train.neg_3813		+
chr1	224373237	224373256	PARCLIP_PUM2.train.neg_136		+
chr1	206528034	206528082	PARCLIP_PUM2.train.neg_128		+
chr6	127833152	127833210	PARCLIP_PUM2.train.neg_6980		-
chrX	11133945	11133971	PARCLIP_PUM2.train.neg_8329		+
chr18	13649252	13649307	PARCLIP_PUM2.train.neg_3472		+
chr9	80937556	80937591	PARCLIP_PUM2.train.neg_7934		+
chr11	110006700	110006726	PARCLIP_PUM2.train.neg_823		+
chr13	38935144	38935176	PARCLIP_PUM2.train.neg_1503		+
chr8	30701525	30701557	PARCLIP_PUM2.train.neg_7738		-
chr5	64986204	64986276	PARCLIP_PUM2.train.neg_6598		-
chr16	29919535	29919562	PARCLIP_PUM2.train.neg_2859		-
chr4	113201844	113201887	PARCLIP_PUM2.train.neg_6332		-
chr2	44182982	44183026	PARCLIP_PUM2.train.neg_4371		-
chr5	27481990	27482033	PARCLIP_PUM2.train.neg_6388		+
chr22	43218496	43218518	PARCLIP_PUM2.train.neg_5703		-
chr7	91833569	91833606	PARCLIP_PUM2.train.neg_7269		-
chrX	100664867	100664899	PARCLIP_PUM2.train.neg_8425		+
chr5	132058184	132058209	PARCLIP_PUM2.train.neg_6665		-
chr11	102293270	102293292	PARCLIP_PUM2.train.neg_1028		-
chr14	105471153	105471178	PARCLIP_PUM2.train.neg_2013		+
chr18	53018297	53018337	PARCLIP_PUM2.train.neg_3766		-
chrX	135235392	135235416	PARCLIP_PUM2.train.neg_8485		+
chr13	113220530	113220551	PARCLIP_PUM2.train.neg_1820		-
chr16	11071064	11071097	PARCLIP_PUM2.train.neg_2604		+
chr4	148443334	148443360	PARCLIP_PUM2.train.neg_6174		+
chr14	81273211	81273234	PARCLIP_PUM2.train.neg_2156		-
chr8	61531855	61531889	PARCLIP_PUM2.train.neg_7603		+
chr19	37711301	37711338	PARCLIP_PUM2.train.neg_3908		+
chr1	25102276	25102309	PARCLIP_PUM2.train.neg_24		+
chr21	34787250	34787291	PARCLIP_PUM2.train.neg_5005		+
chr15	45009516	45009564	PARCLIP_PUM2.train.neg_2247		+
chr20	49568491	49568543	PARCLIP_PUM2.train.neg_4860		-
chr2	47373481	47373522	PARCLIP_PUM2.train.neg_4376		-
chr19	37855055	37855118	PARCLIP_PUM2.train.neg_3910		+
chr12	112453703	112453729	PARCLIP_PUM2.train.neg_1249		+
chr4	113202647	113202677	PARCLIP_PUM2.train.neg_6333		-
chr10	1092034	1092058	PARCLIP_PUM2.train.neg_461		-
chr6	11464262	11464285	PARCLIP_PUM2.train.neg_6705		+
chr5	140018939	140018977	PARCLIP_PUM2.train.neg_6675		-
chrY	21094959	21094989	PARCLIP_PUM2.train.neg_8713		-
chr7	16808259	16808287	PARCLIP_PUM2.train.neg_7043		+
chr16	57514563	57514606	PARCLIP_PUM2.train.neg_2908		-
chr17	38338766	38338793	PARCLIP_PUM2.train.neg_3092		+
chr10	1165040	1165065	PARCLIP_PUM2.train.neg_282		+
chr15	52027640	52027678	PARCLIP_PUM2.train.neg_2451		-
chr8	117806345	117806377	PARCLIP_PUM2.train.neg_7672		+
chr8	95745134	95745167	PARCLIP_PUM2.train.neg_7644		+
chr18	72495997	72496047	PARCLIP_PUM2.train.neg_3610		+
chr13	39598917	39598953	PARCLIP_PUM2.train.neg_1717		-
chr13	75863298	75863324	PARCLIP_PUM2.train.neg_1773		-
chr21	30894033	30894065	PARCLIP_PUM2.train.neg_4977		+
chr3	57674705	57674752	PARCLIP_PUM2.train.neg_5968		-
chr21	15751275	15751299	PARCLIP_PUM2.train.neg_5130		-
chr18	33171787	33171854	PARCLIP_PUM2.train.neg_3540		+
chr11	129844156	129844185	PARCLIP_PUM2.train.neg_1059		-
chr5	132388356	132388388	PARCLIP_PUM2.train.neg_6480		+
chr16	68161189	68161214	PARCLIP_PUM2.train.neg_2740		+
chr10	123609609	123609631	PARCLIP_PUM2.train.neg_642		-
chr5	64018630	64018667	PARCLIP_PUM2.train.neg_6592		-
chr14	57695838	57695873	PARCLIP_PUM2.train.neg_2115		-
chr9	78758821	78758851	PARCLIP_PUM2.train.neg_7930		+
chr21	17688285	17688317	PARCLIP_PUM2.train.neg_4932		+
chr21	18902796	18902830	PARCLIP_PUM2.train.neg_4938		+
chr7_gl000195_random	48793	48848	PARCLIP_PUM2.train.neg_7361		-
chr16	31193196	31193229	PARCLIP_PUM2.train.neg_2663		+
chr2	179282858	179282890	PARCLIP_PUM2.train.neg_4323		+
chr20	49570360	49570390	PARCLIP_PUM2.train.neg_4861		-
chr6	75270517	75270567	PARCLIP_PUM2.train.neg_6789		+
chrM	4212	4245	PARCLIP_PUM2.train.neg_8277		+
chr13	39445166	39445190	PARCLIP_PUM2.train.neg_1507		+
chr3	157155019	157155052	PARCLIP_PUM2.train.neg_5879		+
chr12	54386999	54387031	PARCLIP_PUM2.train.neg_1155		+
chr1	65370402	65370458	PARCLIP_PUM2.train.neg_203		-
chr10	8105225	8105255	PARCLIP_PUM2.train.neg_292		+
chr2	73989939	73989970	PARCLIP_PUM2.train.neg_4410		-
chr4	119619784	119619820	PARCLIP_PUM2.train.neg_6153		+
chr11	2995647	2995667	PARCLIP_PUM2.train.neg_876		-
chr12	1082453	1082505	PARCLIP_PUM2.train.neg_1274		-
chr16	56971582	56971609	PARCLIP_PUM2.train.neg_2707		+
chr17	27903942	27903975	PARCLIP_PUM2.train.neg_3267		-
chr18	14221210	14221246	PARCLIP_PUM2.train.neg_3478		+
chr17	35859842	35859875	PARCLIP_PUM2.train.neg_3081		+
chr5	10230487	10230516	PARCLIP_PUM2.train.neg_6524		-
chr3	128211955	128211989	PARCLIP_PUM2.train.neg_6008		-
chr2	55863602	55863650	PARCLIP_PUM2.train.neg_4384		-
chr22	38785589	38785611	PARCLIP_PUM2.train.neg_5660		-
chr9	32496829	32496883	PARCLIP_PUM2.train.neg_8104		-
chrX	135926247	135926292	PARCLIP_PUM2.train.neg_8660		-
chr6	41752887	41752919	PARCLIP_PUM2.train.neg_6750		+
chr1	10671137	10671175	PARCLIP_PUM2.train.neg_12		+
chr8	124258059	124258083	PARCLIP_PUM2.train.neg_7841		-
chr14	51114824	51114861	PARCLIP_PUM2.train.neg_2088		-
chr10	75354779	75354826	PARCLIP_PUM2.train.neg_559		-
chr14	105620401	105620428	PARCLIP_PUM2.train.neg_2188		-
chr17	27722808	27722841	PARCLIP_PUM2.train.neg_3050		+
chr14	101324516	101324549	PARCLIP_PUM2.train.neg_1996		+
chr3	139046031	139046060	PARCLIP_PUM2.train.neg_5856		+
chr2	129055868	129055889	PARCLIP_PUM2.train.neg_4441		-
chr19	37421506	37421537	PARCLIP_PUM2.train.neg_3905		+
chr4	106615010	106615046	PARCLIP_PUM2.train.neg_6318		-
chr21	19168625	19168660	PARCLIP_PUM2.train.neg_5148		-
chr11	9333107	9333143	PARCLIP_PUM2.train.neg_901		-
chr22	38202920	38202947	PARCLIP_PUM2.train.neg_5437		+
chr7	106830223	106830249	PARCLIP_PUM2.train.neg_7148		+
chr6	42980316	42980361	PARCLIP_PUM2.train.neg_6904		-
chr20	36140213	36140239	PARCLIP_PUM2.train.neg_4808		-
chr1	47819032	47819055	PARCLIP_PUM2.train.neg_53		+
chr15	55473403	55473430	PARCLIP_PUM2.train.neg_2461		-
chr16	67952369	67952399	PARCLIP_PUM2.train.neg_2736		+
chr20	30361490	30361529	PARCLIP_PUM2.train.neg_4555		+
chr22	18583956	18583976	PARCLIP_PUM2.train.neg_5334		+
chr13	46091311	46091343	PARCLIP_PUM2.train.neg_1542		+
chr17	46153134	46153158	PARCLIP_PUM2.train.neg_3324		-
chr5	162762676	162762708	PARCLIP_PUM2.train.neg_6686		-
chrY	21137679	21137708	PARCLIP_PUM2.train.neg_8752		-
chr19	8462516	8462540	PARCLIP_PUM2.train.neg_3816		+
chr15	66730890	66730919	PARCLIP_PUM2.train.neg_2305		+
chr11	61503684	61503712	PARCLIP_PUM2.train.neg_745		+
chr22	18596541	18596575	PARCLIP_PUM2.train.neg_5336		+
chr4	57285309	57285329	PARCLIP_PUM2.train.neg_6253		-
chr12	109967471	109967518	PARCLIP_PUM2.train.neg_1247		+
chr20	47895596	47895620	PARCLIP_PUM2.train.neg_4646		+
chr12	82762544	82762575	PARCLIP_PUM2.train.neg_1202		+
chr17	57674505	57674535	PARCLIP_PUM2.train.neg_3160		+
chr4	89443681	89443714	PARCLIP_PUM2.train.neg_6290		-
chr8	117808866	117808899	PARCLIP_PUM2.train.neg_7673		+
chr2	172951945	172951984	PARCLIP_PUM2.train.neg_4319		+
chr10	94412917	94412953	PARCLIP_PUM2.train.neg_406		+
chr20	47743681	47743713	PARCLIP_PUM2.train.neg_4833		-
chr6	43741287	43741309	PARCLIP_PUM2.train.neg_6766		+
chrX	102840453	102840490	PARCLIP_PUM2.train.neg_8436		+
chr18	33552361	33552398	PARCLIP_PUM2.train.neg_3544		+
chr6	17649076	17649108	PARCLIP_PUM2.train.neg_6881		-
chrX	40577410	40577438	PARCLIP_PUM2.train.neg_8536		-
chr8	69420558	69420587	PARCLIP_PUM2.train.neg_7609		+
chr10	119788562	119788589	PARCLIP_PUM2.train.neg_629		-
chr19	39391923	39391948	PARCLIP_PUM2.train.neg_3914		+
chrY	21090624	21090655	PARCLIP_PUM2.train.neg_8708		-
chr15	82334776	82334807	PARCLIP_PUM2.train.neg_2539		-
chr4	88134898	88134936	PARCLIP_PUM2.train.neg_6288		-
chr4	106644088	106644113	PARCLIP_PUM2.train.neg_6136		+
chr21	45498872	45498904	PARCLIP_PUM2.train.neg_5091		+
chr2	176957700	176957729	PARCLIP_PUM2.train.neg_4320		+
chr22	40628787	40628829	PARCLIP_PUM2.train.neg_5465		+
chr14	90873152	90873184	PARCLIP_PUM2.train.neg_1969		+
chr10	51127902	51127936	PARCLIP_PUM2.train.neg_531		-
chr7	93493478	93493513	PARCLIP_PUM2.train.neg_7118		+
chr10	88222033	88222070	PARCLIP_PUM2.train.neg_575		-
chr4	83972121	83972147	PARCLIP_PUM2.train.neg_6123		+
chr6	38034897	38034938	PARCLIP_PUM2.train.neg_6745		+
chr17	56409158	56409181	PARCLIP_PUM2.train.neg_3360		-
chr9	17295344	17295377	PARCLIP_PUM2.train.neg_7893		+
chr7_gl000195_random	56609	56632	PARCLIP_PUM2.train.neg_7396		-
chr7	93519602	93519632	PARCLIP_PUM2.train.neg_7278		-
chr20	14308733	14308764	PARCLIP_PUM2.train.neg_4755		-
chr18	32921546	32921578	PARCLIP_PUM2.train.neg_3724		-
chr10	74891211	74891235	PARCLIP_PUM2.train.neg_552		-
chr9	99934241	99934277	PARCLIP_PUM2.train.neg_8189		-
chr5	178132509	178132531	PARCLIP_PUM2.train.neg_6517		+
chr22	40772833	40772872	PARCLIP_PUM2.train.neg_5475		+
chr10	94213378	94213410	PARCLIP_PUM2.train.neg_593		-
chr19	32848693	32848728	PARCLIP_PUM2.train.neg_3871		+
chr10	75538357	75538384	PARCLIP_PUM2.train.neg_381		+
chr20	5097020	5097089	PARCLIP_PUM2.train.neg_4740		-
chr5	40775684	40775712	PARCLIP_PUM2.train.neg_6564		-
chr22	38201417	38201449	PARCLIP_PUM2.train.neg_5434		+
chr4	25149873	25149916	PARCLIP_PUM2.train.neg_6231		-
chr4	39775078	39775100	PARCLIP_PUM2.train.neg_6091		+
chr22	47121598	47121642	PARCLIP_PUM2.train.neg_5717		-
chr22	50195072	50195096	PARCLIP_PUM2.train.neg_5725		-
chr19	33575514	33575540	PARCLIP_PUM2.train.neg_3881		+
chr16	642599	642631	PARCLIP_PUM2.train.neg_2569		+
chr1	84967985	84968005	PARCLIP_PUM2.train.neg_209		-
chr20	30826308	30826333	PARCLIP_PUM2.train.neg_4564		+
chr1	12412896	12412938	PARCLIP_PUM2.train.neg_14		+
chr1	9211742	9211784	PARCLIP_PUM2.train.neg_152		-
chr12	3350046	3350075	PARCLIP_PUM2.train.neg_1078		+
chr3	73662042	73662077	PARCLIP_PUM2.train.neg_5980		-
chrY	21128034	21128081	PARCLIP_PUM2.train.neg_8743		-
chr17	46105136	46105156	PARCLIP_PUM2.train.neg_3322		-
chr18	5241517	5241544	PARCLIP_PUM2.train.neg_3420		+
chr14	37921203	37921248	PARCLIP_PUM2.train.neg_1870		+
chrM	5933	5973	PARCLIP_PUM2.train.neg_8291		+
chr21	35229781	35229806	PARCLIP_PUM2.train.neg_5261		-
chrX	23801459	23801491	PARCLIP_PUM2.train.neg_8358		+
chr17	33598276	33598324	PARCLIP_PUM2.train.neg_3074		+
chr10	65524329	65524375	PARCLIP_PUM2.train.neg_356		+
chr21	38820896	38820918	PARCLIP_PUM2.train.neg_5030		+
chr1	87576408	87576441	PARCLIP_PUM2.train.neg_79		+
chr16	54967445	54967478	PARCLIP_PUM2.train.neg_2700		+
chr19	55820674	55820725	PARCLIP_PUM2.train.neg_3976		+
chr9	117355700	117355739	PARCLIP_PUM2.train.neg_8008		+
chr8	87543714	87543746	PARCLIP_PUM2.train.neg_7639		+
chr9	108345130	108345156	PARCLIP_PUM2.train.neg_7975		+
chrX	118736996	118737023	PARCLIP_PUM2.train.neg_8623		-
chr5	27481020	27481050	PARCLIP_PUM2.train.neg_6387		+
chr22	18124605	18124654	PARCLIP_PUM2.train.neg_5327		+
chr8	67554684	67554756	PARCLIP_PUM2.train.neg_7769		-
chr2	128632319	128632342	PARCLIP_PUM2.train.neg_4437		-
chrX	118709399	118709434	PARCLIP_PUM2.train.neg_8467		+
chr16	66723974	66724001	PARCLIP_PUM2.train.neg_2920		-
chr20	4951284	4951345	PARCLIP_PUM2.train.neg_4735		-
chr1	16241300	16241321	PARCLIP_PUM2.train.neg_18		+
chrY	21149816	21149841	PARCLIP_PUM2.train.neg_8763		-
chr22	29534385	29534412	PARCLIP_PUM2.train.neg_5401		+
chr11	119122319	119122357	PARCLIP_PUM2.train.neg_843		+
chr10	43903820	43903853	PARCLIP_PUM2.train.neg_527		-
chr22	18243066	18243096	PARCLIP_PUM2.train.neg_5538		-
chr22	43018354	43018386	PARCLIP_PUM2.train.neg_5698		-
chr4	2820426	2820453	PARCLIP_PUM2.train.neg_6057		+
chr4	73997574	73997596	PARCLIP_PUM2.train.neg_6255		-
chr11	566375	566409	PARCLIP_PUM2.train.neg_865		-
chr17	56068279	56068305	PARCLIP_PUM2.train.neg_3356		-
chr10	88558653	88558678	PARCLIP_PUM2.train.neg_392		+
chr14	58281937	58281969	PARCLIP_PUM2.train.neg_2117		-
chr14	58666876	58666909	PARCLIP_PUM2.train.neg_1908		+
chr18	42419659	42419684	PARCLIP_PUM2.train.neg_3565		+
chr2	86543208	86543248	PARCLIP_PUM2.train.neg_4421		-
chr4	113201225	113201254	PARCLIP_PUM2.train.neg_6331		-
chr16	1696951	1696973	PARCLIP_PUM2.train.neg_2576		+
chr1	17353669	17353702	PARCLIP_PUM2.train.neg_155		-
chr14	104028273	104028297	PARCLIP_PUM2.train.neg_2180		-
chr17	29196324	29196372	PARCLIP_PUM2.train.neg_3058		+
chr15	99200058	99200081	PARCLIP_PUM2.train.neg_2379		+
chr21	19181887	19181933	PARCLIP_PUM2.train.neg_5156		-
chr10	65339171	65339209	PARCLIP_PUM2.train.neg_354		+
chr17	65988567	65988611	PARCLIP_PUM2.train.neg_3373		-
chr13	52607416	52607438	PARCLIP_PUM2.train.neg_1577		+
chr21	30418693	30418743	PARCLIP_PUM2.train.neg_4968		+
chr6	102455864	102455903	PARCLIP_PUM2.train.neg_6814		+
chr10	97202376	97202414	PARCLIP_PUM2.train.neg_596		-
chr19	36811850	36811882	PARCLIP_PUM2.train.neg_4106		-
chr3	122207049	122207076	PARCLIP_PUM2.train.neg_6002		-
chr17	53359101	53359127	PARCLIP_PUM2.train.neg_3143		+
chr3	10187434	10187472	PARCLIP_PUM2.train.neg_5760		+
chr15	45699037	45699062	PARCLIP_PUM2.train.neg_2249		+
chr11	31815299	31815323	PARCLIP_PUM2.train.neg_943		-
chr12	22808979	22809015	PARCLIP_PUM2.train.neg_1109		+
chr15	73045818	73045847	PARCLIP_PUM2.train.neg_2520		-
chr5	40728433	40728460	PARCLIP_PUM2.train.neg_6561		-
chr17	38343192	38343224	PARCLIP_PUM2.train.neg_3093		+
chr6	26653867	26653913	PARCLIP_PUM2.train.neg_6889		-
chr9	21333042	21333084	PARCLIP_PUM2.train.neg_8085		-
chr12	72148827	72148861	PARCLIP_PUM2.train.neg_1195		+
chr16	47469336	47469383	PARCLIP_PUM2.train.neg_2892		-
chr4	149188325	149188383	PARCLIP_PUM2.train.neg_6363		-
chr11	9441374	9441402	PARCLIP_PUM2.train.neg_662		+
chr18	29245753	29245795	PARCLIP_PUM2.train.neg_3719		-
chr21	34049326	34049377	PARCLIP_PUM2.train.neg_5225		-
chr12	125396326	125396368	PARCLIP_PUM2.train.neg_1445		-
chr21	34085419	34085444	PARCLIP_PUM2.train.neg_5227		-
chr7_gl000195_random	57146	57174	PARCLIP_PUM2.train.neg_7402		-
chr11	9445408	9445452	PARCLIP_PUM2.train.neg_663		+
chr6	84565843	84565896	PARCLIP_PUM2.train.neg_6800		+
chr15	43256550	43256579	PARCLIP_PUM2.train.neg_2435		-
chr2	136873266	136873289	PARCLIP_PUM2.train.neg_4447		-
chr7	30842801	30842824	PARCLIP_PUM2.train.neg_7069		+
chr21	40553728	40553760	PARCLIP_PUM2.train.neg_5287		-
chr20	6753031	6753065	PARCLIP_PUM2.train.neg_4503		+
chr10	100205622	100205649	PARCLIP_PUM2.train.neg_606		-
chr7_gl000195_random	56557	56589	PARCLIP_PUM2.train.neg_7395		-
chr7	135650357	135650390	PARCLIP_PUM2.train.neg_7324		-
chr1	111501471	111501498	PARCLIP_PUM2.train.neg_229		-
chr21	26947287	26947331	PARCLIP_PUM2.train.neg_4955		+
chr19	37904189	37904215	PARCLIP_PUM2.train.neg_4121		-
chr3	4358233	4358267	PARCLIP_PUM2.train.neg_5747		+
chr12	133770814	133770847	PARCLIP_PUM2.train.neg_1268		+
chr8	99957641	99957671	PARCLIP_PUM2.train.neg_7658		+
chr20	43615518	43615540	PARCLIP_PUM2.train.neg_4616		+
chr7	27172018	27172058	PARCLIP_PUM2.train.neg_7205		-
chr13	41407947	41407974	PARCLIP_PUM2.train.neg_1731		-
chr10	29979088	29979127	PARCLIP_PUM2.train.neg_496		-
chrY	21214179	21214202	PARCLIP_PUM2.train.neg_8833		-
chr17	27235555	27235598	PARCLIP_PUM2.train.neg_3264		-
chr14	81646760	81646783	PARCLIP_PUM2.train.neg_2157		-
chr8	21832939	21832966	PARCLIP_PUM2.train.neg_7527		+
chr3	128458428	128458460	PARCLIP_PUM2.train.neg_5845		+
chr10	97535985	97536019	PARCLIP_PUM2.train.neg_597		-
chr12	98907859	98907892	PARCLIP_PUM2.train.neg_1396		-
chr15	41633909	41633933	PARCLIP_PUM2.train.neg_2227		+
chr21	27112924	27112947	PARCLIP_PUM2.train.neg_4956		+
chr15	78449437	78449459	PARCLIP_PUM2.train.neg_2341		+
chr2	70935587	70935620	PARCLIP_PUM2.train.neg_4405		-
chr6	90576162	90576192	PARCLIP_PUM2.train.neg_6810		+
chr8	1724921	1724953	PARCLIP_PUM2.train.neg_7496		+
chr7	44790207	44790243	PARCLIP_PUM2.train.neg_7082		+
chr19	11486167	11486193	PARCLIP_PUM2.train.neg_3824		+
chr8	52803169	52803200	PARCLIP_PUM2.train.neg_7756		-
chr16	51181201	51181248	PARCLIP_PUM2.train.neg_2898		-
chr10	127569791	127569827	PARCLIP_PUM2.train.neg_650		-
chr17	57851623	57851676	PARCLIP_PUM2.train.neg_3162		+
chr16	58305407	58305430	PARCLIP_PUM2.train.neg_2717		+
chr17	26965787	26965819	PARCLIP_PUM2.train.neg_3258		-
chr5	179307230	179307262	PARCLIP_PUM2.train.neg_6692		-
chr3	33593008	33593040	PARCLIP_PUM2.train.neg_5938		-
chr12	104231614	104231640	PARCLIP_PUM2.train.neg_1404		-
chr19	53749796	53749820	PARCLIP_PUM2.train.neg_4195		-
chr3	65629535	65629580	PARCLIP_PUM2.train.neg_5970		-
chr7_gl000195_random	57603	57642	PARCLIP_PUM2.train.neg_7404		-
chr5	134081571	134081604	PARCLIP_PUM2.train.neg_6484		+
chr21	45501720	45501774	PARCLIP_PUM2.train.neg_5092		+
chr18	29204102	29204140	PARCLIP_PUM2.train.neg_3717		-
chr20	20350062	20350096	PARCLIP_PUM2.train.neg_4535		+
chr11	105880057	105880086	PARCLIP_PUM2.train.neg_1030		-
chr5	148909577	148909614	PARCLIP_PUM2.train.neg_6679		-
chr1	90327851	90327923	PARCLIP_PUM2.train.neg_85		+
chr18	61088433	61088487	PARCLIP_PUM2.train.neg_3795		-
chr13	46547448	46547497	PARCLIP_PUM2.train.neg_1744		-
chr18	3255978	3256012	PARCLIP_PUM2.train.neg_3415		+
chr18	46338825	46338858	PARCLIP_PUM2.train.neg_3575		+
chr18	55282052	55282076	PARCLIP_PUM2.train.neg_3777		-
chr18	51817567	51817590	PARCLIP_PUM2.train.neg_3583		+
chr4	111546238	111546266	PARCLIP_PUM2.train.neg_6326		-
chr17	57446301	57446327	PARCLIP_PUM2.train.neg_3158		+
chrX	118372613	118372637	PARCLIP_PUM2.train.neg_8462		+
chr20	31425455	31425478	PARCLIP_PUM2.train.neg_4576		+
chrM	6085	6130	PARCLIP_PUM2.train.neg_8294		+
chr15	64880956	64881007	PARCLIP_PUM2.train.neg_2295		+
chr2	55915945	55915970	PARCLIP_PUM2.train.neg_4388		-
chr9	91077088	91077121	PARCLIP_PUM2.train.neg_7941		+
chr2	100001807	100001839	PARCLIP_PUM2.train.neg_4288		+
chr11	65272478	65272520	PARCLIP_PUM2.train.neg_762		+
chr18	21037043	21037075	PARCLIP_PUM2.train.neg_3491		+
chr11	9322038	9322070	PARCLIP_PUM2.train.neg_899		-
chr8	87488629	87488655	PARCLIP_PUM2.train.neg_7802		-
chr18	20420698	20420725	PARCLIP_PUM2.train.neg_3675		-
chr13	107157236	107157266	PARCLIP_PUM2.train.neg_1806		-
chr20	49349709	49349741	PARCLIP_PUM2.train.neg_4657		+
chr15	49555290	49555317	PARCLIP_PUM2.train.neg_2268		+
chr16	2303658	2303705	PARCLIP_PUM2.train.neg_2806		-
chr14	27032257	27032289	PARCLIP_PUM2.train.neg_2046		-
chr5	72121840	72121881	PARCLIP_PUM2.train.neg_6430		+
chr2	114700027	114700065	PARCLIP_PUM2.train.neg_4302		+
chr13	30400783	30400807	PARCLIP_PUM2.train.neg_1684		-
chr12	2912806	2912864	PARCLIP_PUM2.train.neg_1072		+
chr14	94246381	94246418	PARCLIP_PUM2.train.neg_2172		-
chr16	75611039	75611064	PARCLIP_PUM2.train.neg_2771		+
chr17	57312672	57312729	PARCLIP_PUM2.train.neg_3154		+
chr2	223744336	223744356	PARCLIP_PUM2.train.neg_4329		+
chr15	40750966	40751018	PARCLIP_PUM2.train.neg_2212		+
chr2	30852702	30852749	PARCLIP_PUM2.train.neg_4229		+
chr22	24950628	24950663	PARCLIP_PUM2.train.neg_5565		-
chr7	50771905	50771926	PARCLIP_PUM2.train.neg_7252		-
chr19	41797771	41797812	PARCLIP_PUM2.train.neg_3924		+
chr22	36197347	36197373	PARCLIP_PUM2.train.neg_5638		-
chr18	13731117	13731147	PARCLIP_PUM2.train.neg_3473		+
chr8	17922383	17922410	PARCLIP_PUM2.train.neg_7705		-
chr21	33046997	33047045	PARCLIP_PUM2.train.neg_5207		-
chr10	65674189	65674234	PARCLIP_PUM2.train.neg_358		+
chr16	75604320	75604347	PARCLIP_PUM2.train.neg_2768		+
chr10	63206202	63206236	PARCLIP_PUM2.train.neg_543		-
chr13	111951509	111951537	PARCLIP_PUM2.train.neg_1631		+
chr19	54254489	54254513	PARCLIP_PUM2.train.neg_3972		+
chrM	7365	7391	PARCLIP_PUM2.train.neg_8305		+
chr12	59287002	59287035	PARCLIP_PUM2.train.neg_1362		-
chr21	41004398	41004444	PARCLIP_PUM2.train.neg_5038		+
chr21	40548427	40548453	PARCLIP_PUM2.train.neg_5282		-
chr10	91381116	91381161	PARCLIP_PUM2.train.neg_583		-
chr21	15749358	15749393	PARCLIP_PUM2.train.neg_5129		-
chr17	73476158	73476191	PARCLIP_PUM2.train.neg_3187		+
chr2	39515956	39515989	PARCLIP_PUM2.train.neg_4365		-
chr4	123085070	123085125	PARCLIP_PUM2.train.neg_6155		+
chr10	98588464	98588519	PARCLIP_PUM2.train.neg_601		-
chr7_gl000195_random	70699	70731	PARCLIP_PUM2.train.neg_7471		-
chrX	71484879	71484903	PARCLIP_PUM2.train.neg_8585		-
chr3	14481097	14481124	PARCLIP_PUM2.train.neg_5763		+
chr18	3248335	3248357	PARCLIP_PUM2.train.neg_3412		+
chr11	120202130	120202155	PARCLIP_PUM2.train.neg_847		+
chrX	103354027	103354080	PARCLIP_PUM2.train.neg_8609		-
chr6	42850772	42850796	PARCLIP_PUM2.train.neg_6759		+
chr1	161141184	161141219	PARCLIP_PUM2.train.neg_256		-
chr9	91669695	91669716	PARCLIP_PUM2.train.neg_8175		-
chr6	21597337	21597364	PARCLIP_PUM2.train.neg_6725		+
chrY	21153666	21153713	PARCLIP_PUM2.train.neg_8769		-
chr19	32859587	32859615	PARCLIP_PUM2.train.neg_3873		+
chr2	24293077	24293106	PARCLIP_PUM2.train.neg_4350		-
chr22	19765146	19765185	PARCLIP_PUM2.train.neg_5341		+
chr5	34919061	34919093	PARCLIP_PUM2.train.neg_6544		-
chr5	60736361	60736381	PARCLIP_PUM2.train.neg_6418		+
chr4	122871882	122871919	PARCLIP_PUM2.train.neg_6346		-
chr21	34885284	34885327	PARCLIP_PUM2.train.neg_5249		-
chr20	30736779	30736802	PARCLIP_PUM2.train.neg_4559		+
chr6	118993947	118993971	PARCLIP_PUM2.train.neg_6971		-
chr9	130994988	130995014	PARCLIP_PUM2.train.neg_8038		+
chr9	82279104	82279136	PARCLIP_PUM2.train.neg_7939		+
chr21	40550046	40550072	PARCLIP_PUM2.train.neg_5284		-
chr3	44386726	44386770	PARCLIP_PUM2.train.neg_5789		+
chr17	78119076	78119101	PARCLIP_PUM2.train.neg_3391		-
chr14	21992490	21992522	PARCLIP_PUM2.train.neg_2034		-
chrX	56590289	56590321	PARCLIP_PUM2.train.neg_8391		+
chr1	241670179	241670217	PARCLIP_PUM2.train.neg_279		-
chr14	22919706	22919764	PARCLIP_PUM2.train.neg_2038		-
chr17	14241522	14241559	PARCLIP_PUM2.train.neg_3006		+
chr15	78581739	78581773	PARCLIP_PUM2.train.neg_2538		-
chr15	40891300	40891333	PARCLIP_PUM2.train.neg_2217		+
chr21	27419246	27419278	PARCLIP_PUM2.train.neg_5177		-
chr22	32126003	32126035	PARCLIP_PUM2.train.neg_5626		-
chr15	43320345	43320377	PARCLIP_PUM2.train.neg_2436		-
chr9	34091043	34091077	PARCLIP_PUM2.train.neg_8121		-
chr6	11556321	11556353	PARCLIP_PUM2.train.neg_6706		+
chr22	33201435	33201465	PARCLIP_PUM2.train.neg_5424		+
chr7	123322155	123322179	PARCLIP_PUM2.train.neg_7309		-
chr12	71844680	71844707	PARCLIP_PUM2.train.neg_1193		+
chr11	108087881	108087920	PARCLIP_PUM2.train.neg_1035		-
chr11	9174667	9174691	PARCLIP_PUM2.train.neg_892		-
chr5	10719742	10719768	PARCLIP_PUM2.train.neg_6527		-
chrY	21150884	21150917	PARCLIP_PUM2.train.neg_8767		-
chr3	101487520	101487543	PARCLIP_PUM2.train.neg_5824		+
chr16	2505971	2505998	PARCLIP_PUM2.train.neg_2590		+
chr21	38874530	38874566	PARCLIP_PUM2.train.neg_5031		+
chr7	27825515	27825542	PARCLIP_PUM2.train.neg_7054		+
chr18	28580297	28580328	PARCLIP_PUM2.train.neg_3711		-
chr11	118458954	118458995	PARCLIP_PUM2.train.neg_839		+
chr10	90062719	90062769	PARCLIP_PUM2.train.neg_578		-
chr21	46289266	46289291	PARCLIP_PUM2.train.neg_5307		-
chr8	8941636	8941668	PARCLIP_PUM2.train.neg_7501		+
chrY	21056942	21056966	PARCLIP_PUM2.train.neg_8693		-
chr8	17415590	17415617	PARCLIP_PUM2.train.neg_7510		+
chr14	23782161	23782191	PARCLIP_PUM2.train.neg_1840		+
chr13	41905081	41905153	PARCLIP_PUM2.train.neg_1514		+
chr10	117304024	117304056	PARCLIP_PUM2.train.neg_440		+
chr19	53977127	53977189	PARCLIP_PUM2.train.neg_3965		+
chr4	38681973	38682020	PARCLIP_PUM2.train.neg_6087		+
chr14	81685590	81685622	PARCLIP_PUM2.train.neg_2159		-
chr18	29427590	29427649	PARCLIP_PUM2.train.neg_3721		-
chr7_gl000195_random	47185	47233	PARCLIP_PUM2.train.neg_7353		-
chr14	21932070	21932103	PARCLIP_PUM2.train.neg_2029		-
chrX	40462027	40462072	PARCLIP_PUM2.train.neg_8370		+
chr14	57719948	57719993	PARCLIP_PUM2.train.neg_2116		-
chr20	58511079	58511111	PARCLIP_PUM2.train.neg_4675		+
chr22	47102670	47102720	PARCLIP_PUM2.train.neg_5716		-
chr8	11666213	11666237	PARCLIP_PUM2.train.neg_7505		+
chr15	76203075	76203118	PARCLIP_PUM2.train.neg_2336		+
chr3	181540743	181540784	PARCLIP_PUM2.train.neg_6035		-
chr15	44113793	44113813	PARCLIP_PUM2.train.neg_2438		-
chr9	36366886	36366919	PARCLIP_PUM2.train.neg_8129		-
chr18	45437802	45437838	PARCLIP_PUM2.train.neg_3745		-
chr4	83970706	83970736	PARCLIP_PUM2.train.neg_6122		+
chr13	110916759	110916789	PARCLIP_PUM2.train.neg_1811		-
chr12	76783994	76784050	PARCLIP_PUM2.train.neg_1376		-
chr19	3960277	3960312	PARCLIP_PUM2.train.neg_4012		-
chr21	34930751	34930771	PARCLIP_PUM2.train.neg_5016		+
chr4	103745290	103745325	PARCLIP_PUM2.train.neg_6310		-
chr14	90782463	90782506	PARCLIP_PUM2.train.neg_2160		-
chr11	65273202	65273242	PARCLIP_PUM2.train.neg_763		+
chr10	34672470	34672507	PARCLIP_PUM2.train.neg_516		-
chr16	11352790	11352845	PARCLIP_PUM2.train.neg_2608		+
chr8	367968	367991	PARCLIP_PUM2.train.neg_7491		+
chr16	69400338	69400363	PARCLIP_PUM2.train.neg_2932		-
chr15	42315290	42315319	PARCLIP_PUM2.train.neg_2426		-
chr20	2449567	2449594	PARCLIP_PUM2.train.neg_4728		-
chr4	4303325	4303361	PARCLIP_PUM2.train.neg_6064		+
chr20	21144950	21144979	PARCLIP_PUM2.train.neg_4538		+
chr6	127834250	127834295	PARCLIP_PUM2.train.neg_6981		-
chr11	33322078	33322145	PARCLIP_PUM2.train.neg_719		+
chr2	38536695	38536720	PARCLIP_PUM2.train.neg_4362		-
chr7	98958307	98958338	PARCLIP_PUM2.train.neg_7124		+
chr6	97687667	97687701	PARCLIP_PUM2.train.neg_6952		-
chr5	79990144	79990166	PARCLIP_PUM2.train.neg_6446		+
chr7_gl000195_random	45685	45713	PARCLIP_PUM2.train.neg_7343		-
chr21	34700168	34700193	PARCLIP_PUM2.train.neg_4995		+
chr9	98670280	98670303	PARCLIP_PUM2.train.neg_7957		+
chr13	111910692	111910719	PARCLIP_PUM2.train.neg_1629		+
chr14	31351592	31351614	PARCLIP_PUM2.train.neg_1849		+
chr12	25379898	25379924	PARCLIP_PUM2.train.neg_1306		-
chr3	131105853	131105885	PARCLIP_PUM2.train.neg_5848		+
chr19	57937054	57937086	PARCLIP_PUM2.train.neg_3987		+
chr20	39844141	39844177	PARCLIP_PUM2.train.neg_4812		-
chr22	18251955	18251980	PARCLIP_PUM2.train.neg_5541		-
chr10	74096689	74096729	PARCLIP_PUM2.train.neg_550		-
chr21	34811991	34812058	PARCLIP_PUM2.train.neg_5240		-
chr16	72113087	72113115	PARCLIP_PUM2.train.neg_2937		-
chr22	47066923	47066950	PARCLIP_PUM2.train.neg_5530		+
chr5	36874990	36875033	PARCLIP_PUM2.train.neg_6556		-
chr16	23686583	23686638	PARCLIP_PUM2.train.neg_2645		+
chr13	40352764	40352792	PARCLIP_PUM2.train.neg_1512		+
chr20	30389429	30389452	PARCLIP_PUM2.train.neg_4556		+
chr7	5963759	5963791	PARCLIP_PUM2.train.neg_7027		+
chr4	121964439	121964465	PARCLIP_PUM2.train.neg_6343		-
chr6	74326033	74326067	PARCLIP_PUM2.train.neg_6921		-
chr16	81073958	81074001	PARCLIP_PUM2.train.neg_2783		+
chrX	118375903	118375937	PARCLIP_PUM2.train.neg_8463		+
chr10	60119599	60119625	PARCLIP_PUM2.train.neg_345		+
chr21	45481423	45481465	PARCLIP_PUM2.train.neg_5090		+
chr22	47075103	47075128	PARCLIP_PUM2.train.neg_5531		+
chr14	104382475	104382509	PARCLIP_PUM2.train.neg_2184		-
chr8	95754476	95754504	PARCLIP_PUM2.train.neg_7645		+
chr20	47761741	47761773	PARCLIP_PUM2.train.neg_4835		-
chr19	13437689	13437712	PARCLIP_PUM2.train.neg_4056		-
chr13	46575742	46575770	PARCLIP_PUM2.train.neg_1745		-
chr5	162905405	162905431	PARCLIP_PUM2.train.neg_6508		+
chr11	59575702	59575727	PARCLIP_PUM2.train.neg_968		-
chr6	83789816	83789839	PARCLIP_PUM2.train.neg_6796		+
chr21	26936353	26936405	PARCLIP_PUM2.train.neg_4948		+
chr4	2061494	2061540	PARCLIP_PUM2.train.neg_6054		+
chr6	137524133	137524153	PARCLIP_PUM2.train.neg_6997		-
chr16	67120766	67120818	PARCLIP_PUM2.train.neg_2721		+
chr13	24007117	24007142	PARCLIP_PUM2.train.neg_1656		-
chr11	59359402	59359423	PARCLIP_PUM2.train.neg_966		-
chr19	42745745	42745781	PARCLIP_PUM2.train.neg_4144		-
chr14	77648837	77648872	PARCLIP_PUM2.train.neg_1959		+
chr13	28133201	28133233	PARCLIP_PUM2.train.neg_1674		-
chr19	58825729	58825761	PARCLIP_PUM2.train.neg_3999		+
chr17	7141552	7141587	PARCLIP_PUM2.train.neg_3234		-
chr21	27143434	27143478	PARCLIP_PUM2.train.neg_4959		+
chr16	31196678	31196711	PARCLIP_PUM2.train.neg_2664		+
chr17	73925221	73925288	PARCLIP_PUM2.train.neg_3379		-
chr21	34092942	34092975	PARCLIP_PUM2.train.neg_5228		-
chr6	132271204	132271227	PARCLIP_PUM2.train.neg_6986		-
chr1	112415228	112415258	PARCLIP_PUM2.train.neg_232		-
chr16	77775408	77775456	PARCLIP_PUM2.train.neg_2776		+
chr1	150240542	150240567	PARCLIP_PUM2.train.neg_250		-
chr16	10649795	10649819	PARCLIP_PUM2.train.neg_2818		-
chr16	50062904	50062954	PARCLIP_PUM2.train.neg_2668		+
chr20	35231574	35231610	PARCLIP_PUM2.train.neg_4585		+
chr21	45109074	45109116	PARCLIP_PUM2.train.neg_5063		+
chr20	8651227	8651256	PARCLIP_PUM2.train.neg_4507		+
chr17	29513060	29513084	PARCLIP_PUM2.train.neg_3063		+
chr1	40960723	40960766	PARCLIP_PUM2.train.neg_48		+
chr12	72086328	72086359	PARCLIP_PUM2.train.neg_1194		+
chr7	15285791	15285821	PARCLIP_PUM2.train.neg_7192		-
chr10	121343811	121343838	PARCLIP_PUM2.train.neg_633		-
chr17	20130354	20130386	PARCLIP_PUM2.train.neg_3029		+
chrX	118605004	118605028	PARCLIP_PUM2.train.neg_8466		+
chr18	28588548	28588588	PARCLIP_PUM2.train.neg_3713		-
chrX	138199865	138199897	PARCLIP_PUM2.train.neg_8663		-
chr12	132213514	132213540	PARCLIP_PUM2.train.neg_1262		+
chr8	27156604	27156645	PARCLIP_PUM2.train.neg_7721		-
chr16	54957611	54957643	PARCLIP_PUM2.train.neg_2903		-
chr9	94184904	94184936	PARCLIP_PUM2.train.neg_8182		-
chrX	102509469	102509492	PARCLIP_PUM2.train.neg_8606		-
chr17	36974495	36974534	PARCLIP_PUM2.train.neg_3293		-
chr20	55789796	55789822	PARCLIP_PUM2.train.neg_4878		-
chr11	86523200	86523235	PARCLIP_PUM2.train.neg_792		+
chr4	30865516	30865538	PARCLIP_PUM2.train.neg_6083		+
chr21	45111968	45111994	PARCLIP_PUM2.train.neg_5067		+
chr11	58379209	58379237	PARCLIP_PUM2.train.neg_741		+
chr7_gl000195_random	46633	46664	PARCLIP_PUM2.train.neg_7349		-
chr18	19377090	19377118	PARCLIP_PUM2.train.neg_3481		+
chr14	75529852	75529885	PARCLIP_PUM2.train.neg_2146		-
chr4	53732556	53732593	PARCLIP_PUM2.train.neg_6101		+
chrY	21168905	21168980	PARCLIP_PUM2.train.neg_8789		-
chr21	33032742	33032766	PARCLIP_PUM2.train.neg_4979		+
chr10	78843482	78843508	PARCLIP_PUM2.train.neg_567		-
chr18	47011990	47012022	PARCLIP_PUM2.train.neg_3751		-
chr6	8023681	8023723	PARCLIP_PUM2.train.neg_6872		-
chr6	165787054	165787098	PARCLIP_PUM2.train.neg_7011		-
chr8	26351015	26351047	PARCLIP_PUM2.train.neg_7535		+
chr8	22231453	22231474	PARCLIP_PUM2.train.neg_7529		+
chr10	31775129	31775156	PARCLIP_PUM2.train.neg_323		+
chr4	104086454	104086479	PARCLIP_PUM2.train.neg_6315		-
chrX	8095053	8095096	PARCLIP_PUM2.train.neg_8323		+
chr3	124083257	124083282	PARCLIP_PUM2.train.neg_5840		+
chr3	134250736	134250759	PARCLIP_PUM2.train.neg_5852		+
chr8	74228242	74228276	PARCLIP_PUM2.train.neg_7619		+
chr22	46723252	46723279	PARCLIP_PUM2.train.neg_5522		+
chr18	2613077	2613116	PARCLIP_PUM2.train.neg_3407		+
chr1	101348761	101348789	PARCLIP_PUM2.train.neg_222		-
chr4	74904188	74904220	PARCLIP_PUM2.train.neg_6260		-
chr17	49066955	49066974	PARCLIP_PUM2.train.neg_3347		-
chr14	27047372	27047404	PARCLIP_PUM2.train.neg_2048		-
chr9	84268567	84268593	PARCLIP_PUM2.train.neg_8157		-
chr19	46387273	46387319	PARCLIP_PUM2.train.neg_4163		-
chr5	31544167	31544191	PARCLIP_PUM2.train.neg_6390		+
chr11	117016497	117016529	PARCLIP_PUM2.train.neg_833		+
chr20	55786993	55787033	PARCLIP_PUM2.train.neg_4877		-
chr12	102219784	102219823	PARCLIP_PUM2.train.neg_1401		-
chr16	78247068	78247109	PARCLIP_PUM2.train.neg_2777		+
chr10	1088400	1088427	PARCLIP_PUM2.train.neg_460		-
chr18	47009319	47009374	PARCLIP_PUM2.train.neg_3748		-
chr12	2989861	2989893	PARCLIP_PUM2.train.neg_1073		+
chr21	34717893	34717957	PARCLIP_PUM2.train.neg_4999		+
chr13	51930693	51930716	PARCLIP_PUM2.train.neg_1759		-
chr14	31430106	31430141	PARCLIP_PUM2.train.neg_2049		-
chr15	44839046	44839074	PARCLIP_PUM2.train.neg_2243		+
chr4	99981983	99982022	PARCLIP_PUM2.train.neg_6133		+
chr9	37089177	37089221	PARCLIP_PUM2.train.neg_7920		+
chr9	85645118	85645148	PARCLIP_PUM2.train.neg_8158		-
chr3	107779968	107779997	PARCLIP_PUM2.train.neg_5993		-
chr2	74372616	74372640	PARCLIP_PUM2.train.neg_4416		-
chr13	36045262	36045303	PARCLIP_PUM2.train.neg_1495		+
chr9	117056766	117056800	PARCLIP_PUM2.train.neg_8005		+
chr6	125302126	125302160	PARCLIP_PUM2.train.neg_6840		+
chr2	85229200	85229235	PARCLIP_PUM2.train.neg_4276		+
chr20	33567533	33567562	PARCLIP_PUM2.train.neg_4580		+
chr21	35029821	35029861	PARCLIP_PUM2.train.neg_5259		-
chr21	28214411	28214453	PARCLIP_PUM2.train.neg_5188		-
chr21	34054188	34054211	PARCLIP_PUM2.train.neg_5226		-
chr6	44412026	44412058	PARCLIP_PUM2.train.neg_6769		+
chr10	94007044	94007078	PARCLIP_PUM2.train.neg_592		-
chr16	15785257	15785288	PARCLIP_PUM2.train.neg_2623		+
chr6	114267702	114267745	PARCLIP_PUM2.train.neg_6968		-
chr10	126676661	126676697	PARCLIP_PUM2.train.neg_458		+
chr2	73997684	73997724	PARCLIP_PUM2.train.neg_4414		-
chr10	70774443	70774465	PARCLIP_PUM2.train.neg_372		+
chr12	4629104	4629131	PARCLIP_PUM2.train.neg_1278		-
chr14	55417536	55417560	PARCLIP_PUM2.train.neg_2105		-
chr8	41450672	41450707	PARCLIP_PUM2.train.neg_7576		+
chr15	55478086	55478108	PARCLIP_PUM2.train.neg_2462		-
chr18	20503051	20503071	PARCLIP_PUM2.train.neg_3488		+
chr20	17940769	17940810	PARCLIP_PUM2.train.neg_4766		-
chr21	42636745	42636782	PARCLIP_PUM2.train.neg_5053		+
chr8	17047307	17047330	PARCLIP_PUM2.train.neg_7507		+
chr5	131724459	131724480	PARCLIP_PUM2.train.neg_6478		+
chr22	31843230	31843271	PARCLIP_PUM2.train.neg_5618		-
chr16	50070508	50070532	PARCLIP_PUM2.train.neg_2669		+
chr14	50360907	50360936	PARCLIP_PUM2.train.neg_1882		+
chr5	130628999	130629032	PARCLIP_PUM2.train.neg_6475		+
chr17	41362430	41362461	PARCLIP_PUM2.train.neg_3107		+
chrX	73062802	73062836	PARCLIP_PUM2.train.neg_8589		-
chr21	19190753	19190775	PARCLIP_PUM2.train.neg_5159		-
chr8	94752903	94752930	PARCLIP_PUM2.train.neg_7809		-
chr4	38682397	38682437	PARCLIP_PUM2.train.neg_6088		+
chr6	97341850	97341875	PARCLIP_PUM2.train.neg_6950		-
chr3	150176356	150176390	PARCLIP_PUM2.train.neg_5869		+
chr21	47652118	47652144	PARCLIP_PUM2.train.neg_5101		+
chr11	31813854	31813892	PARCLIP_PUM2.train.neg_942		-
chr19	9672464	9672488	PARCLIP_PUM2.train.neg_4024		-
chr8	81672578	81672619	PARCLIP_PUM2.train.neg_7792		-
chr14	21540605	21540632	PARCLIP_PUM2.train.neg_1829		+
chr15	76208712	76208733	PARCLIP_PUM2.train.neg_2337		+
chr15	52073733	52073758	PARCLIP_PUM2.train.neg_2273		+
chr15	69737208	69737235	PARCLIP_PUM2.train.neg_2322		+
chr7	93113873	93113899	PARCLIP_PUM2.train.neg_7272		-
chr11	112115866	112115907	PARCLIP_PUM2.train.neg_828		+
chr6	44386684	44386708	PARCLIP_PUM2.train.neg_6767		+
chr15	65779154	65779181	PARCLIP_PUM2.train.neg_2500		-
chr1	230309749	230309769	PARCLIP_PUM2.train.neg_139		+
chr4	120218331	120218373	PARCLIP_PUM2.train.neg_6341		-
chr18	12983616	12983653	PARCLIP_PUM2.train.neg_3468		+
chr14	23315381	23315413	PARCLIP_PUM2.train.neg_1837		+
chr13	114131676	114131708	PARCLIP_PUM2.train.neg_1824		-
chr19	37979235	37979279	PARCLIP_PUM2.train.neg_3912		+
chr9	100678164	100678190	PARCLIP_PUM2.train.neg_8191		-
chr18	29106775	29106800	PARCLIP_PUM2.train.neg_3515		+
chr15	65760226	65760264	PARCLIP_PUM2.train.neg_2499		-
chr9	127624646	127624669	PARCLIP_PUM2.train.neg_8025		+
chr20	62575231	62575263	PARCLIP_PUM2.train.neg_4912		-
chr19	50104979	50105013	PARCLIP_PUM2.train.neg_3953		+
chr12	4626265	4626298	PARCLIP_PUM2.train.neg_1277		-
chr11	105889009	105889042	PARCLIP_PUM2.train.neg_1031		-
chr20	514785	514810	PARCLIP_PUM2.train.neg_4721		-
chr11	3777534	3777572	PARCLIP_PUM2.train.neg_883		-
chr1	101356553	101356577	PARCLIP_PUM2.train.neg_223		-
chr14	99966552	99966586	PARCLIP_PUM2.train.neg_1986		+
chr16	87866396	87866435	PARCLIP_PUM2.train.neg_2976		-
chr20	43135836	43135876	PARCLIP_PUM2.train.neg_4822		-
chr12	4621602	4621634	PARCLIP_PUM2.train.neg_1276		-
chr19	44066480	44066514	PARCLIP_PUM2.train.neg_4146		-
chrX	105859005	105859035	PARCLIP_PUM2.train.neg_8447		+
chr1	63039591	63039631	PARCLIP_PUM2.train.neg_201		-
chrY	21141241	21141268	PARCLIP_PUM2.train.neg_8757		-
chr20	49360037	49360080	PARCLIP_PUM2.train.neg_4660		+
chr9	111812501	111812523	PARCLIP_PUM2.train.neg_8201		-
chr16	50782979	50782998	PARCLIP_PUM2.train.neg_2683		+
chr7	102980970	102981003	PARCLIP_PUM2.train.neg_7296		-
chr19	19019980	19020015	PARCLIP_PUM2.train.neg_4072		-
chr8	101295886	101295911	PARCLIP_PUM2.train.neg_7823		-
chr6	160166285	160166314	PARCLIP_PUM2.train.neg_6861		+
chr10	11280309	11280334	PARCLIP_PUM2.train.neg_294		+
chr15	50649761	50649807	PARCLIP_PUM2.train.neg_2272		+
chr19	44516294	44516326	PARCLIP_PUM2.train.neg_3933		+
chr1	39788661	39788685	PARCLIP_PUM2.train.neg_46		+
chrX	135925624	135925656	PARCLIP_PUM2.train.neg_8659		-
chr22	50249744	50249774	PARCLIP_PUM2.train.neg_5532		+
chr4	47456880	47456924	PARCLIP_PUM2.train.neg_6242		-
chrX	73222001	73222033	PARCLIP_PUM2.train.neg_8416		+
chr7	112161433	112161459	PARCLIP_PUM2.train.neg_7155		+
chr14	80985362	80985397	PARCLIP_PUM2.train.neg_2153		-
chr14	58670500	58670521	PARCLIP_PUM2.train.neg_1910		+
chr4	169810021	169810056	PARCLIP_PUM2.train.neg_6184		+
chr19	3392004	3392040	PARCLIP_PUM2.train.neg_3807		+
chr4	4238786	4238807	PARCLIP_PUM2.train.neg_6205		-
chr21	18900525	18900594	PARCLIP_PUM2.train.neg_4937		+
chr22	18570335	18570373	PARCLIP_PUM2.train.neg_5333		+
chr15	83710734	83710761	PARCLIP_PUM2.train.neg_2548		-
chr13	80912782	80912809	PARCLIP_PUM2.train.neg_1788		-
chr3	101539189	101539248	PARCLIP_PUM2.train.neg_5825		+
chr14	21873106	21873138	PARCLIP_PUM2.train.neg_2026		-
chr17	21193414	21193452	PARCLIP_PUM2.train.neg_3031		+
chr17	43149944	43149970	PARCLIP_PUM2.train.neg_3109		+
chr15	79159871	79159929	PARCLIP_PUM2.train.neg_2346		+
chr14	39648071	39648114	PARCLIP_PUM2.train.neg_1871		+
chrX	102471790	102471815	PARCLIP_PUM2.train.neg_8431		+
chrX	16858965	16858998	PARCLIP_PUM2.train.neg_8515		-
chr13	27205937	27205977	PARCLIP_PUM2.train.neg_1472		+
chr9	109667838	109667866	PARCLIP_PUM2.train.neg_7981		+
chr2	71417524	71417556	PARCLIP_PUM2.train.neg_4408		-
chr17	38782229	38782253	PARCLIP_PUM2.train.neg_3298		-
chr1	213043405	213043427	PARCLIP_PUM2.train.neg_132		+
chr16	81047045	81047070	PARCLIP_PUM2.train.neg_2780		+
chr12	133291877	133291900	PARCLIP_PUM2.train.neg_1447		-
chr16	18799952	18799991	PARCLIP_PUM2.train.neg_2833		-
chr19	42743788	42743820	PARCLIP_PUM2.train.neg_4142		-
chrX	10250411	10250433	PARCLIP_PUM2.train.neg_8324		+
chr10	124895882	124895905	PARCLIP_PUM2.train.neg_448		+
chr5	74041055	74041093	PARCLIP_PUM2.train.neg_6610		-
chr18	20844635	20844701	PARCLIP_PUM2.train.neg_3679		-
chr9	86589756	86589778	PARCLIP_PUM2.train.neg_8167		-
chr19	2010153	2010181	PARCLIP_PUM2.train.neg_4005		-
chr19	44076668	44076693	PARCLIP_PUM2.train.neg_4147		-
chr10	33539816	33539850	PARCLIP_PUM2.train.neg_513		-
chr20	62677509	62677543	PARCLIP_PUM2.train.neg_4920		-
chr7	141355704	141355730	PARCLIP_PUM2.train.neg_7330		-
chr12	124694558	124694582	PARCLIP_PUM2.train.neg_1259		+
chr17	7310565	7310593	PARCLIP_PUM2.train.neg_2990		+
chr22	21231659	21231707	PARCLIP_PUM2.train.neg_5354		+
chrX	134185238	134185269	PARCLIP_PUM2.train.neg_8651		-
chr11	115118130	115118176	PARCLIP_PUM2.train.neg_1042		-
chr5	43465521	43465546	PARCLIP_PUM2.train.neg_6573		-
chr22	40779711	40779740	PARCLIP_PUM2.train.neg_5478		+
chrY	21034885	21034907	PARCLIP_PUM2.train.neg_8670		-
chr7	99516344	99516367	PARCLIP_PUM2.train.neg_7288		-
chr21	34143417	34143452	PARCLIP_PUM2.train.neg_5239		-
chrX	48937507	48937539	PARCLIP_PUM2.train.neg_8556		-
chrX	54061427	54061478	PARCLIP_PUM2.train.neg_8575		-
chr14	71129205	71129244	PARCLIP_PUM2.train.neg_1944		+
chr5	92262776	92262798	PARCLIP_PUM2.train.neg_6634		-
chr20	47670406	47670436	PARCLIP_PUM2.train.neg_4641		+
chr5	89700015	89700048	PARCLIP_PUM2.train.neg_6630		-
chr16	53777601	53777634	PARCLIP_PUM2.train.neg_2691		+
chr10	15621219	15621243	PARCLIP_PUM2.train.neg_474		-
chr7	112101330	112101368	PARCLIP_PUM2.train.neg_7152		+
chr18	19415052	19415076	PARCLIP_PUM2.train.neg_3482		+
chr13	78274230	78274263	PARCLIP_PUM2.train.neg_1589		+
chr4	125591390	125591415	PARCLIP_PUM2.train.neg_6350		-
chr19	37208743	37208764	PARCLIP_PUM2.train.neg_3899		+
chr22	29521950	29521980	PARCLIP_PUM2.train.neg_5400		+
chr14	55531097	55531128	PARCLIP_PUM2.train.neg_1899		+
chr18	39616434	39616460	PARCLIP_PUM2.train.neg_3557		+
chr20	17967430	17967462	PARCLIP_PUM2.train.neg_4526		+
chr22	50723010	50723032	PARCLIP_PUM2.train.neg_5734		-
chr17	7142295	7142370	PARCLIP_PUM2.train.neg_3236		-
chr1	70898430	70898456	PARCLIP_PUM2.train.neg_70		+
chr12	13360105	13360131	PARCLIP_PUM2.train.neg_1101		+
chr7_gl000195_random	47487	47531	PARCLIP_PUM2.train.neg_7355		-
chr17	30771902	30771933	PARCLIP_PUM2.train.neg_3071		+
chrY	21047741	21047770	PARCLIP_PUM2.train.neg_8684		-
chr9	33025047	33025084	PARCLIP_PUM2.train.neg_8115		-
chr9	86586487	86586517	PARCLIP_PUM2.train.neg_8166		-
chr7	89097944	89097972	PARCLIP_PUM2.train.neg_7110		+
chr11	32860473	32860505	PARCLIP_PUM2.train.neg_707		+
chr19	36104244	36104266	PARCLIP_PUM2.train.neg_3891		+
chr20	13753943	13753999	PARCLIP_PUM2.train.neg_4753		-
chr13	60376246	60376278	PARCLIP_PUM2.train.neg_1762		-
chr11	27486446	27486491	PARCLIP_PUM2.train.neg_933		-
chr16	2485664	2485694	PARCLIP_PUM2.train.neg_2586		+
chr14	69870589	69870639	PARCLIP_PUM2.train.neg_1931		+
chr17	1620191	1620225	PARCLIP_PUM2.train.neg_3213		-
chr16	23682493	23682519	PARCLIP_PUM2.train.neg_2641		+
chr5	74850123	74850155	PARCLIP_PUM2.train.neg_6434		+
chr2	55891921	55891957	PARCLIP_PUM2.train.neg_4386		-
chr11	95528340	95528367	PARCLIP_PUM2.train.neg_807		+
chr18	24236783	24236835	PARCLIP_PUM2.train.neg_3697		-
chr6	56918242	56918279	PARCLIP_PUM2.train.neg_6776		+
chrX	51170646	51170666	PARCLIP_PUM2.train.neg_8390		+
chr20	4674481	4674552	PARCLIP_PUM2.train.neg_4490		+
chr5	14609344	14609395	PARCLIP_PUM2.train.neg_6383		+
chr14	104583835	104583861	PARCLIP_PUM2.train.neg_2011		+
chr16	9003046	9003085	PARCLIP_PUM2.train.neg_2815		-
chr20	39885868	39885898	PARCLIP_PUM2.train.neg_4814		-
chr9	108153965	108153987	PARCLIP_PUM2.train.neg_7971		+
chr1	28112039	28112083	PARCLIP_PUM2.train.neg_31		+
chrY	21060243	21060267	PARCLIP_PUM2.train.neg_8695		-
chrX	18670771	18670792	PARCLIP_PUM2.train.neg_8348		+
chr13	37583367	37583387	PARCLIP_PUM2.train.neg_1500		+
chr4	42143666	42143711	PARCLIP_PUM2.train.neg_6237		-
chr22	40894696	40894723	PARCLIP_PUM2.train.neg_5678		-
chr15	50597878	50597912	PARCLIP_PUM2.train.neg_2445		-
chr10	67401047	67401081	PARCLIP_PUM2.train.neg_361		+
chr14	57878155	57878177	PARCLIP_PUM2.train.neg_1906		+
chr13	113187035	113187071	PARCLIP_PUM2.train.neg_1818		-
chr17	18129276	18129308	PARCLIP_PUM2.train.neg_3019		+
chr5	49994387	49994419	PARCLIP_PUM2.train.neg_6412		+
chr10	80878042	80878072	PARCLIP_PUM2.train.neg_389		+
chr17	41245168	41245193	PARCLIP_PUM2.train.neg_3308		-
chr15	52670183	52670208	PARCLIP_PUM2.train.neg_2457		-
chr21	48055233	48055263	PARCLIP_PUM2.train.neg_5117		+
chr17	46103605	46103641	PARCLIP_PUM2.train.neg_3320		-
chr4	44714911	44714936	PARCLIP_PUM2.train.neg_6239		-
chr13	111533869	111533902	PARCLIP_PUM2.train.neg_1812		-
chr10	98694848	98694882	PARCLIP_PUM2.train.neg_419		+
chr22	24950460	24950490	PARCLIP_PUM2.train.neg_5564		-
chr14	21843529	21843567	PARCLIP_PUM2.train.neg_2024		-
chr20	57392561	57392591	PARCLIP_PUM2.train.neg_4889		-
chr14	55840137	55840158	PARCLIP_PUM2.train.neg_2108		-
chr1	176100430	176100460	PARCLIP_PUM2.train.neg_263		-
chr22	32072619	32072650	PARCLIP_PUM2.train.neg_5622		-
chr9	116153323	116153357	PARCLIP_PUM2.train.neg_8208		-
chr14	71535920	71535963	PARCLIP_PUM2.train.neg_1946		+
chr9	111845306	111845338	PARCLIP_PUM2.train.neg_8202		-
chr21	26964111	26964140	PARCLIP_PUM2.train.neg_5162		-
chr3	23859298	23859330	PARCLIP_PUM2.train.neg_5769		+
chr7_gl000195_random	55737	55762	PARCLIP_PUM2.train.neg_7391		-
chr7_gl000195_random	70230	70274	PARCLIP_PUM2.train.neg_7467		-
chr10	70750631	70750682	PARCLIP_PUM2.train.neg_371		+
chr16	61701599	61701663	PARCLIP_PUM2.train.neg_2914		-
chr15	22925987	22926025	PARCLIP_PUM2.train.neg_2191		+
chr19	52853878	52853904	PARCLIP_PUM2.train.neg_3961		+
chr12	32974145	32974178	PARCLIP_PUM2.train.neg_1313		-
chr10	95256423	95256470	PARCLIP_PUM2.train.neg_411		+
chr12	94637565	94637598	PARCLIP_PUM2.train.neg_1212		+
chr20	57556583	57556615	PARCLIP_PUM2.train.neg_4667		+
chr12	31646832	31646855	PARCLIP_PUM2.train.neg_1312		-
chr2	73811413	73811434	PARCLIP_PUM2.train.neg_4268		+
chr17	53803784	53803817	PARCLIP_PUM2.train.neg_3352		-
chr11	94865739	94865771	PARCLIP_PUM2.train.neg_806		+
chr13	47183143	47183167	PARCLIP_PUM2.train.neg_1548		+
chrY	21192266	21192294	PARCLIP_PUM2.train.neg_8811		-
chr6	72013477	72013515	PARCLIP_PUM2.train.neg_6920		-
chr19	40555885	40555911	PARCLIP_PUM2.train.neg_4137		-
chr7	64852299	64852327	PARCLIP_PUM2.train.neg_7089		+
chr16	50203317	50203341	PARCLIP_PUM2.train.neg_2677		+
chr16	50139014	50139050	PARCLIP_PUM2.train.neg_2676		+
chr12	88559861	88559906	PARCLIP_PUM2.train.neg_1207		+
chr7_gl000195_random	60707	60741	PARCLIP_PUM2.train.neg_7418		-
chr14	21967363	21967388	PARCLIP_PUM2.train.neg_2031		-
chrY	21059052	21059085	PARCLIP_PUM2.train.neg_8694		-
chr18	5243292	5243325	PARCLIP_PUM2.train.neg_3421		+
chr21	34837865	34837901	PARCLIP_PUM2.train.neg_5246		-
chr8	130903453	130903492	PARCLIP_PUM2.train.neg_7845		-
chr1	78421698	78421731	PARCLIP_PUM2.train.neg_208		-
chr9	74362246	74362273	PARCLIP_PUM2.train.neg_8140		-
chr10	35448304	35448342	PARCLIP_PUM2.train.neg_324		+
chr21	48064180	48064230	PARCLIP_PUM2.train.neg_5120		+
chr16	2482925	2482949	PARCLIP_PUM2.train.neg_2585		+
chr8	27629265	27629310	PARCLIP_PUM2.train.neg_7724		-
chr9	23812292	23812324	PARCLIP_PUM2.train.neg_8096		-
chr10	49586466	49586508	PARCLIP_PUM2.train.neg_339		+
chr20	61493028	61493053	PARCLIP_PUM2.train.neg_4906		-
chr20	42250391	42250417	PARCLIP_PUM2.train.neg_4612		+
chr21	28211220	28211243	PARCLIP_PUM2.train.neg_5186		-
chr15	40948105	40948148	PARCLIP_PUM2.train.neg_2221		+
chr4	115524262	115524293	PARCLIP_PUM2.train.neg_6150		+
chr20	501313	501359	PARCLIP_PUM2.train.neg_4720		-
chr16	29923558	29923581	PARCLIP_PUM2.train.neg_2862		-
chr18	12459284	12459312	PARCLIP_PUM2.train.neg_3667		-
chr7_gl000195_random	63114	63146	PARCLIP_PUM2.train.neg_7432		-
chr3	56691506	56691538	PARCLIP_PUM2.train.neg_5965		-
chr9	140621231	140621253	PARCLIP_PUM2.train.neg_8068		+
chr1	54245259	54245291	PARCLIP_PUM2.train.neg_193		-
chr19	13055173	13055203	PARCLIP_PUM2.train.neg_3838		+
chr16	15182665	15182724	PARCLIP_PUM2.train.neg_2828		-
chr18	8628869	8628891	PARCLIP_PUM2.train.neg_3433		+
chr10	14608307	14608335	PARCLIP_PUM2.train.neg_470		-
chr22	29902361	29902390	PARCLIP_PUM2.train.neg_5577		-
chr22	31345138	31345178	PARCLIP_PUM2.train.neg_5612		-
chr17	57411141	57411168	PARCLIP_PUM2.train.neg_3156		+
chr17	33393327	33393351	PARCLIP_PUM2.train.neg_3274		-
chr15	89913866	89913918	PARCLIP_PUM2.train.neg_2361		+
chr21	34708198	34708230	PARCLIP_PUM2.train.neg_4997		+
chr18	12680486	12680514	PARCLIP_PUM2.train.neg_3462		+
chr2	97437903	97437928	PARCLIP_PUM2.train.neg_4284		+
chr4	83719189	83719223	PARCLIP_PUM2.train.neg_6282		-
chr6	42776989	42777023	PARCLIP_PUM2.train.neg_6758		+
chr2	113409389	113409416	PARCLIP_PUM2.train.neg_4299		+
chr5	65308914	65308937	PARCLIP_PUM2.train.neg_6419		+
chr14	96837691	96837720	PARCLIP_PUM2.train.neg_1978		+
chr18	21319082	21319108	PARCLIP_PUM2.train.neg_3495		+
chr4	87551052	87551080	PARCLIP_PUM2.train.neg_6127		+
chr8	131236813	131236845	PARCLIP_PUM2.train.neg_7849		-
chr22	47127056	47127080	PARCLIP_PUM2.train.neg_5719		-
chr19	10764142	10764162	PARCLIP_PUM2.train.neg_4037		-
chr3	32775258	32775314	PARCLIP_PUM2.train.neg_5777		+
chr5	102442365	102442401	PARCLIP_PUM2.train.neg_6643		-
chr12	56418480	56418527	PARCLIP_PUM2.train.neg_1163		+
chr21	37030298	37030320	PARCLIP_PUM2.train.neg_5274		-
chr14	96005187	96005219	PARCLIP_PUM2.train.neg_1976		+
chr20	49202324	49202373	PARCLIP_PUM2.train.neg_4656		+
chr21	26976723	26976746	PARCLIP_PUM2.train.neg_5165		-
chr9	114308884	114308947	PARCLIP_PUM2.train.neg_7990		+
chr12	29493235	29493259	PARCLIP_PUM2.train.neg_1308		-
chr21	35533627	35533651	PARCLIP_PUM2.train.neg_5021		+
chr6	116678590	116678617	PARCLIP_PUM2.train.neg_6828		+
chr1	222861223	222861255	PARCLIP_PUM2.train.neg_275		-
chr15	30020830	30020874	PARCLIP_PUM2.train.neg_2402		-
chr15	75688549	75688581	PARCLIP_PUM2.train.neg_2527		-
chr12	105675929	105675951	PARCLIP_PUM2.train.neg_1238		+
chr7_gl000195_random	55409	55442	PARCLIP_PUM2.train.neg_7390		-
chr7	43651619	43651651	PARCLIP_PUM2.train.neg_7234		-
chr10	22613301	22613330	PARCLIP_PUM2.train.neg_311		+
chr8	42039782	42039810	PARCLIP_PUM2.train.neg_7750		-
chr10	105135496	105135518	PARCLIP_PUM2.train.neg_431		+
chr1	91401237	91401258	PARCLIP_PUM2.train.neg_213		-
chr16	47001310	47001334	PARCLIP_PUM2.train.neg_2879		-
chr9	4818630	4818663	PARCLIP_PUM2.train.neg_7872		+
chr8	69708490	69708543	PARCLIP_PUM2.train.neg_7613		+
chr7_gl000195_random	60420	60471	PARCLIP_PUM2.train.neg_7417		-
chrX	108896786	108896829	PARCLIP_PUM2.train.neg_8617		-
chr14	104382163	104382188	PARCLIP_PUM2.train.neg_2183		-
chr8	38662515	38662539	PARCLIP_PUM2.train.neg_7564		+
chr9	96928921	96928953	PARCLIP_PUM2.train.neg_7954		+
chr10	70379815	70379854	PARCLIP_PUM2.train.neg_367		+
chr1	78054285	78054312	PARCLIP_PUM2.train.neg_206		-
chr8	98730227	98730286	PARCLIP_PUM2.train.neg_7657		+
chr13	114258916	114258942	PARCLIP_PUM2.train.neg_1636		+
chr21	33094612	33094635	PARCLIP_PUM2.train.neg_5213		-
chr21	34816092	34816116	PARCLIP_PUM2.train.neg_5009		+
chr10	23482034	23482059	PARCLIP_PUM2.train.neg_313		+
chrX	77091251	77091278	PARCLIP_PUM2.train.neg_8594		-
chr12	33039779	33039810	PARCLIP_PUM2.train.neg_1314		-
chr3	9405445	9405477	PARCLIP_PUM2.train.neg_5751		+
chr19	37383666	37383698	PARCLIP_PUM2.train.neg_3904		+
chr8	27152864	27152884	PARCLIP_PUM2.train.neg_7720		-
chr13	113183970	113183992	PARCLIP_PUM2.train.neg_1817		-
chr2	136540378	136540414	PARCLIP_PUM2.train.neg_4312		+
chr13	38926711	38926737	PARCLIP_PUM2.train.neg_1502		+
chr22	30727988	30728032	PARCLIP_PUM2.train.neg_5593		-
chr6	17462152	17462187	PARCLIP_PUM2.train.neg_6716		+
chr16	2494166	2494193	PARCLIP_PUM2.train.neg_2589		+
chr20	37625151	37625185	PARCLIP_PUM2.train.neg_4604		+
chr11	65479923	65479956	PARCLIP_PUM2.train.neg_765		+
chr17	33341781	33341806	PARCLIP_PUM2.train.neg_3273		-
chr14	102602590	102602615	PARCLIP_PUM2.train.neg_2177		-
chr5	64901630	64901654	PARCLIP_PUM2.train.neg_6595		-
chr3	134217407	134217434	PARCLIP_PUM2.train.neg_5851		+
chr18	23807998	23808030	PARCLIP_PUM2.train.neg_3503		+
chr6	131911912	131911944	PARCLIP_PUM2.train.neg_6984		-
chr2	55893566	55893598	PARCLIP_PUM2.train.neg_4387		-
chr19	44152838	44152861	PARCLIP_PUM2.train.neg_4151		-
chr9	33010104	33010150	PARCLIP_PUM2.train.neg_8114		-
chr4	24583786	24583809	PARCLIP_PUM2.train.neg_6229		-
chr21	30808197	30808228	PARCLIP_PUM2.train.neg_4975		+
chrX	69702613	69702635	PARCLIP_PUM2.train.neg_8408		+
chr20	43134375	43134404	PARCLIP_PUM2.train.neg_4821		-
chr9	125682703	125682729	PARCLIP_PUM2.train.neg_8217		-
chr11	33565878	33565919	PARCLIP_PUM2.train.neg_722		+
chr12	82806563	82806584	PARCLIP_PUM2.train.neg_1203		+
chr21	44436718	44436748	PARCLIP_PUM2.train.neg_5056		+
chr3	58083857	58083893	PARCLIP_PUM2.train.neg_5810		+
chr9	123515979	123516001	PARCLIP_PUM2.train.neg_8210		-
chr8	79495247	79495281	PARCLIP_PUM2.train.neg_7630		+
chr20	35457320	35457371	PARCLIP_PUM2.train.neg_4804		-
chr18	480584	480616	PARCLIP_PUM2.train.neg_3636		-
chr19	3984484	3984520	PARCLIP_PUM2.train.neg_4014		-
chrX	49049513	49049532	PARCLIP_PUM2.train.neg_8560		-
chr1	163105057	163105089	PARCLIP_PUM2.train.neg_257		-
chr8	38958946	38958978	PARCLIP_PUM2.train.neg_7569		+
chr2	48020836	48020865	PARCLIP_PUM2.train.neg_4248		+
chr6	43146866	43146896	PARCLIP_PUM2.train.neg_6763		+
chr8	134254572	134254639	PARCLIP_PUM2.train.neg_7850		-
chr19	6419984	6420007	PARCLIP_PUM2.train.neg_4019		-
chr20	23028028	23028062	PARCLIP_PUM2.train.neg_4768		-
chr20	37166615	37166635	PARCLIP_PUM2.train.neg_4598		+
chr2	74278420	74278446	PARCLIP_PUM2.train.neg_4270		+
chr16	69388538	69388565	PARCLIP_PUM2.train.neg_2931		-
chr22	41734381	41734407	PARCLIP_PUM2.train.neg_5492		+
chr9	116153001	116153030	PARCLIP_PUM2.train.neg_8207		-
chr21	37731471	37731504	PARCLIP_PUM2.train.neg_5027		+
chr11	108345203	108345238	PARCLIP_PUM2.train.neg_1036		-
chrY	21238862	21238884	PARCLIP_PUM2.train.neg_8853		-
chr7	103003951	103004021	PARCLIP_PUM2.train.neg_7141		+
chrY	21229317	21229366	PARCLIP_PUM2.train.neg_8844		-
chr19	31800358	31800393	PARCLIP_PUM2.train.neg_4092		-
chr10	24814817	24814849	PARCLIP_PUM2.train.neg_317		+
chr12	104334567	104334614	PARCLIP_PUM2.train.neg_1230		+
chr3	169706553	169706603	PARCLIP_PUM2.train.neg_5887		+
chr22	39756684	39756710	PARCLIP_PUM2.train.neg_5449		+
chr15	95820868	95820909	PARCLIP_PUM2.train.neg_2560		-
chr3	142425207	142425247	PARCLIP_PUM2.train.neg_5864		+
chr19	42745574	42745611	PARCLIP_PUM2.train.neg_4143		-
chrX	73805799	73805825	PARCLIP_PUM2.train.neg_8590		-
chr8	146061899	146061942	PARCLIP_PUM2.train.neg_7684		+
chr9	140196306	140196330	PARCLIP_PUM2.train.neg_8246		-
chr4	23852073	23852096	PARCLIP_PUM2.train.neg_6228		-
chr9	33028699	33028741	PARCLIP_PUM2.train.neg_7907		+
chr22	28152939	28152984	PARCLIP_PUM2.train.neg_5567		-
chr1	10547875	10547899	PARCLIP_PUM2.train.neg_11		+
chrX	134186104	134186130	PARCLIP_PUM2.train.neg_8652		-
chr1	78068805	78068838	PARCLIP_PUM2.train.neg_207		-
chr5	32373774	32373813	PARCLIP_PUM2.train.neg_6538		-
chrX	106876594	106876614	PARCLIP_PUM2.train.neg_8449		+
chr13	99215069	99215094	PARCLIP_PUM2.train.neg_1797		-
chr14	53244105	53244131	PARCLIP_PUM2.train.neg_2095		-
chr15	90147362	90147409	PARCLIP_PUM2.train.neg_2365		+
chr9	17412623	17412656	PARCLIP_PUM2.train.neg_7896		+
chr9	17212812	17212853	PARCLIP_PUM2.train.neg_7892		+
chr8	56874202	56874229	PARCLIP_PUM2.train.neg_7596		+
chr8	48781711	48781741	PARCLIP_PUM2.train.neg_7753		-
chr14	52073002	52073035	PARCLIP_PUM2.train.neg_1893		+
chrX	133304088	133304111	PARCLIP_PUM2.train.neg_8648		-
chr13	39991164	39991196	PARCLIP_PUM2.train.neg_1721		-
chr22	43223876	43223905	PARCLIP_PUM2.train.neg_5704		-
chr15	31199707	31199732	PARCLIP_PUM2.train.neg_2196		+
chr21	45318591	45318624	PARCLIP_PUM2.train.neg_5076		+
chr10	1175913	1175945	PARCLIP_PUM2.train.neg_284		+
chr11	2950574	2950617	PARCLIP_PUM2.train.neg_875		-
chr22	50170520	50170543	PARCLIP_PUM2.train.neg_5723		-
chr1	111481535	111481557	PARCLIP_PUM2.train.neg_227		-
chr6	135515845	135515877	PARCLIP_PUM2.train.neg_6845		+
chr10	51568349	51568379	PARCLIP_PUM2.train.neg_341		+
chr18	59742135	59742171	PARCLIP_PUM2.train.neg_3784		-
chr7	99474771	99474810	PARCLIP_PUM2.train.neg_7286		-
chr10	65061623	65061657	PARCLIP_PUM2.train.neg_545		-
chrX	77392948	77392982	PARCLIP_PUM2.train.neg_8599		-
chr7	99184425	99184460	PARCLIP_PUM2.train.neg_7126		+
chr8	24812967	24812991	PARCLIP_PUM2.train.neg_7714		-
chr7_gl000195_random	60852	60884	PARCLIP_PUM2.train.neg_7420		-
chr1	68176541	68176561	PARCLIP_PUM2.train.neg_204		-
chr1	35646064	35646096	PARCLIP_PUM2.train.neg_178		-
chr15	28560688	28560716	PARCLIP_PUM2.train.neg_2399		-
chr3	156261598	156261658	PARCLIP_PUM2.train.neg_6028		-
chr13	31710824	31710855	PARCLIP_PUM2.train.neg_1693		-
chr11	108689093	108689129	PARCLIP_PUM2.train.neg_821		+
chr12	4648400	4648434	PARCLIP_PUM2.train.neg_1081		+
chr13	45705974	45706000	PARCLIP_PUM2.train.neg_1533		+
chr7	8172939	8172961	PARCLIP_PUM2.train.neg_7190		-
chr20	43143542	43143572	PARCLIP_PUM2.train.neg_4825		-
chr2	28637907	28637935	PARCLIP_PUM2.train.neg_4227		+
chr3	57677062	57677119	PARCLIP_PUM2.train.neg_5969		-
chr10	67405342	67405366	PARCLIP_PUM2.train.neg_362		+
chr13	42034188	42034220	PARCLIP_PUM2.train.neg_1520		+
chr12	38555323	38555355	PARCLIP_PUM2.train.neg_1315		-
chr3	48988490	48988535	PARCLIP_PUM2.train.neg_5796		+
chr8	81884405	81884443	PARCLIP_PUM2.train.neg_7795		-
chr16	84170888	84170912	PARCLIP_PUM2.train.neg_2965		-
chr10	44110984	44111047	PARCLIP_PUM2.train.neg_334		+
chr5	10354181	10354207	PARCLIP_PUM2.train.neg_6381		+
chr21	34838119	34838158	PARCLIP_PUM2.train.neg_5247		-
chr19	21291913	21291948	PARCLIP_PUM2.train.neg_3853		+
chr20	13267209	13267240	PARCLIP_PUM2.train.neg_4516		+
chr8	26329630	26329662	PARCLIP_PUM2.train.neg_7534		+
chr18	45375899	45375924	PARCLIP_PUM2.train.neg_3744		-
chr7	138735568	138735596	PARCLIP_PUM2.train.neg_7326		-
chrY	21153993	21154020	PARCLIP_PUM2.train.neg_8770		-
chr19	40755572	40755607	PARCLIP_PUM2.train.neg_4140		-
chr20	57392598	57392630	PARCLIP_PUM2.train.neg_4890		-
chr2	85133023	85133057	PARCLIP_PUM2.train.neg_4274		+
chr14	55998981	55999013	PARCLIP_PUM2.train.neg_2111		-
chr9	131583997	131584027	PARCLIP_PUM2.train.neg_8230		-
chr19	52621048	52621079	PARCLIP_PUM2.train.neg_4186		-
chr7_gl000195_random	51414	51456	PARCLIP_PUM2.train.neg_7373		-
chr8	98671200	98671234	PARCLIP_PUM2.train.neg_7655		+
chr17	62645051	62645093	PARCLIP_PUM2.train.neg_3371		-
chr4	108173713	108173735	PARCLIP_PUM2.train.neg_6322		-
chr16	82202808	82202840	PARCLIP_PUM2.train.neg_2958		-
chr22	42572290	42572312	PARCLIP_PUM2.train.neg_5694		-
chr17	38385594	38385652	PARCLIP_PUM2.train.neg_3094		+
chr21	34878489	34878510	PARCLIP_PUM2.train.neg_5248		-
chr17	41340200	41340242	PARCLIP_PUM2.train.neg_3106		+
chr3	10192676	10192709	PARCLIP_PUM2.train.neg_5761		+
chr22	21241698	21241737	PARCLIP_PUM2.train.neg_5358		+
chr16	67877095	67877133	PARCLIP_PUM2.train.neg_2730		+
chr8	27682095	27682120	PARCLIP_PUM2.train.neg_7725		-
chr10	44103786	44103819	PARCLIP_PUM2.train.neg_333		+
chr9	34434593	34434627	PARCLIP_PUM2.train.neg_8126		-
chr22	18223947	18223978	PARCLIP_PUM2.train.neg_5536		-
chr21	48065222	48065244	PARCLIP_PUM2.train.neg_5121		+
chr4	6332112	6332137	PARCLIP_PUM2.train.neg_6211		-
chr12	1845632	1845679	PARCLIP_PUM2.train.neg_1069		+
chr16	68240947	68240973	PARCLIP_PUM2.train.neg_2743		+
chr13	78305954	78305987	PARCLIP_PUM2.train.neg_1591		+
chr3	67060711	67060744	PARCLIP_PUM2.train.neg_5815		+
chr6	82211376	82211407	PARCLIP_PUM2.train.neg_6928		-
chr7_gl000195_random	57918	57941	PARCLIP_PUM2.train.neg_7407		-
chr10	129900165	129900218	PARCLIP_PUM2.train.neg_652		-
chr5	137515712	137515746	PARCLIP_PUM2.train.neg_6487		+
chr7	108084690	108084714	PARCLIP_PUM2.train.neg_7302		-
chr15	74755544	74755568	PARCLIP_PUM2.train.neg_2327		+
chr10	22836710	22836737	PARCLIP_PUM2.train.neg_481		-
chr16	11366780	11366806	PARCLIP_PUM2.train.neg_2610		+
chr2	60770339	60770364	PARCLIP_PUM2.train.neg_4394		-
chr18	29646119	29646152	PARCLIP_PUM2.train.neg_3519		+
chr4	77059224	77059259	PARCLIP_PUM2.train.neg_6266		-
chr18	51703764	51703810	PARCLIP_PUM2.train.neg_3763		-
chr16	58226725	58226763	PARCLIP_PUM2.train.neg_2913		-
chr15	66006222	66006255	PARCLIP_PUM2.train.neg_2502		-
chr10	43636440	43636470	PARCLIP_PUM2.train.neg_332		+
chr17	48778442	48778466	PARCLIP_PUM2.train.neg_3343		-
chr11	6703079	6703106	PARCLIP_PUM2.train.neg_890		-
chr21	47655475	47655502	PARCLIP_PUM2.train.neg_5102		+
chr5	122706696	122706754	PARCLIP_PUM2.train.neg_6662		-
chr22	22006829	22006871	PARCLIP_PUM2.train.neg_5370		+
chr11	67166532	67166555	PARCLIP_PUM2.train.neg_991		-
chr11	36523731	36523763	PARCLIP_PUM2.train.neg_952		-
chrM	5338	5370	PARCLIP_PUM2.train.neg_8289		+
chr17	15609012	15609069	PARCLIP_PUM2.train.neg_3007		+
chr13	50057140	50057173	PARCLIP_PUM2.train.neg_1567		+
chr16	24556630	24556681	PARCLIP_PUM2.train.neg_2650		+
chr15	90143977	90144015	PARCLIP_PUM2.train.neg_2364		+
chr19	37595902	37595939	PARCLIP_PUM2.train.neg_3906		+
chr3	49438546	49438601	PARCLIP_PUM2.train.neg_5951		-
chr7_gl000195_random	46665	46704	PARCLIP_PUM2.train.neg_7350		-
chr7_gl000195_random	64769	64792	PARCLIP_PUM2.train.neg_7441		-
chr1	27721339	27721389	PARCLIP_PUM2.train.neg_29		+
chrX	31898998	31899022	PARCLIP_PUM2.train.neg_8528		-
chr18	48715392	48715418	PARCLIP_PUM2.train.neg_3760		-
chr21	17183636	17183660	PARCLIP_PUM2.train.neg_4924		+
chr19	1013719	1013751	PARCLIP_PUM2.train.neg_4001		-
chrX	40444226	40444260	PARCLIP_PUM2.train.neg_8367		+
chr19	49657606	49657628	PARCLIP_PUM2.train.neg_4176		-
chr4	106845812	106845865	PARCLIP_PUM2.train.neg_6137		+
chr1	206900371	206900396	PARCLIP_PUM2.train.neg_129		+
chr21	47663615	47663647	PARCLIP_PUM2.train.neg_5104		+
chr22	31057656	31057683	PARCLIP_PUM2.train.neg_5603		-
chr21	47731079	47731104	PARCLIP_PUM2.train.neg_5324		-
chrX	128955224	128955248	PARCLIP_PUM2.train.neg_8630		-
chr7	117444954	117444989	PARCLIP_PUM2.train.neg_7304		-
chr17	55187982	55188015	PARCLIP_PUM2.train.neg_3149		+
chr7	43927873	43927897	PARCLIP_PUM2.train.neg_7240		-
chr11	5809080	5809102	PARCLIP_PUM2.train.neg_888		-
chr19	49655826	49655851	PARCLIP_PUM2.train.neg_4172		-
chrY	21051226	21051275	PARCLIP_PUM2.train.neg_8685		-
chr22	21969621	21969662	PARCLIP_PUM2.train.neg_5368		+
chr4	88136406	88136427	PARCLIP_PUM2.train.neg_6289		-
chr14	51380493	51380525	PARCLIP_PUM2.train.neg_2092		-
chr21	27506027	27506051	PARCLIP_PUM2.train.neg_5181		-
chr17	44895232	44895258	PARCLIP_PUM2.train.neg_3319		-
chr16	66757182	66757209	PARCLIP_PUM2.train.neg_2921		-
chr16	54967971	54967998	PARCLIP_PUM2.train.neg_2701		+
chr8	29921075	29921125	PARCLIP_PUM2.train.neg_7730		-
chr6	49444431	49444455	PARCLIP_PUM2.train.neg_6772		+
chr12	46233034	46233091	PARCLIP_PUM2.train.neg_1132		+
chr13	27188922	27188958	PARCLIP_PUM2.train.neg_1471		+
chr10	62385988	62386020	PARCLIP_PUM2.train.neg_538		-
chr12	111166069	111166120	PARCLIP_PUM2.train.neg_1417		-
chr7	43703185	43703220	PARCLIP_PUM2.train.neg_7236		-
chr14	77673871	77673926	PARCLIP_PUM2.train.neg_1960		+
chr7	27216056	27216088	PARCLIP_PUM2.train.neg_7210		-
chr14	35345133	35345165	PARCLIP_PUM2.train.neg_1854		+
chr14	89334508	89334535	PARCLIP_PUM2.train.neg_1967		+
chrY	21077980	21078000	PARCLIP_PUM2.train.neg_8702		-
chr20	18549070	18549124	PARCLIP_PUM2.train.neg_4534		+
chr20	30814176	30814207	PARCLIP_PUM2.train.neg_4563		+
chr4	44717442	44717463	PARCLIP_PUM2.train.neg_6240		-
chr16	50107710	50107741	PARCLIP_PUM2.train.neg_2670		+
chr9	123522578	123522616	PARCLIP_PUM2.train.neg_8211		-
chr15	57990494	57990523	PARCLIP_PUM2.train.neg_2286		+
chr17	29556789	29556853	PARCLIP_PUM2.train.neg_3064		+
chr17	2805946	2805972	PARCLIP_PUM2.train.neg_2986		+
chr10	115931214	115931247	PARCLIP_PUM2.train.neg_624		-
chr11	118773106	118773152	PARCLIP_PUM2.train.neg_1045		-
chr4	141578	141601	PARCLIP_PUM2.train.neg_6047		+
chr7	77424786	77424810	PARCLIP_PUM2.train.neg_7260		-
chr22	21288595	21288627	PARCLIP_PUM2.train.neg_5361		+
chr9	126776113	126776145	PARCLIP_PUM2.train.neg_8021		+
chr11	108356394	108356436	PARCLIP_PUM2.train.neg_1037		-
chr14	75191551	75191574	PARCLIP_PUM2.train.neg_1952		+
chr10	29806386	29806418	PARCLIP_PUM2.train.neg_492		-
chr15	48632221	48632279	PARCLIP_PUM2.train.neg_2263		+
chr21	47673096	47673126	PARCLIP_PUM2.train.neg_5317		-
chr12	44159822	44159855	PARCLIP_PUM2.train.neg_1127		+
chr19	49461546	49461579	PARCLIP_PUM2.train.neg_3950		+
chr11	121488646	121488696	PARCLIP_PUM2.train.neg_853		+
chr4	106142958	106142984	PARCLIP_PUM2.train.neg_6134		+
chr6	143821331	143821352	PARCLIP_PUM2.train.neg_6849		+
chr15	77668118	77668150	PARCLIP_PUM2.train.neg_2537		-
chrX	77096948	77096979	PARCLIP_PUM2.train.neg_8595		-
chr12	80072546	80072587	PARCLIP_PUM2.train.neg_1380		-
chr17	47022203	47022225	PARCLIP_PUM2.train.neg_3334		-
chr12	3040030	3040057	PARCLIP_PUM2.train.neg_1076		+
chr6	87945534	87945585	PARCLIP_PUM2.train.neg_6803		+
chr19	52843187	52843214	PARCLIP_PUM2.train.neg_3958		+
chr19	50095346	50095382	PARCLIP_PUM2.train.neg_3951		+
chr7	38225393	38225425	PARCLIP_PUM2.train.neg_7075		+
chr3	140693099	140693123	PARCLIP_PUM2.train.neg_5857		+
chr14	58681328	58681352	PARCLIP_PUM2.train.neg_2119		-
chr9	127692404	127692437	PARCLIP_PUM2.train.neg_8221		-
chr4	146690974	146691004	PARCLIP_PUM2.train.neg_6361		-
chr13	52999278	52999302	PARCLIP_PUM2.train.neg_1761		-
chr6	105492146	105492179	PARCLIP_PUM2.train.neg_6816		+
chr12	123701049	123701090	PARCLIP_PUM2.train.neg_1439		-
chr13	33747246	33747313	PARCLIP_PUM2.train.neg_1705		-
chr18	13297280	13297302	PARCLIP_PUM2.train.neg_3469		+
chr17	48943411	48943443	PARCLIP_PUM2.train.neg_3346		-
chr16	23624630	23624662	PARCLIP_PUM2.train.neg_2853		-
chr22	24948052	24948084	PARCLIP_PUM2.train.neg_5561		-
chr16	68308576	68308600	PARCLIP_PUM2.train.neg_2746		+
chr19	30195029	30195054	PARCLIP_PUM2.train.neg_4088		-
chr18	25728202	25728231	PARCLIP_PUM2.train.neg_3709		-
chr16	85824995	85825030	PARCLIP_PUM2.train.neg_2970		-
chr10	95275438	95275462	PARCLIP_PUM2.train.neg_413		+
chr16	68195235	68195262	PARCLIP_PUM2.train.neg_2741		+
chr17	18142291	18142314	PARCLIP_PUM2.train.neg_3022		+
chr20	48808280	48808306	PARCLIP_PUM2.train.neg_4649		+
chr8	133836450	133836473	PARCLIP_PUM2.train.neg_7680		+
chr18	48557486	48557532	PARCLIP_PUM2.train.neg_3577		+
chr20	16715621	16715653	PARCLIP_PUM2.train.neg_4519		+
chr12	39746567	39746608	PARCLIP_PUM2.train.neg_1317		-
chr21	34634744	34634792	PARCLIP_PUM2.train.neg_4991		+
chr11	16764805	16764837	PARCLIP_PUM2.train.neg_677		+
chr6	10400656	10400682	PARCLIP_PUM2.train.neg_6874		-
chr8	17419099	17419122	PARCLIP_PUM2.train.neg_7511		+
chr5	112162384	112162452	PARCLIP_PUM2.train.neg_6464		+
chr5	16756149	16756175	PARCLIP_PUM2.train.neg_6534		-
chr9	138722602	138722627	PARCLIP_PUM2.train.neg_8238		-
chr10	116407033	116407065	PARCLIP_PUM2.train.neg_625		-
chr11	11490842	11490866	PARCLIP_PUM2.train.neg_915		-
chr17	6912090	6912117	PARCLIP_PUM2.train.neg_3232		-
chr4	1698924	1698948	PARCLIP_PUM2.train.neg_6200		-
chr13	32982558	32982590	PARCLIP_PUM2.train.neg_1698		-
chr14	55848321	55848354	PARCLIP_PUM2.train.neg_2109		-
chr17	14222258	14222291	PARCLIP_PUM2.train.neg_3004		+
chr17	61813043	61813067	PARCLIP_PUM2.train.neg_3368		-
chr20	61486351	61486389	PARCLIP_PUM2.train.neg_4903		-
chr8	81707094	81707126	PARCLIP_PUM2.train.neg_7794		-
chr17	651867	651893	PARCLIP_PUM2.train.neg_3207		-
chr11	16209386	16209413	PARCLIP_PUM2.train.neg_919		-
chr5	32376884	32376929	PARCLIP_PUM2.train.neg_6539		-
chr3	67053195	67053216	PARCLIP_PUM2.train.neg_5814		+
chr11	77274868	77274889	PARCLIP_PUM2.train.neg_1005		-
chr18	9527138	9527170	PARCLIP_PUM2.train.neg_3449		+
chr11	88069174	88069201	PARCLIP_PUM2.train.neg_1019		-
chr20	3890429	3890454	PARCLIP_PUM2.train.neg_4487		+
chr14	97022363	97022395	PARCLIP_PUM2.train.neg_1982		+
chr5	110774213	110774236	PARCLIP_PUM2.train.neg_6463		+
chr11	101953444	101953492	PARCLIP_PUM2.train.neg_814		+
chr19	41822992	41823028	PARCLIP_PUM2.train.neg_3925		+
chr12	32332105	32332153	PARCLIP_PUM2.train.neg_1121		+
chr13	76194985	76195016	PARCLIP_PUM2.train.neg_1586		+
chr22	46714883	46714905	PARCLIP_PUM2.train.neg_5517		+
chr18	57569085	57569107	PARCLIP_PUM2.train.neg_3601		+
chr20	62618585	62618626	PARCLIP_PUM2.train.neg_4918		-
chr20	61840849	61840882	PARCLIP_PUM2.train.neg_4911		-
chr13	31881994	31882028	PARCLIP_PUM2.train.neg_1479		+
chr14	100484515	100484557	PARCLIP_PUM2.train.neg_1992		+
chr14	20746254	20746286	PARCLIP_PUM2.train.neg_2014		-
chrM	4681	4722	PARCLIP_PUM2.train.neg_8280		+
chr15	65447850	65447878	PARCLIP_PUM2.train.neg_2493		-
chr16	55577682	55577736	PARCLIP_PUM2.train.neg_2703		+
chr10	112342307	112342343	PARCLIP_PUM2.train.neg_434		+
chr20	60815977	60816004	PARCLIP_PUM2.train.neg_4690		+
chr12	66729265	66729286	PARCLIP_PUM2.train.neg_1175		+
chr17	33681322	33681347	PARCLIP_PUM2.train.neg_3277		-
chr13	45082633	45082679	PARCLIP_PUM2.train.neg_1740		-
chr1	55543500	55543521	PARCLIP_PUM2.train.neg_196		-
chr7	55619532	55619558	PARCLIP_PUM2.train.neg_7254		-
chr9	96806730	96806778	PARCLIP_PUM2.train.neg_7951		+
chr11	27519414	27519439	PARCLIP_PUM2.train.neg_936		-
chr4	165999136	165999162	PARCLIP_PUM2.train.neg_6373		-
chr2	37432596	37432643	PARCLIP_PUM2.train.neg_4240		+
chr17	59775602	59775632	PARCLIP_PUM2.train.neg_3364		-
chr1	27719188	27719211	PARCLIP_PUM2.train.neg_28		+
chr22	47101398	47101431	PARCLIP_PUM2.train.neg_5715		-
chr20	47681342	47681370	PARCLIP_PUM2.train.neg_4642		+
chr11	22843601	22843633	PARCLIP_PUM2.train.neg_930		-
chr4	96006851	96006885	PARCLIP_PUM2.train.neg_6132		+
chr9	80921436	80921461	PARCLIP_PUM2.train.neg_7933		+
chr20	5086479	5086506	PARCLIP_PUM2.train.neg_4739		-
chr3	4348205	4348232	PARCLIP_PUM2.train.neg_5744		+
chr1	37401429	37401454	PARCLIP_PUM2.train.neg_180		-
chr14	100484485	100484512	PARCLIP_PUM2.train.neg_1991		+
chr8	33419836	33419856	PARCLIP_PUM2.train.neg_7741		-
chr16	51179314	51179343	PARCLIP_PUM2.train.neg_2896		-
chr7_gl000195_random	47055	47107	PARCLIP_PUM2.train.neg_7352		-
chr21	40549138	40549177	PARCLIP_PUM2.train.neg_5283		-
chr17	57308420	57308474	PARCLIP_PUM2.train.neg_3153		+
chr13	92002537	92002567	PARCLIP_PUM2.train.neg_1600		+
chr8	52786666	52786710	PARCLIP_PUM2.train.neg_7755		-
chr15	91513165	91513203	PARCLIP_PUM2.train.neg_2554		-
chr15	67816964	67816996	PARCLIP_PUM2.train.neg_2311		+
chrX	128589761	128589794	PARCLIP_PUM2.train.neg_8627		-
chr3	17357512	17357545	PARCLIP_PUM2.train.neg_5926		-
chr5	110841858	110841890	PARCLIP_PUM2.train.neg_6647		-
chr5	174938087	174938111	PARCLIP_PUM2.train.neg_6513		+
chr3	53922104	53922129	PARCLIP_PUM2.train.neg_5960		-
chr6	79766903	79766941	PARCLIP_PUM2.train.neg_6924		-
chr2	9995673	9995725	PARCLIP_PUM2.train.neg_4209		+
chr15	52543969	52543990	PARCLIP_PUM2.train.neg_2454		-
chr5	10237106	10237142	PARCLIP_PUM2.train.neg_6525		-
chrY	21198728	21198752	PARCLIP_PUM2.train.neg_8820		-
chr21	35954234	35954261	PARCLIP_PUM2.train.neg_5266		-
chr5	83647269	83647299	PARCLIP_PUM2.train.neg_6627		-
chr16	74593779	74593805	PARCLIP_PUM2.train.neg_2941		-
chr12	46761406	46761438	PARCLIP_PUM2.train.neg_1327		-
chrX	77391801	77391826	PARCLIP_PUM2.train.neg_8598		-
chr6	151700694	151700716	PARCLIP_PUM2.train.neg_7005		-
chr9	108353432	108353475	PARCLIP_PUM2.train.neg_7976		+
chr20	56256363	56256393	PARCLIP_PUM2.train.neg_4881		-
chr14	53117787	53117845	PARCLIP_PUM2.train.neg_2094		-
chr17	35993231	35993295	PARCLIP_PUM2.train.neg_3283		-
chr17	73397966	73397988	PARCLIP_PUM2.train.neg_3378		-
chr8	17419759	17419789	PARCLIP_PUM2.train.neg_7512		+
chr12	110403647	110403669	PARCLIP_PUM2.train.neg_1412		-
chr13	111770913	111770935	PARCLIP_PUM2.train.neg_1628		+
chr14	64168614	64168639	PARCLIP_PUM2.train.neg_2125		-
chr20	6751721	6751742	PARCLIP_PUM2.train.neg_4502		+
chr12	82748665	82748698	PARCLIP_PUM2.train.neg_1383		-
chr7	129414535	129414560	PARCLIP_PUM2.train.neg_7314		-
chr19	23941508	23941530	PARCLIP_PUM2.train.neg_4085		-
chr1	24491796	24491837	PARCLIP_PUM2.train.neg_165		-
chr16	69376104	69376136	PARCLIP_PUM2.train.neg_2753		+
chr9	123839364	123839392	PARCLIP_PUM2.train.neg_8012		+
chr21	47704164	47704196	PARCLIP_PUM2.train.neg_5320		-
chr17	28829120	28829152	PARCLIP_PUM2.train.neg_3053		+
chr14	95234794	95234826	PARCLIP_PUM2.train.neg_2173		-
chr15	74773086	74773141	PARCLIP_PUM2.train.neg_2329		+
chr19	10600139	10600172	PARCLIP_PUM2.train.neg_4034		-
chr12	66876104	66876136	PARCLIP_PUM2.train.neg_1366		-
chr2	37160433	37160465	PARCLIP_PUM2.train.neg_4359		-
chr8	13291656	13291693	PARCLIP_PUM2.train.neg_7698		-
chr9	126793992	126794033	PARCLIP_PUM2.train.neg_8024		+
chr1	212587071	212587098	PARCLIP_PUM2.train.neg_273		-
chr21	33093285	33093319	PARCLIP_PUM2.train.neg_5212		-
chr21	37125668	37125697	PARCLIP_PUM2.train.neg_5275		-
chr17	46162037	46162081	PARCLIP_PUM2.train.neg_3325		-
chr20	11885538	11885592	PARCLIP_PUM2.train.neg_4510		+
chr15	65862085	65862128	PARCLIP_PUM2.train.neg_2300		+
chr2	63135474	63135496	PARCLIP_PUM2.train.neg_4258		+
chr8	124032105	124032166	PARCLIP_PUM2.train.neg_7837		-
chr22	24987622	24987683	PARCLIP_PUM2.train.neg_5385		+
chr4	87538892	87538916	PARCLIP_PUM2.train.neg_6126		+
chr1	224564494	224564526	PARCLIP_PUM2.train.neg_137		+
chr12	72288858	72288885	PARCLIP_PUM2.train.neg_1200		+
chrX	12841100	12841123	PARCLIP_PUM2.train.neg_8335		+
chr20	17653936	17653956	PARCLIP_PUM2.train.neg_4763		-
chr10	102118385	102118412	PARCLIP_PUM2.train.neg_428		+
chr11	10558916	10558953	PARCLIP_PUM2.train.neg_909		-
chr18	21855406	21855436	PARCLIP_PUM2.train.neg_3688		-
chr20	56895172	56895195	PARCLIP_PUM2.train.neg_4664		+
chr5	78910445	78910473	PARCLIP_PUM2.train.neg_6444		+
chr16	81354179	81354203	PARCLIP_PUM2.train.neg_2786		+
chr6	142688932	142688962	PARCLIP_PUM2.train.neg_6848		+
chr9	110247895	110247941	PARCLIP_PUM2.train.neg_8197		-
chr8	27661097	27661137	PARCLIP_PUM2.train.neg_7537		+
chr1	32278886	32278908	PARCLIP_PUM2.train.neg_173		-
chr13	41196494	41196523	PARCLIP_PUM2.train.neg_1729		-
chr8	6612526	6612559	PARCLIP_PUM2.train.neg_7498		+
chr4	48845548	48845580	PARCLIP_PUM2.train.neg_6096		+
chr7_gl000195_random	54875	54894	PARCLIP_PUM2.train.neg_7388		-
chr10	35029265	35029310	PARCLIP_PUM2.train.neg_518		-
chr3	28387569	28387601	PARCLIP_PUM2.train.neg_5935		-
chr10	124711499	124711536	PARCLIP_PUM2.train.neg_646		-
chr17	34891593	34891624	PARCLIP_PUM2.train.neg_3076		+
chr8	97239896	97239929	PARCLIP_PUM2.train.neg_7817		-
chr7	30198676	30198719	PARCLIP_PUM2.train.neg_7066		+
chr20	21344705	21344728	PARCLIP_PUM2.train.neg_4545		+
chr6	25963165	25963189	PARCLIP_PUM2.train.neg_6730		+
chr2	120618497	120618530	PARCLIP_PUM2.train.neg_4307		+
chr7_gl000195_random	64248	64295	PARCLIP_PUM2.train.neg_7439		-
chr5	64832263	64832287	PARCLIP_PUM2.train.neg_6593		-
chrX	15854921	15854948	PARCLIP_PUM2.train.neg_8513		-
chr6	13396834	13396879	PARCLIP_PUM2.train.neg_6879		-
chr4	144465908	144465936	PARCLIP_PUM2.train.neg_6168		+
chr20	8319273	8319295	PARCLIP_PUM2.train.neg_4505		+
chrX	102841574	102841614	PARCLIP_PUM2.train.neg_8438		+
chr13	30823679	30823723	PARCLIP_PUM2.train.neg_1690		-
chr7	17954095	17954140	PARCLIP_PUM2.train.neg_7196		-
chr14	20927885	20927917	PARCLIP_PUM2.train.neg_2019		-
chr15	48625710	48625734	PARCLIP_PUM2.train.neg_2262		+
chr11	47809313	47809371	PARCLIP_PUM2.train.neg_962		-
chr10	124693629	124693652	PARCLIP_PUM2.train.neg_645		-
chr10	94450869	94450907	PARCLIP_PUM2.train.neg_408		+
chr7	23245702	23245729	PARCLIP_PUM2.train.neg_7050		+
chr4	90666543	90666573	PARCLIP_PUM2.train.neg_6295		-
chr3	171093690	171093722	PARCLIP_PUM2.train.neg_6030		-
chr5	16701483	16701505	PARCLIP_PUM2.train.neg_6533		-
chr21	18984050	18984095	PARCLIP_PUM2.train.neg_5145		-
chr9	4989555	4989587	PARCLIP_PUM2.train.neg_7875		+
chr8	71570409	71570443	PARCLIP_PUM2.train.neg_7784		-
chr12	92538176	92538205	PARCLIP_PUM2.train.neg_1394		-
chr17	54918228	54918254	PARCLIP_PUM2.train.neg_3145		+
chr22	41001026	41001053	PARCLIP_PUM2.train.neg_5682		-
chrX	46880927	46880959	PARCLIP_PUM2.train.neg_8381		+
chr18	29659458	29659511	PARCLIP_PUM2.train.neg_3521		+
chr18	51704801	51704824	PARCLIP_PUM2.train.neg_3764		-
chr22	29937337	29937372	PARCLIP_PUM2.train.neg_5587		-
chr20	60701667	60701700	PARCLIP_PUM2.train.neg_4683		+
chrY	21161024	21161045	PARCLIP_PUM2.train.neg_8780		-
chr13	108870813	108870858	PARCLIP_PUM2.train.neg_1621		+
chr6	7167051	7167085	PARCLIP_PUM2.train.neg_6697		+
chr8	14119855	14119886	PARCLIP_PUM2.train.neg_7699		-
chr16	81702593	81702623	PARCLIP_PUM2.train.neg_2788		+
chr8	77905189	77905213	PARCLIP_PUM2.train.neg_7789		-
chr3	128890681	128890715	PARCLIP_PUM2.train.neg_6009		-
chr20	30801994	30802025	PARCLIP_PUM2.train.neg_4560		+
chr6	90120968	90120994	PARCLIP_PUM2.train.neg_6947		-
chr11	19251729	19251763	PARCLIP_PUM2.train.neg_925		-
chr11	124833823	124833862	PARCLIP_PUM2.train.neg_856		+
chr13	20598735	20598776	PARCLIP_PUM2.train.neg_1453		+
chr14	21971746	21971769	PARCLIP_PUM2.train.neg_2033		-
chrX	133679706	133679741	PARCLIP_PUM2.train.neg_8650		-
chr8	33417409	33417441	PARCLIP_PUM2.train.neg_7740		-
chr8	8190738	8190792	PARCLIP_PUM2.train.neg_7692		-
chr8	130889627	130889658	PARCLIP_PUM2.train.neg_7844		-
chr1	8081574	8081602	PARCLIP_PUM2.train.neg_151		-
chr22	40700230	40700253	PARCLIP_PUM2.train.neg_5468		+
chr18	498750	498772	PARCLIP_PUM2.train.neg_3637		-
chr7	6205027	6205068	PARCLIP_PUM2.train.neg_7187		-
chr9	80567278	80567303	PARCLIP_PUM2.train.neg_8156		-
chr6	80738778	80738816	PARCLIP_PUM2.train.neg_6793		+
chr18	72933721	72933758	PARCLIP_PUM2.train.neg_3615		+
chr13	33349125	33349148	PARCLIP_PUM2.train.neg_1491		+
chr10	46898729	46898763	PARCLIP_PUM2.train.neg_335		+
chr11	94537862	94537894	PARCLIP_PUM2.train.neg_801		+
chr18	48714087	48714130	PARCLIP_PUM2.train.neg_3759		-
chrX	69706209	69706243	PARCLIP_PUM2.train.neg_8409		+
chr17	62609808	62609829	PARCLIP_PUM2.train.neg_3369		-
chr18	24602118	24602140	PARCLIP_PUM2.train.neg_3700		-
chr14	50097803	50097826	PARCLIP_PUM2.train.neg_2080		-
chr9	98737446	98737469	PARCLIP_PUM2.train.neg_7960		+
chr12	59285348	59285369	PARCLIP_PUM2.train.neg_1361		-
chr18	21114547	21114576	PARCLIP_PUM2.train.neg_3682		-
chr19	21722088	21722111	PARCLIP_PUM2.train.neg_3858		+
chr2	109459419	109459445	PARCLIP_PUM2.train.neg_4294		+
chr14	93288061	93288085	PARCLIP_PUM2.train.neg_1971		+
chrX	119563262	119563304	PARCLIP_PUM2.train.neg_8624		-
chr6	75196484	75196512	PARCLIP_PUM2.train.neg_6788		+
chrX	102611609	102611641	PARCLIP_PUM2.train.neg_8432		+
chr15	49327953	49327977	PARCLIP_PUM2.train.neg_2442		-
chr20	62669909	62669944	PARCLIP_PUM2.train.neg_4919		-
chr9	35531691	35531723	PARCLIP_PUM2.train.neg_7915		+
chr7	6082005	6082042	PARCLIP_PUM2.train.neg_7185		-
chr3	79327723	79327742	PARCLIP_PUM2.train.neg_5982		-
chr12	130118841	130118866	PARCLIP_PUM2.train.neg_1446		-
chr9	96862394	96862426	PARCLIP_PUM2.train.neg_7953		+
chr17	75211252	75211274	PARCLIP_PUM2.train.neg_3191		+
chrX	49052039	49052076	PARCLIP_PUM2.train.neg_8562		-
chr3	55518754	55518780	PARCLIP_PUM2.train.neg_5963		-
chr2	37327847	37327881	PARCLIP_PUM2.train.neg_4360		-
chr19	33539992	33540014	PARCLIP_PUM2.train.neg_4098		-
chr8	20065963	20065995	PARCLIP_PUM2.train.neg_7522		+
chrX	53239330	53239353	PARCLIP_PUM2.train.neg_8565		-
chr2	122520277	122520309	PARCLIP_PUM2.train.neg_4310		+
chr9	15464650	15464682	PARCLIP_PUM2.train.neg_7888		+
chr7	5242927	5242960	PARCLIP_PUM2.train.neg_7025		+
chr20	21174335	21174360	PARCLIP_PUM2.train.neg_4540		+
chr18	13761249	13761276	PARCLIP_PUM2.train.neg_3477		+
chr8	77906023	77906055	PARCLIP_PUM2.train.neg_7790		-
chr16	29819171	29819199	PARCLIP_PUM2.train.neg_2654		+
chr19	50103872	50103906	PARCLIP_PUM2.train.neg_3952		+
chr12	1172456	1172480	PARCLIP_PUM2.train.neg_1065		+
chr17	652336	652381	PARCLIP_PUM2.train.neg_3208		-
chr1	1324129	1324165	PARCLIP_PUM2.train.neg_144		-
chr10	30630466	30630505	PARCLIP_PUM2.train.neg_498		-
chr16	58533673	58533701	PARCLIP_PUM2.train.neg_2720		+
chr12	46377651	46377683	PARCLIP_PUM2.train.neg_1324		-
chr4	101947932	101947958	PARCLIP_PUM2.train.neg_6305		-
chr16	19539390	19539447	PARCLIP_PUM2.train.neg_2630		+
chr6	151775474	151775509	PARCLIP_PUM2.train.neg_6856		+
chr9	33916410	33916440	PARCLIP_PUM2.train.neg_7912		+
chr18	2711472	2711497	PARCLIP_PUM2.train.neg_3409		+
chr7_gl000195_random	50751	50814	PARCLIP_PUM2.train.neg_7371		-
chrM	10575	10599	PARCLIP_PUM2.train.neg_8307		+
chr8	42978329	42978387	PARCLIP_PUM2.train.neg_7587		+
chrM	1038	1079	PARCLIP_PUM2.train.neg_8250		+
chr22	30392084	30392119	PARCLIP_PUM2.train.neg_5415		+
chr12	50146729	50146752	PARCLIP_PUM2.train.neg_1138		+
chr21	35003337	35003372	PARCLIP_PUM2.train.neg_5257		-
chr17	57072855	57072890	PARCLIP_PUM2.train.neg_3362		-
chr1	244559844	244559878	PARCLIP_PUM2.train.neg_280		-
chr3	154010640	154010680	PARCLIP_PUM2.train.neg_6027		-
chr12	102371089	102371113	PARCLIP_PUM2.train.neg_1227		+
chr16	367368	367395	PARCLIP_PUM2.train.neg_2801		-
chr19	44473523	44473555	PARCLIP_PUM2.train.neg_3928		+
chr4	77989916	77989938	PARCLIP_PUM2.train.neg_6270		-
chr18	805643	805674	PARCLIP_PUM2.train.neg_3640		-
chr15	67815239	67815264	PARCLIP_PUM2.train.neg_2310		+
chr3	131195905	131195947	PARCLIP_PUM2.train.neg_6014		-
chr17	17096267	17096300	PARCLIP_PUM2.train.neg_3011		+
chr5	132202978	132203016	PARCLIP_PUM2.train.neg_6479		+
chrX	114378555	114378579	PARCLIP_PUM2.train.neg_8620		-
chr2	169709410	169709443	PARCLIP_PUM2.train.neg_4451		-
chr6	42030885	42030907	PARCLIP_PUM2.train.neg_6753		+
chr14	59733035	59733072	PARCLIP_PUM2.train.neg_1918		+
chr20	21199757	21199791	PARCLIP_PUM2.train.neg_4541		+
chr10	129917992	129918024	PARCLIP_PUM2.train.neg_653		-
chr16	4497370	4497391	PARCLIP_PUM2.train.neg_2598		+
chr11	61458936	61459000	PARCLIP_PUM2.train.neg_744		+
chr12	49108846	49108873	PARCLIP_PUM2.train.neg_1337		-
chr13	52063737	52063769	PARCLIP_PUM2.train.neg_1572		+
chrY	21102882	21102922	PARCLIP_PUM2.train.neg_8719		-
chr22	40903471	40903503	PARCLIP_PUM2.train.neg_5679		-
chrM	6039	6062	PARCLIP_PUM2.train.neg_8293		+
chr11	61920403	61920451	PARCLIP_PUM2.train.neg_747		+
chr3	178774643	178774688	PARCLIP_PUM2.train.neg_6033		-
chr17	682077	682114	PARCLIP_PUM2.train.neg_3210		-
chr15	30017356	30017387	PARCLIP_PUM2.train.neg_2401		-
chrX	129343357	129343409	PARCLIP_PUM2.train.neg_8636		-
chr14	20756730	20756754	PARCLIP_PUM2.train.neg_2015		-
chr6	44805759	44805799	PARCLIP_PUM2.train.neg_6908		-
chr12	104472344	104472368	PARCLIP_PUM2.train.neg_1231		+
chr18	46320903	46320948	PARCLIP_PUM2.train.neg_3574		+
chr14	70861008	70861031	PARCLIP_PUM2.train.neg_2135		-
chr8	94752113	94752150	PARCLIP_PUM2.train.neg_7808		-
chr18	36851909	36851939	PARCLIP_PUM2.train.neg_3732		-
chr22	21236371	21236406	PARCLIP_PUM2.train.neg_5357		+
chr22	40496808	40496844	PARCLIP_PUM2.train.neg_5461		+
chr11	118254207	118254233	PARCLIP_PUM2.train.neg_837		+
chr11	10823511	10823535	PARCLIP_PUM2.train.neg_911		-
chr21	34124985	34125019	PARCLIP_PUM2.train.neg_5237		-
chr19	58514638	58514666	PARCLIP_PUM2.train.neg_4206		-
chr18	9833259	9833290	PARCLIP_PUM2.train.neg_3452		+
chr11	827546	827607	PARCLIP_PUM2.train.neg_656		+
chr12	12902224	12902256	PARCLIP_PUM2.train.neg_1097		+
chr9	126023583	126023634	PARCLIP_PUM2.train.neg_8220		-
chr20	36640062	36640096	PARCLIP_PUM2.train.neg_4810		-
chrX	123346703	123346732	PARCLIP_PUM2.train.neg_8472		+
chr21	34901737	34901764	PARCLIP_PUM2.train.neg_5253		-
chr20	37136681	37136713	PARCLIP_PUM2.train.neg_4596		+
chr22	24963928	24963972	PARCLIP_PUM2.train.neg_5384		+
chr17	60104084	60104107	PARCLIP_PUM2.train.neg_3367		-
chr21	42618460	42618487	PARCLIP_PUM2.train.neg_5051		+
chr11	32620706	32620728	PARCLIP_PUM2.train.neg_704		+
chr22	41525603	41525629	PARCLIP_PUM2.train.neg_5485		+
chr11	78397108	78397139	PARCLIP_PUM2.train.neg_1010		-
chr17	41223346	41223369	PARCLIP_PUM2.train.neg_3307		-
chr19	17417592	17417630	PARCLIP_PUM2.train.neg_3847		+
chr16	22358016	22358040	PARCLIP_PUM2.train.neg_2842		-
chrY	21201813	21201832	PARCLIP_PUM2.train.neg_8824		-
chr9	114687853	114687892	PARCLIP_PUM2.train.neg_7994		+
chr9	94060221	94060252	PARCLIP_PUM2.train.neg_8176		-
chr9	88178758	88178784	PARCLIP_PUM2.train.neg_8168		-
chr2	61136037	61136059	PARCLIP_PUM2.train.neg_4256		+
chrX	21889827	21889869	PARCLIP_PUM2.train.neg_8354		+
chrX	49795336	49795362	PARCLIP_PUM2.train.neg_8384		+
chrY	21045716	21045782	PARCLIP_PUM2.train.neg_8677		-
chr11	77420176	77420208	PARCLIP_PUM2.train.neg_1006		-
chr10	60152457	60152485	PARCLIP_PUM2.train.neg_348		+
chr12	66893218	66893250	PARCLIP_PUM2.train.neg_1367		-
chr18	20494366	20494392	PARCLIP_PUM2.train.neg_3487		+
chr19	50004048	50004084	PARCLIP_PUM2.train.neg_4177		-
chr11	129144449	129144491	PARCLIP_PUM2.train.neg_1057		-
chrX	53441982	53442015	PARCLIP_PUM2.train.neg_8570		-
chr13	25902230	25902262	PARCLIP_PUM2.train.neg_1468		+
chr17	28815521	28815549	PARCLIP_PUM2.train.neg_3052		+
chr19	50120914	50120946	PARCLIP_PUM2.train.neg_3955		+
chr19	37376359	37376410	PARCLIP_PUM2.train.neg_3902		+
chr17	6723829	6723861	PARCLIP_PUM2.train.neg_3230		-
chr6	132818958	132818990	PARCLIP_PUM2.train.neg_6990		-
chr4	140197662	140197705	PARCLIP_PUM2.train.neg_6358		-
chr10	94450725	94450757	PARCLIP_PUM2.train.neg_407		+
chr11	76669239	76669266	PARCLIP_PUM2.train.neg_785		+
chrY	21046708	21046731	PARCLIP_PUM2.train.neg_8679		-
chr14	37641510	37641536	PARCLIP_PUM2.train.neg_1859		+
chr18	23889360	23889393	PARCLIP_PUM2.train.neg_3508		+
chr18	8609931	8609954	PARCLIP_PUM2.train.neg_3430		+
chrX	128602656	128602697	PARCLIP_PUM2.train.neg_8628		-
chr16	66677010	66677056	PARCLIP_PUM2.train.neg_2917		-
chrM	3692	3719	PARCLIP_PUM2.train.neg_8273		+
chr1	156306656	156306680	PARCLIP_PUM2.train.neg_254		-
chr17	56167628	56167651	PARCLIP_PUM2.train.neg_3151		+
chr22	51220725	51220768	PARCLIP_PUM2.train.neg_5742		-
chr16	62001538	62001576	PARCLIP_PUM2.train.neg_2915		-
chrY	21046144	21046166	PARCLIP_PUM2.train.neg_8678		-
chr4	154134748	154134778	PARCLIP_PUM2.train.neg_6178		+
chr1	31749046	31749081	PARCLIP_PUM2.train.neg_171		-
chr17	77707230	77707258	PARCLIP_PUM2.train.neg_3195		+
chr10	43892089	43892137	PARCLIP_PUM2.train.neg_524		-
chr11	62606363	62606388	PARCLIP_PUM2.train.neg_979		-
chr12	52382919	52382957	PARCLIP_PUM2.train.neg_1148		+
chr18	61060372	61060409	PARCLIP_PUM2.train.neg_3792		-
chr19	57946141	57946169	PARCLIP_PUM2.train.neg_3988		+
chr15	69739601	69739633	PARCLIP_PUM2.train.neg_2323		+
chr22	30742243	30742277	PARCLIP_PUM2.train.neg_5596		-
chr4	83562796	83562823	PARCLIP_PUM2.train.neg_6280		-
chr19	9731240	9731272	PARCLIP_PUM2.train.neg_4031		-
chr11	112220442	112220482	PARCLIP_PUM2.train.neg_831		+
chr16	56471047	56471070	PARCLIP_PUM2.train.neg_2906		-
chr17	65989024	65989048	PARCLIP_PUM2.train.neg_3374		-
chr20	30813364	30813386	PARCLIP_PUM2.train.neg_4562		+
chr16	82184136	82184182	PARCLIP_PUM2.train.neg_2956		-
chr10	60127417	60127450	PARCLIP_PUM2.train.neg_346		+
chr11	96171642	96171675	PARCLIP_PUM2.train.neg_811		+
chr19	36884991	36885019	PARCLIP_PUM2.train.neg_4111		-
chr10	11869565	11869602	PARCLIP_PUM2.train.neg_297		+
chrX	38173617	38173641	PARCLIP_PUM2.train.neg_8531		-
chr14	104379532	104379577	PARCLIP_PUM2.train.neg_2182		-
chr6	27430275	27430318	PARCLIP_PUM2.train.neg_6890		-
chr9	4549950	4549972	PARCLIP_PUM2.train.neg_7868		+
chr19	36979709	36979744	PARCLIP_PUM2.train.neg_4113		-
chr21	45093972	45094011	PARCLIP_PUM2.train.neg_5060		+
chr5	44816261	44816301	PARCLIP_PUM2.train.neg_6410		+
chr13	25895758	25895790	PARCLIP_PUM2.train.neg_1467		+
chr15	101844033	101844066	PARCLIP_PUM2.train.neg_2392		+
chr17	79479743	79479771	PARCLIP_PUM2.train.neg_3396		-
chr16	53271214	53271243	PARCLIP_PUM2.train.neg_2686		+
chr20	44011713	44011735	PARCLIP_PUM2.train.neg_4621		+
chr5	139567505	139567535	PARCLIP_PUM2.train.neg_6498		+
chr4	120982622	120982654	PARCLIP_PUM2.train.neg_6342		-
chr7	117826277	117826298	PARCLIP_PUM2.train.neg_7163		+
chr22	22657780	22657820	PARCLIP_PUM2.train.neg_5376		+
chr4	119614370	119614408	PARCLIP_PUM2.train.neg_6152		+
chr7_gl000195_random	50347	50377	PARCLIP_PUM2.train.neg_7369		-
chr18	61067081	61067103	PARCLIP_PUM2.train.neg_3793		-
chrY	21082298	21082323	PARCLIP_PUM2.train.neg_8705		-
chr4	4463015	4463055	PARCLIP_PUM2.train.neg_6210		-
chrY	21034631	21034668	PARCLIP_PUM2.train.neg_8669		-
chr20	48525332	48525364	PARCLIP_PUM2.train.neg_4842		-
chr3	129102582	129102636	PARCLIP_PUM2.train.neg_6011		-
chr2	96936677	96936700	PARCLIP_PUM2.train.neg_4280		+
chr15	86074879	86074910	PARCLIP_PUM2.train.neg_2358		+
chr19	45755714	45755755	PARCLIP_PUM2.train.neg_3936		+
chr11	62621537	62621566	PARCLIP_PUM2.train.neg_982		-
chr10	124640009	124640031	PARCLIP_PUM2.train.neg_445		+
chr11	57413349	57413383	PARCLIP_PUM2.train.neg_734		+
chr10	8097329	8097358	PARCLIP_PUM2.train.neg_291		+
chr13	60721680	60721725	PARCLIP_PUM2.train.neg_1763		-
chr22	33218682	33218714	PARCLIP_PUM2.train.neg_5426		+
chr12	118496655	118496706	PARCLIP_PUM2.train.neg_1426		-
chr12	1068294	1068338	PARCLIP_PUM2.train.neg_1272		-
chr5	68518997	68519029	PARCLIP_PUM2.train.neg_6426		+
chr5	123998457	123998498	PARCLIP_PUM2.train.neg_6663		-
chr19	44434632	44434664	PARCLIP_PUM2.train.neg_4153		-
chr19	2444333	2444357	PARCLIP_PUM2.train.neg_4009		-
chrY	21154757	21154790	PARCLIP_PUM2.train.neg_8771		-
chr14	24909735	24909777	PARCLIP_PUM2.train.neg_2043		-
chr13	97911664	97911714	PARCLIP_PUM2.train.neg_1606		+
chr9	67334131	67334161	PARCLIP_PUM2.train.neg_8132		-
chr11	1300406	1300439	PARCLIP_PUM2.train.neg_867		-
chr19	49656050	49656079	PARCLIP_PUM2.train.neg_4173		-
chr7	129677265	129677298	PARCLIP_PUM2.train.neg_7316		-
chr22	41180032	41180064	PARCLIP_PUM2.train.neg_5683		-
chr10	112014650	112014675	PARCLIP_PUM2.train.neg_433		+
chr22	40780169	40780206	PARCLIP_PUM2.train.neg_5479		+
chr12	2910292	2910317	PARCLIP_PUM2.train.neg_1070		+
chr18	32823241	32823277	PARCLIP_PUM2.train.neg_3535		+
chr22	40766610	40766632	PARCLIP_PUM2.train.neg_5473		+
chr13	41133313	41133342	PARCLIP_PUM2.train.neg_1727		-
chr11	47740596	47740623	PARCLIP_PUM2.train.neg_958		-
chr2	74441749	74441794	PARCLIP_PUM2.train.neg_4272		+
chr2	27884390	27884414	PARCLIP_PUM2.train.neg_4356		-
chr22	33215866	33215894	PARCLIP_PUM2.train.neg_5425		+
chrM	2237	2291	PARCLIP_PUM2.train.neg_8262		+
chr10	51086551	51086586	PARCLIP_PUM2.train.neg_529		-
chr16	47352808	47352857	PARCLIP_PUM2.train.neg_2890		-
chrY	21041979	21042022	PARCLIP_PUM2.train.neg_8673		-
chr3	105148443	105148484	PARCLIP_PUM2.train.neg_5826		+
chr4	157854772	157854804	PARCLIP_PUM2.train.neg_6369		-
chr14	78205658	78205691	PARCLIP_PUM2.train.neg_2152		-
chr9	32994599	32994638	PARCLIP_PUM2.train.neg_8113		-
chr6	143759725	143759765	PARCLIP_PUM2.train.neg_7003		-
chr7_gl000195_random	70644	70695	PARCLIP_PUM2.train.neg_7470		-
chr14	32585874	32585897	PARCLIP_PUM2.train.neg_1853		+
chr13	39585684	39585734	PARCLIP_PUM2.train.neg_1715		-
chr9	32550193	32550222	PARCLIP_PUM2.train.neg_8109		-
chr20	18163474	18163518	PARCLIP_PUM2.train.neg_4530		+
chr19	12506522	12506554	PARCLIP_PUM2.train.neg_4049		-
chr21	30939851	30939873	PARCLIP_PUM2.train.neg_4978		+
chr18	72919860	72919898	PARCLIP_PUM2.train.neg_3799		-
chr4	40148754	40148779	PARCLIP_PUM2.train.neg_6092		+
chrX	72857316	72857351	PARCLIP_PUM2.train.neg_8415		+
chr16	74663693	74663716	PARCLIP_PUM2.train.neg_2943		-
chr20	24949651	24949683	PARCLIP_PUM2.train.neg_4774		-
chr11	18384240	18384280	PARCLIP_PUM2.train.neg_688		+
chr10	119775314	119775357	PARCLIP_PUM2.train.neg_628		-
chr11	14621124	14621157	PARCLIP_PUM2.train.neg_917		-
chr9	96232721	96232741	PARCLIP_PUM2.train.neg_7944		+
chr10	11253326	11253365	PARCLIP_PUM2.train.neg_293		+
chr12	54363839	54363882	PARCLIP_PUM2.train.neg_1354		-
chr18	5239459	5239498	PARCLIP_PUM2.train.neg_3419		+
chr12	51386251	51386291	PARCLIP_PUM2.train.neg_1350		-
chr4	166146052	166146077	PARCLIP_PUM2.train.neg_6183		+
chr21	33095520	33095553	PARCLIP_PUM2.train.neg_5214		-
chr11	28347336	28347370	PARCLIP_PUM2.train.neg_693		+
chr4	82386588	82386616	PARCLIP_PUM2.train.neg_6277		-
chr20	2094417	2094440	PARCLIP_PUM2.train.neg_4472		+
chr3	72492626	72492651	PARCLIP_PUM2.train.neg_5977		-
chr8	100902284	100902317	PARCLIP_PUM2.train.neg_7819		-
chr22	31322906	31322938	PARCLIP_PUM2.train.neg_5609		-
chr6	97343294	97343359	PARCLIP_PUM2.train.neg_6951		-
chr21	48074994	48075025	PARCLIP_PUM2.train.neg_5125		+
chr6	168320647	168320683	PARCLIP_PUM2.train.neg_6865		+
chr10	79107449	79107483	PARCLIP_PUM2.train.neg_568		-
chr15	68365488	68365522	PARCLIP_PUM2.train.neg_2316		+
chr22	22020609	22020650	PARCLIP_PUM2.train.neg_5373		+
chr13	114546526	114546553	PARCLIP_PUM2.train.neg_1825		-
chrX	102612740	102612807	PARCLIP_PUM2.train.neg_8435		+
chr10	43091999	43092022	PARCLIP_PUM2.train.neg_523		-
chr16	75485969	75485993	PARCLIP_PUM2.train.neg_2948		-
chr4	83364126	83364161	PARCLIP_PUM2.train.neg_6120		+
chr20	16710905	16710927	PARCLIP_PUM2.train.neg_4518		+
chr2	175319045	175319072	PARCLIP_PUM2.train.neg_4460		-
chrX	154449614	154449645	PARCLIP_PUM2.train.neg_8500		+
chr18	11724298	11724327	PARCLIP_PUM2.train.neg_3459		+
chr18	31222528	31222552	PARCLIP_PUM2.train.neg_3526		+
chr13	45744477	45744509	PARCLIP_PUM2.train.neg_1534		+
chr9	131007087	131007108	PARCLIP_PUM2.train.neg_8228		-
chr22	39264264	39264284	PARCLIP_PUM2.train.neg_5674		-
chr19	10763065	10763095	PARCLIP_PUM2.train.neg_4036		-
chr16	77236817	77236848	PARCLIP_PUM2.train.neg_2773		+
chr14	68060472	68060527	PARCLIP_PUM2.train.neg_2130		-
chr15	41747414	41747442	PARCLIP_PUM2.train.neg_2228		+
chr13	100617536	100617568	PARCLIP_PUM2.train.neg_1801		-
chr15	83693449	83693481	PARCLIP_PUM2.train.neg_2545		-
chr20	43704991	43705026	PARCLIP_PUM2.train.neg_4618		+
chr1	33008684	33008744	PARCLIP_PUM2.train.neg_38		+
chr15	67061813	67061842	PARCLIP_PUM2.train.neg_2306		+
chrY	21158250	21158294	PARCLIP_PUM2.train.neg_8777		-
chr9	108289953	108289992	PARCLIP_PUM2.train.neg_7974		+
chr7	117477617	117477648	PARCLIP_PUM2.train.neg_7305		-
chr6	7168034	7168062	PARCLIP_PUM2.train.neg_6698		+
chr20	487317	487344	PARCLIP_PUM2.train.neg_4718		-
chr10	124895643	124895670	PARCLIP_PUM2.train.neg_447		+
chr1	100585253	100585285	PARCLIP_PUM2.train.neg_221		-
chr15	93631186	93631213	PARCLIP_PUM2.train.neg_2559		-
chr21	15747919	15747963	PARCLIP_PUM2.train.neg_5128		-
chr18	57570315	57570351	PARCLIP_PUM2.train.neg_3602		+
chr20	651847	651893	PARCLIP_PUM2.train.neg_4726		-
chr15	77561414	77561470	PARCLIP_PUM2.train.neg_2536		-
chr18	2542448	2542496	PARCLIP_PUM2.train.neg_3641		-
chr1	8072599	8072631	PARCLIP_PUM2.train.neg_149		-
chr3	142500332	142500376	PARCLIP_PUM2.train.neg_5866		+
chrY	21080401	21080427	PARCLIP_PUM2.train.neg_8703		-
chr18	39640603	39640648	PARCLIP_PUM2.train.neg_3559		+
chrX	47850540	47850572	PARCLIP_PUM2.train.neg_8552		-
chr14	47801687	47801717	PARCLIP_PUM2.train.neg_2073		-
chr3	49055010	49055082	PARCLIP_PUM2.train.neg_5948		-
chr10	30602123	30602143	PARCLIP_PUM2.train.neg_497		-
chr5	141702114	141702157	PARCLIP_PUM2.train.neg_6676		-
chr4	83972905	83972944	PARCLIP_PUM2.train.neg_6124		+
chr21	18941343	18941375	PARCLIP_PUM2.train.neg_4941		+
chr2	42510282	42510327	PARCLIP_PUM2.train.neg_4243		+
chr20	10650487	10650519	PARCLIP_PUM2.train.neg_4746		-
chr19	30992025	30992057	PARCLIP_PUM2.train.neg_3868		+
chr2	3309129	3309157	PARCLIP_PUM2.train.neg_4334		-
chr19	11561057	11561093	PARCLIP_PUM2.train.neg_3825		+
chr10	76724230	76724262	PARCLIP_PUM2.train.neg_386		+
chr5	55246971	55247026	PARCLIP_PUM2.train.neg_6581		-
chrX	131181313	131181361	PARCLIP_PUM2.train.neg_8475		+
chr7	44252385	44252430	PARCLIP_PUM2.train.neg_7080		+
chrM	6807	6840	PARCLIP_PUM2.train.neg_8301		+
chrM	11897	11960	PARCLIP_PUM2.train.neg_8320		+
chr17	42755431	42755479	PARCLIP_PUM2.train.neg_3315		-
chr6	107232092	107232124	PARCLIP_PUM2.train.neg_6818		+
chr20	13254270	13254293	PARCLIP_PUM2.train.neg_4748		-
chr1	11147001	11147025	PARCLIP_PUM2.train.neg_154		-
chr21	16349473	16349507	PARCLIP_PUM2.train.neg_5132		-
chr12	51411886	51411909	PARCLIP_PUM2.train.neg_1351		-
chr22	43207601	43207646	PARCLIP_PUM2.train.neg_5702		-
chr4	6851810	6851879	PARCLIP_PUM2.train.neg_6070		+
chr1	111680354	111680387	PARCLIP_PUM2.train.neg_231		-
chr19	21351426	21351480	PARCLIP_PUM2.train.neg_3855		+
chr20	35203664	35203683	PARCLIP_PUM2.train.neg_4584		+
chr7	87836877	87836902	PARCLIP_PUM2.train.neg_7268		-
chr16	67938212	67938248	PARCLIP_PUM2.train.neg_2733		+
chr7	27890395	27890422	PARCLIP_PUM2.train.neg_7215		-
chr19	46134979	46135014	PARCLIP_PUM2.train.neg_4158		-
chr20	48528310	48528329	PARCLIP_PUM2.train.neg_4845		-
chr14	62257550	62257586	PARCLIP_PUM2.train.neg_1924		+
chr21	46212502	46212527	PARCLIP_PUM2.train.neg_5298		-
chr17	28830243	28830312	PARCLIP_PUM2.train.neg_3054		+
chr18	25653604	25653638	PARCLIP_PUM2.train.neg_3707		-
chr21	17610029	17610067	PARCLIP_PUM2.train.neg_4931		+
chr19	801328	801353	PARCLIP_PUM2.train.neg_3805		+
chr2	28638563	28638595	PARCLIP_PUM2.train.neg_4228		+
chr16	66783018	66783043	PARCLIP_PUM2.train.neg_2924		-
chr1	55669701	55669723	PARCLIP_PUM2.train.neg_198		-
chrX	102874986	102875045	PARCLIP_PUM2.train.neg_8442		+
chr10	87992851	87992925	PARCLIP_PUM2.train.neg_574		-
chrY	21204669	21204737	PARCLIP_PUM2.train.neg_8826		-
chr8	52783140	52783184	PARCLIP_PUM2.train.neg_7754		-
chr21	30423538	30423559	PARCLIP_PUM2.train.neg_4970		+
chr16	69864219	69864254	PARCLIP_PUM2.train.neg_2758		+
chr5	52781871	52781909	PARCLIP_PUM2.train.neg_6415		+
chr13	25808522	25808554	PARCLIP_PUM2.train.neg_1657		-
chr20	60711958	60711987	PARCLIP_PUM2.train.neg_4899		-
chr7	93516160	93516194	PARCLIP_PUM2.train.neg_7276		-
chr10	17724209	17724234	PARCLIP_PUM2.train.neg_305		+
chr15	73577859	73577901	PARCLIP_PUM2.train.neg_2326		+
chr5	178031767	178031792	PARCLIP_PUM2.train.neg_6691		-
chr12	132225253	132225285	PARCLIP_PUM2.train.neg_1263		+
chr11	47489060	47489092	PARCLIP_PUM2.train.neg_956		-
chr21	46205059	46205113	PARCLIP_PUM2.train.neg_5297		-
chr8	130948418	130948450	PARCLIP_PUM2.train.neg_7847		-
chr12	124077107	124077132	PARCLIP_PUM2.train.neg_1257		+
chr16	72084432	72084470	PARCLIP_PUM2.train.neg_2936		-
chr22	43242686	43242715	PARCLIP_PUM2.train.neg_5707		-
chr17	53152028	53152051	PARCLIP_PUM2.train.neg_3139		+
chr4	48844442	48844474	PARCLIP_PUM2.train.neg_6095		+
chr5	78698502	78698534	PARCLIP_PUM2.train.neg_6620		-
chr11	117017635	117017694	PARCLIP_PUM2.train.neg_834		+
chr12	21798809	21798848	PARCLIP_PUM2.train.neg_1302		-
chr7	102728597	102728636	PARCLIP_PUM2.train.neg_7139		+
chr17	41212278	41212308	PARCLIP_PUM2.train.neg_3305		-
chr14	97344494	97344518	PARCLIP_PUM2.train.neg_1984		+
chr18	72698751	72698780	PARCLIP_PUM2.train.neg_3613		+
chr19	48686777	48686804	PARCLIP_PUM2.train.neg_3949		+
chrY	21182087	21182120	PARCLIP_PUM2.train.neg_8802		-
chrX	122343532	122343553	PARCLIP_PUM2.train.neg_8469		+
chr22	30232388	30232421	PARCLIP_PUM2.train.neg_5592		-
chr10	33491356	33491384	PARCLIP_PUM2.train.neg_511		-
chr12	56368658	56368723	PARCLIP_PUM2.train.neg_1157		+
chr3	3871367	3871400	PARCLIP_PUM2.train.neg_5743		+
chr15	65983065	65983110	PARCLIP_PUM2.train.neg_2501		-
chr20	30996868	30996889	PARCLIP_PUM2.train.neg_4567		+
chr7_gl000195_random	73946	73967	PARCLIP_PUM2.train.neg_7488		-
chr19	21205290	21205319	PARCLIP_PUM2.train.neg_3851		+
chr5	102434304	102434340	PARCLIP_PUM2.train.neg_6642		-
chr11	86609881	86609919	PARCLIP_PUM2.train.neg_794		+
chr18	23928615	23928641	PARCLIP_PUM2.train.neg_3509		+
chr7	99697332	99697353	PARCLIP_PUM2.train.neg_7289		-
chrY	21157010	21157041	PARCLIP_PUM2.train.neg_8776		-
chrY	21138033	21138066	PARCLIP_PUM2.train.neg_8753		-
chr6	89358428	89358464	PARCLIP_PUM2.train.neg_6941		-
chr3	10433650	10433679	PARCLIP_PUM2.train.neg_5908		-
chr1	37972657	37972692	PARCLIP_PUM2.train.neg_181		-
chr8	120856345	120856388	PARCLIP_PUM2.train.neg_7835		-
chr11	10824633	10824662	PARCLIP_PUM2.train.neg_912		-
chr21	43408219	43408263	PARCLIP_PUM2.train.neg_5289		-
chr1	89277782	89277815	PARCLIP_PUM2.train.neg_80		+
chr21	44431024	44431084	PARCLIP_PUM2.train.neg_5055		+
chr20	33572369	33572400	PARCLIP_PUM2.train.neg_4581		+
chr8	18818114	18818158	PARCLIP_PUM2.train.neg_7710		-
chr14	102793377	102793402	PARCLIP_PUM2.train.neg_2006		+
chr18	23816198	23816232	PARCLIP_PUM2.train.neg_3504		+
chr1	160337984	160338014	PARCLIP_PUM2.train.neg_109		+
chr21	33040142	33040175	PARCLIP_PUM2.train.neg_4985		+
chr19	12504537	12504564	PARCLIP_PUM2.train.neg_4047		-
chr20	52825329	52825352	PARCLIP_PUM2.train.neg_4661		+
chr19	12276914	12276939	PARCLIP_PUM2.train.neg_3828		+
chr22	29360121	29360147	PARCLIP_PUM2.train.neg_5391		+
chr21	27271978	27272011	PARCLIP_PUM2.train.neg_5169		-
chr15	34439672	34439696	PARCLIP_PUM2.train.neg_2407		-
chr21	34794168	34794190	PARCLIP_PUM2.train.neg_5006		+
chr14	27017773	27017809	PARCLIP_PUM2.train.neg_2045		-
chr9	98730000	98730032	PARCLIP_PUM2.train.neg_7959		+
chr20	62577366	62577405	PARCLIP_PUM2.train.neg_4913		-
chr4	111561189	111561232	PARCLIP_PUM2.train.neg_6328		-
chr17	6718768	6718798	PARCLIP_PUM2.train.neg_3229		-
chr16	1721592	1721623	PARCLIP_PUM2.train.neg_2578		+
chr10	121339105	121339135	PARCLIP_PUM2.train.neg_632		-
chr11	27722319	27722386	PARCLIP_PUM2.train.neg_940		-
chr6	37974859	37974896	PARCLIP_PUM2.train.neg_6744		+
chr9	80918685	80918705	PARCLIP_PUM2.train.neg_7932		+
chr1	93042510	93042554	PARCLIP_PUM2.train.neg_216		-
chr2	62938336	62938378	PARCLIP_PUM2.train.neg_4257		+
chr7	19742979	19743005	PARCLIP_PUM2.train.neg_7201		-
chr9	128709691	128709735	PARCLIP_PUM2.train.neg_8027		+
chrY	21092757	21092813	PARCLIP_PUM2.train.neg_8710		-
chr4	6643001	6643033	PARCLIP_PUM2.train.neg_6068		+
chr20	49513739	49513765	PARCLIP_PUM2.train.neg_4855		-
chr22	32246525	32246557	PARCLIP_PUM2.train.neg_5421		+
chr15	22980763	22980795	PARCLIP_PUM2.train.neg_2192		+
chr3	134204232	134204264	PARCLIP_PUM2.train.neg_6020		-
chr9	15463023	15463046	PARCLIP_PUM2.train.neg_7887		+
chr22	36332084	36332112	PARCLIP_PUM2.train.neg_5642		-
chr17	77766960	77767018	PARCLIP_PUM2.train.neg_3385		-
chr15	78741738	78741770	PARCLIP_PUM2.train.neg_2344		+
chr21	34605282	34605306	PARCLIP_PUM2.train.neg_4987		+
chr18	19323443	19323475	PARCLIP_PUM2.train.neg_3479		+
chrX	13848213	13848234	PARCLIP_PUM2.train.neg_8503		-
chr16	11438158	11438196	PARCLIP_PUM2.train.neg_2612		+
chr16	50206670	50206702	PARCLIP_PUM2.train.neg_2678		+
chr13	50504417	50504438	PARCLIP_PUM2.train.neg_1758		-
chr11	61188136	61188157	PARCLIP_PUM2.train.neg_970		-
chr11	35641622	35641645	PARCLIP_PUM2.train.neg_728		+
chr14	39869255	39869286	PARCLIP_PUM2.train.neg_2069		-
chr9	72345613	72345646	PARCLIP_PUM2.train.neg_8134		-
chr7	6438592	6438624	PARCLIP_PUM2.train.neg_7035		+
chr22	31062632	31062668	PARCLIP_PUM2.train.neg_5607		-
chrY	21125287	21125324	PARCLIP_PUM2.train.neg_8738		-
chr6	13389661	13389684	PARCLIP_PUM2.train.neg_6878		-
chr16	15168970	15169002	PARCLIP_PUM2.train.neg_2825		-
chr19	11220078	11220111	PARCLIP_PUM2.train.neg_3820		+
chr14	60751058	60751090	PARCLIP_PUM2.train.neg_1921		+
chr1	98467404	98467441	PARCLIP_PUM2.train.neg_219		-
chr12	53912744	53912778	PARCLIP_PUM2.train.neg_1352		-
chr5	77917914	77917946	PARCLIP_PUM2.train.neg_6619		-
chr17	34894770	34894798	PARCLIP_PUM2.train.neg_3078		+
chr19	45903705	45903739	PARCLIP_PUM2.train.neg_4155		-
chr12	70150728	70150771	PARCLIP_PUM2.train.neg_1191		+
chr7	75574187	75574211	PARCLIP_PUM2.train.neg_7096		+
chr5	38926840	38926863	PARCLIP_PUM2.train.neg_6403		+
chr1	68153736	68153768	PARCLIP_PUM2.train.neg_67		+
chr2	8821500	8821527	PARCLIP_PUM2.train.neg_4207		+
chr18	21846801	21846827	PARCLIP_PUM2.train.neg_3687		-
chr20	17922481	17922502	PARCLIP_PUM2.train.neg_4764		-
chr11	47500288	47500326	PARCLIP_PUM2.train.neg_957		-
chr7_gl000195_random	73556	73577	PARCLIP_PUM2.train.neg_7485		-
chr12	69208501	69208532	PARCLIP_PUM2.train.neg_1182		+
chr16	81116790	81116811	PARCLIP_PUM2.train.neg_2954		-
chr10	33189357	33189384	PARCLIP_PUM2.train.neg_508		-
chr6	147710707	147710739	PARCLIP_PUM2.train.neg_6853		+
chr14	95235901	95235921	PARCLIP_PUM2.train.neg_2174		-
chr11	124852931	124852956	PARCLIP_PUM2.train.neg_858		+
chr8	55057733	55057765	PARCLIP_PUM2.train.neg_7594		+
chr9	5726995	5727028	PARCLIP_PUM2.train.neg_7879		+
chr6	41751306	41751341	PARCLIP_PUM2.train.neg_6749		+
chr19	28261321	28261373	PARCLIP_PUM2.train.neg_4087		-
chr15	65693573	65693623	PARCLIP_PUM2.train.neg_2497		-
chr18	12342721	12342747	PARCLIP_PUM2.train.neg_3665		-
chr13	21553271	21553298	PARCLIP_PUM2.train.neg_1648		-
chr16	82199160	82199183	PARCLIP_PUM2.train.neg_2957		-
chr16	15970455	15970483	PARCLIP_PUM2.train.neg_2830		-
chr22	29484088	29484114	PARCLIP_PUM2.train.neg_5397		+
chr11	64013558	64013609	PARCLIP_PUM2.train.neg_985		-
chr7	93517063	93517102	PARCLIP_PUM2.train.neg_7277		-
chr8	41366655	41366676	PARCLIP_PUM2.train.neg_7574		+
chr3	183978854	183978877	PARCLIP_PUM2.train.neg_6038		-
chr12	97315918	97315953	PARCLIP_PUM2.train.neg_1216		+
chrX	41520351	41520413	PARCLIP_PUM2.train.neg_8539		-
chr4	108608649	108608680	PARCLIP_PUM2.train.neg_6324		-
chr22	18411043	18411075	PARCLIP_PUM2.train.neg_5546		-
chr10	15695201	15695229	PARCLIP_PUM2.train.neg_477		-
chr9	77567449	77567482	PARCLIP_PUM2.train.neg_8146		-
chr15	56409851	56409884	PARCLIP_PUM2.train.neg_2473		-
chr6	138761813	138761845	PARCLIP_PUM2.train.neg_7000		-
chr4	357087	357119	PARCLIP_PUM2.train.neg_6050		+
chr7	87201798	87201843	PARCLIP_PUM2.train.neg_7267		-
chr21	45382738	45382761	PARCLIP_PUM2.train.neg_5080		+
chr13	25809127	25809157	PARCLIP_PUM2.train.neg_1658		-
chrY	21081005	21081035	PARCLIP_PUM2.train.neg_8704		-
chrX	40445019	40445069	PARCLIP_PUM2.train.neg_8368		+
chr17	18132473	18132496	PARCLIP_PUM2.train.neg_3020		+
chr22	30750577	30750604	PARCLIP_PUM2.train.neg_5600		-
chr20	14317070	14317093	PARCLIP_PUM2.train.neg_4758		-
chr19	1020135	1020189	PARCLIP_PUM2.train.neg_4002		-
chr22	47031398	47031430	PARCLIP_PUM2.train.neg_5523		+
chr8	75903469	75903501	PARCLIP_PUM2.train.neg_7622		+
chr8	71040997	71041020	PARCLIP_PUM2.train.neg_7777		-
chr17	12755987	12756014	PARCLIP_PUM2.train.neg_3000		+
chr4	78666589	78666621	PARCLIP_PUM2.train.neg_6272		-
chr7_gl000195_random	55214	55256	PARCLIP_PUM2.train.neg_7389		-
chr19	46388925	46388948	PARCLIP_PUM2.train.neg_4165		-
chr8	24813109	24813166	PARCLIP_PUM2.train.neg_7715		-
chr18	29645101	29645129	PARCLIP_PUM2.train.neg_3518		+
chr8	96278846	96278873	PARCLIP_PUM2.train.neg_7816		-
chr14	104379048	104379076	PARCLIP_PUM2.train.neg_2181		-
chr20	21144072	21144104	PARCLIP_PUM2.train.neg_4537		+
chr7_gl000195_random	67827	67863	PARCLIP_PUM2.train.neg_7454		-
chr21	26964449	26964475	PARCLIP_PUM2.train.neg_5163		-
chr19	12401121	12401147	PARCLIP_PUM2.train.neg_4045		-
chr12	110429208	110429258	PARCLIP_PUM2.train.neg_1414		-
chr21	34119570	34119594	PARCLIP_PUM2.train.neg_5232		-
chr14	37642400	37642427	PARCLIP_PUM2.train.neg_1861		+
chrY	21180673	21180695	PARCLIP_PUM2.train.neg_8801		-
chr11	119133715	119133754	PARCLIP_PUM2.train.neg_844		+
chr5	137675900	137675925	PARCLIP_PUM2.train.neg_6488		+
chr18	25708026	25708060	PARCLIP_PUM2.train.neg_3708		-
chr5	71565524	71565563	PARCLIP_PUM2.train.neg_6601		-
chr3	152557282	152557316	PARCLIP_PUM2.train.neg_5875		+
chr20	42835408	42835447	PARCLIP_PUM2.train.neg_4819		-
chr16	29922920	29922945	PARCLIP_PUM2.train.neg_2860		-
chr13	28160812	28160859	PARCLIP_PUM2.train.neg_1676		-
chr10	21849304	21849347	PARCLIP_PUM2.train.neg_309		+
chr22	38203171	38203210	PARCLIP_PUM2.train.neg_5439		+
chr15	68495255	68495290	PARCLIP_PUM2.train.neg_2506		-
chr6	83886496	83886536	PARCLIP_PUM2.train.neg_6930		-
chr12	22692676	22692698	PARCLIP_PUM2.train.neg_1305		-
chr3	13382546	13382573	PARCLIP_PUM2.train.neg_5915		-
chr9	140503630	140503659	PARCLIP_PUM2.train.neg_8066		+
chr21	47737180	47737207	PARCLIP_PUM2.train.neg_5326		-
chr3	180706636	180706664	PARCLIP_PUM2.train.neg_6034		-
chr16	31087241	31087273	PARCLIP_PUM2.train.neg_2662		+
chr19	47251245	47251273	PARCLIP_PUM2.train.neg_3948		+
chr6	105477414	105477484	PARCLIP_PUM2.train.neg_6815		+
chrX	48936095	48936123	PARCLIP_PUM2.train.neg_8555		-
chr16	47126683	47126713	PARCLIP_PUM2.train.neg_2882		-
chr14	50089224	50089250	PARCLIP_PUM2.train.neg_1879		+
chr17	26690045	26690077	PARCLIP_PUM2.train.neg_3044		+
chr21	35484437	35484465	PARCLIP_PUM2.train.neg_5019		+
chr3	44540741	44540784	PARCLIP_PUM2.train.neg_5940		-
chr1	112511340	112511375	PARCLIP_PUM2.train.neg_233		-
chr21	45406118	45406157	PARCLIP_PUM2.train.neg_5082		+
chr20	56814617	56814665	PARCLIP_PUM2.train.neg_4884		-
chr17	61451421	61451447	PARCLIP_PUM2.train.neg_3170		+
chr16	67161145	67161170	PARCLIP_PUM2.train.neg_2722		+
chr3	28379777	28379811	PARCLIP_PUM2.train.neg_5933		-
chrY	21126806	21126840	PARCLIP_PUM2.train.neg_8741		-
chr19	38134043	38134076	PARCLIP_PUM2.train.neg_4128		-
chr14	31041217	31041262	PARCLIP_PUM2.train.neg_1845		+
chr12	32135131	32135154	PARCLIP_PUM2.train.neg_1120		+
chrY	21091472	21091502	PARCLIP_PUM2.train.neg_8709		-
chr10	124175111	124175144	PARCLIP_PUM2.train.neg_444		+
chr21	47705149	47705187	PARCLIP_PUM2.train.neg_5322		-
chr6	157733922	157733964	PARCLIP_PUM2.train.neg_7007		-
chr12	7073358	7073383	PARCLIP_PUM2.train.neg_1090		+
chr8	72179674	72179718	PARCLIP_PUM2.train.neg_7786		-
chr15	58259124	58259156	PARCLIP_PUM2.train.neg_2476		-
chr21	34927136	34927182	PARCLIP_PUM2.train.neg_5014		+
chr5	76025533	76025576	PARCLIP_PUM2.train.neg_6439		+
chr7_gl000195_random	72497	72520	PARCLIP_PUM2.train.neg_7480		-
chr20	48734635	48734680	PARCLIP_PUM2.train.neg_4852		-
chr9	34454061	34454082	PARCLIP_PUM2.train.neg_8127		-
chr5	80574354	80574386	PARCLIP_PUM2.train.neg_6622		-
chr13	73651131	73651164	PARCLIP_PUM2.train.neg_1584		+
chr16	74682590	74682622	PARCLIP_PUM2.train.neg_2945		-
chrX	108961983	108962018	PARCLIP_PUM2.train.neg_8618		-
chr21	33061334	33061366	PARCLIP_PUM2.train.neg_5210		-
chr8	68080252	68080285	PARCLIP_PUM2.train.neg_7606		+
chr22	46485551	46485583	PARCLIP_PUM2.train.neg_5505		+
chr13	40168100	40168132	PARCLIP_PUM2.train.neg_1724		-
chr18	72414774	72414818	PARCLIP_PUM2.train.neg_3608		+
chr19	6414268	6414289	PARCLIP_PUM2.train.neg_4018		-
chr15	48466571	48466618	PARCLIP_PUM2.train.neg_2441		-
chr12	102484012	102484046	PARCLIP_PUM2.train.neg_1402		-
chr9	80369836	80369879	PARCLIP_PUM2.train.neg_8151		-
chr3	186273517	186273552	PARCLIP_PUM2.train.neg_6042		-
chr19	30055091	30055123	PARCLIP_PUM2.train.neg_3862		+
chr3	32811649	32811673	PARCLIP_PUM2.train.neg_5779		+
chr7	102720424	102720451	PARCLIP_PUM2.train.neg_7138		+
chr3	9774413	9774435	PARCLIP_PUM2.train.neg_5754		+
chr22	34235851	34235873	PARCLIP_PUM2.train.neg_5633		-
chr18	56118357	56118416	PARCLIP_PUM2.train.neg_3599		+
chr8	146068619	146068645	PARCLIP_PUM2.train.neg_7685		+
chr4	141298057	141298083	PARCLIP_PUM2.train.neg_6165		+
chr19	52406721	52406748	PARCLIP_PUM2.train.neg_4179		-
chr21	47664890	47664926	PARCLIP_PUM2.train.neg_5106		+
chrX	99891066	99891115	PARCLIP_PUM2.train.neg_8605		-
chr19	21646729	21646763	PARCLIP_PUM2.train.neg_3856		+
chr2	10099343	10099367	PARCLIP_PUM2.train.neg_4210		+
chr2	208633911	208633944	PARCLIP_PUM2.train.neg_4463		-
chr18	9597554	9597596	PARCLIP_PUM2.train.neg_3656		-
chr12	27946373	27946406	PARCLIP_PUM2.train.neg_1119		+
chr12	112508437	112508491	PARCLIP_PUM2.train.neg_1420		-
chr18	20435362	20435384	PARCLIP_PUM2.train.neg_3676		-
chr12	68362936	68362985	PARCLIP_PUM2.train.neg_1180		+
chr12	44720475	44720542	PARCLIP_PUM2.train.neg_1129		+
chrM	2910	2952	PARCLIP_PUM2.train.neg_8265		+
chr12	39216669	39216695	PARCLIP_PUM2.train.neg_1316		-
chr12	12874568	12874609	PARCLIP_PUM2.train.neg_1096		+
chr10	27444661	27444693	PARCLIP_PUM2.train.neg_318		+
chr13	107151232	107151256	PARCLIP_PUM2.train.neg_1805		-
chr1	231407877	231407907	PARCLIP_PUM2.train.neg_140		+
chr19	34685279	34685323	PARCLIP_PUM2.train.neg_3888		+
chr19	41391189	41391224	PARCLIP_PUM2.train.neg_3921		+
chr14	105622617	105622652	PARCLIP_PUM2.train.neg_2189		-
chr17	36965115	36965154	PARCLIP_PUM2.train.neg_3290		-
chr7	6176292	6176314	PARCLIP_PUM2.train.neg_7030		+
chr8	95908585	95908619	PARCLIP_PUM2.train.neg_7814		-
chr16	50330070	50330096	PARCLIP_PUM2.train.neg_2680		+
chr18	29222088	29222111	PARCLIP_PUM2.train.neg_3718		-
chr12	81271270	81271294	PARCLIP_PUM2.train.neg_1382		-
chr20	30810506	30810547	PARCLIP_PUM2.train.neg_4561		+
chr11	76160356	76160381	PARCLIP_PUM2.train.neg_780		+
chr19	58422831	58422864	PARCLIP_PUM2.train.neg_4202		-
chr21	41074560	41074579	PARCLIP_PUM2.train.neg_5041		+
chr5	98211780	98211804	PARCLIP_PUM2.train.neg_6638		-
chr10	101157926	101157968	PARCLIP_PUM2.train.neg_607		-
chr22	39747208	39747231	PARCLIP_PUM2.train.neg_5447		+
chr20	47628870	47628896	PARCLIP_PUM2.train.neg_4636		+
chr4	125587578	125587604	PARCLIP_PUM2.train.neg_6348		-
chr20	48521685	48521705	PARCLIP_PUM2.train.neg_4841		-
chr10	114896666	114896698	PARCLIP_PUM2.train.neg_437		+
chr12	8885978	8886014	PARCLIP_PUM2.train.neg_1093		+
chr18	2599996	2600028	PARCLIP_PUM2.train.neg_3405		+
chr6	105243578	105243600	PARCLIP_PUM2.train.neg_6961		-
chr14	37731083	37731110	PARCLIP_PUM2.train.neg_1865		+
chr19	37003177	37003199	PARCLIP_PUM2.train.neg_4114		-
chrX	135257036	135257077	PARCLIP_PUM2.train.neg_8486		+
chr3	149647962	149647996	PARCLIP_PUM2.train.neg_6026		-
chrY	21120006	21120031	PARCLIP_PUM2.train.neg_8734		-
chr11	10548877	10548908	PARCLIP_PUM2.train.neg_908		-
chr6	132823768	132823792	PARCLIP_PUM2.train.neg_6991		-
chr13	92001858	92001890	PARCLIP_PUM2.train.neg_1599		+
chr6	41087327	41087357	PARCLIP_PUM2.train.neg_6746		+
chr11	61550192	61550230	PARCLIP_PUM2.train.neg_973		-
chr17	38337635	38337667	PARCLIP_PUM2.train.neg_3091		+
chr21	17781937	17781969	PARCLIP_PUM2.train.neg_4935		+
chr17	5392506	5392538	PARCLIP_PUM2.train.neg_2989		+
chr14	63934602	63934656	PARCLIP_PUM2.train.neg_2123		-
chr1	27929470	27929498	PARCLIP_PUM2.train.neg_167		-
chr16	3887674	3887699	PARCLIP_PUM2.train.neg_2813		-
chr7	148410510	148410546	PARCLIP_PUM2.train.neg_7177		+
chr20	54956058	54956096	PARCLIP_PUM2.train.neg_4871		-
chrM	11051	11097	PARCLIP_PUM2.train.neg_8312		+
chr20	48273803	48273833	PARCLIP_PUM2.train.neg_4837		-
chr21	19179970	19180011	PARCLIP_PUM2.train.neg_5155		-
chr17	43011446	43011494	PARCLIP_PUM2.train.neg_3318		-
chr9	115556592	115556637	PARCLIP_PUM2.train.neg_8002		+
chr18	47010129	47010168	PARCLIP_PUM2.train.neg_3749		-
chr2	210907360	210907404	PARCLIP_PUM2.train.neg_4464		-
chr13	46533766	46533807	PARCLIP_PUM2.train.neg_1742		-
chr8	484268	484300	PARCLIP_PUM2.train.neg_7688		-
chr11	102228752	102228774	PARCLIP_PUM2.train.neg_819		+
chr16	52581666	52581695	PARCLIP_PUM2.train.neg_2902		-
chr14	76921118	76921189	PARCLIP_PUM2.train.neg_1954		+
chr17	3711789	3711822	PARCLIP_PUM2.train.neg_3220		-
chr19	798901	798938	PARCLIP_PUM2.train.neg_3804		+
chr6	43147478	43147510	PARCLIP_PUM2.train.neg_6765		+
chr3	42635478	42635507	PARCLIP_PUM2.train.neg_5786		+
chr16	87875259	87875288	PARCLIP_PUM2.train.neg_2979		-
chr22	18191753	18191824	PARCLIP_PUM2.train.neg_5332		+
chr4	77879349	77879370	PARCLIP_PUM2.train.neg_6117		+
chr13	41029341	41029371	PARCLIP_PUM2.train.neg_1725		-
chr4	420314	420354	PARCLIP_PUM2.train.neg_6198		-
chr1	166837276	166837316	PARCLIP_PUM2.train.neg_260		-
chr4	56746865	56746893	PARCLIP_PUM2.train.neg_6103		+
chr3	23859924	23859964	PARCLIP_PUM2.train.neg_5770		+
chr9	94112410	94112442	PARCLIP_PUM2.train.neg_8178		-
chr9	99410885	99410909	PARCLIP_PUM2.train.neg_8188		-
chr17	13984828	13984850	PARCLIP_PUM2.train.neg_3001		+
chr16	75610844	75610868	PARCLIP_PUM2.train.neg_2770		+
chr16	10855382	10855414	PARCLIP_PUM2.train.neg_2603		+
chr11	17404643	17404680	PARCLIP_PUM2.train.neg_684		+
chr5	40747816	40747855	PARCLIP_PUM2.train.neg_6562		-
chr11	118631705	118631730	PARCLIP_PUM2.train.neg_1043		-
chr6	56964914	56964941	PARCLIP_PUM2.train.neg_6777		+
chrX	49055822	49055853	PARCLIP_PUM2.train.neg_8563		-
chr15	101753004	101753037	PARCLIP_PUM2.train.neg_2565		-
chr7	27569350	27569380	PARCLIP_PUM2.train.neg_7214		-
chr22	41708428	41708465	PARCLIP_PUM2.train.neg_5489		+
chr5	132592532	132592569	PARCLIP_PUM2.train.neg_6670		-
chr2	48013170	48013222	PARCLIP_PUM2.train.neg_4247		+
chr9	111704973	111704995	PARCLIP_PUM2.train.neg_7985		+
chrY	21169294	21169321	PARCLIP_PUM2.train.neg_8790		-
chr22	47061970	47062010	PARCLIP_PUM2.train.neg_5528		+
chr3	15483556	15483591	PARCLIP_PUM2.train.neg_5768		+
chr7	102968971	102969003	PARCLIP_PUM2.train.neg_7140		+
chr17	34009628	34009651	PARCLIP_PUM2.train.neg_3075		+
chr7_gl000195_random	54489	54522	PARCLIP_PUM2.train.neg_7387		-
chr22	46713304	46713334	PARCLIP_PUM2.train.neg_5515		+
chr4	186065086	186065117	PARCLIP_PUM2.train.neg_6195		+
chr4	154535	154570	PARCLIP_PUM2.train.neg_6048		+
chr18	48588593	48588627	PARCLIP_PUM2.train.neg_3579		+
chr9	32556146	32556174	PARCLIP_PUM2.train.neg_8110		-
chr20	43638840	43638911	PARCLIP_PUM2.train.neg_4617		+
chr7	44879665	44879700	PARCLIP_PUM2.train.neg_7245		-
chr19	11229808	11229845	PARCLIP_PUM2.train.neg_3822		+
chr13	50025265	50025298	PARCLIP_PUM2.train.neg_1562		+
chr14	104384821	104384844	PARCLIP_PUM2.train.neg_2185		-
chrY	21061793	21061827	PARCLIP_PUM2.train.neg_8697		-
chr10	74588748	74588791	PARCLIP_PUM2.train.neg_380		+
chr15	67960915	67960947	PARCLIP_PUM2.train.neg_2314		+
chr9	110250886	110250918	PARCLIP_PUM2.train.neg_8199		-
chr22	18491840	18491872	PARCLIP_PUM2.train.neg_5549		-
chr20	8158154	8158175	PARCLIP_PUM2.train.neg_4504		+
chr13	33707165	33707200	PARCLIP_PUM2.train.neg_1704		-
chr12	56661047	56661080	PARCLIP_PUM2.train.neg_1164		+
chr7_gl000195_random	56912	56939	PARCLIP_PUM2.train.neg_7399		-
chr19	19203008	19203035	PARCLIP_PUM2.train.neg_3848		+
chr12	42573382	42573414	PARCLIP_PUM2.train.neg_1320		-
chr13	22254466	22254494	PARCLIP_PUM2.train.neg_1458		+
chr21	34130162	34130200	PARCLIP_PUM2.train.neg_5238		-
chr15	99242499	99242532	PARCLIP_PUM2.train.neg_2380		+
chr17	1953284	1953323	PARCLIP_PUM2.train.neg_3214		-
chr21	46238564	46238586	PARCLIP_PUM2.train.neg_5305		-
chr3	86999305	86999349	PARCLIP_PUM2.train.neg_5983		-
chr8	38101354	38101381	PARCLIP_PUM2.train.neg_7560		+
chr22	20044018	20044045	PARCLIP_PUM2.train.neg_5347		+
chrX	118713557	118713598	PARCLIP_PUM2.train.neg_8468		+
chr14	31050244	31050280	PARCLIP_PUM2.train.neg_1847		+
chr12	6630277	6630301	PARCLIP_PUM2.train.neg_1084		+
chr18	55139716	55139744	PARCLIP_PUM2.train.neg_3591		+
chr14	89339512	89339540	PARCLIP_PUM2.train.neg_1968		+
chr16	47177593	47177662	PARCLIP_PUM2.train.neg_2889		-
chr21	46933427	46933460	PARCLIP_PUM2.train.neg_5312		-
chr2	27617439	27617463	PARCLIP_PUM2.train.neg_4353		-
chr6	105223361	105223406	PARCLIP_PUM2.train.neg_6960		-
chr6	35424725	35424749	PARCLIP_PUM2.train.neg_6737		+
chr1	115247413	115247441	PARCLIP_PUM2.train.neg_235		-
chr5	98206952	98206998	PARCLIP_PUM2.train.neg_6636		-
chr12	26142672	26142704	PARCLIP_PUM2.train.neg_1111		+
chr11	121465376	121465423	PARCLIP_PUM2.train.neg_851		+
chr12	52439815	52439847	PARCLIP_PUM2.train.neg_1151		+
chr3	69088536	69088566	PARCLIP_PUM2.train.neg_5971		-
chr11	35005433	35005465	PARCLIP_PUM2.train.neg_727		+
chr22	40712405	40712439	PARCLIP_PUM2.train.neg_5470		+
chr9	5748203	5748240	PARCLIP_PUM2.train.neg_7880		+
chr20	62593145	62593172	PARCLIP_PUM2.train.neg_4917		-
chr11	78121438	78121463	PARCLIP_PUM2.train.neg_1009		-
chr5	36116352	36116384	PARCLIP_PUM2.train.neg_6547		-
chrM	10974	11007	PARCLIP_PUM2.train.neg_8311		+
chr11	57476701	57476735	PARCLIP_PUM2.train.neg_964		-
chrY	21076424	21076450	PARCLIP_PUM2.train.neg_8700		-
chr12	57970272	57970298	PARCLIP_PUM2.train.neg_1167		+
chr4	81245074	81245130	PARCLIP_PUM2.train.neg_6119		+
chr7	44620032	44620058	PARCLIP_PUM2.train.neg_7241		-
chr22	40812344	40812376	PARCLIP_PUM2.train.neg_5675		-
chr20	37629992	37630014	PARCLIP_PUM2.train.neg_4605		+
chr8	37998137	37998176	PARCLIP_PUM2.train.neg_7555		+
chr15	71130591	71130635	PARCLIP_PUM2.train.neg_2512		-
chr20	60857574	60857599	PARCLIP_PUM2.train.neg_4694		+
chr6	136598376	136598438	PARCLIP_PUM2.train.neg_6993		-
chr10	70497319	70497348	PARCLIP_PUM2.train.neg_369		+
chr14	31046807	31046833	PARCLIP_PUM2.train.neg_1846		+
chr20	31011394	31011438	PARCLIP_PUM2.train.neg_4571		+
chr18	9610803	9610826	PARCLIP_PUM2.train.neg_3657		-
chrX	102612079	102612106	PARCLIP_PUM2.train.neg_8433		+
chrX	99886131	99886158	PARCLIP_PUM2.train.neg_8602		-
chr21	25876233	25876261	PARCLIP_PUM2.train.neg_4942		+
chr13	24835098	24835119	PARCLIP_PUM2.train.neg_1466		+
chr18	29084186	29084231	PARCLIP_PUM2.train.neg_3513		+
chr1	1201836	1201868	PARCLIP_PUM2.train.neg_142		-
chrM	2132	2187	PARCLIP_PUM2.train.neg_8260		+
chr17	7484039	7484088	PARCLIP_PUM2.train.neg_2993		+
chr2	51993693	51993727	PARCLIP_PUM2.train.neg_4252		+
chr12	21639441	21639473	PARCLIP_PUM2.train.neg_1299		-
chr4	38690410	38690439	PARCLIP_PUM2.train.neg_6090		+
chrX	133303906	133303953	PARCLIP_PUM2.train.neg_8647		-
chr3	158294222	158294257	PARCLIP_PUM2.train.neg_5880		+
chr10	97894837	97894883	PARCLIP_PUM2.train.neg_416		+
chr2	47302893	47302925	PARCLIP_PUM2.train.neg_4375		-
chr14	79676317	79676360	PARCLIP_PUM2.train.neg_1964		+
chr5	139507132	139507175	PARCLIP_PUM2.train.neg_6497		+
chr13	23958785	23958846	PARCLIP_PUM2.train.neg_1655		-
chr1	212739076	212739133	PARCLIP_PUM2.train.neg_131		+
chr13	26760933	26760969	PARCLIP_PUM2.train.neg_1669		-
chr12	72176790	72176831	PARCLIP_PUM2.train.neg_1197		+
chr7_gl000195_random	61503	61528	PARCLIP_PUM2.train.neg_7423		-
chr8	30695532	30695558	PARCLIP_PUM2.train.neg_7737		-
chr1	93056882	93056923	PARCLIP_PUM2.train.neg_217		-
chr7_gl000195_random	71870	71937	PARCLIP_PUM2.train.neg_7476		-
chr8	42964847	42964876	PARCLIP_PUM2.train.neg_7586		+
chr21	45109793	45109836	PARCLIP_PUM2.train.neg_5065		+
chr20	14313669	14313709	PARCLIP_PUM2.train.neg_4757		-
chr17	27904312	27904378	PARCLIP_PUM2.train.neg_3268		-
chr18	13745975	13746004	PARCLIP_PUM2.train.neg_3475		+
chr18	32691219	32691255	PARCLIP_PUM2.train.neg_3534		+
chr14	76935467	76935507	PARCLIP_PUM2.train.neg_1956		+
chrY	21127974	21127999	PARCLIP_PUM2.train.neg_8742		-
chr6	15403848	15403880	PARCLIP_PUM2.train.neg_6715		+
chr10	70225341	70225367	PARCLIP_PUM2.train.neg_548		-
chr22	43018276	43018318	PARCLIP_PUM2.train.neg_5697		-
chr13	48882872	48882917	PARCLIP_PUM2.train.neg_1557		+
chr20	54966853	54966898	PARCLIP_PUM2.train.neg_4873		-
chr19	9672509	9672550	PARCLIP_PUM2.train.neg_4025		-
chr14	76965076	76965111	PARCLIP_PUM2.train.neg_1958		+
chr15	67819057	67819098	PARCLIP_PUM2.train.neg_2312		+
chr10	97954031	97954055	PARCLIP_PUM2.train.neg_418		+
chr1	33018785	33018813	PARCLIP_PUM2.train.neg_39		+
chr11	1590470	1590525	PARCLIP_PUM2.train.neg_871		-
chr12	21649200	21649238	PARCLIP_PUM2.train.neg_1301		-
chr4	56301829	56301873	PARCLIP_PUM2.train.neg_6250		-
chr14	51717165	51717218	PARCLIP_PUM2.train.neg_1889		+
chr10	35323838	35323866	PARCLIP_PUM2.train.neg_519		-
chr4	57887434	57887465	PARCLIP_PUM2.train.neg_6110		+
chr12	133760800	133760829	PARCLIP_PUM2.train.neg_1266		+
chr7_gl000195_random	62515	62581	PARCLIP_PUM2.train.neg_7428		-
chr17	61648147	61648179	PARCLIP_PUM2.train.neg_3173		+
chr10	65633837	65633870	PARCLIP_PUM2.train.neg_357		+
chr17	57090694	57090735	PARCLIP_PUM2.train.neg_3363		-
chr19	14244252	14244277	PARCLIP_PUM2.train.neg_4061		-
chr22	38202603	38202630	PARCLIP_PUM2.train.neg_5436		+
chr17	40122382	40122427	PARCLIP_PUM2.train.neg_3100		+
chr1	17360694	17360726	PARCLIP_PUM2.train.neg_156		-
chr12	56384579	56384602	PARCLIP_PUM2.train.neg_1159		+
chr8	56854934	56854966	PARCLIP_PUM2.train.neg_7595		+
chr15	59328280	59328326	PARCLIP_PUM2.train.neg_2287		+
chr3	169699899	169699941	PARCLIP_PUM2.train.neg_5885		+
chr11	89945148	89945180	PARCLIP_PUM2.train.neg_1022		-
chr22	36248126	36248145	PARCLIP_PUM2.train.neg_5639		-
chr15	49519400	49519428	PARCLIP_PUM2.train.neg_2267		+
chr12	19318256	19318288	PARCLIP_PUM2.train.neg_1103		+
chr18	42271780	42271803	PARCLIP_PUM2.train.neg_3562		+
chr9	88679483	88679523	PARCLIP_PUM2.train.neg_8169		-
chr9	117356300	117356327	PARCLIP_PUM2.train.neg_8009		+
chr1	220948349	220948377	PARCLIP_PUM2.train.neg_135		+
chr15	42803609	42803630	PARCLIP_PUM2.train.neg_2232		+
chr9	22014056	22014080	PARCLIP_PUM2.train.neg_7899		+
chr21	44394952	44394987	PARCLIP_PUM2.train.neg_5054		+
chr2	19221574	19221607	PARCLIP_PUM2.train.neg_4344		-
chr9	102703306	102703334	PARCLIP_PUM2.train.neg_7966		+
chr16	2225284	2225333	PARCLIP_PUM2.train.neg_2584		+
chr2	70070230	70070257	PARCLIP_PUM2.train.neg_4265		+
chr22	31851464	31851492	PARCLIP_PUM2.train.neg_5620		-
chr3	14156584	14156636	PARCLIP_PUM2.train.neg_5917		-
chr7	121941941	121941975	PARCLIP_PUM2.train.neg_7306		-
chrM	865	919	PARCLIP_PUM2.train.neg_8248		+
chr13	95237641	95237675	PARCLIP_PUM2.train.neg_1790		-
chr22	19751468	19751520	PARCLIP_PUM2.train.neg_5338		+
chr5	76020933	76020960	PARCLIP_PUM2.train.neg_6437		+
chrY	21194890	21194929	PARCLIP_PUM2.train.neg_8815		-
chr15	70386502	70386532	PARCLIP_PUM2.train.neg_2510		-
chr16	87417536	87417563	PARCLIP_PUM2.train.neg_2974		-
chr21	45459709	45459732	PARCLIP_PUM2.train.neg_5084		+
chrX	16744179	16744210	PARCLIP_PUM2.train.neg_8339		+
chr19	32855775	32855801	PARCLIP_PUM2.train.neg_3872		+
chr7	64150315	64150344	PARCLIP_PUM2.train.neg_7088		+
chr4	17846612	17846643	PARCLIP_PUM2.train.neg_6220		-
chr16	46633242	46633280	PARCLIP_PUM2.train.neg_2869		-
chr22	21913738	21913790	PARCLIP_PUM2.train.neg_5364		+
chr19	33582171	33582206	PARCLIP_PUM2.train.neg_3882		+
chr9	74484760	74484784	PARCLIP_PUM2.train.neg_8142		-
chr1	81872636	81872678	PARCLIP_PUM2.train.neg_76		+
chr12	6601895	6601920	PARCLIP_PUM2.train.neg_1282		-
chr1	85484232	85484270	PARCLIP_PUM2.train.neg_210		-
chr18	21403543	21403575	PARCLIP_PUM2.train.neg_3499		+
chr20	13336569	13336595	PARCLIP_PUM2.train.neg_4749		-
chr17	7514222	7514252	PARCLIP_PUM2.train.neg_3238		-
chr4	166097249	166097276	PARCLIP_PUM2.train.neg_6375		-
chr20	24949823	24949856	PARCLIP_PUM2.train.neg_4775		-
chrX	47503487	47503521	PARCLIP_PUM2.train.neg_8550		-
chr11	128407809	128407832	PARCLIP_PUM2.train.neg_1052		-
chr7	55542145	55542166	PARCLIP_PUM2.train.neg_7253		-
chr6	132803420	132803447	PARCLIP_PUM2.train.neg_6988		-
chr21	28216824	28216856	PARCLIP_PUM2.train.neg_5191		-
chr12	27945174	27945207	PARCLIP_PUM2.train.neg_1118		+
chrY	21226170	21226200	PARCLIP_PUM2.train.neg_8840		-
chr15	50884455	50884476	PARCLIP_PUM2.train.neg_2447		-
chr6	138426213	138426236	PARCLIP_PUM2.train.neg_6999		-
chr11	63493989	63494021	PARCLIP_PUM2.train.neg_756		+
chr11	32948968	32948991	PARCLIP_PUM2.train.neg_709		+
chr10	1122386	1122440	PARCLIP_PUM2.train.neg_281		+
chr13	73651502	73651541	PARCLIP_PUM2.train.neg_1585		+
chr3	49804506	49804540	PARCLIP_PUM2.train.neg_5954		-
chr7	29485794	29485822	PARCLIP_PUM2.train.neg_7057		+
chr18	10533673	10533710	PARCLIP_PUM2.train.neg_3457		+
chr7	44875842	44875864	PARCLIP_PUM2.train.neg_7244		-
chr10	61574372	61574401	PARCLIP_PUM2.train.neg_535		-
chr6	13619684	13619719	PARCLIP_PUM2.train.neg_6710		+
chr15	76174144	76174188	PARCLIP_PUM2.train.neg_2333		+
chrX	118371610	118371632	PARCLIP_PUM2.train.neg_8461		+
chr14	23793554	23793616	PARCLIP_PUM2.train.neg_1842		+
chr19	13976353	13976394	PARCLIP_PUM2.train.neg_3842		+
chr14	54899199	54899222	PARCLIP_PUM2.train.neg_2102		-
chr2	43495065	43495103	PARCLIP_PUM2.train.neg_4369		-
chr16	23700714	23700746	PARCLIP_PUM2.train.neg_2648		+
chr1	86172865	86172893	PARCLIP_PUM2.train.neg_212		-
chr1	91438306	91438338	PARCLIP_PUM2.train.neg_214		-
chr19	10304593	10304626	PARCLIP_PUM2.train.neg_4033		-
chr8	42017518	42017576	PARCLIP_PUM2.train.neg_7583		+
chr15	41608032	41608053	PARCLIP_PUM2.train.neg_2419		-
chr8	101235437	101235485	PARCLIP_PUM2.train.neg_7663		+
chr16	53504706	53504728	PARCLIP_PUM2.train.neg_2688		+
chr19	11726514	11726541	PARCLIP_PUM2.train.neg_3826		+
chr14	23780160	23780184	PARCLIP_PUM2.train.neg_1839		+
chr17	34892667	34892707	PARCLIP_PUM2.train.neg_3077		+
chrX	100665404	100665432	PARCLIP_PUM2.train.neg_8427		+
chr16	71837614	71837636	PARCLIP_PUM2.train.neg_2935		-
chr5	43311500	43311532	PARCLIP_PUM2.train.neg_6570		-
chr10	63755590	63755622	PARCLIP_PUM2.train.neg_353		+
chr10	97143465	97143497	PARCLIP_PUM2.train.neg_595		-
chr17	17962300	17962321	PARCLIP_PUM2.train.neg_3018		+
chr13	92003869	92003904	PARCLIP_PUM2.train.neg_1601		+
chr20	35415525	35415562	PARCLIP_PUM2.train.neg_4801		-
chr22	24949177	24949213	PARCLIP_PUM2.train.neg_5563		-
chr10	88554187	88554213	PARCLIP_PUM2.train.neg_391		+
chr19	9673017	9673042	PARCLIP_PUM2.train.neg_4026		-
chr14	93684364	93684395	PARCLIP_PUM2.train.neg_1972		+
chr20	48292479	48292511	PARCLIP_PUM2.train.neg_4839		-
chr18	55147581	55147616	PARCLIP_PUM2.train.neg_3595		+
chr19	31822385	31822411	PARCLIP_PUM2.train.neg_4094		-
chr14	53355129	53355152	PARCLIP_PUM2.train.neg_2096		-
chr13	53039054	53039113	PARCLIP_PUM2.train.neg_1578		+
chr21	47835739	47835767	PARCLIP_PUM2.train.neg_5115		+
chr10	29915029	29915073	PARCLIP_PUM2.train.neg_494		-
chr22	29507072	29507104	PARCLIP_PUM2.train.neg_5399		+
chr15	68583285	68583330	PARCLIP_PUM2.train.neg_2320		+
chr19	40886330	40886365	PARCLIP_PUM2.train.neg_3919		+
chr13	20571198	20571237	PARCLIP_PUM2.train.neg_1452		+
chr17	53052327	53052378	PARCLIP_PUM2.train.neg_3138		+
chr9	131286996	131287035	PARCLIP_PUM2.train.neg_8041		+
chr2	51927806	51927845	PARCLIP_PUM2.train.neg_4251		+
chr11	5728027	5728059	PARCLIP_PUM2.train.neg_886		-
chr8	38064028	38064066	PARCLIP_PUM2.train.neg_7559		+
chr10	70212135	70212165	PARCLIP_PUM2.train.neg_546		-
chr17	25623222	25623255	PARCLIP_PUM2.train.neg_3033		+
chr13	50579814	50579840	PARCLIP_PUM2.train.neg_1570		+
chr3	50139785	50139817	PARCLIP_PUM2.train.neg_5800		+
chr7	129833400	129833424	PARCLIP_PUM2.train.neg_7318		-
chr4	82350428	82350454	PARCLIP_PUM2.train.neg_6276		-
chr14	35181798	35181823	PARCLIP_PUM2.train.neg_2059		-
chr4	113072176	113072231	PARCLIP_PUM2.train.neg_6140		+
chr13	50029533	50029556	PARCLIP_PUM2.train.neg_1564		+
chr19	37979159	37979211	PARCLIP_PUM2.train.neg_3911		+
chr17	53216550	53216580	PARCLIP_PUM2.train.neg_3141		+
chr7	44620685	44620707	PARCLIP_PUM2.train.neg_7242		-
chr12	6601568	6601593	PARCLIP_PUM2.train.neg_1280		-
chr21	26942435	26942462	PARCLIP_PUM2.train.neg_4953		+
chr1	209605121	209605154	PARCLIP_PUM2.train.neg_130		+
chr20	60717740	60717801	PARCLIP_PUM2.train.neg_4902		-
chr14	95570897	95570927	PARCLIP_PUM2.train.neg_2175		-
chr19	46860275	46860307	PARCLIP_PUM2.train.neg_3944		+
chr18	9536621	9536663	PARCLIP_PUM2.train.neg_3450		+
chrY	21197876	21197897	PARCLIP_PUM2.train.neg_8819		-
chr18	44399458	44399494	PARCLIP_PUM2.train.neg_3738		-
chr4	155458950	155458973	PARCLIP_PUM2.train.neg_6367		-
chr9	15461461	15461484	PARCLIP_PUM2.train.neg_7886		+
chr2	203300915	203300941	PARCLIP_PUM2.train.neg_4327		+
chr11	121332451	121332510	PARCLIP_PUM2.train.neg_850		+
chr16	24568699	24568764	PARCLIP_PUM2.train.neg_2651		+
chr5	58734058	58734095	PARCLIP_PUM2.train.neg_6587		-
chrX	102509970	102509999	PARCLIP_PUM2.train.neg_8607		-
chr14	51372700	51372733	PARCLIP_PUM2.train.neg_2091		-
chr2	129040751	129040771	PARCLIP_PUM2.train.neg_4440		-
chr10	124924081	124924105	PARCLIP_PUM2.train.neg_450		+
chrY	21201085	21201106	PARCLIP_PUM2.train.neg_8823		-
chr6	41797052	41797078	PARCLIP_PUM2.train.neg_6898		-
chr3	183372804	183372837	PARCLIP_PUM2.train.neg_5896		+
chr12	50466815	50466850	PARCLIP_PUM2.train.neg_1140		+
chr8	41361479	41361508	PARCLIP_PUM2.train.neg_7573		+
chr16	23682353	23682375	PARCLIP_PUM2.train.neg_2640		+
chr20	60714480	60714521	PARCLIP_PUM2.train.neg_4900		-
chr1	217762840	217762868	PARCLIP_PUM2.train.neg_274		-
chr16	67228815	67228847	PARCLIP_PUM2.train.neg_2726		+
chr20	48526678	48526746	PARCLIP_PUM2.train.neg_4843		-
chr10	87812630	87812661	PARCLIP_PUM2.train.neg_570		-
chr11	31472798	31472820	PARCLIP_PUM2.train.neg_941		-
chr21	18937813	18937860	PARCLIP_PUM2.train.neg_4940		+
chr13	52038584	52038630	PARCLIP_PUM2.train.neg_1571		+
chr3	179051817	179051849	PARCLIP_PUM2.train.neg_5892		+
chr7	55624119	55624141	PARCLIP_PUM2.train.neg_7256		-
chr17	54929570	54929593	PARCLIP_PUM2.train.neg_3146		+
chr3	55521999	55522020	PARCLIP_PUM2.train.neg_5964		-
chr11	32613528	32613558	PARCLIP_PUM2.train.neg_701		+
chr12	100492891	100492923	PARCLIP_PUM2.train.neg_1399		-
chr9	99165406	99165441	PARCLIP_PUM2.train.neg_8186		-
chr10	115459412	115459465	PARCLIP_PUM2.train.neg_439		+
chr21	31852581	31852609	PARCLIP_PUM2.train.neg_5200		-
chr17	78403872	78403915	PARCLIP_PUM2.train.neg_3199		+
chr19	37137034	37137070	PARCLIP_PUM2.train.neg_4117		-
chr4	75125517	75125549	PARCLIP_PUM2.train.neg_6115		+
chr22	35539780	35539805	PARCLIP_PUM2.train.neg_5634		-
chr2	97015530	97015562	PARCLIP_PUM2.train.neg_4283		+
chr16	69373950	69373981	PARCLIP_PUM2.train.neg_2930		-
chr10	129899512	129899544	PARCLIP_PUM2.train.neg_651		-
chr4	122600160	122600192	PARCLIP_PUM2.train.neg_6344		-
chr9	86280917	86280949	PARCLIP_PUM2.train.neg_8159		-
chr11	128678747	128678777	PARCLIP_PUM2.train.neg_862		+
chr9	36074516	36074541	PARCLIP_PUM2.train.neg_7917		+
chr3	171769110	171769142	PARCLIP_PUM2.train.neg_5889		+
chr8	121720305	121720336	PARCLIP_PUM2.train.neg_7836		-
chrX	32505547	32505595	PARCLIP_PUM2.train.neg_8529		-
chr22	40539310	40539335	PARCLIP_PUM2.train.neg_5463		+
chr15	45880080	45880118	PARCLIP_PUM2.train.neg_2257		+
chr18	77895989	77896022	PARCLIP_PUM2.train.neg_3626		+
chr10	93601077	93601117	PARCLIP_PUM2.train.neg_403		+
chrX	107367310	107367350	PARCLIP_PUM2.train.neg_8451		+
chr17	48226837	48226859	PARCLIP_PUM2.train.neg_3342		-
chr21	40553605	40553646	PARCLIP_PUM2.train.neg_5286		-
chr14	55527809	55527836	PARCLIP_PUM2.train.neg_1898		+
chr2	44173689	44173722	PARCLIP_PUM2.train.neg_4370		-
chr7	101794448	101794472	PARCLIP_PUM2.train.neg_7136		+
chr12	12270720	12270757	PARCLIP_PUM2.train.neg_1293		-
chr9	2740785	2740818	PARCLIP_PUM2.train.neg_8071		-
chr14	92493370	92493396	PARCLIP_PUM2.train.neg_2167		-
chr3	5190350	5190393	PARCLIP_PUM2.train.neg_5748		+
chr7	100797828	100797856	PARCLIP_PUM2.train.neg_7132		+
chr9	2632529	2632595	PARCLIP_PUM2.train.neg_7860		+
chr2	113514438	113514488	PARCLIP_PUM2.train.neg_4432		-
chr2	32522901	32522923	PARCLIP_PUM2.train.neg_4230		+
chr9	96420925	96420989	PARCLIP_PUM2.train.neg_7949		+
chr12	49103604	49103654	PARCLIP_PUM2.train.neg_1336		-
chr6	17600968	17600998	PARCLIP_PUM2.train.neg_6719		+
chr6	99850033	99850054	PARCLIP_PUM2.train.neg_6953		-
chr7_gl000195_random	53459	53496	PARCLIP_PUM2.train.neg_7380		-
chr21	18982088	18982120	PARCLIP_PUM2.train.neg_5144		-
chr21	34837712	34837746	PARCLIP_PUM2.train.neg_5245		-
chr3	44388212	44388244	PARCLIP_PUM2.train.neg_5790		+
chr20	48747509	48747541	PARCLIP_PUM2.train.neg_4853		-
chr18	59939666	59939688	PARCLIP_PUM2.train.neg_3606		+
chr6	121763856	121763891	PARCLIP_PUM2.train.neg_6837		+
chr22	38391793	38391814	PARCLIP_PUM2.train.neg_5442		+
chr17	5334803	5334868	PARCLIP_PUM2.train.neg_3226		-
chr17	46656298	46656329	PARCLIP_PUM2.train.neg_3329		-
chr2	73994388	73994415	PARCLIP_PUM2.train.neg_4413		-
chr7	30831916	30831949	PARCLIP_PUM2.train.neg_7068		+
chr4	57330366	57330409	PARCLIP_PUM2.train.neg_6107		+
chr12	69762226	69762259	PARCLIP_PUM2.train.neg_1185		+
chr16	69973874	69973903	PARCLIP_PUM2.train.neg_2759		+
chr20	62551477	62551497	PARCLIP_PUM2.train.neg_4704		+
chr13	31876484	31876528	PARCLIP_PUM2.train.neg_1478		+
chr7	92196188	92196208	PARCLIP_PUM2.train.neg_7270		-
chr1	6683201	6683224	PARCLIP_PUM2.train.neg_4		+
chr18	61020249	61020281	PARCLIP_PUM2.train.neg_3791		-
chr1	179835007	179835030	PARCLIP_PUM2.train.neg_265		-
chr8	70536429	70536463	PARCLIP_PUM2.train.neg_7616		+
chr12	105539281	105539309	PARCLIP_PUM2.train.neg_1235		+
chr18	23633699	23633744	PARCLIP_PUM2.train.neg_3692		-
chr10	32330148	32330180	PARCLIP_PUM2.train.neg_506		-
chr17	57789717	57789749	PARCLIP_PUM2.train.neg_3161		+
chr9	80496640	80496659	PARCLIP_PUM2.train.neg_8153		-
chr11	124902350	124902382	PARCLIP_PUM2.train.neg_859		+
chr4	57797066	57797107	PARCLIP_PUM2.train.neg_6109		+
chr19	57818451	57818477	PARCLIP_PUM2.train.neg_3983		+
chr20	34219124	34219167	PARCLIP_PUM2.train.neg_4787		-
chr19	5657780	5657805	PARCLIP_PUM2.train.neg_3814		+
chr20	62539374	62539401	PARCLIP_PUM2.train.neg_4702		+
chr4	125591259	125591285	PARCLIP_PUM2.train.neg_6349		-
chr8	95561185	95561221	PARCLIP_PUM2.train.neg_7813		-
chr19	12383609	12383646	PARCLIP_PUM2.train.neg_4044		-
chr20	58512404	58512437	PARCLIP_PUM2.train.neg_4676		+
chr12	7073544	7073574	PARCLIP_PUM2.train.neg_1091		+
chrY	21205710	21205740	PARCLIP_PUM2.train.neg_8827		-
chr4	20277726	20277750	PARCLIP_PUM2.train.neg_6079		+
chr16	23583817	23583856	PARCLIP_PUM2.train.neg_2639		+
chr14	23238757	23238785	PARCLIP_PUM2.train.neg_1833		+
chr14	56596792	56596860	PARCLIP_PUM2.train.neg_1902		+
chr9	74970912	74970939	PARCLIP_PUM2.train.neg_8143		-
chr9	34022629	34022659	PARCLIP_PUM2.train.neg_8117		-
chr11	34944508	34944549	PARCLIP_PUM2.train.neg_726		+
chrX	114819609	114819642	PARCLIP_PUM2.train.neg_8454		+
chr15	44831853	44831890	PARCLIP_PUM2.train.neg_2242		+
chrX	133675438	133675470	PARCLIP_PUM2.train.neg_8649		-
chr12	19795431	19795463	PARCLIP_PUM2.train.neg_1106		+
chr3	56700256	56700301	PARCLIP_PUM2.train.neg_5966		-
chr20	60709813	60709852	PARCLIP_PUM2.train.neg_4686		+
chr17	53802293	53802316	PARCLIP_PUM2.train.neg_3351		-
chr22	29667466	29667508	PARCLIP_PUM2.train.neg_5404		+
chr19	33186325	33186346	PARCLIP_PUM2.train.neg_3878		+
chr9	14303972	14304018	PARCLIP_PUM2.train.neg_8078		-
chr6	24706948	24706976	PARCLIP_PUM2.train.neg_6884		-
chr13	30127287	30127311	PARCLIP_PUM2.train.neg_1683		-
chr13	108871411	108871443	PARCLIP_PUM2.train.neg_1622		+
chr20	37591002	37591051	PARCLIP_PUM2.train.neg_4600		+
chr4	106623988	106624017	PARCLIP_PUM2.train.neg_6319		-
chr7	5456293	5456338	PARCLIP_PUM2.train.neg_7184		-
chr18	61080671	61080691	PARCLIP_PUM2.train.neg_3794		-
chr17	6552801	6552839	PARCLIP_PUM2.train.neg_3227		-
chr4	123238020	123238049	PARCLIP_PUM2.train.neg_6156		+
chr5	132677313	132677339	PARCLIP_PUM2.train.neg_6671		-
chr21	26977153	26977190	PARCLIP_PUM2.train.neg_5166		-
chr6	26523243	26523275	PARCLIP_PUM2.train.neg_6731		+
chr5	68468463	68468492	PARCLIP_PUM2.train.neg_6424		+
chr1	26784374	26784433	PARCLIP_PUM2.train.neg_25		+
chr4	83595769	83595825	PARCLIP_PUM2.train.neg_6281		-
chr2	20424431	20424469	PARCLIP_PUM2.train.neg_4348		-
chrX	38182553	38182619	PARCLIP_PUM2.train.neg_8533		-
chr8	27689078	27689123	PARCLIP_PUM2.train.neg_7727		-
chr6	127635288	127635328	PARCLIP_PUM2.train.neg_6977		-
chr22	32163942	32163966	PARCLIP_PUM2.train.neg_5418		+
chr11	10536164	10536226	PARCLIP_PUM2.train.neg_906		-
chr16	2307137	2307171	PARCLIP_PUM2.train.neg_2808		-
chr18	8622517	8622550	PARCLIP_PUM2.train.neg_3432		+
chr20	49179185	49179237	PARCLIP_PUM2.train.neg_4655		+
chr8	17919937	17919957	PARCLIP_PUM2.train.neg_7704		-
chr18	11887083	11887107	PARCLIP_PUM2.train.neg_3658		-
chr17	66441098	66441154	PARCLIP_PUM2.train.neg_3375		-
chr2	101903651	101903672	PARCLIP_PUM2.train.neg_4430		-
chr22	30280326	30280361	PARCLIP_PUM2.train.neg_5411		+
chr3	14964898	14964937	PARCLIP_PUM2.train.neg_5919		-
chr16	58293674	58293707	PARCLIP_PUM2.train.neg_2716		+
chr11	31825501	31825539	PARCLIP_PUM2.train.neg_945		-
chr7	32532996	32533049	PARCLIP_PUM2.train.neg_7221		-
chr22	31057885	31057950	PARCLIP_PUM2.train.neg_5604		-
chr6	170104882	170104917	PARCLIP_PUM2.train.neg_6867		+
chr15	65826299	65826318	PARCLIP_PUM2.train.neg_2297		+
chr7	6083752	6083780	PARCLIP_PUM2.train.neg_7186		-
chr16	11964819	11964851	PARCLIP_PUM2.train.neg_2821		-
chr20	37116561	37116594	PARCLIP_PUM2.train.neg_4594		+
chr9	86321220	86321245	PARCLIP_PUM2.train.neg_8163		-
chr8	109235673	109235703	PARCLIP_PUM2.train.neg_7832		-
chr11	118891120	118891148	PARCLIP_PUM2.train.neg_840		+
chr18	14101984	14102006	PARCLIP_PUM2.train.neg_3671		-
chr19	57879532	57879556	PARCLIP_PUM2.train.neg_3985		+
chr5	77873967	77873996	PARCLIP_PUM2.train.neg_6618		-
chr17	4887179	4887216	PARCLIP_PUM2.train.neg_3225		-
chrY	21053386	21053418	PARCLIP_PUM2.train.neg_8688		-
chr9	4986742	4986774	PARCLIP_PUM2.train.neg_7874		+
chr8	14338869	14338897	PARCLIP_PUM2.train.neg_7700		-
chr15	52553888	52553920	PARCLIP_PUM2.train.neg_2455		-
chr20	3110523	3110582	PARCLIP_PUM2.train.neg_4730		-
chr7	84677981	84678021	PARCLIP_PUM2.train.neg_7263		-
chr11	128982978	128983017	PARCLIP_PUM2.train.neg_1055		-
chr13	52599226	52599259	PARCLIP_PUM2.train.neg_1576		+
chr9	89561097	89561167	PARCLIP_PUM2.train.neg_8174		-
chr4	153089868	153089900	PARCLIP_PUM2.train.neg_6365		-
chr3	69414237	69414259	PARCLIP_PUM2.train.neg_5973		-
chr4	54353177	54353236	PARCLIP_PUM2.train.neg_6245		-
chr12	64179310	64179342	PARCLIP_PUM2.train.neg_1170		+
chr1	28239293	28239322	PARCLIP_PUM2.train.neg_169		-
chr8	38116457	38116496	PARCLIP_PUM2.train.neg_7561		+
chr3	183429569	183429613	PARCLIP_PUM2.train.neg_5898		+
chr13	50063210	50063242	PARCLIP_PUM2.train.neg_1568		+
chr19	42738867	42738902	PARCLIP_PUM2.train.neg_4141		-
chr21	34916185	34916211	PARCLIP_PUM2.train.neg_5012		+
chr13	51997770	51997809	PARCLIP_PUM2.train.neg_1760		-
chr18	77883459	77883494	PARCLIP_PUM2.train.neg_3624		+
chr17	78117532	78117577	PARCLIP_PUM2.train.neg_3390		-
chr13	44186052	44186077	PARCLIP_PUM2.train.neg_1736		-
chr4	87578086	87578112	PARCLIP_PUM2.train.neg_6130		+
chr22	40761438	40761459	PARCLIP_PUM2.train.neg_5471		+
chr21	40178022	40178046	PARCLIP_PUM2.train.neg_5032		+
chr8	31000865	31000904	PARCLIP_PUM2.train.neg_7546		+
chr18	74573274	74573341	PARCLIP_PUM2.train.neg_3620		+
chr22	18594326	18594353	PARCLIP_PUM2.train.neg_5335		+
chr13	110802909	110802948	PARCLIP_PUM2.train.neg_1810		-
chr12	123733680	123733704	PARCLIP_PUM2.train.neg_1440		-
chr13	40097436	40097468	PARCLIP_PUM2.train.neg_1723		-
chr9	21329916	21329948	PARCLIP_PUM2.train.neg_8083		-
chr20	57612366	57612386	PARCLIP_PUM2.train.neg_4892		-
chr10	33550333	33550369	PARCLIP_PUM2.train.neg_514		-
chr8	21828736	21828770	PARCLIP_PUM2.train.neg_7526		+
chr21	38601419	38601441	PARCLIP_PUM2.train.neg_5277		-
chr14	50095801	50095820	PARCLIP_PUM2.train.neg_2078		-
chr16	67228137	67228162	PARCLIP_PUM2.train.neg_2725		+
chr7	44922370	44922392	PARCLIP_PUM2.train.neg_7247		-
chr6	26544357	26544406	PARCLIP_PUM2.train.neg_6734		+
chr14	21541909	21541941	PARCLIP_PUM2.train.neg_1830		+
chr17	76217337	76217357	PARCLIP_PUM2.train.neg_3193		+
chr10	49539450	49539503	PARCLIP_PUM2.train.neg_338		+
chr12	433001	433050	PARCLIP_PUM2.train.neg_1270		-
chr6	17509413	17509439	PARCLIP_PUM2.train.neg_6718		+
chr2	73992792	73992835	PARCLIP_PUM2.train.neg_4412		-
chr22	46712016	46712048	PARCLIP_PUM2.train.neg_5512		+
chr13	39310366	39310391	PARCLIP_PUM2.train.neg_1504		+
chr3	57668305	57668329	PARCLIP_PUM2.train.neg_5967		-
chr13	24647146	24647169	PARCLIP_PUM2.train.neg_1463		+
chr8	90995143	90995168	PARCLIP_PUM2.train.neg_7804		-
chr17	78393368	78393404	PARCLIP_PUM2.train.neg_3198		+
chrY	21072319	21072371	PARCLIP_PUM2.train.neg_8699		-
chr4	1705555	1705601	PARCLIP_PUM2.train.neg_6203		-
chrX	132036264	132036297	PARCLIP_PUM2.train.neg_8645		-
chr2	99195795	99195827	PARCLIP_PUM2.train.neg_4286		+
chr19	14238485	14238507	PARCLIP_PUM2.train.neg_4060		-
chr10	38097717	38097736	PARCLIP_PUM2.train.neg_522		-
chr19	49656378	49656403	PARCLIP_PUM2.train.neg_4175		-
chr7	6442599	6442623	PARCLIP_PUM2.train.neg_7037		+
chr22	41709098	41709130	PARCLIP_PUM2.train.neg_5490		+
chr13	25829260	25829293	PARCLIP_PUM2.train.neg_1660		-
chr9	17403426	17403467	PARCLIP_PUM2.train.neg_7895		+
chr14	100403956	100403995	PARCLIP_PUM2.train.neg_1990		+
chr6	89870605	89870634	PARCLIP_PUM2.train.neg_6809		+
chr10	93026878	93026902	PARCLIP_PUM2.train.neg_401		+
chr11	46837769	46837788	PARCLIP_PUM2.train.neg_955		-
chr7	42199273	42199323	PARCLIP_PUM2.train.neg_7228		-
chr18	57009182	57009205	PARCLIP_PUM2.train.neg_3781		-
chr15	42283408	42283431	PARCLIP_PUM2.train.neg_2424		-
chr17	59976686	59976727	PARCLIP_PUM2.train.neg_3366		-
chr4	83829063	83829116	PARCLIP_PUM2.train.neg_6121		+
chr11	47812420	47812485	PARCLIP_PUM2.train.neg_963		-
chr14	105456361	105456383	PARCLIP_PUM2.train.neg_2012		+
chr12	12871024	12871045	PARCLIP_PUM2.train.neg_1094		+
chr14	70171572	70171605	PARCLIP_PUM2.train.neg_1934		+
chr9	135568102	135568177	PARCLIP_PUM2.train.neg_8054		+
chr11	72302891	72302914	PARCLIP_PUM2.train.neg_999		-
chr9	133495460	133495494	PARCLIP_PUM2.train.neg_8047		+
chr10	14909095	14909123	PARCLIP_PUM2.train.neg_302		+
chr10	124924223	124924249	PARCLIP_PUM2.train.neg_451		+
chr8	30493742	30493761	PARCLIP_PUM2.train.neg_7734		-
chr20	61431411	61431441	PARCLIP_PUM2.train.neg_4695		+
chr18	5246245	5246276	PARCLIP_PUM2.train.neg_3422		+
chr20	48807865	48807904	PARCLIP_PUM2.train.neg_4648		+
chr1	32196203	32196259	PARCLIP_PUM2.train.neg_172		-
chrM	7088	7134	PARCLIP_PUM2.train.neg_8304		+
chr9	94110721	94110752	PARCLIP_PUM2.train.neg_8177		-
chrM	6339	6362	PARCLIP_PUM2.train.neg_8296		+
chr6	170107752	170107782	PARCLIP_PUM2.train.neg_7012		-
chr13	41424682	41424711	PARCLIP_PUM2.train.neg_1732		-
chr20	49563633	49563682	PARCLIP_PUM2.train.neg_4858		-
chr11	9528786	9528825	PARCLIP_PUM2.train.neg_664		+
chr6	127785882	127785914	PARCLIP_PUM2.train.neg_6979		-
chr14	23310045	23310075	PARCLIP_PUM2.train.neg_1834		+
chr19	57803894	57803915	PARCLIP_PUM2.train.neg_3982		+
chr13	29011513	29011540	PARCLIP_PUM2.train.neg_1679		-
chr9	4517894	4517926	PARCLIP_PUM2.train.neg_7863		+
chr4	4434282	4434306	PARCLIP_PUM2.train.neg_6209		-
chrX	69569978	69570003	PARCLIP_PUM2.train.neg_8403		+
chr22	39754709	39754743	PARCLIP_PUM2.train.neg_5448		+
chr11	123494515	123494540	PARCLIP_PUM2.train.neg_854		+
chr7	30022271	30022297	PARCLIP_PUM2.train.neg_7218		-
chr13	33297647	33297670	PARCLIP_PUM2.train.neg_1489		+
chr22	36920031	36920066	PARCLIP_PUM2.train.neg_5648		-
chr8	9627700	9627721	PARCLIP_PUM2.train.neg_7504		+
chrY	21116230	21116257	PARCLIP_PUM2.train.neg_8731		-
chr5	74696537	74696570	PARCLIP_PUM2.train.neg_6612		-
chr1	29029656	29029677	PARCLIP_PUM2.train.neg_34		+
chr7	93614143	93614175	PARCLIP_PUM2.train.neg_7281		-
chr21	45526219	45526252	PARCLIP_PUM2.train.neg_5094		+
chr18	9731607	9731640	PARCLIP_PUM2.train.neg_3451		+
chr16	22080890	22080918	PARCLIP_PUM2.train.neg_2636		+
chr9	130433806	130433872	PARCLIP_PUM2.train.neg_8031		+
chr12	50846685	50846727	PARCLIP_PUM2.train.neg_1145		+
chr4	2861611	2861645	PARCLIP_PUM2.train.neg_6058		+
chrX	80539793	80539825	PARCLIP_PUM2.train.neg_8421		+
chr10	49626381	49626425	PARCLIP_PUM2.train.neg_340		+
chr14	93861263	93861303	PARCLIP_PUM2.train.neg_1974		+
chr19	13246336	13246360	PARCLIP_PUM2.train.neg_3839		+
chr15	64731727	64731776	PARCLIP_PUM2.train.neg_2294		+
chr11	117044665	117044696	PARCLIP_PUM2.train.neg_835		+
chr11	43351452	43351516	PARCLIP_PUM2.train.neg_729		+
chr13	37614097	37614137	PARCLIP_PUM2.train.neg_1713		-
chrX	106999231	106999255	PARCLIP_PUM2.train.neg_8612		-
chrX	38182197	38182223	PARCLIP_PUM2.train.neg_8532		-
chr6	53171448	53171476	PARCLIP_PUM2.train.neg_6913		-
chr19	4404401	4404433	PARCLIP_PUM2.train.neg_3808		+
chr15	41584010	41584043	PARCLIP_PUM2.train.neg_2224		+
chr22	29907200	29907231	PARCLIP_PUM2.train.neg_5578		-
chr15	50957033	50957065	PARCLIP_PUM2.train.neg_2449		-
chr15	38751288	38751320	PARCLIP_PUM2.train.neg_2207		+
chr6	88399332	88399364	PARCLIP_PUM2.train.neg_6939		-
chr11	62620561	62620585	PARCLIP_PUM2.train.neg_981		-
chr6	53202835	53202878	PARCLIP_PUM2.train.neg_6914		-
chr19	37301160	37301192	PARCLIP_PUM2.train.neg_3901		+
chr10	126516341	126516373	PARCLIP_PUM2.train.neg_455		+
chr9	15794538	15794572	PARCLIP_PUM2.train.neg_7891		+
chr16	74670736	74670771	PARCLIP_PUM2.train.neg_2944		-
chr10	62443319	62443344	PARCLIP_PUM2.train.neg_539		-
chr20	21360697	21360718	PARCLIP_PUM2.train.neg_4546		+
chr8	120250883	120250921	PARCLIP_PUM2.train.neg_7676		+
chr11	62152362	62152383	PARCLIP_PUM2.train.neg_749		+
chr9	133467484	133467516	PARCLIP_PUM2.train.neg_8043		+
chr4	108527061	108527097	PARCLIP_PUM2.train.neg_6323		-
chrM	6685	6737	PARCLIP_PUM2.train.neg_8299		+
chr15	82337553	82337578	PARCLIP_PUM2.train.neg_2540		-
chr16	14759622	14759661	PARCLIP_PUM2.train.neg_2620		+
chr12	51096377	51096409	PARCLIP_PUM2.train.neg_1146		+
chr8	97579002	97579032	PARCLIP_PUM2.train.neg_7653		+
chr21	34949196	34949229	PARCLIP_PUM2.train.neg_5018		+
chr4	463252	463313	PARCLIP_PUM2.train.neg_6199		-
chr5	71610689	71610712	PARCLIP_PUM2.train.neg_6602		-
chr5	43663937	43663969	PARCLIP_PUM2.train.neg_6407		+
chr16	53520097	53520147	PARCLIP_PUM2.train.neg_2690		+
chr21	18932197	18932256	PARCLIP_PUM2.train.neg_4939		+
chr13	28133510	28133537	PARCLIP_PUM2.train.neg_1675		-
chr3	23866484	23866510	PARCLIP_PUM2.train.neg_5771		+
chr8	82717112	82717135	PARCLIP_PUM2.train.neg_7799		-
chrX	40565628	40565668	PARCLIP_PUM2.train.neg_8535		-
chr14	99970879	99970922	PARCLIP_PUM2.train.neg_1988		+
chr14	31451055	31451078	PARCLIP_PUM2.train.neg_2050		-
chr14	64818476	64818507	PARCLIP_PUM2.train.neg_2126		-
chr11	2411645	2411694	PARCLIP_PUM2.train.neg_658		+
chr8	69261950	69261983	PARCLIP_PUM2.train.neg_7607		+
chr18	32614951	32614984	PARCLIP_PUM2.train.neg_3533		+
chr5	175803162	175803197	PARCLIP_PUM2.train.neg_6516		+
chr17	54911983	54912005	PARCLIP_PUM2.train.neg_3144		+
chrX	17577196	17577254	PARCLIP_PUM2.train.neg_8344		+
chr10	38411897	38411930	PARCLIP_PUM2.train.neg_331		+
chrY	21135757	21135804	PARCLIP_PUM2.train.neg_8750		-
chr8	75221767	75221791	PARCLIP_PUM2.train.neg_7787		-
chr6	108220410	108220432	PARCLIP_PUM2.train.neg_6963		-
chr17	27910895	27910933	PARCLIP_PUM2.train.neg_3269		-
chr14	76940525	76940569	PARCLIP_PUM2.train.neg_1957		+
chr6	24778530	24778562	PARCLIP_PUM2.train.neg_6727		+
chr16	2650195	2650221	PARCLIP_PUM2.train.neg_2592		+
chr1	46188809	46188841	PARCLIP_PUM2.train.neg_186		-
chr18	20927554	20927616	PARCLIP_PUM2.train.neg_3680		-
chr11	110020067	110020102	PARCLIP_PUM2.train.neg_824		+
chr22	29682367	29682399	PARCLIP_PUM2.train.neg_5408		+
chr3	113619456	113619481	PARCLIP_PUM2.train.neg_5836		+
chr15	77374850	77374882	PARCLIP_PUM2.train.neg_2535		-
chr8	27592521	27592554	PARCLIP_PUM2.train.neg_7722		-
chr13	44462587	44462645	PARCLIP_PUM2.train.neg_1527		+
chr5	16505391	16505436	PARCLIP_PUM2.train.neg_6529		-
chr11	128606115	128606179	PARCLIP_PUM2.train.neg_861		+
chr17	79129325	79129380	PARCLIP_PUM2.train.neg_3395		-
chr21	42604233	42604270	PARCLIP_PUM2.train.neg_5049		+
chr8	90922285	90922319	PARCLIP_PUM2.train.neg_7640		+
chr7	65850992	65851025	PARCLIP_PUM2.train.neg_7259		-
chr22	29687865	29687916	PARCLIP_PUM2.train.neg_5409		+
chr14	89331751	89331778	PARCLIP_PUM2.train.neg_1966		+
chr4	148462819	148462841	PARCLIP_PUM2.train.neg_6175		+
chr18	24100954	24101003	PARCLIP_PUM2.train.neg_3694		-
chr20	52836645	52836671	PARCLIP_PUM2.train.neg_4663		+
chr9	79006947	79006978	PARCLIP_PUM2.train.neg_8149		-
chr6	79767285	79767317	PARCLIP_PUM2.train.neg_6925		-
chr1	110944327	110944357	PARCLIP_PUM2.train.neg_226		-
chr17	40171661	40171699	PARCLIP_PUM2.train.neg_3102		+
chr16	3921425	3921445	PARCLIP_PUM2.train.neg_2814		-
chr22	28185185	28185208	PARCLIP_PUM2.train.neg_5569		-
chr11	62505316	62505346	PARCLIP_PUM2.train.neg_751		+
chr16	12000745	12000788	PARCLIP_PUM2.train.neg_2823		-
chr21	28215041	28215086	PARCLIP_PUM2.train.neg_5189		-
chr17	79414113	79414146	PARCLIP_PUM2.train.neg_3204		+
chr3	24442245	24442270	PARCLIP_PUM2.train.neg_5930		-
chr10	112063189	112063210	PARCLIP_PUM2.train.neg_623		-
chr14	21955025	21955066	PARCLIP_PUM2.train.neg_1832		+
chr4	74902830	74902856	PARCLIP_PUM2.train.neg_6256		-
chr2	37119056	37119089	PARCLIP_PUM2.train.neg_4358		-
chr13	80914343	80914373	PARCLIP_PUM2.train.neg_1789		-
chr21	16433652	16433684	PARCLIP_PUM2.train.neg_5137		-
chr1	54685114	54685156	PARCLIP_PUM2.train.neg_59		+
chr18	72938164	72938193	PARCLIP_PUM2.train.neg_3617		+
chr10	34843476	34843508	PARCLIP_PUM2.train.neg_517		-
chr16	10852094	10852138	PARCLIP_PUM2.train.neg_2602		+
chr7_gl000195_random	46175	46219	PARCLIP_PUM2.train.neg_7347		-
chrX	145078233	145078272	PARCLIP_PUM2.train.neg_8666		-
chr6	170105060	170105094	PARCLIP_PUM2.train.neg_6868		+
chr1	9403658	9403686	PARCLIP_PUM2.train.neg_10		+
chr4	110442681	110442746	PARCLIP_PUM2.train.neg_6139		+
chr6	99871981	99872020	PARCLIP_PUM2.train.neg_6957		-
chr11	7997556	7997586	PARCLIP_PUM2.train.neg_660		+
chr10	14784361	14784417	PARCLIP_PUM2.train.neg_473		-
chr10	104853493	104853529	PARCLIP_PUM2.train.neg_613		-
chr4	113162892	113162925	PARCLIP_PUM2.train.neg_6145		+
chr15	96945572	96945605	PARCLIP_PUM2.train.neg_2378		+
chr2	232621397	232621418	PARCLIP_PUM2.train.neg_4468		-
chr16	22091228	22091279	PARCLIP_PUM2.train.neg_2637		+
chr7	6237454	6237486	PARCLIP_PUM2.train.neg_7189		-
chr6	133626491	133626533	PARCLIP_PUM2.train.neg_6842		+
chr7_gl000195_random	57300	57337	PARCLIP_PUM2.train.neg_7403		-
chr14	21966618	21966688	PARCLIP_PUM2.train.neg_2030		-
chr11	119183865	119183895	PARCLIP_PUM2.train.neg_1048		-
chr13	33020141	33020173	PARCLIP_PUM2.train.neg_1700		-
chr21	34824692	34824737	PARCLIP_PUM2.train.neg_5010		+
chr9	91959148	91959184	PARCLIP_PUM2.train.neg_7942		+
chr8	48884772	48884804	PARCLIP_PUM2.train.neg_7591		+
chr18	72916140	72916169	PARCLIP_PUM2.train.neg_3798		-
chr20	11880711	11880735	PARCLIP_PUM2.train.neg_4509		+
chr8	48925333	48925373	PARCLIP_PUM2.train.neg_7592		+
chr22	50717812	50717833	PARCLIP_PUM2.train.neg_5730		-
chr1	32858808	32858840	PARCLIP_PUM2.train.neg_176		-
chr21	45399246	45399277	PARCLIP_PUM2.train.neg_5081		+
chr3	14985813	14985853	PARCLIP_PUM2.train.neg_5920		-
chr13	45086736	45086769	PARCLIP_PUM2.train.neg_1741		-
chr13	40249962	40249993	PARCLIP_PUM2.train.neg_1509		+
chr18	9916042	9916116	PARCLIP_PUM2.train.neg_3453		+
chr2	61477271	61477304	PARCLIP_PUM2.train.neg_4396		-
chr11	31825452	31825497	PARCLIP_PUM2.train.neg_944		-
chr18	57016347	57016376	PARCLIP_PUM2.train.neg_3782		-
chr3	129105629	129105655	PARCLIP_PUM2.train.neg_6012		-
chr21	35277712	35277748	PARCLIP_PUM2.train.neg_5262		-
chr11	89942774	89942806	PARCLIP_PUM2.train.neg_1021		-
chr1	17362495	17362520	PARCLIP_PUM2.train.neg_157		-
chr13	74685093	74685119	PARCLIP_PUM2.train.neg_1772		-
chr10	28902590	28902621	PARCLIP_PUM2.train.neg_322		+
chr3	76372461	76372497	PARCLIP_PUM2.train.neg_5817		+
chrX	40443126	40443183	PARCLIP_PUM2.train.neg_8365		+
chr14	100334389	100334435	PARCLIP_PUM2.train.neg_1989		+
chr3	186277502	186277538	PARCLIP_PUM2.train.neg_6043		-
chr5	89815770	89815793	PARCLIP_PUM2.train.neg_6632		-
chr16	71937785	71937836	PARCLIP_PUM2.train.neg_2762		+
chr7_gl000195_random	67778	67813	PARCLIP_PUM2.train.neg_7453		-
chr18	7890077	7890103	PARCLIP_PUM2.train.neg_3427		+
chr6	97337556	97337592	PARCLIP_PUM2.train.neg_6949		-
chr3	126315369	126315405	PARCLIP_PUM2.train.neg_6006		-
chr1	205173068	205173094	PARCLIP_PUM2.train.neg_270		-
chr16	58151864	58151896	PARCLIP_PUM2.train.neg_2909		-
chr19	21949735	21949756	PARCLIP_PUM2.train.neg_4077		-
chrY	21140342	21140383	PARCLIP_PUM2.train.neg_8755		-
chr3	10435677	10435699	PARCLIP_PUM2.train.neg_5909		-
chr13	48636080	48636120	PARCLIP_PUM2.train.neg_1754		-
chr10	38393532	38393560	PARCLIP_PUM2.train.neg_329		+
chr5	133537825	133537852	PARCLIP_PUM2.train.neg_6674		-
chr7	112160576	112160602	PARCLIP_PUM2.train.neg_7153		+
chr20	23030071	23030104	PARCLIP_PUM2.train.neg_4770		-
chr10	23728237	23728265	PARCLIP_PUM2.train.neg_314		+
chr9	130973971	130973996	PARCLIP_PUM2.train.neg_8036		+
chr11	73172012	73172044	PARCLIP_PUM2.train.neg_1002		-
chr7	35024060	35024085	PARCLIP_PUM2.train.neg_7224		-
chr12	105704930	105704958	PARCLIP_PUM2.train.neg_1239		+
chr22	21233511	21233536	PARCLIP_PUM2.train.neg_5355		+
chr16	2206380	2206433	PARCLIP_PUM2.train.neg_2581		+
chr9	75769713	75769746	PARCLIP_PUM2.train.neg_7929		+
chr2	96853717	96853761	PARCLIP_PUM2.train.neg_4422		-
chr2	53999625	53999654	PARCLIP_PUM2.train.neg_4253		+
chr19	2450947	2450970	PARCLIP_PUM2.train.neg_4010		-
chrM	2204	2228	PARCLIP_PUM2.train.neg_8261		+
chr1	23886165	23886187	PARCLIP_PUM2.train.neg_163		-
chr11	121169456	121169477	PARCLIP_PUM2.train.neg_849		+
chr16	11266816	11266855	PARCLIP_PUM2.train.neg_2607		+
chr13	50576452	50576486	PARCLIP_PUM2.train.neg_1569		+
chr8	22236162	22236200	PARCLIP_PUM2.train.neg_7530		+
chr7	29982020	29982054	PARCLIP_PUM2.train.neg_7217		-
chr15	68028684	68028707	PARCLIP_PUM2.train.neg_2315		+
chr8	87107326	87107371	PARCLIP_PUM2.train.neg_7637		+
chr15	89879054	89879086	PARCLIP_PUM2.train.neg_2360		+
chr14	100530601	100530627	PARCLIP_PUM2.train.neg_1993		+
chr21	34800677	34800744	PARCLIP_PUM2.train.neg_5007		+
chr10	76333377	76333402	PARCLIP_PUM2.train.neg_384		+
chr6	99854778	99854821	PARCLIP_PUM2.train.neg_6954		-
chr17	7555761	7555794	PARCLIP_PUM2.train.neg_2995		+
chr21	37710068	37710102	PARCLIP_PUM2.train.neg_5026		+
chr10	112060874	112060917	PARCLIP_PUM2.train.neg_622		-
chr18	21096851	21096883	PARCLIP_PUM2.train.neg_3681		-
chr11	31415363	31415419	PARCLIP_PUM2.train.neg_695		+
chr4	111545752	111545800	PARCLIP_PUM2.train.neg_6325		-
chr11	17404330	17404371	PARCLIP_PUM2.train.neg_683		+
chr20	48278106	48278135	PARCLIP_PUM2.train.neg_4838		-
chr22	46722683	46722716	PARCLIP_PUM2.train.neg_5521		+
chr4	7216696	7216741	PARCLIP_PUM2.train.neg_6072		+
chr8	134551289	134551325	PARCLIP_PUM2.train.neg_7853		-
chr16	84164962	84164985	PARCLIP_PUM2.train.neg_2961		-
chr18	3434220	3434252	PARCLIP_PUM2.train.neg_3416		+
chrY	21150699	21150731	PARCLIP_PUM2.train.neg_8765		-
chr13	48551488	48551534	PARCLIP_PUM2.train.neg_1750		-
chr13	27702604	27702631	PARCLIP_PUM2.train.neg_1672		-
chr17	19198212	19198240	PARCLIP_PUM2.train.neg_3026		+
chr21	46921123	46921146	PARCLIP_PUM2.train.neg_5308		-
chrX	47329719	47329749	PARCLIP_PUM2.train.neg_8548		-
chr11	78069479	78069507	PARCLIP_PUM2.train.neg_1008		-
chr13	40288295	40288330	PARCLIP_PUM2.train.neg_1511		+
chr20	17962731	17962774	PARCLIP_PUM2.train.neg_4524		+
chr8	69532683	69532715	PARCLIP_PUM2.train.neg_7610		+
chr14	66849527	66849550	PARCLIP_PUM2.train.neg_2127		-
chr5	10245771	10245814	PARCLIP_PUM2.train.neg_6526		-
chr10	75353673	75353748	PARCLIP_PUM2.train.neg_558		-
chr5	57751559	57751585	PARCLIP_PUM2.train.neg_6585		-
chr16	71936845	71936871	PARCLIP_PUM2.train.neg_2761		+
chr6	99868592	99868623	PARCLIP_PUM2.train.neg_6956		-
chr7	127981402	127981457	PARCLIP_PUM2.train.neg_7313		-
chr18	48582380	48582427	PARCLIP_PUM2.train.neg_3578		+
chr2	669487	669523	PARCLIP_PUM2.train.neg_4332		-
chr14	39652261	39652308	PARCLIP_PUM2.train.neg_1872		+
chr11	120197161	120197214	PARCLIP_PUM2.train.neg_845		+
chr13	42039988	42040012	PARCLIP_PUM2.train.neg_1524		+
chr15	75086659	75086686	PARCLIP_PUM2.train.neg_2331		+
chr3	136157062	136157083	PARCLIP_PUM2.train.neg_6021		-
chr17	46662330	46662366	PARCLIP_PUM2.train.neg_3330		-
chr22	38838950	38838981	PARCLIP_PUM2.train.neg_5663		-
chr16	30674946	30674978	PARCLIP_PUM2.train.neg_2657		+
chr8	103231896	103231922	PARCLIP_PUM2.train.neg_7826		-
chr16	81074444	81074476	PARCLIP_PUM2.train.neg_2784		+
chr7	22996423	22996456	PARCLIP_PUM2.train.neg_7203		-
chrX	13913619	13913643	PARCLIP_PUM2.train.neg_8505		-
chr20	60843218	60843255	PARCLIP_PUM2.train.neg_4692		+
chr8	101290836	101290866	PARCLIP_PUM2.train.neg_7822		-
chr8	77777384	77777413	PARCLIP_PUM2.train.neg_7628		+
chr17	29186649	29186684	PARCLIP_PUM2.train.neg_3057		+
chr20	11906979	11907022	PARCLIP_PUM2.train.neg_4513		+
chr11	31425367	31425389	PARCLIP_PUM2.train.neg_696		+
chr8	18038089	18038113	PARCLIP_PUM2.train.neg_7514		+
chr10	96218747	96218779	PARCLIP_PUM2.train.neg_415		+
chr17	26653390	26653416	PARCLIP_PUM2.train.neg_3038		+
chr7	36397922	36397960	PARCLIP_PUM2.train.neg_7227		-
chr11	1295612	1295649	PARCLIP_PUM2.train.neg_866		-
chr22	40866535	40866559	PARCLIP_PUM2.train.neg_5677		-
chr4	26308027	26308067	PARCLIP_PUM2.train.neg_6081		+
chr20	57392282	57392314	PARCLIP_PUM2.train.neg_4887		-
chr16	23685787	23685832	PARCLIP_PUM2.train.neg_2644		+
chrY	21196441	21196473	PARCLIP_PUM2.train.neg_8818		-
chr1	1279028	1279071	PARCLIP_PUM2.train.neg_143		-
chr19	32841856	32841887	PARCLIP_PUM2.train.neg_3869		+
chr7_gl000195_random	65795	65828	PARCLIP_PUM2.train.neg_7446		-
chr21	30339212	30339268	PARCLIP_PUM2.train.neg_5195		-
chr20	8684942	8684968	PARCLIP_PUM2.train.neg_4508		+
chr9	71557262	71557295	PARCLIP_PUM2.train.neg_7928		+
chr22	29914392	29914424	PARCLIP_PUM2.train.neg_5581		-
chr1	90011031	90011071	PARCLIP_PUM2.train.neg_82		+
chr7_gl000195_random	70013	70039	PARCLIP_PUM2.train.neg_7466		-
chr6	11361109	11361131	PARCLIP_PUM2.train.neg_6877		-
chr13	48597457	48597507	PARCLIP_PUM2.train.neg_1753		-
chrX	138888043	138888091	PARCLIP_PUM2.train.neg_8664		-
chr17	17724355	17724399	PARCLIP_PUM2.train.neg_3245		-
chr9	37081803	37081827	PARCLIP_PUM2.train.neg_7919		+
chr20	18548190	18548213	PARCLIP_PUM2.train.neg_4532		+
chr17	38562690	38562723	PARCLIP_PUM2.train.neg_3296		-
chr20	20351206	20351230	PARCLIP_PUM2.train.neg_4536		+
chr21	33033832	33033855	PARCLIP_PUM2.train.neg_4980		+
chr9	77565353	77565377	PARCLIP_PUM2.train.neg_8145		-
chr17	2384207	2384236	PARCLIP_PUM2.train.neg_3216		-
chrY	21077289	21077342	PARCLIP_PUM2.train.neg_8701		-
chr15	50617695	50617740	PARCLIP_PUM2.train.neg_2446		-
chr14	104026347	104026383	PARCLIP_PUM2.train.neg_2179		-
chr4	129971585	129971619	PARCLIP_PUM2.train.neg_6354		-
chr17	79380206	79380238	PARCLIP_PUM2.train.neg_3200		+
chr11	95543282	95543332	PARCLIP_PUM2.train.neg_808		+
chrX	131509069	131509108	PARCLIP_PUM2.train.neg_8641		-
chr9	21836224	21836256	PARCLIP_PUM2.train.neg_7897		+
chr6	57021702	57021725	PARCLIP_PUM2.train.neg_6780		+
chr8	42026510	42026544	PARCLIP_PUM2.train.neg_7584		+
chr11	9711345	9711389	PARCLIP_PUM2.train.neg_668		+
chr16	87460182	87460218	PARCLIP_PUM2.train.neg_2975		-
chr19	55805646	55805678	PARCLIP_PUM2.train.neg_3975		+
chr12	49459921	49459959	PARCLIP_PUM2.train.neg_1341		-
chr19	46386988	46387020	PARCLIP_PUM2.train.neg_4162		-
chr11	827611	827649	PARCLIP_PUM2.train.neg_657		+
chr5	134079942	134079983	PARCLIP_PUM2.train.neg_6483		+
chr5	90343195	90343224	PARCLIP_PUM2.train.neg_6449		+
chr12	7058291	7058315	PARCLIP_PUM2.train.neg_1086		+
chr10	121338059	121338096	PARCLIP_PUM2.train.neg_631		-
chrX	103372472	103372495	PARCLIP_PUM2.train.neg_8610		-
chr22	28765259	28765287	PARCLIP_PUM2.train.neg_5571		-
chr4	140239202	140239234	PARCLIP_PUM2.train.neg_6162		+
chr17	53804004	53804037	PARCLIP_PUM2.train.neg_3353		-
chr19	46324275	46324313	PARCLIP_PUM2.train.neg_4160		-
chr18	72483276	72483308	PARCLIP_PUM2.train.neg_3609		+
chr19	53176344	53176376	PARCLIP_PUM2.train.neg_4189		-
chr19	38071673	38071702	PARCLIP_PUM2.train.neg_4125		-
chr3	100110962	100110990	PARCLIP_PUM2.train.neg_5992		-
chr16	24553498	24553531	PARCLIP_PUM2.train.neg_2649		+
chr12	50537871	50537901	PARCLIP_PUM2.train.neg_1349		-
chr18	42529371	42529394	PARCLIP_PUM2.train.neg_3568		+
chr4	77053446	77053469	PARCLIP_PUM2.train.neg_6265		-
chr21	27493506	27493546	PARCLIP_PUM2.train.neg_5179		-
chr6	144498587	144498619	PARCLIP_PUM2.train.neg_6851		+
chr18	43842818	43842871	PARCLIP_PUM2.train.neg_3570		+
chr20	14308325	14308357	PARCLIP_PUM2.train.neg_4754		-
chr1	149879875	149879905	PARCLIP_PUM2.train.neg_249		-
chr7_gl000195_random	59922	59942	PARCLIP_PUM2.train.neg_7416		-
chr15	78445165	78445188	PARCLIP_PUM2.train.neg_2340		+
chrY	21162101	21162123	PARCLIP_PUM2.train.neg_8782		-
chr17	78115451	78115498	PARCLIP_PUM2.train.neg_3388		-
chr4	56309361	56309393	PARCLIP_PUM2.train.neg_6252		-
chr21	17195648	17195678	PARCLIP_PUM2.train.neg_4925		+
chr18	20589063	20589125	PARCLIP_PUM2.train.neg_3489		+
chr19	52196083	52196139	PARCLIP_PUM2.train.neg_3956		+
chr17	19187391	19187412	PARCLIP_PUM2.train.neg_3025		+
chr22	51217787	51217817	PARCLIP_PUM2.train.neg_5741		-
chrY	21109396	21109432	PARCLIP_PUM2.train.neg_8722		-
chr3	141148092	141148117	PARCLIP_PUM2.train.neg_5858		+
chr10	90759697	90759722	PARCLIP_PUM2.train.neg_398		+
chr2	238003527	238003561	PARCLIP_PUM2.train.neg_4331		+
chr15	90819612	90819645	PARCLIP_PUM2.train.neg_2367		+
chrX	129268566	129268600	PARCLIP_PUM2.train.neg_8632		-
chr17	27209206	27209248	PARCLIP_PUM2.train.neg_3262		-
chr3	3604537	3604563	PARCLIP_PUM2.train.neg_5903		-
chr9	97190307	97190342	PARCLIP_PUM2.train.neg_7955		+
chr4	113162796	113162824	PARCLIP_PUM2.train.neg_6144		+
chr10	121598538	121598571	PARCLIP_PUM2.train.neg_634		-
chr14	97304198	97304230	PARCLIP_PUM2.train.neg_1983		+
chr19	56885031	56885060	PARCLIP_PUM2.train.neg_3978		+
chr13	30791479	30791527	PARCLIP_PUM2.train.neg_1689		-
chr16	74333953	74333992	PARCLIP_PUM2.train.neg_2765		+
chr6	4800946	4800978	PARCLIP_PUM2.train.neg_6695		+
chr21	45476633	45476667	PARCLIP_PUM2.train.neg_5089		+
chr13	24186826	24186874	PARCLIP_PUM2.train.neg_1459		+
chr20	42827830	42827854	PARCLIP_PUM2.train.neg_4817		-
chr5	171664569	171664598	PARCLIP_PUM2.train.neg_6689		-
chr17	35937422	35937455	PARCLIP_PUM2.train.neg_3281		-
chr11	67965314	67965347	PARCLIP_PUM2.train.neg_996		-
chr19	21696683	21696730	PARCLIP_PUM2.train.neg_3857		+
chr17	62628593	62628622	PARCLIP_PUM2.train.neg_3370		-
chr8	41359441	41359473	PARCLIP_PUM2.train.neg_7572		+
chr18	44428788	44428820	PARCLIP_PUM2.train.neg_3740		-
chr10	35930340	35930396	PARCLIP_PUM2.train.neg_521		-
chr5	10732181	10732239	PARCLIP_PUM2.train.neg_6528		-
chr15	41386655	41386684	PARCLIP_PUM2.train.neg_2418		-
chr13	80911537	80911566	PARCLIP_PUM2.train.neg_1787		-
chr15	71181738	71181788	PARCLIP_PUM2.train.neg_2514		-
chr9	33839411	33839463	PARCLIP_PUM2.train.neg_7908		+
chr17	45678769	45678810	PARCLIP_PUM2.train.neg_3119		+
chr4	4862565	4862584	PARCLIP_PUM2.train.neg_6066		+
chr15	52032305	52032338	PARCLIP_PUM2.train.neg_2452		-
chr19	33201636	33201673	PARCLIP_PUM2.train.neg_3880		+
chr14	62190937	62190974	PARCLIP_PUM2.train.neg_1923		+
chr15	44829280	44829312	PARCLIP_PUM2.train.neg_2241		+
chr16	69375761	69375787	PARCLIP_PUM2.train.neg_2751		+
chr16	47147646	47147669	PARCLIP_PUM2.train.neg_2886		-
chr18	327165	327185	PARCLIP_PUM2.train.neg_3630		-
chr17	46111595	46111620	PARCLIP_PUM2.train.neg_3323		-
chr18	2563478	2563509	PARCLIP_PUM2.train.neg_3646		-
chrX	73245201	73245233	PARCLIP_PUM2.train.neg_8417		+
chr2	60725432	60725452	PARCLIP_PUM2.train.neg_4391		-
chr10	7346744	7346777	PARCLIP_PUM2.train.neg_463		-
chr21	40180144	40180177	PARCLIP_PUM2.train.neg_5034		+
chr3	3473392	3473420	PARCLIP_PUM2.train.neg_5902		-
chr20	62579266	62579289	PARCLIP_PUM2.train.neg_4915		-
chr1	229668501	229668530	PARCLIP_PUM2.train.neg_277		-
chr16	23107304	23107336	PARCLIP_PUM2.train.neg_2846		-
chr17	12033459	12033513	PARCLIP_PUM2.train.neg_2998		+
chr7_gl000195_random	57779	57815	PARCLIP_PUM2.train.neg_7406		-
chr9	27393672	27393709	PARCLIP_PUM2.train.neg_8102		-
chr8	37623466	37623504	PARCLIP_PUM2.train.neg_7549		+
chr17	36966908	36966967	PARCLIP_PUM2.train.neg_3291		-
chr13	111371023	111371055	PARCLIP_PUM2.train.neg_1627		+
chr16	2041217	2041244	PARCLIP_PUM2.train.neg_2579		+
chr1	165748333	165748372	PARCLIP_PUM2.train.neg_259		-
chr19	12370181	12370228	PARCLIP_PUM2.train.neg_4042		-
chr15	93623752	93623775	PARCLIP_PUM2.train.neg_2558		-
chr15	65597053	65597083	PARCLIP_PUM2.train.neg_2296		+
chr11	17404104	17404142	PARCLIP_PUM2.train.neg_682		+
chr7	100798485	100798523	PARCLIP_PUM2.train.neg_7133		+
chr8	59467365	59467408	PARCLIP_PUM2.train.neg_7598		+
chr12	100523497	100523539	PARCLIP_PUM2.train.neg_1400		-
chr5	126149775	126149819	PARCLIP_PUM2.train.neg_6469		+
chr11	32609548	32609585	PARCLIP_PUM2.train.neg_700		+
chr5	56227995	56228022	PARCLIP_PUM2.train.neg_6584		-
chr19	54216685	54216710	PARCLIP_PUM2.train.neg_3970		+
chr4	48856147	48856181	PARCLIP_PUM2.train.neg_6097		+
chr12	49073254	49073290	PARCLIP_PUM2.train.neg_1335		-
chr13	36883109	36883141	PARCLIP_PUM2.train.neg_1707		-
chr20	35809164	35809220	PARCLIP_PUM2.train.neg_4586		+
chr15	66067504	66067536	PARCLIP_PUM2.train.neg_2503		-
chr6	80742879	80742932	PARCLIP_PUM2.train.neg_6794		+
chr20	42246119	42246155	PARCLIP_PUM2.train.neg_4611		+
chr7	150074899	150074923	PARCLIP_PUM2.train.neg_7179		+
chr9	37648179	37648202	PARCLIP_PUM2.train.neg_8131		-
chr22	47123311	47123336	PARCLIP_PUM2.train.neg_5718		-
chr15	60348383	60348405	PARCLIP_PUM2.train.neg_2291		+
chr18	77905040	77905066	PARCLIP_PUM2.train.neg_3629		+
chr16	19547024	19547061	PARCLIP_PUM2.train.neg_2631		+
chr5	131709523	131709573	PARCLIP_PUM2.train.neg_6477		+
chr9	15454311	15454365	PARCLIP_PUM2.train.neg_7885		+
chr14	55979218	55979272	PARCLIP_PUM2.train.neg_2110		-
chr12	123816636	123816664	PARCLIP_PUM2.train.neg_1443		-
chr6	41836969	41837014	PARCLIP_PUM2.train.neg_6900		-
chrY	21055148	21055174	PARCLIP_PUM2.train.neg_8691		-
chr19	57950954	57950981	PARCLIP_PUM2.train.neg_4200		-
chr21	30409525	30409558	PARCLIP_PUM2.train.neg_4966		+
chr7_gl000195_random	73461	73493	PARCLIP_PUM2.train.neg_7484		-
chr9	21893145	21893194	PARCLIP_PUM2.train.neg_7898		+
chr9	115576521	115576577	PARCLIP_PUM2.train.neg_8003		+
chr11	82891496	82891525	PARCLIP_PUM2.train.neg_790		+
chr21	28210391	28210430	PARCLIP_PUM2.train.neg_5184		-
chrY	21084349	21084376	PARCLIP_PUM2.train.neg_8707		-
chr19	58718132	58718155	PARCLIP_PUM2.train.neg_3994		+
chr5	78604652	78604684	PARCLIP_PUM2.train.neg_6442		+
chr21	36878030	36878078	PARCLIP_PUM2.train.neg_5273		-
chr5	143548253	143548277	PARCLIP_PUM2.train.neg_6677		-
chr14	102342432	102342465	PARCLIP_PUM2.train.neg_2003		+
chr20	37593583	37593640	PARCLIP_PUM2.train.neg_4601		+
chr14	37723568	37723589	PARCLIP_PUM2.train.neg_1864		+
chr4	140332967	140332994	PARCLIP_PUM2.train.neg_6163		+
chr19	46039925	46039956	PARCLIP_PUM2.train.neg_4156		-
chr19	30308661	30308690	PARCLIP_PUM2.train.neg_3864		+
chr18	24721656	24721680	PARCLIP_PUM2.train.neg_3703		-
chr12	25383749	25383773	PARCLIP_PUM2.train.neg_1307		-
chr12	93875620	93875643	PARCLIP_PUM2.train.neg_1208		+
chr1	108677645	108677684	PARCLIP_PUM2.train.neg_224		-
chr10	98313502	98313558	PARCLIP_PUM2.train.neg_600		-
chr19	58793383	58793414	PARCLIP_PUM2.train.neg_3995		+
chr5	81573632	81573667	PARCLIP_PUM2.train.neg_6623		-
chr15	34381922	34381951	PARCLIP_PUM2.train.neg_2406		-
chr2	32191160	32191196	PARCLIP_PUM2.train.neg_4357		-
chr6	99862948	99862991	PARCLIP_PUM2.train.neg_6955		-
chr10	1092137	1092191	PARCLIP_PUM2.train.neg_462		-
chr16	56976318	56976342	PARCLIP_PUM2.train.neg_2709		+
chr19	54292025	54292047	PARCLIP_PUM2.train.neg_3974		+
chr14	73078003	73078041	PARCLIP_PUM2.train.neg_2138		-
chr21	27501148	27501180	PARCLIP_PUM2.train.neg_5180		-
chr4	151030221	151030253	PARCLIP_PUM2.train.neg_6176		+
chr13	24201668	24201715	PARCLIP_PUM2.train.neg_1460		+
chr14	22940932	22940977	PARCLIP_PUM2.train.neg_2039		-
chr9	14683984	14684008	PARCLIP_PUM2.train.neg_8082		-
chrX	153663547	153663575	PARCLIP_PUM2.train.neg_8499		+
chr17	53045304	53045328	PARCLIP_PUM2.train.neg_3350		-
chr5	108436413	108436448	PARCLIP_PUM2.train.neg_6459		+
chr17	47307996	47308021	PARCLIP_PUM2.train.neg_3335		-
chr4	53730409	53730447	PARCLIP_PUM2.train.neg_6099		+
chr18	47350380	47350420	PARCLIP_PUM2.train.neg_3755		-
chr12	109224276	109224316	PARCLIP_PUM2.train.neg_1408		-
chr10	11547039	11547063	PARCLIP_PUM2.train.neg_466		-
chrX	154457092	154457125	PARCLIP_PUM2.train.neg_8502		+
chr6	42980534	42980566	PARCLIP_PUM2.train.neg_6905		-
chr6	142686140	142686161	PARCLIP_PUM2.train.neg_6847		+
chr19	38220114	38220142	PARCLIP_PUM2.train.neg_4132		-
chr21	40555367	40555394	PARCLIP_PUM2.train.neg_5288		-
chr10	12244290	12244322	PARCLIP_PUM2.train.neg_298		+
chr7	29872710	29872737	PARCLIP_PUM2.train.neg_7058		+
chr4	31056610	31056643	PARCLIP_PUM2.train.neg_6084		+
chr17	43142690	43142714	PARCLIP_PUM2.train.neg_3108		+
chr5	38110482	38110515	PARCLIP_PUM2.train.neg_6401		+
chr9	21332430	21332467	PARCLIP_PUM2.train.neg_8084		-
chr14	39635810	39635838	PARCLIP_PUM2.train.neg_2068		-
chr22	38203125	38203149	PARCLIP_PUM2.train.neg_5438		+
chr14	101526144	101526205	PARCLIP_PUM2.train.neg_2001		+
chr8	42038689	42038715	PARCLIP_PUM2.train.neg_7749		-
chr21	17503901	17503946	PARCLIP_PUM2.train.neg_4928		+
chr14	101308503	101308544	PARCLIP_PUM2.train.neg_1995		+
chr20	2935478	2935503	PARCLIP_PUM2.train.neg_4475		+
chr18	23876733	23876755	PARCLIP_PUM2.train.neg_3507		+
chr17	38337390	38337426	PARCLIP_PUM2.train.neg_3090		+
chr12	7072640	7072681	PARCLIP_PUM2.train.neg_1088		+
chr8	17919469	17919501	PARCLIP_PUM2.train.neg_7703		-
chr14	50097641	50097661	PARCLIP_PUM2.train.neg_2079		-
chr18	3254119	3254145	PARCLIP_PUM2.train.neg_3414		+
chr7	131198706	131198762	PARCLIP_PUM2.train.neg_7320		-
chr7_gl000195_random	65159	65191	PARCLIP_PUM2.train.neg_7443		-
chr15	40765048	40765091	PARCLIP_PUM2.train.neg_2215		+
chr6	139578254	139578329	PARCLIP_PUM2.train.neg_7001		-
chr9	130402014	130402047	PARCLIP_PUM2.train.neg_8030		+
chr9	104159231	104159274	PARCLIP_PUM2.train.neg_8195		-
chrX	107378670	107378718	PARCLIP_PUM2.train.neg_8452		+
chr20	5098646	5098674	PARCLIP_PUM2.train.neg_4741		-
chr13	39609139	39609161	PARCLIP_PUM2.train.neg_1719		-
chr1	52991096	52991121	PARCLIP_PUM2.train.neg_191		-
chr6	75112971	75113000	PARCLIP_PUM2.train.neg_6786		+
chr12	56411361	56411399	PARCLIP_PUM2.train.neg_1162		+
chr5	469709	469754	PARCLIP_PUM2.train.neg_6519		-
chr6	136906631	136906664	PARCLIP_PUM2.train.neg_6994		-
chr3	17810336	17810358	PARCLIP_PUM2.train.neg_5927		-
chr9	86563032	86563066	PARCLIP_PUM2.train.neg_8165		-
chr20	37622582	37622626	PARCLIP_PUM2.train.neg_4603		+
chr5	76429280	76429304	PARCLIP_PUM2.train.neg_6441		+
chr7_gl000195_random	45722	45795	PARCLIP_PUM2.train.neg_7344		-
chr19	4057357	4057389	PARCLIP_PUM2.train.neg_4017		-
chr16	14750069	14750102	PARCLIP_PUM2.train.neg_2619		+
chr20	18548732	18548758	PARCLIP_PUM2.train.neg_4533		+
chr12	50532939	50532990	PARCLIP_PUM2.train.neg_1348		-
chr3	67052065	67052090	PARCLIP_PUM2.train.neg_5812		+
chr20	60747728	60747751	PARCLIP_PUM2.train.neg_4689		+
chr12	14942028	14942049	PARCLIP_PUM2.train.neg_1297		-
chr1	1743271	1743316	PARCLIP_PUM2.train.neg_145		-
chr13	73291817	73291839	PARCLIP_PUM2.train.neg_1766		-
chr15	65049719	65049741	PARCLIP_PUM2.train.neg_2490		-
chr20	16349532	16349561	PARCLIP_PUM2.train.neg_4759		-
chr15	91536712	91536744	PARCLIP_PUM2.train.neg_2556		-
chr1	59249238	59249262	PARCLIP_PUM2.train.neg_199		-
chrY	21095227	21095253	PARCLIP_PUM2.train.neg_8714		-
chr8	99962528	99962551	PARCLIP_PUM2.train.neg_7661		+
chr7	129824143	129824175	PARCLIP_PUM2.train.neg_7317		-
chr8	67833934	67833987	PARCLIP_PUM2.train.neg_7771		-
chr19	37041981	37042014	PARCLIP_PUM2.train.neg_4115		-
chrX	41554370	41554404	PARCLIP_PUM2.train.neg_8540		-
chr11	32877252	32877284	PARCLIP_PUM2.train.neg_708		+
chr9	133486114	133486148	PARCLIP_PUM2.train.neg_8044		+
chr7	19089457	19089482	PARCLIP_PUM2.train.neg_7198		-
chrX	134689987	134690019	PARCLIP_PUM2.train.neg_8480		+
chrY	21119017	21119041	PARCLIP_PUM2.train.neg_8733		-
chr11	96096267	96096296	PARCLIP_PUM2.train.neg_1025		-
chr16	11824402	11824444	PARCLIP_PUM2.train.neg_2820		-
chr10	99190544	99190578	PARCLIP_PUM2.train.neg_423		+
chr17	78115841	78115907	PARCLIP_PUM2.train.neg_3389		-
chr16	29925214	29925246	PARCLIP_PUM2.train.neg_2863		-
chr16	20869870	20869897	PARCLIP_PUM2.train.neg_2841		-
chr20	62555373	62555405	PARCLIP_PUM2.train.neg_4706		+
chr20	7986876	7986898	PARCLIP_PUM2.train.neg_4745		-
chr14	37641880	37641936	PARCLIP_PUM2.train.neg_1860		+
chr13	22245973	22246002	PARCLIP_PUM2.train.neg_1457		+
chr13	74342511	74342562	PARCLIP_PUM2.train.neg_1771		-
chr9	34419952	34419984	PARCLIP_PUM2.train.neg_8124		-
chr20	60706848	60706885	PARCLIP_PUM2.train.neg_4684		+
chr6	64285319	64285370	PARCLIP_PUM2.train.neg_6781		+
chr22	18244519	18244568	PARCLIP_PUM2.train.neg_5539		-
chr7	29943750	29943775	PARCLIP_PUM2.train.neg_7061		+
chrX	13931327	13931377	PARCLIP_PUM2.train.neg_8506		-
chr7_gl000195_random	68287	68317	PARCLIP_PUM2.train.neg_7457		-
chr21	32785927	32785974	PARCLIP_PUM2.train.neg_5202		-
chr6	38664435	38664464	PARCLIP_PUM2.train.neg_6897		-
chr22	30749015	30749040	PARCLIP_PUM2.train.neg_5599		-
chr7_gl000195_random	55782	55822	PARCLIP_PUM2.train.neg_7392		-
chr2	8822949	8822987	PARCLIP_PUM2.train.neg_4208		+
chr20	47746821	47746854	PARCLIP_PUM2.train.neg_4834		-
chr14	97001799	97001833	PARCLIP_PUM2.train.neg_1981		+
chr12	64183468	64183535	PARCLIP_PUM2.train.neg_1171		+
chr19	31839839	31839889	PARCLIP_PUM2.train.neg_4095		-
chrX	68902053	68902085	PARCLIP_PUM2.train.neg_8400		+
chr8	87542618	87542645	PARCLIP_PUM2.train.neg_7638		+
chr22	22162749	22162782	PARCLIP_PUM2.train.neg_5557		-
chrX	150577539	150577571	PARCLIP_PUM2.train.neg_8495		+
chrX	84524169	84524200	PARCLIP_PUM2.train.neg_8422		+
chr20	48752086	48752149	PARCLIP_PUM2.train.neg_4854		-
chr20	25603321	25603358	PARCLIP_PUM2.train.neg_4780		-
chr17	26958089	26958121	PARCLIP_PUM2.train.neg_3257		-
chr5	96337666	96337708	PARCLIP_PUM2.train.neg_6451		+
chr1	27057268	27057299	PARCLIP_PUM2.train.neg_26		+
chr10	126245813	126245848	PARCLIP_PUM2.train.neg_454		+
chr5	36202222	36202254	PARCLIP_PUM2.train.neg_6550		-
chr2	237074802	237074861	PARCLIP_PUM2.train.neg_4471		-
chr4	113184660	113184692	PARCLIP_PUM2.train.neg_6147		+
chr8	104323355	104323386	PARCLIP_PUM2.train.neg_7667		+
chr3	187450556	187450580	PARCLIP_PUM2.train.neg_6044		-
chr4	100867439	100867460	PARCLIP_PUM2.train.neg_6304		-
chr16	598875	598926	PARCLIP_PUM2.train.neg_2568		+
chr5	151158414	151158436	PARCLIP_PUM2.train.neg_6506		+
chr1	162132561	162132593	PARCLIP_PUM2.train.neg_111		+
chr21	33039315	33039371	PARCLIP_PUM2.train.neg_4984		+
chr15	76183566	76183600	PARCLIP_PUM2.train.neg_2335		+
chr17	6714493	6714529	PARCLIP_PUM2.train.neg_3228		-
chr20	17960298	17960343	PARCLIP_PUM2.train.neg_4523		+
chr21	30758044	30758076	PARCLIP_PUM2.train.neg_4973		+
chr12	34208485	34208504	PARCLIP_PUM2.train.neg_1124		+
chr7	135316031	135316076	PARCLIP_PUM2.train.neg_7173		+
chr17	7142007	7142038	PARCLIP_PUM2.train.neg_3235		-
chr16	54035868	54035929	PARCLIP_PUM2.train.neg_2695		+
chr20	37166779	37166802	PARCLIP_PUM2.train.neg_4599		+
chr12	72184000	72184022	PARCLIP_PUM2.train.neg_1199		+
chr19	36224484	36224516	PARCLIP_PUM2.train.neg_3893		+
chrX	54095695	54095721	PARCLIP_PUM2.train.neg_8577		-
chr2	54860722	54860776	PARCLIP_PUM2.train.neg_4255		+
chrX	41690379	41690406	PARCLIP_PUM2.train.neg_8541		-
chr18	55284222	55284258	PARCLIP_PUM2.train.neg_3778		-
chr9	94180434	94180476	PARCLIP_PUM2.train.neg_8181		-
chr5	42801444	42801477	PARCLIP_PUM2.train.neg_6566		-
chr8	9583317	9583340	PARCLIP_PUM2.train.neg_7503		+
chr14	21854694	21854731	PARCLIP_PUM2.train.neg_2025		-
chr22	21226591	21226633	PARCLIP_PUM2.train.neg_5352		+
chr12	67695061	67695096	PARCLIP_PUM2.train.neg_1178		+
chrX	48774333	48774387	PARCLIP_PUM2.train.neg_8553		-
chr19	19017167	19017196	PARCLIP_PUM2.train.neg_4071		-
chr19	58515806	58515870	PARCLIP_PUM2.train.neg_3993		+
chr18	8612904	8612958	PARCLIP_PUM2.train.neg_3431		+
chr2	71656369	71656412	PARCLIP_PUM2.train.neg_4267		+
chr7_gl000195_random	50136	50181	PARCLIP_PUM2.train.neg_7366		-
chr7	99224347	99224366	PARCLIP_PUM2.train.neg_7129		+
chr16	74549744	74549776	PARCLIP_PUM2.train.neg_2940		-
chr9	140195021	140195049	PARCLIP_PUM2.train.neg_8244		-
chr6	111591146	111591184	PARCLIP_PUM2.train.neg_6824		+
chr4	185614073	185614106	PARCLIP_PUM2.train.neg_6194		+
chr21	34946962	34947003	PARCLIP_PUM2.train.neg_5017		+
chr12	66799497	66799532	PARCLIP_PUM2.train.neg_1365		-
chr11	2950124	2950155	PARCLIP_PUM2.train.neg_874		-
chr16	15177185	15177210	PARCLIP_PUM2.train.neg_2826		-
chr16	2310528	2310579	PARCLIP_PUM2.train.neg_2809		-
chr10	70925954	70925987	PARCLIP_PUM2.train.neg_374		+
chr10	35486238	35486265	PARCLIP_PUM2.train.neg_326		+
chr9	79001130	79001168	PARCLIP_PUM2.train.neg_8147		-
chr9	123950215	123950241	PARCLIP_PUM2.train.neg_8213		-
chr1	14098434	14098477	PARCLIP_PUM2.train.neg_16		+
chr3	121442831	121442856	PARCLIP_PUM2.train.neg_5999		-
chr15	42843410	42843436	PARCLIP_PUM2.train.neg_2233		+
chr11	82694526	82694548	PARCLIP_PUM2.train.neg_1013		-
chr12	64829232	64829271	PARCLIP_PUM2.train.neg_1173		+
chr8	38937816	38937853	PARCLIP_PUM2.train.neg_7568		+
chr3	113402982	113403026	PARCLIP_PUM2.train.neg_5995		-
chr14	50360364	50360411	PARCLIP_PUM2.train.neg_1880		+
chr11	62496587	62496614	PARCLIP_PUM2.train.neg_750		+
chr11	89935667	89935695	PARCLIP_PUM2.train.neg_1020		-
chr9	115813099	115813158	PARCLIP_PUM2.train.neg_8206		-
chr8	104434068	104434108	PARCLIP_PUM2.train.neg_7669		+
chr21	48072435	48072476	PARCLIP_PUM2.train.neg_5124		+
chr18	473480	473542	PARCLIP_PUM2.train.neg_3635		-
chr6	111889559	111889598	PARCLIP_PUM2.train.neg_6826		+
chr13	100833497	100833519	PARCLIP_PUM2.train.neg_1620		+
chr7	87032205	87032229	PARCLIP_PUM2.train.neg_7264		-
chrX	153658910	153658932	PARCLIP_PUM2.train.neg_8497		+
chr21	19185708	19185740	PARCLIP_PUM2.train.neg_5157		-
chr3	44439297	44439341	PARCLIP_PUM2.train.neg_5791		+
chr19	36814074	36814106	PARCLIP_PUM2.train.neg_4107		-
chr22	43025582	43025646	PARCLIP_PUM2.train.neg_5699		-
chr2	61758010	61758042	PARCLIP_PUM2.train.neg_4398		-
chr17	26654766	26654788	PARCLIP_PUM2.train.neg_3040		+
chr16	51174363	51174389	PARCLIP_PUM2.train.neg_2894		-
chr16	55589276	55589308	PARCLIP_PUM2.train.neg_2704		+
chr19	37130483	37130515	PARCLIP_PUM2.train.neg_4116		-
chr13	98797753	98797786	PARCLIP_PUM2.train.neg_1608		+
chr13	99118371	99118394	PARCLIP_PUM2.train.neg_1795		-
chr7_gl000195_random	49440	49487	PARCLIP_PUM2.train.neg_7363		-
chr8	41358163	41358200	PARCLIP_PUM2.train.neg_7571		+
chr1	92263684	92263729	PARCLIP_PUM2.train.neg_215		-
chr20	60855033	60855083	PARCLIP_PUM2.train.neg_4693		+
chr17	79385966	79386019	PARCLIP_PUM2.train.neg_3201		+
chrY	21146900	21146922	PARCLIP_PUM2.train.neg_8759		-
chr22	40764088	40764122	PARCLIP_PUM2.train.neg_5472		+
chr10	121629348	121629375	PARCLIP_PUM2.train.neg_636		-
chr19	41823927	41823950	PARCLIP_PUM2.train.neg_3926		+
chr14	35002969	35003003	PARCLIP_PUM2.train.neg_2057		-
chr19	3984074	3984111	PARCLIP_PUM2.train.neg_4013		-
chr14	51717950	51717973	PARCLIP_PUM2.train.neg_1890		+
chr3	176773053	176773085	PARCLIP_PUM2.train.neg_6032		-
chr11	62623117	62623163	PARCLIP_PUM2.train.neg_983		-
chr3	57291279	57291301	PARCLIP_PUM2.train.neg_5806		+
chr7	120617051	120617095	PARCLIP_PUM2.train.neg_7165		+
chr3	155823934	155823970	PARCLIP_PUM2.train.neg_5877		+
chr7	42965499	42965519	PARCLIP_PUM2.train.neg_7232		-
chr3	51488888	51488927	PARCLIP_PUM2.train.neg_5955		-
chr12	42972311	42972335	PARCLIP_PUM2.train.neg_1322		-
chr17	71178068	71178097	PARCLIP_PUM2.train.neg_3183		+
chr18	59762049	59762105	PARCLIP_PUM2.train.neg_3785		-
chr19	34292135	34292168	PARCLIP_PUM2.train.neg_3887		+
chr20	55786215	55786250	PARCLIP_PUM2.train.neg_4876		-
chr3	97683981	97684011	PARCLIP_PUM2.train.neg_5990		-
chr18	55251663	55251682	PARCLIP_PUM2.train.neg_3775		-
chr10	65708070	65708102	PARCLIP_PUM2.train.neg_360		+
chr16	50776705	50776751	PARCLIP_PUM2.train.neg_2682		+
chr16	58075752	58075775	PARCLIP_PUM2.train.neg_2713		+
chr13	45596071	45596096	PARCLIP_PUM2.train.neg_1531		+
chr14	71484674	71484718	PARCLIP_PUM2.train.neg_1945		+
chr15	30004828	30004854	PARCLIP_PUM2.train.neg_2400		-
chr4	103755244	103755270	PARCLIP_PUM2.train.neg_6312		-
chr16	69375841	69375867	PARCLIP_PUM2.train.neg_2752		+
chr14	99967170	99967209	PARCLIP_PUM2.train.neg_1987		+
chr2	60766480	60766507	PARCLIP_PUM2.train.neg_4393		-
chrM	3433	3478	PARCLIP_PUM2.train.neg_8270		+
chr12	32369126	32369149	PARCLIP_PUM2.train.neg_1122		+
chr16	1014405	1014434	PARCLIP_PUM2.train.neg_2805		-
chr20	16720490	16720528	PARCLIP_PUM2.train.neg_4521		+
chr12	122972076	122972108	PARCLIP_PUM2.train.neg_1436		-
chr18	33554832	33554854	PARCLIP_PUM2.train.neg_3548		+
chr5	42800251	42800280	PARCLIP_PUM2.train.neg_6565		-
chr14	51992110	51992142	PARCLIP_PUM2.train.neg_1891		+
chr5	43540832	43540866	PARCLIP_PUM2.train.neg_6577		-
chr13	28183106	28183150	PARCLIP_PUM2.train.neg_1677		-
chr11	9705407	9705429	PARCLIP_PUM2.train.neg_667		+
chr10	28349917	28349953	PARCLIP_PUM2.train.neg_490		-
chrX	47840905	47840929	PARCLIP_PUM2.train.neg_8551		-
chr21	45109523	45109555	PARCLIP_PUM2.train.neg_5064		+
chr22	41252426	41252459	PARCLIP_PUM2.train.neg_5689		-
chr11	17301307	17301328	PARCLIP_PUM2.train.neg_680		+
chr17	47110703	47110753	PARCLIP_PUM2.train.neg_3127		+
chr14	53239414	53239437	PARCLIP_PUM2.train.neg_1895		+
chrY	21196262	21196301	PARCLIP_PUM2.train.neg_8817		-
chr20	62556170	62556201	PARCLIP_PUM2.train.neg_4708		+
chr19	4408923	4408944	PARCLIP_PUM2.train.neg_3810		+
chr7	47853859	47853884	PARCLIP_PUM2.train.neg_7249		-
chr12	64814517	64814566	PARCLIP_PUM2.train.neg_1172		+
chr12	70156764	70156803	PARCLIP_PUM2.train.neg_1192		+
chr6	20485738	20485761	PARCLIP_PUM2.train.neg_6723		+
chr8	71502282	71502303	PARCLIP_PUM2.train.neg_7780		-
chr2	113413601	113413625	PARCLIP_PUM2.train.neg_4300		+
chr6	132811906	132811943	PARCLIP_PUM2.train.neg_6989		-
chr7	158547406	158547439	PARCLIP_PUM2.train.neg_7335		-
chrX	106884360	106884392	PARCLIP_PUM2.train.neg_8450		+
chr14	101516025	101516058	PARCLIP_PUM2.train.neg_1999		+
chr21	32827834	32827863	PARCLIP_PUM2.train.neg_5204		-
chr16	57789499	57789527	PARCLIP_PUM2.train.neg_2711		+
chr6	83888338	83888365	PARCLIP_PUM2.train.neg_6931		-
chrY	21110898	21110937	PARCLIP_PUM2.train.neg_8724		-
chr10	65688270	65688345	PARCLIP_PUM2.train.neg_359		+
chr13	26619723	26619746	PARCLIP_PUM2.train.neg_1664		-
chr13	50052119	50052140	PARCLIP_PUM2.train.neg_1566		+
chrX	67736034	67736079	PARCLIP_PUM2.train.neg_8394		+
chr7	43724455	43724492	PARCLIP_PUM2.train.neg_7238		-
chr21	33651120	33651143	PARCLIP_PUM2.train.neg_5220		-
chr12	107352243	107352279	PARCLIP_PUM2.train.neg_1240		+
chr8	38053561	38053599	PARCLIP_PUM2.train.neg_7558		+
chr6	15373560	15373581	PARCLIP_PUM2.train.neg_6714		+
chr19	52529060	52529101	PARCLIP_PUM2.train.neg_4184		-
chr3	69242150	69242174	PARCLIP_PUM2.train.neg_5972		-
chr7	29914330	29914376	PARCLIP_PUM2.train.neg_7060		+
chr10	11294814	11294872	PARCLIP_PUM2.train.neg_295		+
chr8	71568833	71568859	PARCLIP_PUM2.train.neg_7783		-
chr14	50099578	50099605	PARCLIP_PUM2.train.neg_2082		-
chr14	37642838	37642870	PARCLIP_PUM2.train.neg_1863		+
chr1	75216743	75216775	PARCLIP_PUM2.train.neg_72		+
chr8	67579282	67579339	PARCLIP_PUM2.train.neg_7770		-
chr22	35678279	35678338	PARCLIP_PUM2.train.neg_5430		+
chr15	31209022	31209062	PARCLIP_PUM2.train.neg_2197		+
chr2	48544123	48544167	PARCLIP_PUM2.train.neg_4249		+
chr18	31239961	31239993	PARCLIP_PUM2.train.neg_3527		+
chr17	76797828	76797872	PARCLIP_PUM2.train.neg_3382		-
chr9	4549677	4549701	PARCLIP_PUM2.train.neg_7867		+
chr13	53046774	53046814	PARCLIP_PUM2.train.neg_1580		+
chrX	21863735	21863770	PARCLIP_PUM2.train.neg_8352		+
chr17	80209940	80209985	PARCLIP_PUM2.train.neg_3398		-
chr7_gl000195_random	44188	44252	PARCLIP_PUM2.train.neg_7336		-
chr18	48703297	48703342	PARCLIP_PUM2.train.neg_3757		-
chr22	41732454	41732486	PARCLIP_PUM2.train.neg_5491		+
chr9	36390266	36390297	PARCLIP_PUM2.train.neg_8130		-
chr8	101164960	101164982	PARCLIP_PUM2.train.neg_7662		+
chr22	36914971	36915017	PARCLIP_PUM2.train.neg_5645		-
chr15	71123973	71124007	PARCLIP_PUM2.train.neg_2511		-
chr4	170559210	170559241	PARCLIP_PUM2.train.neg_6185		+
chr18	20805690	20805725	PARCLIP_PUM2.train.neg_3677		-
chr9	139365570	139365602	PARCLIP_PUM2.train.neg_8243		-
chr20	43999945	43999979	PARCLIP_PUM2.train.neg_4619		+
chr11	22842298	22842337	PARCLIP_PUM2.train.neg_928		-
chr22	41228849	41228887	PARCLIP_PUM2.train.neg_5685		-
chr12	3004479	3004504	PARCLIP_PUM2.train.neg_1074		+
chr11	19248738	19248772	PARCLIP_PUM2.train.neg_924		-
chr8	27687791	27687834	PARCLIP_PUM2.train.neg_7726		-
chr8	17421205	17421250	PARCLIP_PUM2.train.neg_7513		+
chr3	136688987	136689019	PARCLIP_PUM2.train.neg_5853		+
chr15	96872147	96872171	PARCLIP_PUM2.train.neg_2373		+
chr17	27611063	27611105	PARCLIP_PUM2.train.neg_3266		-
chr12	49801692	49801718	PARCLIP_PUM2.train.neg_1135		+
chr22	31342871	31342895	PARCLIP_PUM2.train.neg_5610		-
chr8	145809335	145809384	PARCLIP_PUM2.train.neg_7856		-
chr6	36562522	36562555	PARCLIP_PUM2.train.neg_6741		+
chr20	500544	500594	PARCLIP_PUM2.train.neg_4719		-
chr13	107207332	107207372	PARCLIP_PUM2.train.neg_1808		-
chr21	34124721	34124758	PARCLIP_PUM2.train.neg_5236		-
chr3	184429097	184429129	PARCLIP_PUM2.train.neg_6040		-
chr8	21796227	21796268	PARCLIP_PUM2.train.neg_7524		+
chr7_gl000195_random	61363	61396	PARCLIP_PUM2.train.neg_7421		-
chr18	72943431	72943462	PARCLIP_PUM2.train.neg_3618		+
chr6	118002699	118002721	PARCLIP_PUM2.train.neg_6831		+
chr9	130832667	130832698	PARCLIP_PUM2.train.neg_8033		+
chr7	56110128	56110175	PARCLIP_PUM2.train.neg_7258		-
chr5	145473025	145473059	PARCLIP_PUM2.train.neg_6678		-
chr21	47833547	47833573	PARCLIP_PUM2.train.neg_5114		+
chr18	33553624	33553655	PARCLIP_PUM2.train.neg_3545		+
chr7	87748359	87748391	PARCLIP_PUM2.train.neg_7109		+
chr4	89750423	89750448	PARCLIP_PUM2.train.neg_6292		-
chr13	111534879	111534912	PARCLIP_PUM2.train.neg_1813		-
chr17	48784728	48784761	PARCLIP_PUM2.train.neg_3344		-
chr11	28195612	28195635	PARCLIP_PUM2.train.neg_692		+
chr12	49521880	49521902	PARCLIP_PUM2.train.neg_1343		-
chr18	74169009	74169041	PARCLIP_PUM2.train.neg_3801		-
chr6	105729857	105729895	PARCLIP_PUM2.train.neg_6962		-
chr11	94510244	94510277	PARCLIP_PUM2.train.neg_800		+
chr8	22908491	22908513	PARCLIP_PUM2.train.neg_7711		-
chr16	11357846	11357904	PARCLIP_PUM2.train.neg_2609		+
chr6	83894589	83894609	PARCLIP_PUM2.train.neg_6932		-
chr12	97314503	97314555	PARCLIP_PUM2.train.neg_1215		+
chr9	94176985	94177040	PARCLIP_PUM2.train.neg_8180		-
chrX	44388478	44388510	PARCLIP_PUM2.train.neg_8543		-
chr16	53785732	53785752	PARCLIP_PUM2.train.neg_2692		+
chr10	76903711	76903737	PARCLIP_PUM2.train.neg_387		+
chr1	7840993	7841026	PARCLIP_PUM2.train.neg_8		+
chr19	44487207	44487232	PARCLIP_PUM2.train.neg_3930		+
chr21	34835975	34835997	PARCLIP_PUM2.train.neg_5244		-
chr8	576364	576403	PARCLIP_PUM2.train.neg_7689		-
chr12	97333432	97333464	PARCLIP_PUM2.train.neg_1218		+
chr9	111700589	111700615	PARCLIP_PUM2.train.neg_7984		+
chrM	11581	11602	PARCLIP_PUM2.train.neg_8317		+
chr20	37655166	37655206	PARCLIP_PUM2.train.neg_4608		+
chr18	349435	349477	PARCLIP_PUM2.train.neg_3631		-
chr13	41921946	41921978	PARCLIP_PUM2.train.neg_1517		+
chr16	69156859	69156898	PARCLIP_PUM2.train.neg_2927		-
chr4	147562124	147562154	PARCLIP_PUM2.train.neg_6172		+
chr8	42016266	42016294	PARCLIP_PUM2.train.neg_7582		+
chr4	103735055	103735095	PARCLIP_PUM2.train.neg_6309		-
chr21	16379597	16379629	PARCLIP_PUM2.train.neg_5134		-
chr16	2311581	2311629	PARCLIP_PUM2.train.neg_2811		-
chr17	17679694	17679727	PARCLIP_PUM2.train.neg_3016		+
chr18	12671135	12671165	PARCLIP_PUM2.train.neg_3668		-
chr9	139562341	139562365	PARCLIP_PUM2.train.neg_8064		+
chr1	35644485	35644509	PARCLIP_PUM2.train.neg_177		-
chr4	369407	369440	PARCLIP_PUM2.train.neg_6051		+
chr6	47466598	47466630	PARCLIP_PUM2.train.neg_6771		+
chr12	112374921	112374944	PARCLIP_PUM2.train.neg_1419		-
chr3	53922568	53922606	PARCLIP_PUM2.train.neg_5961		-
chr22	41502484	41502524	PARCLIP_PUM2.train.neg_5484		+
chrX	77102803	77102841	PARCLIP_PUM2.train.neg_8596		-
chr15	92665978	92666009	PARCLIP_PUM2.train.neg_2371		+
chr9	26870198	26870228	PARCLIP_PUM2.train.neg_8099		-
chr8	33424346	33424372	PARCLIP_PUM2.train.neg_7742		-
chr7	131232313	131232345	PARCLIP_PUM2.train.neg_7322		-
chr7_gl000195_random	71723	71773	PARCLIP_PUM2.train.neg_7475		-
chr19	52859285	52859318	PARCLIP_PUM2.train.neg_3962		+
chr14	70358311	70358351	PARCLIP_PUM2.train.neg_1938		+
chr20	46258319	46258339	PARCLIP_PUM2.train.neg_4630		+
chr21	46230884	46230927	PARCLIP_PUM2.train.neg_5301		-
chr12	92537039	92537062	PARCLIP_PUM2.train.neg_1393		-
chr21	46274132	46274164	PARCLIP_PUM2.train.neg_5306		-
chr7	779061	779083	PARCLIP_PUM2.train.neg_7016		+
chr7_gl000195_random	71359	71433	PARCLIP_PUM2.train.neg_7474		-
chr9	137676389	137676410	PARCLIP_PUM2.train.neg_8058		+
chr17	3711334	3711376	PARCLIP_PUM2.train.neg_3219		-
chr19	12842502	12842545	PARCLIP_PUM2.train.neg_4053		-
chr2	132988521	132988558	PARCLIP_PUM2.train.neg_4444		-
chr5	108686970	108687029	PARCLIP_PUM2.train.neg_6645		-
chr13	25915660	25915683	PARCLIP_PUM2.train.neg_1469		+
chr14	67400999	67401032	PARCLIP_PUM2.train.neg_1928		+
chrM	1877	1912	PARCLIP_PUM2.train.neg_8258		+
chr22	46720701	46720727	PARCLIP_PUM2.train.neg_5520		+
chr14	51708816	51708864	PARCLIP_PUM2.train.neg_1885		+
chr13	30877554	30877589	PARCLIP_PUM2.train.neg_1692		-
chr12	93885220	93885245	PARCLIP_PUM2.train.neg_1209		+
chr15	40926416	40926447	PARCLIP_PUM2.train.neg_2218		+
chr8	77899042	77899074	PARCLIP_PUM2.train.neg_7788		-
chr22	42233735	42233762	PARCLIP_PUM2.train.neg_5497		+
chr6	89862775	89862817	PARCLIP_PUM2.train.neg_6808		+
chr9	130986596	130986616	PARCLIP_PUM2.train.neg_8037		+
chr22	30743201	30743233	PARCLIP_PUM2.train.neg_5598		-
chr4	7479843	7479883	PARCLIP_PUM2.train.neg_6073		+
chr14	59111257	59111299	PARCLIP_PUM2.train.neg_1917		+
chr20	3532886	3532910	PARCLIP_PUM2.train.neg_4482		+
chr7	99228329	99228402	PARCLIP_PUM2.train.neg_7130		+
chr16	18807978	18808012	PARCLIP_PUM2.train.neg_2835		-
chr15	55483021	55483041	PARCLIP_PUM2.train.neg_2463		-
chr16	87429398	87429434	PARCLIP_PUM2.train.neg_2793		+
chr15	34395820	34395853	PARCLIP_PUM2.train.neg_2202		+
chr6	86280813	86280859	PARCLIP_PUM2.train.neg_6936		-
chr9	130441752	130441777	PARCLIP_PUM2.train.neg_8032		+
chr22	31062782	31062812	PARCLIP_PUM2.train.neg_5608		-
chr7	7724176	7724223	PARCLIP_PUM2.train.neg_7039		+
chr5	81289440	81289484	PARCLIP_PUM2.train.neg_6447		+
chr4	113177023	113177048	PARCLIP_PUM2.train.neg_6146		+
chr10	75907905	75907939	PARCLIP_PUM2.train.neg_563		-
chrM	4736	4758	PARCLIP_PUM2.train.neg_8281		+
chr10	63194933	63194965	PARCLIP_PUM2.train.neg_542		-
chr4	174253838	174253860	PARCLIP_PUM2.train.neg_6376		-
chr19	37946098	37946125	PARCLIP_PUM2.train.neg_4124		-
chr5	118268231	118268269	PARCLIP_PUM2.train.neg_6658		-
chr19	37154663	37154690	PARCLIP_PUM2.train.neg_4119		-
chr16	58160536	58160559	PARCLIP_PUM2.train.neg_2910		-
chr7	134510456	134510493	PARCLIP_PUM2.train.neg_7171		+
chr10	67496279	67496313	PARCLIP_PUM2.train.neg_364		+
chr7	29963703	29963740	PARCLIP_PUM2.train.neg_7216		-
chr10	11574428	11574474	PARCLIP_PUM2.train.neg_467		-
chr10	121599631	121599659	PARCLIP_PUM2.train.neg_635		-
chr16	67957434	67957469	PARCLIP_PUM2.train.neg_2737		+
chr11	63457219	63457251	PARCLIP_PUM2.train.neg_754		+
chr11	111899665	111899730	PARCLIP_PUM2.train.neg_826		+
chr9	5953632	5953652	PARCLIP_PUM2.train.neg_8076		-
chr6	96031070	96031094	PARCLIP_PUM2.train.neg_6811		+
chr3	45873286	45873318	PARCLIP_PUM2.train.neg_5943		-
chr22	30210207	30210237	PARCLIP_PUM2.train.neg_5589		-
chr3	28356915	28356947	PARCLIP_PUM2.train.neg_5931		-
chr21	34846756	34846801	PARCLIP_PUM2.train.neg_5011		+
chr10	33488178	33488227	PARCLIP_PUM2.train.neg_510		-
chr11	88030044	88030070	PARCLIP_PUM2.train.neg_1017		-
chr16	31198141	31198165	PARCLIP_PUM2.train.neg_2666		+
chr13	79981772	79981805	PARCLIP_PUM2.train.neg_1594		+
chr2	99191566	99191596	PARCLIP_PUM2.train.neg_4285		+
chr1	225711704	225711726	PARCLIP_PUM2.train.neg_276		-
chr16	53124097	53124119	PARCLIP_PUM2.train.neg_2685		+
chr9	2631947	2631993	PARCLIP_PUM2.train.neg_7859		+
chr19	22011099	22011141	PARCLIP_PUM2.train.neg_4078		-
chr1	2448552	2448578	PARCLIP_PUM2.train.neg_146		-
chr22	21949913	21949947	PARCLIP_PUM2.train.neg_5367		+
chr16	15557002	15557029	PARCLIP_PUM2.train.neg_2621		+
chr19	38220811	38220839	PARCLIP_PUM2.train.neg_4133		-
chr11	65272194	65272222	PARCLIP_PUM2.train.neg_761		+
chr22	29480194	29480227	PARCLIP_PUM2.train.neg_5396		+
chr13	34533471	34533507	PARCLIP_PUM2.train.neg_1494		+
chr9	2628000	2628038	PARCLIP_PUM2.train.neg_7857		+
chr10	5491276	5491314	PARCLIP_PUM2.train.neg_286		+
chr5	72743428	72743461	PARCLIP_PUM2.train.neg_6606		-
chr10	11616620	11616667	PARCLIP_PUM2.train.neg_468		-
chr7_gl000195_random	53064	53090	PARCLIP_PUM2.train.neg_7378		-
chr3	133555546	133555582	PARCLIP_PUM2.train.neg_6016		-
chr16	69225686	69225735	PARCLIP_PUM2.train.neg_2749		+
chr4	3148036	3148058	PARCLIP_PUM2.train.neg_6060		+
chr16	58063533	58063570	PARCLIP_PUM2.train.neg_2712		+
chrX	70763048	70763081	PARCLIP_PUM2.train.neg_8412		+
chr16	30005076	30005115	PARCLIP_PUM2.train.neg_2865		-
chr19	13973442	13973468	PARCLIP_PUM2.train.neg_3841		+
chr8	37680517	37680538	PARCLIP_PUM2.train.neg_7553		+
chr6	35803779	35803818	PARCLIP_PUM2.train.neg_6893		-
chr3	120061610	120061642	PARCLIP_PUM2.train.neg_5997		-
chr18	3696612	3696653	PARCLIP_PUM2.train.neg_3648		-
chr5	74635348	74635373	PARCLIP_PUM2.train.neg_6433		+
chr14	97376126	97376149	PARCLIP_PUM2.train.neg_1985		+
chr11	62469281	62469317	PARCLIP_PUM2.train.neg_976		-
chr10	22615338	22615363	PARCLIP_PUM2.train.neg_312		+
chr11	62126039	62126064	PARCLIP_PUM2.train.neg_748		+
chr6	121007885	121007910	PARCLIP_PUM2.train.neg_6835		+
chr7	99197304	99197328	PARCLIP_PUM2.train.neg_7127		+
chr13	115090797	115090838	PARCLIP_PUM2.train.neg_1640		+
chr1	93825550	93825598	PARCLIP_PUM2.train.neg_88		+
chrX	149870122	149870154	PARCLIP_PUM2.train.neg_8490		+
chr20	35428666	35428712	PARCLIP_PUM2.train.neg_4802		-
chr20	49144298	49144318	PARCLIP_PUM2.train.neg_4653		+
chrY	21160346	21160382	PARCLIP_PUM2.train.neg_8778		-
chr11	32116194	32116218	PARCLIP_PUM2.train.neg_698		+
chr6	84386484	84386553	PARCLIP_PUM2.train.neg_6933		-
chr8	86087703	86087722	PARCLIP_PUM2.train.neg_7801		-
chr12	68832349	68832376	PARCLIP_PUM2.train.neg_1371		-
chrY	21047334	21047367	PARCLIP_PUM2.train.neg_8682		-
chr18	21907117	21907145	PARCLIP_PUM2.train.neg_3689		-
chr6	170595340	170595372	PARCLIP_PUM2.train.neg_7014		-
chr1	82346928	82346964	PARCLIP_PUM2.train.neg_78		+
chr16	15817700	15817723	PARCLIP_PUM2.train.neg_2624		+
chr6	13404481	13404513	PARCLIP_PUM2.train.neg_6880		-
chr12	76882111	76882133	PARCLIP_PUM2.train.neg_1378		-
chr15	34634252	34634299	PARCLIP_PUM2.train.neg_2411		-
chrX	46732744	46732767	PARCLIP_PUM2.train.neg_8380		+
chr4	22399642	22399680	PARCLIP_PUM2.train.neg_6223		-
chr15	40763401	40763431	PARCLIP_PUM2.train.neg_2213		+
chr21	27386066	27386088	PARCLIP_PUM2.train.neg_5175		-
chr11	68113916	68113952	PARCLIP_PUM2.train.neg_770		+
chr11	62493027	62493054	PARCLIP_PUM2.train.neg_977		-
chr6	26648811	26648845	PARCLIP_PUM2.train.neg_6888		-
chr11	76247704	76247731	PARCLIP_PUM2.train.neg_784		+
chr17	26942258	26942282	PARCLIP_PUM2.train.neg_3255		-
chr5	179964588	179964618	PARCLIP_PUM2.train.neg_6518		+
chr9	34010018	34010043	PARCLIP_PUM2.train.neg_8116		-
chr15	66712087	66712125	PARCLIP_PUM2.train.neg_2304		+
chr10	89289864	89289906	PARCLIP_PUM2.train.neg_396		+
chrX	131337909	131337944	PARCLIP_PUM2.train.neg_8638		-
chrY	21056320	21056359	PARCLIP_PUM2.train.neg_8692		-
chr8	101528712	101528744	PARCLIP_PUM2.train.neg_7825		-
chr21	35015868	35015897	PARCLIP_PUM2.train.neg_5258		-
chr13	23918231	23918263	PARCLIP_PUM2.train.neg_1654		-
chr3	14173788	14173816	PARCLIP_PUM2.train.neg_5762		+
chr15	67819110	67819139	PARCLIP_PUM2.train.neg_2313		+
chr1	184041813	184041839	PARCLIP_PUM2.train.neg_125		+
chr18	3250220	3250260	PARCLIP_PUM2.train.neg_3413		+
chr21	27489510	27489533	PARCLIP_PUM2.train.neg_5178		-
chr9	32546385	32546417	PARCLIP_PUM2.train.neg_8107		-
chr20	42828992	42829020	PARCLIP_PUM2.train.neg_4818		-
chr18	369360	369382	PARCLIP_PUM2.train.neg_3632		-
chr4	103665983	103666031	PARCLIP_PUM2.train.neg_6308		-
chr15	56421324	56421369	PARCLIP_PUM2.train.neg_2475		-
chr20	30706202	30706234	PARCLIP_PUM2.train.neg_4558		+
chr21	27349001	27349025	PARCLIP_PUM2.train.neg_5173		-
chr4	1278218	1278272	PARCLIP_PUM2.train.neg_6052		+
chr9	21333887	21333927	PARCLIP_PUM2.train.neg_8086		-
chr4	141363	141400	PARCLIP_PUM2.train.neg_6046		+
chr22	29908010	29908040	PARCLIP_PUM2.train.neg_5579		-
chr6	27436968	27436988	PARCLIP_PUM2.train.neg_6891		-
chr9	115319124	115319150	PARCLIP_PUM2.train.neg_8000		+
chr2	153600277	153600336	PARCLIP_PUM2.train.neg_4315		+
chr22	34024480	34024506	PARCLIP_PUM2.train.neg_5630		-
chr22	43016268	43016292	PARCLIP_PUM2.train.neg_5696		-
chr19	49654481	49654504	PARCLIP_PUM2.train.neg_4171		-
chr3	49417808	49417834	PARCLIP_PUM2.train.neg_5950		-
chr6	79755567	79755594	PARCLIP_PUM2.train.neg_6923		-
chr11	67949060	67949088	PARCLIP_PUM2.train.neg_995		-
chr1	45196817	45196850	PARCLIP_PUM2.train.neg_184		-
chr6	80738586	80738616	PARCLIP_PUM2.train.neg_6792		+
chr20	31013448	31013491	PARCLIP_PUM2.train.neg_4572		+
chr1	197067742	197067768	PARCLIP_PUM2.train.neg_267		-
chr12	22823615	22823661	PARCLIP_PUM2.train.neg_1110		+
chr7	89853032	89853074	PARCLIP_PUM2.train.neg_7112		+
chr15	45795973	45796023	PARCLIP_PUM2.train.neg_2439		-
chr11	61191991	61192017	PARCLIP_PUM2.train.neg_971		-
chr6	122864924	122864953	PARCLIP_PUM2.train.neg_6976		-
chr3	141149030	141149063	PARCLIP_PUM2.train.neg_5859		+
chr14	53411328	53411377	PARCLIP_PUM2.train.neg_2097		-
chr21	45143436	45143484	PARCLIP_PUM2.train.neg_5070		+
chr14	69686201	69686226	PARCLIP_PUM2.train.neg_1929		+
chr11	31396298	31396330	PARCLIP_PUM2.train.neg_694		+
chr18	446562	446594	PARCLIP_PUM2.train.neg_3634		-
chr13	115082738	115082761	PARCLIP_PUM2.train.neg_1639		+
chr3	33215125	33215153	PARCLIP_PUM2.train.neg_5937		-
chr13	46067279	46067320	PARCLIP_PUM2.train.neg_1541		+
chrY	21184742	21184765	PARCLIP_PUM2.train.neg_8805		-
chr10	100176906	100176942	PARCLIP_PUM2.train.neg_604		-
chr9	4813251	4813279	PARCLIP_PUM2.train.neg_7871		+
chr12	109200190	109200226	PARCLIP_PUM2.train.neg_1407		-
chr19	12382380	12382432	PARCLIP_PUM2.train.neg_4043		-
chr11	61920062	61920100	PARCLIP_PUM2.train.neg_746		+
chr3	129112615	129112682	PARCLIP_PUM2.train.neg_6013		-
chr12	121246096	121246120	PARCLIP_PUM2.train.neg_1431		-
chr18	72683522	72683549	PARCLIP_PUM2.train.neg_3612		+
chr15	73861892	73861918	PARCLIP_PUM2.train.neg_2525		-
chr5	106763603	106763630	PARCLIP_PUM2.train.neg_6644		-
chr20	35409285	35409318	PARCLIP_PUM2.train.neg_4800		-
chr12	133290949	133290981	PARCLIP_PUM2.train.neg_1265		+
chr12	8082086	8082116	PARCLIP_PUM2.train.neg_1291		-
chr16	1702615	1702673	PARCLIP_PUM2.train.neg_2577		+
chr21	34118795	34118820	PARCLIP_PUM2.train.neg_5231		-
chr16	89446747	89446777	PARCLIP_PUM2.train.neg_2982		-
chr9	80912124	80912156	PARCLIP_PUM2.train.neg_7931		+
chr6	116741176	116741208	PARCLIP_PUM2.train.neg_6829		+
chr19	17417046	17417078	PARCLIP_PUM2.train.neg_3845		+
chr11	108438854	108438887	PARCLIP_PUM2.train.neg_1039		-
chr3	14157291	14157320	PARCLIP_PUM2.train.neg_5918		-
chr18	77900297	77900323	PARCLIP_PUM2.train.neg_3628		+
chr18	59930471	59930494	PARCLIP_PUM2.train.neg_3605		+
chr2	20503189	20503233	PARCLIP_PUM2.train.neg_4349		-
chr17	48221982	48222009	PARCLIP_PUM2.train.neg_3341		-
chr20	17941451	17941496	PARCLIP_PUM2.train.neg_4767		-
chr13	32857775	32857806	PARCLIP_PUM2.train.neg_1486		+
chrX	51079992	51080020	PARCLIP_PUM2.train.neg_8387		+
chr15	71180527	71180550	PARCLIP_PUM2.train.neg_2513		-
chr17	42294160	42294180	PARCLIP_PUM2.train.neg_3313		-
chr6	41834222	41834257	PARCLIP_PUM2.train.neg_6899		-
chrX	102879271	102879291	PARCLIP_PUM2.train.neg_8443		+
chrX	18516707	18516730	PARCLIP_PUM2.train.neg_8346		+
chrX	131176947	131176971	PARCLIP_PUM2.train.neg_8474		+
chr10	62554341	62554373	PARCLIP_PUM2.train.neg_351		+
chr13	24764251	24764283	PARCLIP_PUM2.train.neg_1464		+
chr8	79585284	79585319	PARCLIP_PUM2.train.neg_7632		+
chr5	170736666	170736690	PARCLIP_PUM2.train.neg_6511		+
chr22	39771754	39771785	PARCLIP_PUM2.train.neg_5451		+
chr16	67230226	67230259	PARCLIP_PUM2.train.neg_2727		+
chr14	20790831	20790863	PARCLIP_PUM2.train.neg_2018		-
chr22	20013643	20013671	PARCLIP_PUM2.train.neg_5344		+
chr21	18973643	18973667	PARCLIP_PUM2.train.neg_5142		-
chr3	28367803	28367836	PARCLIP_PUM2.train.neg_5932		-
chr19	52519699	52519723	PARCLIP_PUM2.train.neg_4181		-
chr17	57329987	57330019	PARCLIP_PUM2.train.neg_3155		+
chr20	44442220	44442289	PARCLIP_PUM2.train.neg_4625		+
chr9	4662899	4662931	PARCLIP_PUM2.train.neg_7869		+
chr21	34124182	34124215	PARCLIP_PUM2.train.neg_5235		-
chr9	15428958	15428979	PARCLIP_PUM2.train.neg_7883		+
chr21	34892685	34892710	PARCLIP_PUM2.train.neg_5251		-
chr10	96207106	96207133	PARCLIP_PUM2.train.neg_414		+
chr15	76219636	76219658	PARCLIP_PUM2.train.neg_2338		+
chr3	133597293	133597368	PARCLIP_PUM2.train.neg_6017		-
chr1	38006600	38006638	PARCLIP_PUM2.train.neg_182		-
chr18	33592084	33592117	PARCLIP_PUM2.train.neg_3726		-
chr21	19164068	19164098	PARCLIP_PUM2.train.neg_5147		-
chr19	52523782	52523814	PARCLIP_PUM2.train.neg_4183		-
chrY	21054233	21054263	PARCLIP_PUM2.train.neg_8690		-
chr1	1194186	1194232	PARCLIP_PUM2.train.neg_141		-
chr8	90963239	90963271	PARCLIP_PUM2.train.neg_7803		-
chr10	119125697	119125720	PARCLIP_PUM2.train.neg_627		-
chrX	100663574	100663610	PARCLIP_PUM2.train.neg_8424		+
chr11	75281675	75281708	PARCLIP_PUM2.train.neg_779		+
chr2	48028164	48028204	PARCLIP_PUM2.train.neg_4378		-
chr22	31348541	31348565	PARCLIP_PUM2.train.neg_5613		-
chr9	117357529	117357556	PARCLIP_PUM2.train.neg_8011		+
chrX	62569327	62569363	PARCLIP_PUM2.train.neg_8579		-
chr4	42127168	42127199	PARCLIP_PUM2.train.neg_6235		-
chr9	125963221	125963264	PARCLIP_PUM2.train.neg_8218		-
chr15	35276756	35276788	PARCLIP_PUM2.train.neg_2413		-
chr16	1673229	1673269	PARCLIP_PUM2.train.neg_2573		+
chr21	47831956	47831988	PARCLIP_PUM2.train.neg_5113		+
chr16	69162456	69162481	PARCLIP_PUM2.train.neg_2928		-
chr7_gl000195_random	64190	64209	PARCLIP_PUM2.train.neg_7438		-
chr13	45821587	45821619	PARCLIP_PUM2.train.neg_1538		+
chr15	52357986	52358021	PARCLIP_PUM2.train.neg_2279		+
chr4	83741505	83741537	PARCLIP_PUM2.train.neg_6283		-
chr14	58815605	58815660	PARCLIP_PUM2.train.neg_1915		+
chrY	21051637	21051683	PARCLIP_PUM2.train.neg_8686		-
chr22	32105433	32105498	PARCLIP_PUM2.train.neg_5625		-
chr3	32802949	32802979	PARCLIP_PUM2.train.neg_5778		+
chr20	62552442	62552479	PARCLIP_PUM2.train.neg_4705		+
chr16	85810769	85810801	PARCLIP_PUM2.train.neg_2969		-
chr1	171670446	171670473	PARCLIP_PUM2.train.neg_262		-
chr22	29196061	29196088	PARCLIP_PUM2.train.neg_5575		-
chr8	124383707	124383731	PARCLIP_PUM2.train.neg_7842		-
chr18	29203393	29203426	PARCLIP_PUM2.train.neg_3716		-
chr3	52292898	52292934	PARCLIP_PUM2.train.neg_5957		-
chr9	89560302	89560335	PARCLIP_PUM2.train.neg_8173		-
chr20	62502853	62502896	PARCLIP_PUM2.train.neg_4700		+
chr4	41947003	41947065	PARCLIP_PUM2.train.neg_6093		+
chr21	30401353	30401387	PARCLIP_PUM2.train.neg_4961		+
chr3	113378078	113378140	PARCLIP_PUM2.train.neg_5994		-
chr12	49348634	49348667	PARCLIP_PUM2.train.neg_1338		-
chr18	13757983	13758014	PARCLIP_PUM2.train.neg_3476		+
chr2	74365474	74365496	PARCLIP_PUM2.train.neg_4415		-
chr9	127914642	127914682	PARCLIP_PUM2.train.neg_8222		-
chr18	23839620	23839647	PARCLIP_PUM2.train.neg_3506		+
chr16	2043465	2043495	PARCLIP_PUM2.train.neg_2580		+
chr15	69090014	69090039	PARCLIP_PUM2.train.neg_2508		-
chr2	44211106	44211139	PARCLIP_PUM2.train.neg_4372		-
chr3	122131391	122131422	PARCLIP_PUM2.train.neg_6000		-
chrX	51159081	51159103	PARCLIP_PUM2.train.neg_8389		+
chr19	10255262	10255289	PARCLIP_PUM2.train.neg_4032		-
chr3	126749785	126749819	PARCLIP_PUM2.train.neg_5843		+
chr16	84157426	84157451	PARCLIP_PUM2.train.neg_2959		-
chrX	135929170	135929206	PARCLIP_PUM2.train.neg_8661		-
chr14	54894289	54894329	PARCLIP_PUM2.train.neg_2100		-
chr4	87551783	87551810	PARCLIP_PUM2.train.neg_6128		+
chr17	7312883	7312911	PARCLIP_PUM2.train.neg_2992		+
chr6	43141343	43141366	PARCLIP_PUM2.train.neg_6761		+
chr3	3193003	3193048	PARCLIP_PUM2.train.neg_5900		-
chrX	128583462	128583494	PARCLIP_PUM2.train.neg_8626		-
chr20	30330892	30330924	PARCLIP_PUM2.train.neg_4552		+
chr5	88176283	88176318	PARCLIP_PUM2.train.neg_6629		-
chr16	46843997	46844025	PARCLIP_PUM2.train.neg_2873		-
chr20	25600014	25600048	PARCLIP_PUM2.train.neg_4778		-
chr18	21131554	21131588	PARCLIP_PUM2.train.neg_3683		-
chr2	69581177	69581209	PARCLIP_PUM2.train.neg_4403		-
chr7	92158137	92158170	PARCLIP_PUM2.train.neg_7115		+
chr17	27270466	27270492	PARCLIP_PUM2.train.neg_3265		-
chrX	44893343	44893366	PARCLIP_PUM2.train.neg_8375		+
chr21	48069934	48069969	PARCLIP_PUM2.train.neg_5123		+
chr20	56819541	56819565	PARCLIP_PUM2.train.neg_4885		-
chr22	20019425	20019473	PARCLIP_PUM2.train.neg_5346		+
chr5	102154321	102154354	PARCLIP_PUM2.train.neg_6454		+
chr5	44805171	44805207	PARCLIP_PUM2.train.neg_6578		-
chr21	45157172	45157200	PARCLIP_PUM2.train.neg_5073		+
chr15	73061935	73061972	PARCLIP_PUM2.train.neg_2522		-
chr1	21082457	21082489	PARCLIP_PUM2.train.neg_160		-
chr8	17063861	17063899	PARCLIP_PUM2.train.neg_7508		+
chr12	94611907	94611932	PARCLIP_PUM2.train.neg_1211		+
chr13	20325133	20325162	PARCLIP_PUM2.train.neg_1643		-
chr14	34866562	34866607	PARCLIP_PUM2.train.neg_2056		-
chr12	13281045	13281096	PARCLIP_PUM2.train.neg_1100		+
chr4	119712102	119712127	PARCLIP_PUM2.train.neg_6340		-
chr20	56906851	56906871	PARCLIP_PUM2.train.neg_4665		+
chr6	114261336	114261373	PARCLIP_PUM2.train.neg_6967		-
chr12	64175877	64175916	PARCLIP_PUM2.train.neg_1168		+
chr9	21968144	21968194	PARCLIP_PUM2.train.neg_8087		-
chr16	57507540	57507586	PARCLIP_PUM2.train.neg_2907		-
chr15	68447227	68447252	PARCLIP_PUM2.train.neg_2318		+
chr1	120464124	120464180	PARCLIP_PUM2.train.neg_243		-
chr15	77762509	77762545	PARCLIP_PUM2.train.neg_2339		+
chr9	21987854	21987893	PARCLIP_PUM2.train.neg_8089		-
chr14	69690595	69690619	PARCLIP_PUM2.train.neg_1930		+
chr21	34905511	34905543	PARCLIP_PUM2.train.neg_5254		-
chr3	25832854	25832893	PARCLIP_PUM2.train.neg_5774		+
chr1	110889006	110889069	PARCLIP_PUM2.train.neg_98		+
chr14	50088470	50088507	PARCLIP_PUM2.train.neg_1878		+
chr17	41211761	41211793	PARCLIP_PUM2.train.neg_3304		-
chr17	30791468	30791507	PARCLIP_PUM2.train.neg_3072		+
chr19	12903350	12903374	PARCLIP_PUM2.train.neg_3833		+
chr17	52992287	52992310	PARCLIP_PUM2.train.neg_3136		+
chrM	10827	10871	PARCLIP_PUM2.train.neg_8310		+
chr20	13217547	13217579	PARCLIP_PUM2.train.neg_4514		+
chr14	52061108	52061152	PARCLIP_PUM2.train.neg_1892		+
chr10	65007102	65007146	PARCLIP_PUM2.train.neg_544		-
chrX	20146570	20146634	PARCLIP_PUM2.train.neg_8518		-
chr16	655919	655947	PARCLIP_PUM2.train.neg_2570		+
chr20	58178906	58178932	PARCLIP_PUM2.train.neg_4673		+
chr12	109938050	109938076	PARCLIP_PUM2.train.neg_1244		+
chr16	1365819	1365865	PARCLIP_PUM2.train.neg_2571		+
chr8	37732396	37732420	PARCLIP_PUM2.train.neg_7744		-
chr17	57298303	57298335	PARCLIP_PUM2.train.neg_3152		+
chr7	27864546	27864584	PARCLIP_PUM2.train.neg_7055		+
chr6	150538284	150538325	PARCLIP_PUM2.train.neg_6855		+
chr11	65825938	65825960	PARCLIP_PUM2.train.neg_767		+
chr8	16953488	16953515	PARCLIP_PUM2.train.neg_7506		+
chr8	67978545	67978603	PARCLIP_PUM2.train.neg_7605		+
chr18	54277143	54277174	PARCLIP_PUM2.train.neg_3769		-
chr18	21416181	21416233	PARCLIP_PUM2.train.neg_3500		+
chr14	93648974	93649008	PARCLIP_PUM2.train.neg_2168		-
chr19	12725989	12726016	PARCLIP_PUM2.train.neg_3831		+
chr17	71179207	71179239	PARCLIP_PUM2.train.neg_3184		+
chr2	11596656	11596681	PARCLIP_PUM2.train.neg_4340		-
chr14	31062726	31062748	PARCLIP_PUM2.train.neg_1848		+
chr21	27302495	27302525	PARCLIP_PUM2.train.neg_5172		-
chr7	92439090	92439113	PARCLIP_PUM2.train.neg_7271		-
chr13	26709306	26709359	PARCLIP_PUM2.train.neg_1668		-
chr20	21216398	21216432	PARCLIP_PUM2.train.neg_4542		+
chr20	17966058	17966083	PARCLIP_PUM2.train.neg_4525		+
chr1	160313849	160313875	PARCLIP_PUM2.train.neg_108		+
chrX	100666819	100666851	PARCLIP_PUM2.train.neg_8428		+
chr8	90924434	90924477	PARCLIP_PUM2.train.neg_7641		+
chr21	34606714	34606741	PARCLIP_PUM2.train.neg_4989		+
chr7	50719196	50719229	PARCLIP_PUM2.train.neg_7251		-
chr13	20332557	20332590	PARCLIP_PUM2.train.neg_1644		-
chr9	109766916	109766940	PARCLIP_PUM2.train.neg_7982		+
chr13	100163025	100163062	PARCLIP_PUM2.train.neg_1612		+
chr21	18966839	18966888	PARCLIP_PUM2.train.neg_5139		-
chr19	38138696	38138730	PARCLIP_PUM2.train.neg_4129		-
chr18	77788974	77788994	PARCLIP_PUM2.train.neg_3803		-
chr12	121983853	121983876	PARCLIP_PUM2.train.neg_1432		-
chr22	22657852	22657884	PARCLIP_PUM2.train.neg_5377		+
chr22	29192195	29192261	PARCLIP_PUM2.train.neg_5573		-
chr20	37610535	37610580	PARCLIP_PUM2.train.neg_4602		+
chr21	33640877	33640927	PARCLIP_PUM2.train.neg_5215		-
chr2	33968727	33968766	PARCLIP_PUM2.train.neg_4231		+
chr8	146053085	146053111	PARCLIP_PUM2.train.neg_7681		+
chr6	56912857	56912881	PARCLIP_PUM2.train.neg_6775		+
chr12	114372796	114372836	PARCLIP_PUM2.train.neg_1422		-
chr16	85654431	85654455	PARCLIP_PUM2.train.neg_2790		+
chr15	69077505	69077543	PARCLIP_PUM2.train.neg_2507		-
chr6	70784722	70784758	PARCLIP_PUM2.train.neg_6785		+
chr13	46046486	46046524	PARCLIP_PUM2.train.neg_1539		+
chr14	23952603	23952626	PARCLIP_PUM2.train.neg_1843		+
chr22	23997011	23997031	PARCLIP_PUM2.train.neg_5560		-
chr11	64543516	64543543	PARCLIP_PUM2.train.neg_986		-
chr8	38126644	38126672	PARCLIP_PUM2.train.neg_7562		+
chr5	138648393	138648441	PARCLIP_PUM2.train.neg_6496		+
chr5	54438390	54438436	PARCLIP_PUM2.train.neg_6580		-
chr21	47672324	47672352	PARCLIP_PUM2.train.neg_5316		-
chr13	79928456	79928488	PARCLIP_PUM2.train.neg_1785		-
chr8	96151242	96151268	PARCLIP_PUM2.train.neg_7651		+
chr20	56812027	56812087	PARCLIP_PUM2.train.neg_4883		-
chr19	10853918	10853940	PARCLIP_PUM2.train.neg_3818		+
chr9	125666196	125666240	PARCLIP_PUM2.train.neg_8215		-
chr6	121757906	121757929	PARCLIP_PUM2.train.neg_6836		+
chr6	52147181	52147225	PARCLIP_PUM2.train.neg_6911		-
chr20	440744	440770	PARCLIP_PUM2.train.neg_4715		-
chr7	106539078	106539104	PARCLIP_PUM2.train.neg_7146		+
chr7_gl000195_random	54147	54193	PARCLIP_PUM2.train.neg_7385		-
chr17	16083945	16083970	PARCLIP_PUM2.train.neg_3241		-
chr2	85554028	85554049	PARCLIP_PUM2.train.neg_4419		-
chr7_gl000195_random	69909	69950	PARCLIP_PUM2.train.neg_7465		-
chrX	118603761	118603788	PARCLIP_PUM2.train.neg_8465		+
chr4	76578417	76578445	PARCLIP_PUM2.train.neg_6262		-
chr7_gl000195_random	63447	63478	PARCLIP_PUM2.train.neg_7435		-
chr3	11709218	11709264	PARCLIP_PUM2.train.neg_5911		-
chr17	49234688	49234742	PARCLIP_PUM2.train.neg_3132		+
chr15	66639362	66639390	PARCLIP_PUM2.train.neg_2504		-
chr17	73167163	73167196	PARCLIP_PUM2.train.neg_3377		-
chr22	29280191	29280223	PARCLIP_PUM2.train.neg_5390		+
chr22	35610668	35610724	PARCLIP_PUM2.train.neg_5637		-
chrM	3549	3597	PARCLIP_PUM2.train.neg_8272		+
chr15	42145573	42145628	PARCLIP_PUM2.train.neg_2422		-
chrY	21186049	21186076	PARCLIP_PUM2.train.neg_8806		-
chr7_gl000195_random	69116	69164	PARCLIP_PUM2.train.neg_7462		-
chr12	3038678	3038714	PARCLIP_PUM2.train.neg_1075		+
chr16	85652114	85652160	PARCLIP_PUM2.train.neg_2789		+
chr15	67457461	67457488	PARCLIP_PUM2.train.neg_2307		+
chr21	35959011	35959039	PARCLIP_PUM2.train.neg_5268		-
chr10	93812741	93812773	PARCLIP_PUM2.train.neg_591		-
chr18	2609196	2609220	PARCLIP_PUM2.train.neg_3406		+
chr4	186065981	186066009	PARCLIP_PUM2.train.neg_6197		+
chr17	29640039	29640070	PARCLIP_PUM2.train.neg_3065		+
chr21	17694306	17694343	PARCLIP_PUM2.train.neg_4933		+
chr7	89107879	89107921	PARCLIP_PUM2.train.neg_7111		+
chr4	75076248	75076286	PARCLIP_PUM2.train.neg_6114		+
chr21	42605104	42605175	PARCLIP_PUM2.train.neg_5050		+
chr14	22005044	22005074	PARCLIP_PUM2.train.neg_2035		-
chr17	29310011	29310041	PARCLIP_PUM2.train.neg_3060		+
chr5	72742171	72742208	PARCLIP_PUM2.train.neg_6603		-
chr6	114284570	114284604	PARCLIP_PUM2.train.neg_6969		-
chr4	146776093	146776143	PARCLIP_PUM2.train.neg_6362		-
chr14	69862821	69862844	PARCLIP_PUM2.train.neg_2134		-
chr4	17616384	17616421	PARCLIP_PUM2.train.neg_6077		+
chr8	38237550	38237574	PARCLIP_PUM2.train.neg_7747		-
chr11	67168276	67168301	PARCLIP_PUM2.train.neg_993		-
chr21	47772692	47772719	PARCLIP_PUM2.train.neg_5109		+
chr5	71558561	71558591	PARCLIP_PUM2.train.neg_6600		-
chr21	48058880	48058907	PARCLIP_PUM2.train.neg_5118		+
chr8	30939466	30939497	PARCLIP_PUM2.train.neg_7545		+
chr20	58518553	58518582	PARCLIP_PUM2.train.neg_4677		+
chr8	61167476	61167499	PARCLIP_PUM2.train.neg_7763		-
chr7	43702196	43702224	PARCLIP_PUM2.train.neg_7235		-
chr13	111366260	111366301	PARCLIP_PUM2.train.neg_1625		+
chr12	98939244	98939279	PARCLIP_PUM2.train.neg_1219		+
chrX	67754267	67754296	PARCLIP_PUM2.train.neg_8396		+
chr13	113847442	113847472	PARCLIP_PUM2.train.neg_1822		-
chr1	59275805	59275830	PARCLIP_PUM2.train.neg_60		+
chr8	101277983	101278057	PARCLIP_PUM2.train.neg_7820		-
chr17	26668769	26668810	PARCLIP_PUM2.train.neg_3043		+
chr4	74273988	74274043	PARCLIP_PUM2.train.neg_6113		+
chr18	28599068	28599108	PARCLIP_PUM2.train.neg_3715		-
chr19	37596050	37596116	PARCLIP_PUM2.train.neg_3907		+
chr20	56280232	56280264	PARCLIP_PUM2.train.neg_4882		-
chr5	172751692	172751730	PARCLIP_PUM2.train.neg_6690		-
chr2	60755626	60755649	PARCLIP_PUM2.train.neg_4392		-
chr16	2632050	2632071	PARCLIP_PUM2.train.neg_2591		+
chr22	24960877	24960912	PARCLIP_PUM2.train.neg_5383		+
chr16	19547999	19548033	PARCLIP_PUM2.train.neg_2632		+
chr9	108402180	108402212	PARCLIP_PUM2.train.neg_7978		+
chr13	48544673	48544705	PARCLIP_PUM2.train.neg_1749		-
chr18	9394459	9394487	PARCLIP_PUM2.train.neg_3446		+
chr19	19025670	19025689	PARCLIP_PUM2.train.neg_4074		-
chr22	38228933	38228966	PARCLIP_PUM2.train.neg_5651		-
chr22	18254366	18254389	PARCLIP_PUM2.train.neg_5542		-
chr11	18585273	18585309	PARCLIP_PUM2.train.neg_923		-
chr1	68153875	68153907	PARCLIP_PUM2.train.neg_68		+
chr17	30474251	30474273	PARCLIP_PUM2.train.neg_3068		+
chr18	44495860	44495906	PARCLIP_PUM2.train.neg_3742		-
chr20	58464697	58464730	PARCLIP_PUM2.train.neg_4895		-
chr16	81071371	81071405	PARCLIP_PUM2.train.neg_2782		+
chr7	17875514	17875540	PARCLIP_PUM2.train.neg_7194		-
chr9	86556993	86557019	PARCLIP_PUM2.train.neg_8164		-
chr5	148808503	148808528	PARCLIP_PUM2.train.neg_6503		+
chr11	18374141	18374190	PARCLIP_PUM2.train.neg_686		+
chr21	30401884	30401911	PARCLIP_PUM2.train.neg_4963		+
chr1	59309878	59309899	PARCLIP_PUM2.train.neg_62		+
chrY	21211529	21211562	PARCLIP_PUM2.train.neg_8832		-
chr13	96252912	96252944	PARCLIP_PUM2.train.neg_1792		-
chr13	28888743	28888789	PARCLIP_PUM2.train.neg_1678		-
chr16	87877753	87877779	PARCLIP_PUM2.train.neg_2980		-
chr3	128900818	128900841	PARCLIP_PUM2.train.neg_6010		-
chr13	46099676	46099719	PARCLIP_PUM2.train.neg_1544		+
chr22	31854479	31854524	PARCLIP_PUM2.train.neg_5621		-
chr1	54410512	54410539	PARCLIP_PUM2.train.neg_195		-
chr13	32789698	32789723	PARCLIP_PUM2.train.neg_1484		+
chrY	21186632	21186674	PARCLIP_PUM2.train.neg_8808		-
chr22	36914325	36914359	PARCLIP_PUM2.train.neg_5644		-
chr22	21227349	21227376	PARCLIP_PUM2.train.neg_5353		+
chr5	129306980	129307012	PARCLIP_PUM2.train.neg_6473		+
chr7	116143107	116143140	PARCLIP_PUM2.train.neg_7159		+
chr7	27179044	27179076	PARCLIP_PUM2.train.neg_7206		-
chr7	93505866	93505912	PARCLIP_PUM2.train.neg_7119		+
chrX	150577191	150577215	PARCLIP_PUM2.train.neg_8494		+
chr4	166026395	166026426	PARCLIP_PUM2.train.neg_6374		-
chr8	53585074	53585128	PARCLIP_PUM2.train.neg_7757		-
chr22	32074625	32074663	PARCLIP_PUM2.train.neg_5623		-
chr3	5248690	5248757	PARCLIP_PUM2.train.neg_5750		+
chr19	13489171	13489201	PARCLIP_PUM2.train.neg_4057		-
chr5	55270646	55270671	PARCLIP_PUM2.train.neg_6583		-
chrM	11517	11568	PARCLIP_PUM2.train.neg_8316		+
chr3	78875972	78875996	PARCLIP_PUM2.train.neg_5981		-
chr11	16775354	16775396	PARCLIP_PUM2.train.neg_679		+
chr6	25419367	25419402	PARCLIP_PUM2.train.neg_6728		+
chr15	23031876	23031905	PARCLIP_PUM2.train.neg_2393		-
chr16	58288631	58288667	PARCLIP_PUM2.train.neg_2715		+
chr11	92143446	92143478	PARCLIP_PUM2.train.neg_796		+
chr13	33269210	33269238	PARCLIP_PUM2.train.neg_1487		+
chr4	83349840	83349882	PARCLIP_PUM2.train.neg_6279		-
chr8	30008623	30008652	PARCLIP_PUM2.train.neg_7540		+
chr22	35560877	35560909	PARCLIP_PUM2.train.neg_5636		-
chr13	111366746	111366778	PARCLIP_PUM2.train.neg_1626		+
chr7	42265860	42265888	PARCLIP_PUM2.train.neg_7230		-
chr19	13054972	13055023	PARCLIP_PUM2.train.neg_3837		+
chr7_gl000195_random	64983	65011	PARCLIP_PUM2.train.neg_7442		-
chr18	2670080	2670105	PARCLIP_PUM2.train.neg_3408		+
chr17	36904393	36904425	PARCLIP_PUM2.train.neg_3289		-
chr22	29556804	29556832	PARCLIP_PUM2.train.neg_5403		+
chr19	39925270	39925302	PARCLIP_PUM2.train.neg_4135		-
chr15	40685122	40685144	PARCLIP_PUM2.train.neg_2211		+
chr16	30613901	30613928	PARCLIP_PUM2.train.neg_2867		-
chr11	13337604	13337630	PARCLIP_PUM2.train.neg_674		+
chr17	46134061	46134093	PARCLIP_PUM2.train.neg_3122		+
chr13	76281218	76281250	PARCLIP_PUM2.train.neg_1587		+
chrY	21230823	21230856	PARCLIP_PUM2.train.neg_8847		-
chr7	126246121	126246159	PARCLIP_PUM2.train.neg_7310		-
chr19	12618837	12618857	PARCLIP_PUM2.train.neg_4050		-
chr19	37378285	37378310	PARCLIP_PUM2.train.neg_3903		+
chr6	111338622	111338648	PARCLIP_PUM2.train.neg_6822		+
chr5	32273509	32273532	PARCLIP_PUM2.train.neg_6536		-
chr12	96266125	96266157	PARCLIP_PUM2.train.neg_1214		+
chr14	58667603	58667624	PARCLIP_PUM2.train.neg_1909		+
chr3	42660708	42660746	PARCLIP_PUM2.train.neg_5787		+
chrY	21191531	21191564	PARCLIP_PUM2.train.neg_8810		-
chr4	153826710	153826750	PARCLIP_PUM2.train.neg_6177		+
chr16	85703895	85703915	PARCLIP_PUM2.train.neg_2792		+
chr3	158367064	158367100	PARCLIP_PUM2.train.neg_5882		+
chr19	58376470	58376504	PARCLIP_PUM2.train.neg_3992		+
chr13	53045765	53045814	PARCLIP_PUM2.train.neg_1579		+
chr1	115317989	115318025	PARCLIP_PUM2.train.neg_237		-
chr19	35288733	35288770	PARCLIP_PUM2.train.neg_4104		-
chr20	50270103	50270124	PARCLIP_PUM2.train.neg_4862		-
chr21	47732733	47732762	PARCLIP_PUM2.train.neg_5325		-
chrX	30865300	30865350	PARCLIP_PUM2.train.neg_8524		-
chr13	37578836	37578877	PARCLIP_PUM2.train.neg_1498		+
chr6	41757224	41757256	PARCLIP_PUM2.train.neg_6751		+
chr1	27061700	27061733	PARCLIP_PUM2.train.neg_27		+
chr12	4702634	4702656	PARCLIP_PUM2.train.neg_1082		+
chr17	42762336	42762360	PARCLIP_PUM2.train.neg_3316		-
chr1	36402723	36402756	PARCLIP_PUM2.train.neg_42		+
chr9	114675492	114675537	PARCLIP_PUM2.train.neg_7991		+
chr11	82884061	82884085	PARCLIP_PUM2.train.neg_789		+
chrX	14867993	14868016	PARCLIP_PUM2.train.neg_8508		-
chr7	5104036	5104081	PARCLIP_PUM2.train.neg_7024		+
chr7	158671872	158671914	PARCLIP_PUM2.train.neg_7182		+
chr17	46699390	46699431	PARCLIP_PUM2.train.neg_3331		-
chr22	38889637	38889662	PARCLIP_PUM2.train.neg_5668		-
chr11	121165022	121165048	PARCLIP_PUM2.train.neg_848		+
chr11	82677809	82677872	PARCLIP_PUM2.train.neg_1012		-
chr10	27509750	27509787	PARCLIP_PUM2.train.neg_488		-
chr18	9577400	9577433	PARCLIP_PUM2.train.neg_3655		-
chr1	154932506	154932548	PARCLIP_PUM2.train.neg_253		-
chr6	160114230	160114267	PARCLIP_PUM2.train.neg_7010		-
chr15	45006861	45006891	PARCLIP_PUM2.train.neg_2246		+
chrY	21106545	21106579	PARCLIP_PUM2.train.neg_8721		-
chr5	64899586	64899618	PARCLIP_PUM2.train.neg_6594		-
chr6	161480221	161480243	PARCLIP_PUM2.train.neg_6863		+
chr6	4041443	4041478	PARCLIP_PUM2.train.neg_6694		+
chr8	77609949	77609979	PARCLIP_PUM2.train.neg_7626		+
chr7_gl000195_random	67417	67467	PARCLIP_PUM2.train.neg_7451		-
chr21	19179089	19179112	PARCLIP_PUM2.train.neg_5153		-
chr22	29928674	29928698	PARCLIP_PUM2.train.neg_5586		-
chr3	73559770	73559792	PARCLIP_PUM2.train.neg_5979		-
chr20	58481644	58481673	PARCLIP_PUM2.train.neg_4897		-
chr14	96007425	96007454	PARCLIP_PUM2.train.neg_1977		+
chr14	51709655	51709701	PARCLIP_PUM2.train.neg_1886		+
chr12	386014	386051	PARCLIP_PUM2.train.neg_1269		-
chr22	29544409	29544442	PARCLIP_PUM2.train.neg_5402		+
chr16	52473653	52473685	PARCLIP_PUM2.train.neg_2899		-
chr12	6978974	6979009	PARCLIP_PUM2.train.neg_1085		+
chr19	2432074	2432096	PARCLIP_PUM2.train.neg_4008		-
chr9	130841144	130841183	PARCLIP_PUM2.train.neg_8035		+
chr21	27260932	27260964	PARCLIP_PUM2.train.neg_5168		-
chr22	46500957	46500984	PARCLIP_PUM2.train.neg_5508		+
chr5	89704670	89704719	PARCLIP_PUM2.train.neg_6631		-
chr19	23578086	23578107	PARCLIP_PUM2.train.neg_4081		-
chr16	992687	992717	PARCLIP_PUM2.train.neg_2804		-
chr18	33698251	33698275	PARCLIP_PUM2.train.neg_3729		-
chr14	51711884	51711908	PARCLIP_PUM2.train.neg_1887		+
chr14	50310101	50310142	PARCLIP_PUM2.train.neg_2084		-
chrX	18311590	18311622	PARCLIP_PUM2.train.neg_8516		-
chr12	67697266	67697297	PARCLIP_PUM2.train.neg_1179		+
chr19	10603395	10603438	PARCLIP_PUM2.train.neg_4035		-
chr17	7484355	7484415	PARCLIP_PUM2.train.neg_2994		+
chr2	210875637	210875666	PARCLIP_PUM2.train.neg_4328		+
chr16	23640878	23640912	PARCLIP_PUM2.train.neg_2854		-
chr1	54674036	54674061	PARCLIP_PUM2.train.neg_58		+
chr17	26668719	26668741	PARCLIP_PUM2.train.neg_3042		+
chr13	49776606	49776634	PARCLIP_PUM2.train.neg_1561		+
chr3	137976168	137976189	PARCLIP_PUM2.train.neg_5854		+
chr21	47663749	47663772	PARCLIP_PUM2.train.neg_5105		+
chr15	83669388	83669442	PARCLIP_PUM2.train.neg_2543		-
chr22	38742936	38742974	PARCLIP_PUM2.train.neg_5659		-
chr19	36950002	36950037	PARCLIP_PUM2.train.neg_4112		-
chrM	11397	11421	PARCLIP_PUM2.train.neg_8315		+
chr13	24248125	24248175	PARCLIP_PUM2.train.neg_1461		+
chrX	102612348	102612397	PARCLIP_PUM2.train.neg_8434		+
chr9	15429600	15429664	PARCLIP_PUM2.train.neg_7884		+
chr17	50523220	50523248	PARCLIP_PUM2.train.neg_3134		+
chrY	21230460	21230482	PARCLIP_PUM2.train.neg_8845		-
chr7_gl000195_random	66375	66396	PARCLIP_PUM2.train.neg_7448		-
chr21	30351621	30351661	PARCLIP_PUM2.train.neg_5196		-
chr2	86954730	86954754	PARCLIP_PUM2.train.neg_4278		+
chr13	21426611	21426636	PARCLIP_PUM2.train.neg_1645		-
chr5	20309096	20309121	PARCLIP_PUM2.train.neg_6385		+
chr7_gl000195_random	73767	73803	PARCLIP_PUM2.train.neg_7487		-
chr5	60059318	60059346	PARCLIP_PUM2.train.neg_6589		-
chr21	35913741	35913781	PARCLIP_PUM2.train.neg_5265		-
chr11	1589763	1589782	PARCLIP_PUM2.train.neg_870		-
chr9	123930793	123930820	PARCLIP_PUM2.train.neg_8014		+
chr2	100937684	100937744	PARCLIP_PUM2.train.neg_4429		-
chr18	55140377	55140406	PARCLIP_PUM2.train.neg_3592		+
chr12	53691899	53691932	PARCLIP_PUM2.train.neg_1152		+
chr7_gl000195_random	56983	57004	PARCLIP_PUM2.train.neg_7400		-
chr19	14625973	14626002	PARCLIP_PUM2.train.neg_4064		-
chr16	4924100	4924127	PARCLIP_PUM2.train.neg_2600		+
chr7_gl000195_random	72302	72331	PARCLIP_PUM2.train.neg_7478		-
chr3	40587911	40587948	PARCLIP_PUM2.train.neg_5782		+
chr17	17949059	17949083	PARCLIP_PUM2.train.neg_3017		+
chr14	57689352	57689386	PARCLIP_PUM2.train.neg_2114		-
chr5	112229461	112229494	PARCLIP_PUM2.train.neg_6649		-
chr21	30782097	30782136	PARCLIP_PUM2.train.neg_4974		+
chr2	11584681	11584713	PARCLIP_PUM2.train.neg_4337		-
chr22	51212106	51212133	PARCLIP_PUM2.train.neg_5740		-
chr15	95829334	95829359	PARCLIP_PUM2.train.neg_2561		-
chr20	46309568	46309600	PARCLIP_PUM2.train.neg_4827		-
chr3	126711132	126711164	PARCLIP_PUM2.train.neg_5841		+
chr11	19184772	19184796	PARCLIP_PUM2.train.neg_690		+
chr6	148795304	148795334	PARCLIP_PUM2.train.neg_6854		+
chrM	6844	6902	PARCLIP_PUM2.train.neg_8302		+
chrY	21216438	21216467	PARCLIP_PUM2.train.neg_8836		-
chr18	3455044	3455085	PARCLIP_PUM2.train.neg_3418		+
chr10	93389267	93389309	PARCLIP_PUM2.train.neg_589		-
chr22	31363178	31363210	PARCLIP_PUM2.train.neg_5617		-
chr5	36683887	36683919	PARCLIP_PUM2.train.neg_6395		+
chr11	111613874	111613894	PARCLIP_PUM2.train.neg_1041		-
chr11	58348146	58348175	PARCLIP_PUM2.train.neg_739		+
chr7	7623189	7623234	PARCLIP_PUM2.train.neg_7038		+
chr8	37998290	37998323	PARCLIP_PUM2.train.neg_7556		+
chr11	92336660	92336692	PARCLIP_PUM2.train.neg_797		+
chr12	69758396	69758428	PARCLIP_PUM2.train.neg_1184		+
chr7_gl000195_random	48603	48629	PARCLIP_PUM2.train.neg_7358		-
chr9	73011732	73011756	PARCLIP_PUM2.train.neg_8137		-
chr22	46712808	46712840	PARCLIP_PUM2.train.neg_5513		+
chr3	8752185	8752217	PARCLIP_PUM2.train.neg_5907		-
chr21	34699627	34699659	PARCLIP_PUM2.train.neg_4993		+
chr11	33368963	33368986	PARCLIP_PUM2.train.neg_721		+
chr22	18162296	18162321	PARCLIP_PUM2.train.neg_5330		+
chr6	76386224	76386249	PARCLIP_PUM2.train.neg_6790		+
chr18	51895366	51895396	PARCLIP_PUM2.train.neg_3589		+
chr3	61697025	61697052	PARCLIP_PUM2.train.neg_5811		+
chr6	43147207	43147241	PARCLIP_PUM2.train.neg_6764		+
chr9	34107552	34107578	PARCLIP_PUM2.train.neg_8122		-
chr12	110971556	110971581	PARCLIP_PUM2.train.neg_1416		-
chrY	21131272	21131297	PARCLIP_PUM2.train.neg_8745		-
chr22	44893542	44893565	PARCLIP_PUM2.train.neg_5710		-
chr13	114287731	114287751	PARCLIP_PUM2.train.neg_1637		+
chr16	67938935	67938971	PARCLIP_PUM2.train.neg_2734		+
chr17	40990679	40990727	PARCLIP_PUM2.train.neg_3104		+
chrX	23803260	23803300	PARCLIP_PUM2.train.neg_8361		+
chrX	149885136	149885167	PARCLIP_PUM2.train.neg_8491		+
chr3	47139826	47139851	PARCLIP_PUM2.train.neg_5944		-
chr3	112289693	112289729	PARCLIP_PUM2.train.neg_5833		+
chr11	75273860	75273892	PARCLIP_PUM2.train.neg_777		+
chr6	101879458	101879500	PARCLIP_PUM2.train.neg_6812		+
chr7	130143276	130143315	PARCLIP_PUM2.train.neg_7170		+
chr9	23693026	23693059	PARCLIP_PUM2.train.neg_8090		-
chr4	38686093	38686132	PARCLIP_PUM2.train.neg_6089		+
chr15	67483550	67483574	PARCLIP_PUM2.train.neg_2309		+
chr1	22845685	22845712	PARCLIP_PUM2.train.neg_21		+
chr9	131019500	131019523	PARCLIP_PUM2.train.neg_8229		-
chr5	70758028	70758056	PARCLIP_PUM2.train.neg_6429		+
chr1	39462133	39462165	PARCLIP_PUM2.train.neg_45		+
chr19	58824872	58824906	PARCLIP_PUM2.train.neg_3998		+
chr17	34861845	34861888	PARCLIP_PUM2.train.neg_3279		-
chr9	140503959	140503989	PARCLIP_PUM2.train.neg_8067		+
chr13	75907980	75908004	PARCLIP_PUM2.train.neg_1774		-
chr19	44170670	44170703	PARCLIP_PUM2.train.neg_4152		-
chr8	145024432	145024464	PARCLIP_PUM2.train.neg_7855		-
chr21	17200214	17200244	PARCLIP_PUM2.train.neg_4926		+
chr7	117825859	117825914	PARCLIP_PUM2.train.neg_7162		+
chr12	42626919	42626955	PARCLIP_PUM2.train.neg_1321		-
chr4	156693470	156693511	PARCLIP_PUM2.train.neg_6179		+
chr22	39776089	39776139	PARCLIP_PUM2.train.neg_5452		+
chr10	133749509	133749555	PARCLIP_PUM2.train.neg_459		+
chr8	18045683	18045709	PARCLIP_PUM2.train.neg_7516		+
chr12	517664	517705	PARCLIP_PUM2.train.neg_1062		+
chr1	62170397	62170429	PARCLIP_PUM2.train.neg_200		-
chr20	62547850	62547882	PARCLIP_PUM2.train.neg_4703		+
chr11	5684800	5684863	PARCLIP_PUM2.train.neg_885		-
chr15	32908373	32908419	PARCLIP_PUM2.train.neg_2198		+
chr16	23683427	23683458	PARCLIP_PUM2.train.neg_2643		+
chr21	35982163	35982201	PARCLIP_PUM2.train.neg_5269		-
chr10	120936210	120936252	PARCLIP_PUM2.train.neg_630		-
chr20	49157707	49157756	PARCLIP_PUM2.train.neg_4654		+
chr15	96882473	96882497	PARCLIP_PUM2.train.neg_2376		+
chr2	55866473	55866517	PARCLIP_PUM2.train.neg_4385		-
chr2	37424088	37424121	PARCLIP_PUM2.train.neg_4238		+
chrY	21226450	21226470	PARCLIP_PUM2.train.neg_8841		-
chr4	89969772	89969794	PARCLIP_PUM2.train.neg_6293		-
chr8	69627769	69627798	PARCLIP_PUM2.train.neg_7611		+
chr13	45772473	45772498	PARCLIP_PUM2.train.neg_1536		+
chr14	20923382	20923414	PARCLIP_PUM2.train.neg_1828		+
chr8	21811637	21811671	PARCLIP_PUM2.train.neg_7525		+
chr12	1071067	1071116	PARCLIP_PUM2.train.neg_1273		-
chr3	71732625	71732657	PARCLIP_PUM2.train.neg_5974		-
chr11	65200824	65200855	PARCLIP_PUM2.train.neg_757		+
chr5	72859333	72859362	PARCLIP_PUM2.train.neg_6607		-
chr18	33602666	33602693	PARCLIP_PUM2.train.neg_3728		-
chr14	31890413	31890434	PARCLIP_PUM2.train.neg_2054		-
chr13	45060272	45060312	PARCLIP_PUM2.train.neg_1739		-
chr2	10126352	10126376	PARCLIP_PUM2.train.neg_4211		+
chr22	39778673	39778707	PARCLIP_PUM2.train.neg_5453		+
chr7_gl000195_random	53880	53902	PARCLIP_PUM2.train.neg_7383		-
chr2	121557949	121557975	PARCLIP_PUM2.train.neg_4309		+
chr15	101448465	101448503	PARCLIP_PUM2.train.neg_2391		+
chr5	102473307	102473329	PARCLIP_PUM2.train.neg_6455		+
chr9	97873986	97874013	PARCLIP_PUM2.train.neg_8183		-
chr15	44624415	44624443	PARCLIP_PUM2.train.neg_2238		+
chr4	107266590	107266634	PARCLIP_PUM2.train.neg_6138		+
chr4	114872432	114872459	PARCLIP_PUM2.train.neg_6337		-
chr16	16127703	16127744	PARCLIP_PUM2.train.neg_2627		+
chr4	164086598	164086636	PARCLIP_PUM2.train.neg_6372		-
chr13	33102334	33102367	PARCLIP_PUM2.train.neg_1703		-
chr16	69374006	69374052	PARCLIP_PUM2.train.neg_2750		+
chr16	2751789	2751813	PARCLIP_PUM2.train.neg_2596		+
chrY	21046792	21046819	PARCLIP_PUM2.train.neg_8680		-
chr11	12784695	12784722	PARCLIP_PUM2.train.neg_672		+
chr7_gl000195_random	68806	68832	PARCLIP_PUM2.train.neg_7460		-
chr15	41228164	41228199	PARCLIP_PUM2.train.neg_2222		+
chr12	64176285	64176312	PARCLIP_PUM2.train.neg_1169		+
chr4	13609652	13609684	PARCLIP_PUM2.train.neg_6218		-
chrX	72794016	72794045	PARCLIP_PUM2.train.neg_8413		+
chr10	32130983	32131013	PARCLIP_PUM2.train.neg_504		-
chr22	19760677	19760702	PARCLIP_PUM2.train.neg_5340		+
chr17	60646560	60646602	PARCLIP_PUM2.train.neg_3166		+
chr12	1148710	1148769	PARCLIP_PUM2.train.neg_1064		+
chr16	22362735	22362765	PARCLIP_PUM2.train.neg_2843		-
chr13	30122818	30122858	PARCLIP_PUM2.train.neg_1682		-
chr21	45476184	45476216	PARCLIP_PUM2.train.neg_5088		+
chr3	49775069	49775105	PARCLIP_PUM2.train.neg_5953		-
chr5	115141873	115141894	PARCLIP_PUM2.train.neg_6653		-
chr17	19859838	19859881	PARCLIP_PUM2.train.neg_3250		-
chr22	47035599	47035631	PARCLIP_PUM2.train.neg_5524		+
chrX	122450325	122450350	PARCLIP_PUM2.train.neg_8470		+
chr18	19775791	19775813	PARCLIP_PUM2.train.neg_3486		+
chr4	99803863	99803889	PARCLIP_PUM2.train.neg_6300		-
chr15	34458179	34458221	PARCLIP_PUM2.train.neg_2408		-
chrX	154451408	154451448	PARCLIP_PUM2.train.neg_8501		+
chr6	1394711	1394744	PARCLIP_PUM2.train.neg_6693		+
chr8	24813401	24813431	PARCLIP_PUM2.train.neg_7716		-
chr21	28211105	28211140	PARCLIP_PUM2.train.neg_5185		-
chr22	36327851	36327876	PARCLIP_PUM2.train.neg_5641		-
chr5	81573967	81574002	PARCLIP_PUM2.train.neg_6624		-
chr1	97264924	97264949	PARCLIP_PUM2.train.neg_91		+
chr10	104870789	104870834	PARCLIP_PUM2.train.neg_614		-
chr4	74903012	74903037	PARCLIP_PUM2.train.neg_6257		-
chr15	34634099	34634141	PARCLIP_PUM2.train.neg_2410		-
chr21	38596129	38596151	PARCLIP_PUM2.train.neg_5276		-
chr16	23511488	23511523	PARCLIP_PUM2.train.neg_2850		-
chr13	50027867	50027906	PARCLIP_PUM2.train.neg_1563		+
chr6	20434909	20434938	PARCLIP_PUM2.train.neg_6722		+
chr17	53344582	53344608	PARCLIP_PUM2.train.neg_3142		+
chr15	38586117	38586162	PARCLIP_PUM2.train.neg_2204		+
chr8	42919586	42919624	PARCLIP_PUM2.train.neg_7585		+
chr20	3557663	3557694	PARCLIP_PUM2.train.neg_4483		+
chr14	96845689	96845721	PARCLIP_PUM2.train.neg_1979		+
chr7	18372732	18372764	PARCLIP_PUM2.train.neg_7045		+
chr10	98752304	98752331	PARCLIP_PUM2.train.neg_420		+
chr3	88107329	88107354	PARCLIP_PUM2.train.neg_5987		-
chr20	37652170	37652202	PARCLIP_PUM2.train.neg_4607		+
chr17	18420621	18420664	PARCLIP_PUM2.train.neg_3247		-
chr7	95055170	95055208	PARCLIP_PUM2.train.neg_7282		-
chrX	62567641	62567668	PARCLIP_PUM2.train.neg_8578		-
chr7	47783933	47783961	PARCLIP_PUM2.train.neg_7248		-
chrX	100664939	100664971	PARCLIP_PUM2.train.neg_8426		+
chr3	183671947	183672002	PARCLIP_PUM2.train.neg_6036		-
chrX	17761956	17761986	PARCLIP_PUM2.train.neg_8345		+
chr20	4920290	4920315	PARCLIP_PUM2.train.neg_4734		-
chr20	47665594	47665628	PARCLIP_PUM2.train.neg_4638		+
chr22	31353180	31353212	PARCLIP_PUM2.train.neg_5616		-
chr4	160197098	160197132	PARCLIP_PUM2.train.neg_6180		+
chr4	122870309	122870353	PARCLIP_PUM2.train.neg_6345		-
chr22	50209625	50209662	PARCLIP_PUM2.train.neg_5727		-
chr18	23622441	23622472	PARCLIP_PUM2.train.neg_3691		-
chr7	156522749	156522774	PARCLIP_PUM2.train.neg_7334		-
chr14	103807094	103807121	PARCLIP_PUM2.train.neg_2008		+
chrY	21113269	21113304	PARCLIP_PUM2.train.neg_8726		-
chrX	48435645	48435681	PARCLIP_PUM2.train.neg_8383		+
chr20	57564350	57564382	PARCLIP_PUM2.train.neg_4669		+
chrX	153234492	153234519	PARCLIP_PUM2.train.neg_8668		-
chr20	36718631	36718691	PARCLIP_PUM2.train.neg_4593		+
chr20	49132700	49132729	PARCLIP_PUM2.train.neg_4652		+
chr5	175667926	175667954	PARCLIP_PUM2.train.neg_6514		+
chr16	46851100	46851128	PARCLIP_PUM2.train.neg_2874		-
chr2	113414279	113414308	PARCLIP_PUM2.train.neg_4301		+
chr22	36914074	36914098	PARCLIP_PUM2.train.neg_5643		-
chr10	99772890	99772924	PARCLIP_PUM2.train.neg_603		-
chr1	6674455	6674479	PARCLIP_PUM2.train.neg_3		+
chr10	99415265	99415303	PARCLIP_PUM2.train.neg_425		+
chr13	38925316	38925348	PARCLIP_PUM2.train.neg_1501		+
chr12	6601790	6601809	PARCLIP_PUM2.train.neg_1281		-
chr20	62506507	62506539	PARCLIP_PUM2.train.neg_4701		+
chr18	72911936	72911961	PARCLIP_PUM2.train.neg_3797		-
chr4	88113796	88113822	PARCLIP_PUM2.train.neg_6287		-
chr21	19179248	19179281	PARCLIP_PUM2.train.neg_5154		-
chr9	14634892	14634920	PARCLIP_PUM2.train.neg_8079		-
chr9	98669781	98669819	PARCLIP_PUM2.train.neg_7956		+
chr22	34101202	34101228	PARCLIP_PUM2.train.neg_5631		-
chr15	45711560	45711587	PARCLIP_PUM2.train.neg_2254		+
chr16	69464281	69464330	PARCLIP_PUM2.train.neg_2756		+
chrX	122507043	122507063	PARCLIP_PUM2.train.neg_8471		+
chr7_gl000195_random	44762	44798	PARCLIP_PUM2.train.neg_7338		-
chr12	102383906	102383935	PARCLIP_PUM2.train.neg_1228		+
chr20	47603549	47603571	PARCLIP_PUM2.train.neg_4635		+
chr16	4500267	4500299	PARCLIP_PUM2.train.neg_2599		+
chr10	22611917	22611949	PARCLIP_PUM2.train.neg_310		+
chr5	57755798	57755826	PARCLIP_PUM2.train.neg_6586		-
chr6	121523778	121523800	PARCLIP_PUM2.train.neg_6973		-
chr5	138632327	138632365	PARCLIP_PUM2.train.neg_6495		+
chr18	55223711	55223740	PARCLIP_PUM2.train.neg_3774		-
chr7_gl000195_random	65554	65618	PARCLIP_PUM2.train.neg_7444		-
chr1	93407592	93407614	PARCLIP_PUM2.train.neg_218		-
chr20	62578623	62578642	PARCLIP_PUM2.train.neg_4914		-
chr6	42154434	42154467	PARCLIP_PUM2.train.neg_6902		-
chr14	37142036	37142068	PARCLIP_PUM2.train.neg_1858		+
chr21	46927228	46927254	PARCLIP_PUM2.train.neg_5310		-
chr10	30648144	30648176	PARCLIP_PUM2.train.neg_500		-
chr5	36870432	36870465	PARCLIP_PUM2.train.neg_6555		-
chrY	21177036	21177068	PARCLIP_PUM2.train.neg_8797		-
chr10	93213382	93213414	PARCLIP_PUM2.train.neg_402		+
chr14	68050863	68050895	PARCLIP_PUM2.train.neg_2129		-
chr22	50720331	50720365	PARCLIP_PUM2.train.neg_5732		-
chr1	184416118	184416150	PARCLIP_PUM2.train.neg_126		+
chr19	34288838	34288870	PARCLIP_PUM2.train.neg_3886		+
chr17	34937226	34937251	PARCLIP_PUM2.train.neg_3079		+
chr19	39983278	39983310	PARCLIP_PUM2.train.neg_3915		+
chr18	74646659	74646704	PARCLIP_PUM2.train.neg_3623		+
chr2	106434931	106434952	PARCLIP_PUM2.train.neg_4293		+
chr11	1587601	1587630	PARCLIP_PUM2.train.neg_869		-
chrX	53249309	53249340	PARCLIP_PUM2.train.neg_8567		-
chr10	30647702	30647739	PARCLIP_PUM2.train.neg_499		-
chr11	82892529	82892563	PARCLIP_PUM2.train.neg_791		+
chr17	61667584	61667632	PARCLIP_PUM2.train.neg_3175		+
chr3	87030743	87030770	PARCLIP_PUM2.train.neg_5985		-
chrY	21178106	21178156	PARCLIP_PUM2.train.neg_8799		-
chr3	160125955	160125987	PARCLIP_PUM2.train.neg_5883		+
chr14	55839114	55839134	PARCLIP_PUM2.train.neg_2107		-
chr19	57833674	57833704	PARCLIP_PUM2.train.neg_3984		+
chr8	86383333	86383365	PARCLIP_PUM2.train.neg_7634		+
chr1	144957537	144957565	PARCLIP_PUM2.train.neg_246		-
chrY	21172035	21172075	PARCLIP_PUM2.train.neg_8791		-
chrX	135045161	135045196	PARCLIP_PUM2.train.neg_8653		-
chr10	114752170	114752209	PARCLIP_PUM2.train.neg_435		+
chr19	33548641	33548667	PARCLIP_PUM2.train.neg_4099		-
chr21	45139611	45139668	PARCLIP_PUM2.train.neg_5069		+
chr13	45753225	45753257	PARCLIP_PUM2.train.neg_1535		+
chr17	78115291	78115323	PARCLIP_PUM2.train.neg_3387		-
chr19	54690999	54691039	PARCLIP_PUM2.train.neg_4197		-
chr22	41736606	41736651	PARCLIP_PUM2.train.neg_5493		+
chr4	184887423	184887463	PARCLIP_PUM2.train.neg_6193		+
chrX	131777960	131777984	PARCLIP_PUM2.train.neg_8643		-
chrY	21132993	21133022	PARCLIP_PUM2.train.neg_8747		-
chr18	54304048	54304073	PARCLIP_PUM2.train.neg_3771		-
chr6	10411659	10411681	PARCLIP_PUM2.train.neg_6875		-
chr16	47165008	47165046	PARCLIP_PUM2.train.neg_2888		-
chr10	96079536	96079589	PARCLIP_PUM2.train.neg_594		-
chr19	33793024	33793046	PARCLIP_PUM2.train.neg_4102		-
chrX	129220053	129220085	PARCLIP_PUM2.train.neg_8631		-
chr3	38575573	38575612	PARCLIP_PUM2.train.neg_5781		+
chr12	57399552	57399578	PARCLIP_PUM2.train.neg_1358		-
chrX	73056690	73056714	PARCLIP_PUM2.train.neg_8586		-
chr17	63106832	63106866	PARCLIP_PUM2.train.neg_3180		+
chr13	40078821	40078890	PARCLIP_PUM2.train.neg_1722		-
chr22	29680332	29680359	PARCLIP_PUM2.train.neg_5407		+
chr9	5707798	5707835	PARCLIP_PUM2.train.neg_7878		+
chr17	38081369	38081413	PARCLIP_PUM2.train.neg_3294		-
chr8	37730886	37730931	PARCLIP_PUM2.train.neg_7743		-
chr17	43179546	43179589	PARCLIP_PUM2.train.neg_3110		+
chr12	56387662	56387724	PARCLIP_PUM2.train.neg_1160		+
chr8	25764428	25764460	PARCLIP_PUM2.train.neg_7718		-
chr21	48061546	48061616	PARCLIP_PUM2.train.neg_5119		+
chr19	41769964	41769988	PARCLIP_PUM2.train.neg_3922		+
chr15	95837697	95837718	PARCLIP_PUM2.train.neg_2562		-
chr3	77547493	77547518	PARCLIP_PUM2.train.neg_5819		+
chr6	157130961	157130995	PARCLIP_PUM2.train.neg_6858		+
chr5	126145913	126145968	PARCLIP_PUM2.train.neg_6467		+
chr5	60081202	60081234	PARCLIP_PUM2.train.neg_6590		-
chr16	11071297	11071330	PARCLIP_PUM2.train.neg_2605		+
chr15	52851374	52851396	PARCLIP_PUM2.train.neg_2458		-
chr17	27913397	27913456	PARCLIP_PUM2.train.neg_3270		-
chrX	30879413	30879438	PARCLIP_PUM2.train.neg_8525		-
chr17	38282982	38283030	PARCLIP_PUM2.train.neg_3084		+
chr10	32648988	32649015	PARCLIP_PUM2.train.neg_507		-
chr7	86797073	86797105	PARCLIP_PUM2.train.neg_7105		+
chrX	20153419	20153441	PARCLIP_PUM2.train.neg_8519		-
chr15	65702471	65702503	PARCLIP_PUM2.train.neg_2498		-
chr3	52312063	52312104	PARCLIP_PUM2.train.neg_5958		-
chr2	27850591	27850617	PARCLIP_PUM2.train.neg_4354		-
chr7	126524808	126524836	PARCLIP_PUM2.train.neg_7311		-
chr10	126387440	126387463	PARCLIP_PUM2.train.neg_648		-
chr13	44303118	44303145	PARCLIP_PUM2.train.neg_1738		-
chr7	141389940	141389982	PARCLIP_PUM2.train.neg_7331		-
chr1	2226295	2226316	PARCLIP_PUM2.train.neg_1		+
chr21	45287091	45287118	PARCLIP_PUM2.train.neg_5075		+
chr3	13433621	13433668	PARCLIP_PUM2.train.neg_5916		-
chr5	135499375	135499419	PARCLIP_PUM2.train.neg_6486		+
chr19	52520858	52520882	PARCLIP_PUM2.train.neg_4182		-
chr12	72155161	72155188	PARCLIP_PUM2.train.neg_1196		+
chr7	100801473	100801506	PARCLIP_PUM2.train.neg_7134		+
chr4	38679145	38679171	PARCLIP_PUM2.train.neg_6086		+
chr19	19501007	19501046	PARCLIP_PUM2.train.neg_3850		+
chr1	91973840	91973872	PARCLIP_PUM2.train.neg_86		+
chrX	15849619	15849651	PARCLIP_PUM2.train.neg_8511		-
chr21	33647381	33647413	PARCLIP_PUM2.train.neg_5219		-
chr18	33553963	33553995	PARCLIP_PUM2.train.neg_3546		+
chrY	21218617	21218644	PARCLIP_PUM2.train.neg_8838		-
chr6	109544977	109545004	PARCLIP_PUM2.train.neg_6820		+
chr16	50138604	50138634	PARCLIP_PUM2.train.neg_2675		+
chr18	33215790	33215813	PARCLIP_PUM2.train.neg_3542		+
chr20	34249183	34249205	PARCLIP_PUM2.train.neg_4791		-
chr2	55787606	55787650	PARCLIP_PUM2.train.neg_4382		-
chr9	112641374	112641416	PARCLIP_PUM2.train.neg_7988		+
chr6	83846989	83847026	PARCLIP_PUM2.train.neg_6797		+
chr22	30216059	30216091	PARCLIP_PUM2.train.neg_5590		-
chr15	49480809	49480869	PARCLIP_PUM2.train.neg_2265		+
chr15	69726642	69726669	PARCLIP_PUM2.train.neg_2321		+
chr13	44268381	44268414	PARCLIP_PUM2.train.neg_1737		-
chrM	5990	6016	PARCLIP_PUM2.train.neg_8292		+
chr6	42573706	42573730	PARCLIP_PUM2.train.neg_6755		+
chr11	34488744	34488809	PARCLIP_PUM2.train.neg_725		+
chr12	100721564	100721597	PARCLIP_PUM2.train.neg_1224		+
chr18	24210766	24210805	PARCLIP_PUM2.train.neg_3696		-
chr15	57319317	57319338	PARCLIP_PUM2.train.neg_2283		+
chr20	50358892	50358918	PARCLIP_PUM2.train.neg_4864		-
chr8	48942461	48942484	PARCLIP_PUM2.train.neg_7593		+
chr15	43139362	43139420	PARCLIP_PUM2.train.neg_2434		-
chr2	99765376	99765408	PARCLIP_PUM2.train.neg_4427		-
chr21	25919437	25919504	PARCLIP_PUM2.train.neg_4947		+
chr10	35477581	35477604	PARCLIP_PUM2.train.neg_325		+
chr13	100619351	100619382	PARCLIP_PUM2.train.neg_1802		-
chrX	24029182	24029205	PARCLIP_PUM2.train.neg_8522		-
chrX	135112985	135113014	PARCLIP_PUM2.train.neg_8483		+
chr13	99860110	99860141	PARCLIP_PUM2.train.neg_1610		+
chr18	3679693	3679733	PARCLIP_PUM2.train.neg_3647		-
chr9	2628797	2628828	PARCLIP_PUM2.train.neg_7858		+
chr2	20647079	20647119	PARCLIP_PUM2.train.neg_4214		+
chr22	19768003	19768035	PARCLIP_PUM2.train.neg_5342		+
chr9	133504801	133504831	PARCLIP_PUM2.train.neg_8049		+
chr3	101294612	101294651	PARCLIP_PUM2.train.neg_5823		+
chr20	24957472	24957496	PARCLIP_PUM2.train.neg_4776		-
chr16	77758331	77758362	PARCLIP_PUM2.train.neg_2774		+
chr14	20766908	20766933	PARCLIP_PUM2.train.neg_2016		-
chr9	133486248	133486305	PARCLIP_PUM2.train.neg_8045		+
chr16	14414076	14414129	PARCLIP_PUM2.train.neg_2615		+
chr16	75592031	75592058	PARCLIP_PUM2.train.neg_2950		-
chr20	44442116	44442154	PARCLIP_PUM2.train.neg_4624		+
chr21	17144182	17144218	PARCLIP_PUM2.train.neg_4922		+
chr7	93515623	93515650	PARCLIP_PUM2.train.neg_7275		-
chr12	6776716	6776761	PARCLIP_PUM2.train.neg_1286		-
chr7	27234186	27234210	PARCLIP_PUM2.train.neg_7211		-
chr10	17200046	17200069	PARCLIP_PUM2.train.neg_480		-
chr14	71118642	71118665	PARCLIP_PUM2.train.neg_1943		+
chr7_gl000195_random	46084	46124	PARCLIP_PUM2.train.neg_7346		-
chr20	46320216	46320242	PARCLIP_PUM2.train.neg_4828		-
chr11	102040480	102040505	PARCLIP_PUM2.train.neg_815		+
chr8	101315164	101315185	PARCLIP_PUM2.train.neg_7824		-
chr1	44120224	44120253	PARCLIP_PUM2.train.neg_49		+
chrX	68394393	68394422	PARCLIP_PUM2.train.neg_8398		+
chr7	100493567	100493602	PARCLIP_PUM2.train.neg_7291		-
chr11	32127105	32127132	PARCLIP_PUM2.train.neg_699		+
chr20	5991983	5992036	PARCLIP_PUM2.train.neg_4495		+
chr22	23995906	23995946	PARCLIP_PUM2.train.neg_5559		-
chrY	21120073	21120105	PARCLIP_PUM2.train.neg_8735		-
chr3	42626649	42626677	PARCLIP_PUM2.train.neg_5785		+
chr15	52328766	52328791	PARCLIP_PUM2.train.neg_2277		+
chr9	133732070	133732119	PARCLIP_PUM2.train.neg_8051		+
chr3	9410821	9410846	PARCLIP_PUM2.train.neg_5752		+
chr22	43034787	43034838	PARCLIP_PUM2.train.neg_5701		-
chr13	21552463	21552505	PARCLIP_PUM2.train.neg_1647		-
chr12	56662700	56662731	PARCLIP_PUM2.train.neg_1165		+
chr12	6446350	6446392	PARCLIP_PUM2.train.neg_1279		-
chr20	35392979	35393015	PARCLIP_PUM2.train.neg_4799		-
chr11	27703980	27704028	PARCLIP_PUM2.train.neg_938		-
chr10	126650774	126650813	PARCLIP_PUM2.train.neg_457		+
chr3	112284008	112284040	PARCLIP_PUM2.train.neg_5832		+
chr7	30057916	30057949	PARCLIP_PUM2.train.neg_7219		-
chr18	48595813	48595840	PARCLIP_PUM2.train.neg_3581		+
chr19	37979309	37979365	PARCLIP_PUM2.train.neg_3913		+
chr1	32353628	32353654	PARCLIP_PUM2.train.neg_174		-
chr22	22672283	22672340	PARCLIP_PUM2.train.neg_5380		+
chr15	64454913	64454933	PARCLIP_PUM2.train.neg_2489		-
chr18	25601204	25601260	PARCLIP_PUM2.train.neg_3706		-
chr14	105477862	105477890	PARCLIP_PUM2.train.neg_2187		-
chr20	25602526	25602575	PARCLIP_PUM2.train.neg_4779		-
chr16	87394405	87394437	PARCLIP_PUM2.train.neg_2972		-
chr12	19501229	19501257	PARCLIP_PUM2.train.neg_1104		+
chr9	5773596	5773642	PARCLIP_PUM2.train.neg_7882		+
chr11	10127983	10128038	PARCLIP_PUM2.train.neg_903		-
chr19	9716062	9716102	PARCLIP_PUM2.train.neg_4028		-
chr4	123757572	123757609	PARCLIP_PUM2.train.neg_6158		+
chr17	62223630	62223663	PARCLIP_PUM2.train.neg_3178		+
chr5	108415313	108415345	PARCLIP_PUM2.train.neg_6458		+
chr10	105955084	105955115	PARCLIP_PUM2.train.neg_617		-
chr5	37699789	37699814	PARCLIP_PUM2.train.neg_6399		+
chr12	120782598	120782624	PARCLIP_PUM2.train.neg_1430		-
chr11	6703214	6703239	PARCLIP_PUM2.train.neg_891		-
chr22	50742605	50742649	PARCLIP_PUM2.train.neg_5735		-
chr12	99048864	99048911	PARCLIP_PUM2.train.neg_1220		+
chr19	36452959	36452991	PARCLIP_PUM2.train.neg_3895		+
chr2	37323216	37323237	PARCLIP_PUM2.train.neg_4237		+
chr14	102661763	102661795	PARCLIP_PUM2.train.neg_2005		+
chr3	9788580	9788598	PARCLIP_PUM2.train.neg_5757		+
chr17	38791992	38792031	PARCLIP_PUM2.train.neg_3299		-
chr15	56417492	56417524	PARCLIP_PUM2.train.neg_2474		-
chr16	9054569	9054592	PARCLIP_PUM2.train.neg_2817		-
chr7_gl000195_random	54318	54370	PARCLIP_PUM2.train.neg_7386		-
chr11	13694239	13694291	PARCLIP_PUM2.train.neg_676		+
chr20	460829	460878	PARCLIP_PUM2.train.neg_4716		-
chr21	47750823	47750860	PARCLIP_PUM2.train.neg_5108		+
chr17	27092857	27092894	PARCLIP_PUM2.train.neg_3260		-
chr7	87522628	87522663	PARCLIP_PUM2.train.neg_7107		+
chr21	17132205	17132232	PARCLIP_PUM2.train.neg_4921		+
chr21	33641305	33641328	PARCLIP_PUM2.train.neg_5216		-
chr22	28172227	28172250	PARCLIP_PUM2.train.neg_5568		-
chr1	163302395	163302422	PARCLIP_PUM2.train.neg_112		+
chr3	9784423	9784446	PARCLIP_PUM2.train.neg_5755		+
chr21	38633950	38633981	PARCLIP_PUM2.train.neg_5280		-
chr20	43609169	43609225	PARCLIP_PUM2.train.neg_4615		+
chr11	71745987	71746014	PARCLIP_PUM2.train.neg_997		-
chr12	123784562	123784586	PARCLIP_PUM2.train.neg_1441		-
chr20	17923125	17923165	PARCLIP_PUM2.train.neg_4765		-
chr7	66268689	66268738	PARCLIP_PUM2.train.neg_7093		+
chr6	131906865	131906897	PARCLIP_PUM2.train.neg_6983		-
chr11	34471666	34471697	PARCLIP_PUM2.train.neg_723		+
chr5	118417420	118417449	PARCLIP_PUM2.train.neg_6465		+
chrX	118144483	118144507	PARCLIP_PUM2.train.neg_8459		+
chr11	68137310	68137356	PARCLIP_PUM2.train.neg_771		+
chr21	47797991	47798023	PARCLIP_PUM2.train.neg_5110		+
chr9	36086480	36086509	PARCLIP_PUM2.train.neg_7918		+
chr17	43227472	43227497	PARCLIP_PUM2.train.neg_3113		+
chr13	97874721	97874757	PARCLIP_PUM2.train.neg_1605		+
chr19	35173247	35173273	PARCLIP_PUM2.train.neg_3890		+
chr18	10529092	10529115	PARCLIP_PUM2.train.neg_3456		+
chr6	3348888	3348917	PARCLIP_PUM2.train.neg_6870		-
chr1	19194771	19194803	PARCLIP_PUM2.train.neg_159		-
chr20	25422277	25422301	PARCLIP_PUM2.train.neg_4550		+
chr16	14737617	14737649	PARCLIP_PUM2.train.neg_2617		+
chr19	6421788	6421843	PARCLIP_PUM2.train.neg_4020		-
chr11	13360655	13360713	PARCLIP_PUM2.train.neg_675		+
chr19	58504063	58504095	PARCLIP_PUM2.train.neg_4204		-
chr15	75094381	75094413	PARCLIP_PUM2.train.neg_2332		+
chr13	79992856	79992878	PARCLIP_PUM2.train.neg_1597		+
chrX	100667458	100667490	PARCLIP_PUM2.train.neg_8429		+
chr10	60148416	60148446	PARCLIP_PUM2.train.neg_347		+
chr22	29417597	29417623	PARCLIP_PUM2.train.neg_5394		+
chrX	70760513	70760539	PARCLIP_PUM2.train.neg_8411		+
chr6	11126955	11126997	PARCLIP_PUM2.train.neg_6702		+
chr18	47008641	47008663	PARCLIP_PUM2.train.neg_3747		-
chr5	115867072	115867099	PARCLIP_PUM2.train.neg_6657		-
chr20	48705834	48705858	PARCLIP_PUM2.train.neg_4848		-
chr11	112125625	112125657	PARCLIP_PUM2.train.neg_829		+
chr4	85415057	85415086	PARCLIP_PUM2.train.neg_6284		-
chr20	33494487	33494535	PARCLIP_PUM2.train.neg_4578		+
chr12	89744366	89744394	PARCLIP_PUM2.train.neg_1388		-
chrY	21052334	21052380	PARCLIP_PUM2.train.neg_8687		-
chr18	29672246	29672278	PARCLIP_PUM2.train.neg_3522		+
chr7	97966152	97966200	PARCLIP_PUM2.train.neg_7285		-
chr8	67486923	67486996	PARCLIP_PUM2.train.neg_7767		-
chr17	4851196	4851225	PARCLIP_PUM2.train.neg_3223		-
chr5	31533012	31533042	PARCLIP_PUM2.train.neg_6389		+
chr9	2786955	2786977	PARCLIP_PUM2.train.neg_8074		-
chr22	50720108	50720150	PARCLIP_PUM2.train.neg_5731		-
chr16	87385058	87385086	PARCLIP_PUM2.train.neg_2971		-
chr3	3410624	3410654	PARCLIP_PUM2.train.neg_5901		-
chr8	59473894	59473920	PARCLIP_PUM2.train.neg_7599		+
chr16	1694888	1694915	PARCLIP_PUM2.train.neg_2575		+
chr1	93814985	93815018	PARCLIP_PUM2.train.neg_87		+
chr12	7073078	7073101	PARCLIP_PUM2.train.neg_1089		+
chr2	99715303	99715359	PARCLIP_PUM2.train.neg_4426		-
chr18	32832275	32832299	PARCLIP_PUM2.train.neg_3537		+
chr22	35656899	35656923	PARCLIP_PUM2.train.neg_5428		+
chr18	8815152	8815184	PARCLIP_PUM2.train.neg_3439		+
chr9	33867878	33867910	PARCLIP_PUM2.train.neg_7909		+
chr12	109949527	109949559	PARCLIP_PUM2.train.neg_1245		+
chrX	69581433	69581466	PARCLIP_PUM2.train.neg_8406		+
chr4	10447359	10447389	PARCLIP_PUM2.train.neg_6214		-
chr18	9373157	9373181	PARCLIP_PUM2.train.neg_3445		+
chr6	64475148	64475187	PARCLIP_PUM2.train.neg_6782		+
chr22	29178571	29178603	PARCLIP_PUM2.train.neg_5387		+
chr20	60698400	60698424	PARCLIP_PUM2.train.neg_4682		+
chr13	31218335	31218370	PARCLIP_PUM2.train.neg_1477		+
chr15	57377011	57377043	PARCLIP_PUM2.train.neg_2284		+
chr2	174800464	174800496	PARCLIP_PUM2.train.neg_4459		-
chr5	36869903	36869927	PARCLIP_PUM2.train.neg_6554		-
chr16	75600511	75600580	PARCLIP_PUM2.train.neg_2767		+
chr9	37090234	37090286	PARCLIP_PUM2.train.neg_7921		+
chr6	80716803	80716862	PARCLIP_PUM2.train.neg_6791		+
chr8	104056580	104056613	PARCLIP_PUM2.train.neg_7664		+
chr3	182512808	182512831	PARCLIP_PUM2.train.neg_5895		+
chr22	38234157	38234185	PARCLIP_PUM2.train.neg_5654		-
chr21	45176657	45176695	PARCLIP_PUM2.train.neg_5074		+
chr8	25695043	25695085	PARCLIP_PUM2.train.neg_7717		-
chr10	18959465	18959487	PARCLIP_PUM2.train.neg_307		+
chr7_gl000195_random	71942	71974	PARCLIP_PUM2.train.neg_7477		-
chr7	77363539	77363561	PARCLIP_PUM2.train.neg_7098		+
chr4	4863799	4863863	PARCLIP_PUM2.train.neg_6067		+
chr5	38501275	38501309	PARCLIP_PUM2.train.neg_6558		-
chr22	47060365	47060414	PARCLIP_PUM2.train.neg_5527		+
chrY	21211102	21211149	PARCLIP_PUM2.train.neg_8831		-
chr15	35276594	35276615	PARCLIP_PUM2.train.neg_2412		-
chr15	65674828	65674847	PARCLIP_PUM2.train.neg_2495		-
chr9	73002171	73002193	PARCLIP_PUM2.train.neg_8136		-
chr11	108049966	108049990	PARCLIP_PUM2.train.neg_1033		-
chrX	21899540	21899573	PARCLIP_PUM2.train.neg_8357		+
chr6	109429340	109429361	PARCLIP_PUM2.train.neg_6819		+
chr6	57071999	57072020	PARCLIP_PUM2.train.neg_6918		-
chr12	105553875	105553908	PARCLIP_PUM2.train.neg_1237		+
chr21	41021170	41021202	PARCLIP_PUM2.train.neg_5039		+
chr20	6006657	6006681	PARCLIP_PUM2.train.neg_4498		+
chr4	177249195	177249230	PARCLIP_PUM2.train.neg_6189		+
chr7	6163793	6163818	PARCLIP_PUM2.train.neg_7029		+
chr1	114506294	114506331	PARCLIP_PUM2.train.neg_100		+
chr18	19358935	19358956	PARCLIP_PUM2.train.neg_3480		+
chr16	78699874	78699917	PARCLIP_PUM2.train.neg_2778		+
chr9	82207541	82207572	PARCLIP_PUM2.train.neg_7937		+
chr13	47238640	47238663	PARCLIP_PUM2.train.neg_1550		+
chr14	70226477	70226505	PARCLIP_PUM2.train.neg_1936		+
chr10	15692359	15692382	PARCLIP_PUM2.train.neg_476		-
chr1	151377409	151377448	PARCLIP_PUM2.train.neg_251		-
chr3	155873542	155873568	PARCLIP_PUM2.train.neg_5878		+
chr12	54356197	54356229	PARCLIP_PUM2.train.neg_1353		-
chr22	45572775	45572819	PARCLIP_PUM2.train.neg_5500		+
chr18	46355105	46355131	PARCLIP_PUM2.train.neg_3576		+
chr17	18136931	18136978	PARCLIP_PUM2.train.neg_3021		+
chr10	27490767	27490793	PARCLIP_PUM2.train.neg_487		-
chr5	132767946	132767982	PARCLIP_PUM2.train.neg_6673		-
chr3	150322366	150322401	PARCLIP_PUM2.train.neg_5872		+
chr18	54269832	54269858	PARCLIP_PUM2.train.neg_3768		-
chr13	52102457	52102480	PARCLIP_PUM2.train.neg_1573		+
chr11	9330289	9330313	PARCLIP_PUM2.train.neg_900		-
chr1	51376107	51376138	PARCLIP_PUM2.train.neg_189		-
chr2	63282119	63282161	PARCLIP_PUM2.train.neg_4260		+
chr17	17668131	17668189	PARCLIP_PUM2.train.neg_3015		+
chr10	123283243	123283268	PARCLIP_PUM2.train.neg_637		-
chr20	21301792	21301819	PARCLIP_PUM2.train.neg_4544		+
chr13	41493447	41493492	PARCLIP_PUM2.train.neg_1733		-
chr12	123795059	123795085	PARCLIP_PUM2.train.neg_1442		-
chr5	38858673	38858695	PARCLIP_PUM2.train.neg_6402		+
chr4	139962381	139962415	PARCLIP_PUM2.train.neg_6356		-
chr20	58177690	58177709	PARCLIP_PUM2.train.neg_4672		+
chr22	41837445	41837465	PARCLIP_PUM2.train.neg_5691		-
chr15	41300691	41300719	PARCLIP_PUM2.train.neg_2417		-
chr21	30420146	30420180	PARCLIP_PUM2.train.neg_4969		+
chr11	6702501	6702528	PARCLIP_PUM2.train.neg_889		-
chr13	30421150	30421180	PARCLIP_PUM2.train.neg_1687		-
chrY	21234278	21234310	PARCLIP_PUM2.train.neg_8849		-
chr18	55326852	55326879	PARCLIP_PUM2.train.neg_3597		+
chr15	28383440	28383460	PARCLIP_PUM2.train.neg_2397		-
chr10	91352424	91352451	PARCLIP_PUM2.train.neg_582		-
chr18	9563355	9563401	PARCLIP_PUM2.train.neg_3653		-
chr2	99998547	99998573	PARCLIP_PUM2.train.neg_4287		+
chr13	39611876	39611942	PARCLIP_PUM2.train.neg_1720		-
chr15	90820117	90820148	PARCLIP_PUM2.train.neg_2368		+
chr9	108072390	108072418	PARCLIP_PUM2.train.neg_7969		+
chr3	97674744	97674769	PARCLIP_PUM2.train.neg_5989		-
chr19	15487734	15487757	PARCLIP_PUM2.train.neg_4066		-
chr13	114553393	114553421	PARCLIP_PUM2.train.neg_1826		-
chr6	157853437	157853484	PARCLIP_PUM2.train.neg_6859		+
chr2	37362339	37362367	PARCLIP_PUM2.train.neg_4361		-
chrX	18535364	18535420	PARCLIP_PUM2.train.neg_8347		+
chr18	23949792	23949825	PARCLIP_PUM2.train.neg_3510		+
chr22	38839885	38839917	PARCLIP_PUM2.train.neg_5664		-
chr7	104674664	104674694	PARCLIP_PUM2.train.neg_7143		+
chr11	10544215	10544253	PARCLIP_PUM2.train.neg_907		-
chr12	1007489	1007553	PARCLIP_PUM2.train.neg_1063		+
chr15	58310326	58310348	PARCLIP_PUM2.train.neg_2477		-
chrX	14886909	14886956	PARCLIP_PUM2.train.neg_8510		-
chr20	47669469	47669501	PARCLIP_PUM2.train.neg_4640		+
chr20	46342178	46342198	PARCLIP_PUM2.train.neg_4829		-
chr15	42739392	42739416	PARCLIP_PUM2.train.neg_2432		-
chr3	25832293	25832325	PARCLIP_PUM2.train.neg_5773		+
chr7	146828210	146828253	PARCLIP_PUM2.train.neg_7176		+
chr15	79761210	79761235	PARCLIP_PUM2.train.neg_2352		+
chr20	14313610	14313637	PARCLIP_PUM2.train.neg_4756		-
chr17	42269816	42269841	PARCLIP_PUM2.train.neg_3311		-
chr6	87896805	87896831	PARCLIP_PUM2.train.neg_6801		+
chr9	71390536	71390583	PARCLIP_PUM2.train.neg_7926		+
chr22	42583626	42583658	PARCLIP_PUM2.train.neg_5695		-
chr20	32295039	32295083	PARCLIP_PUM2.train.neg_4781		-
chr20	52783212	52783239	PARCLIP_PUM2.train.neg_4868		-
chr12	102538003	102538028	PARCLIP_PUM2.train.neg_1229		+
chr8	95979306	95979338	PARCLIP_PUM2.train.neg_7648		+
chr3	169697429	169697503	PARCLIP_PUM2.train.neg_5884		+
chr9	136753550	136753584	PARCLIP_PUM2.train.neg_8235		-
chr8	95546722	95546751	PARCLIP_PUM2.train.neg_7811		-
chr3	15447723	15447743	PARCLIP_PUM2.train.neg_5924		-
chr8	95794915	95794939	PARCLIP_PUM2.train.neg_7647		+
chr15	57973954	57973975	PARCLIP_PUM2.train.neg_2285		+
chr5	137724714	137724758	PARCLIP_PUM2.train.neg_6490		+
chr22	41558090	41558129	PARCLIP_PUM2.train.neg_5486		+
chr21	35886430	35886468	PARCLIP_PUM2.train.neg_5263		-
chr9	26865055	26865077	PARCLIP_PUM2.train.neg_8098		-
chr9	5637693	5637729	PARCLIP_PUM2.train.neg_7876		+
chr12	86219870	86219899	PARCLIP_PUM2.train.neg_1385		-
chrX	133985884	133985913	PARCLIP_PUM2.train.neg_8478		+
chr16	360282	360332	PARCLIP_PUM2.train.neg_2800		-
chr17	52979493	52979518	PARCLIP_PUM2.train.neg_3135		+
chrY	21203435	21203462	PARCLIP_PUM2.train.neg_8825		-
chr10	75972649	75972679	PARCLIP_PUM2.train.neg_382		+
chr17	29163734	29163762	PARCLIP_PUM2.train.neg_3055		+
chr16	30435091	30435124	PARCLIP_PUM2.train.neg_2866		-
chr15	40617694	40617726	PARCLIP_PUM2.train.neg_2209		+
chr9	90195379	90195401	PARCLIP_PUM2.train.neg_7940		+
chr20	57392208	57392232	PARCLIP_PUM2.train.neg_4886		-
chr1	90046633	90046665	PARCLIP_PUM2.train.neg_83		+
chr7_gl000195_random	46295	46365	PARCLIP_PUM2.train.neg_7348		-
chr11	124850132	124850164	PARCLIP_PUM2.train.neg_857		+
chr2	103438611	103438662	PARCLIP_PUM2.train.neg_4290		+
chr11	125839060	125839106	PARCLIP_PUM2.train.neg_1050		-
chr7	87527000	87527043	PARCLIP_PUM2.train.neg_7108		+
chr22	44892798	44892834	PARCLIP_PUM2.train.neg_5709		-
chr17	26520880	26520909	PARCLIP_PUM2.train.neg_3036		+
chr8	12605832	12605876	PARCLIP_PUM2.train.neg_7696		-
chr16	29936144	29936170	PARCLIP_PUM2.train.neg_2864		-
chr21	46235468	46235507	PARCLIP_PUM2.train.neg_5304		-
chr12	116603399	116603433	PARCLIP_PUM2.train.neg_1423		-
chr14	20785983	20786016	PARCLIP_PUM2.train.neg_2017		-
chr12	49881720	49881752	PARCLIP_PUM2.train.neg_1136		+
chr4	104100395	104100415	PARCLIP_PUM2.train.neg_6316		-
chr10	88658682	88658715	PARCLIP_PUM2.train.neg_395		+
chr8	81674541	81674577	PARCLIP_PUM2.train.neg_7793		-
chr11	66925244	66925280	PARCLIP_PUM2.train.neg_769		+
chr19	21921744	21921771	PARCLIP_PUM2.train.neg_4075		-
chr5	38947046	38947071	PARCLIP_PUM2.train.neg_6559		-
chr9	80523601	80523634	PARCLIP_PUM2.train.neg_8155		-
chrX	76225909	76225950	PARCLIP_PUM2.train.neg_8593		-
chr20	60604923	60604946	PARCLIP_PUM2.train.neg_4898		-
chr10	17727843	17727885	PARCLIP_PUM2.train.neg_306		+
chr6	42154151	42154183	PARCLIP_PUM2.train.neg_6901		-
chr9	137294202	137294239	PARCLIP_PUM2.train.neg_8055		+
chr21	33039271	33039291	PARCLIP_PUM2.train.neg_4983		+
chrX	129289049	129289073	PARCLIP_PUM2.train.neg_8634		-
chr4	34246465	34246503	PARCLIP_PUM2.train.neg_6233		-
chr22	44891010	44891036	PARCLIP_PUM2.train.neg_5708		-
chr18	39548468	39548511	PARCLIP_PUM2.train.neg_3556		+
chr12	109540160	109540192	PARCLIP_PUM2.train.neg_1242		+
chr16	2816871	2816894	PARCLIP_PUM2.train.neg_2597		+
chr1	100535039	100535071	PARCLIP_PUM2.train.neg_220		-
chr3	31756699	31756732	PARCLIP_PUM2.train.neg_5936		-
chr10	24600372	24600404	PARCLIP_PUM2.train.neg_316		+
chr18	11904430	11904460	PARCLIP_PUM2.train.neg_3662		-
chr16	55601319	55601353	PARCLIP_PUM2.train.neg_2705		+
chr10	46918093	46918116	PARCLIP_PUM2.train.neg_336		+
chr21	30425405	30425438	PARCLIP_PUM2.train.neg_4971		+
chr10	105103556	105103575	PARCLIP_PUM2.train.neg_616		-
chr5	43302637	43302668	PARCLIP_PUM2.train.neg_6569		-
chr19	58416054	58416090	PARCLIP_PUM2.train.neg_4201		-
chr7	39628458	39628493	PARCLIP_PUM2.train.neg_7079		+
chr10	133025978	133026021	PARCLIP_PUM2.train.neg_655		-
chr2	26296515	26296549	PARCLIP_PUM2.train.neg_4220		+
chr13	46061320	46061366	PARCLIP_PUM2.train.neg_1540		+
chr6	15276313	15276339	PARCLIP_PUM2.train.neg_6713		+
chr8	82634699	82634723	PARCLIP_PUM2.train.neg_7798		-
chrX	44760684	44760717	PARCLIP_PUM2.train.neg_8373		+
chr13	22165319	22165343	PARCLIP_PUM2.train.neg_1653		-
chr4	39527249	39527271	PARCLIP_PUM2.train.neg_6234		-
chr12	12693439	12693471	PARCLIP_PUM2.train.neg_1295		-
chr15	43115083	43115108	PARCLIP_PUM2.train.neg_2433		-
chr16	22374265	22374290	PARCLIP_PUM2.train.neg_2845		-
chr9	128000551	128000607	PARCLIP_PUM2.train.neg_8225		-
chr6	75978465	75978497	PARCLIP_PUM2.train.neg_6922		-
chr22	19082896	19082953	PARCLIP_PUM2.train.neg_5554		-
chr18	174597	174621	PARCLIP_PUM2.train.neg_3402		+
chr21	32846356	32846383	PARCLIP_PUM2.train.neg_5206		-
chr17	30656478	30656539	PARCLIP_PUM2.train.neg_3271		-
chrY	21164668	21164740	PARCLIP_PUM2.train.neg_8783		-
chr8	54977660	54977694	PARCLIP_PUM2.train.neg_7758		-
chr19	46132945	46132973	PARCLIP_PUM2.train.neg_4157		-
chr19	36110643	36110670	PARCLIP_PUM2.train.neg_3892		+
chr20	48808334	48808368	PARCLIP_PUM2.train.neg_4650		+
chr18	31219179	31219201	PARCLIP_PUM2.train.neg_3525		+
chr19	30203331	30203364	PARCLIP_PUM2.train.neg_4090		-
chr5	72161987	72162024	PARCLIP_PUM2.train.neg_6431		+
chr6	137525067	137525100	PARCLIP_PUM2.train.neg_6998		-
chr9	38621523	38621549	PARCLIP_PUM2.train.neg_7923		+
chr20	61576689	61576728	PARCLIP_PUM2.train.neg_4699		+
chr9	34024653	34024686	PARCLIP_PUM2.train.neg_8118		-
chr15	45968339	45968371	PARCLIP_PUM2.train.neg_2261		+
chr4	47454505	47454535	PARCLIP_PUM2.train.neg_6241		-
chr7	30181990	30182015	PARCLIP_PUM2.train.neg_7063		+
chr19	44132602	44132626	PARCLIP_PUM2.train.neg_4149		-
chr9	115258380	115258414	PARCLIP_PUM2.train.neg_7998		+
chr3	150287957	150288003	PARCLIP_PUM2.train.neg_5870		+
chr20	30976763	30976787	PARCLIP_PUM2.train.neg_4566		+
chr15	73064673	73064705	PARCLIP_PUM2.train.neg_2523		-
chr19	9716567	9716589	PARCLIP_PUM2.train.neg_4029		-
chr1	171474611	171474643	PARCLIP_PUM2.train.neg_119		+
chr19	33073737	33073771	PARCLIP_PUM2.train.neg_3876		+
chr2	68400179	68400202	PARCLIP_PUM2.train.neg_4264		+
chrX	48775669	48775692	PARCLIP_PUM2.train.neg_8554		-
chr12	6602732	6602785	PARCLIP_PUM2.train.neg_1283		-
chr3	88108057	88108108	PARCLIP_PUM2.train.neg_5988		-
chr16	54124283	54124317	PARCLIP_PUM2.train.neg_2697		+
chr13	96254086	96254138	PARCLIP_PUM2.train.neg_1793		-
chr8	17928023	17928052	PARCLIP_PUM2.train.neg_7706		-
chr8	29924912	29924946	PARCLIP_PUM2.train.neg_7731		-
chr8	94929311	94929336	PARCLIP_PUM2.train.neg_7643		+
chr22	40784358	40784390	PARCLIP_PUM2.train.neg_5481		+
chr2	99222630	99222674	PARCLIP_PUM2.train.neg_4425		-
chr7	19082453	19082519	PARCLIP_PUM2.train.neg_7197		-
chrX	118603627	118603657	PARCLIP_PUM2.train.neg_8464		+
chr9	2642566	2642589	PARCLIP_PUM2.train.neg_7861		+
chr19	40514208	40514236	PARCLIP_PUM2.train.neg_3917		+
chr20	61563839	61563866	PARCLIP_PUM2.train.neg_4908		-
chr5	60189016	60189048	PARCLIP_PUM2.train.neg_6591		-
chr15	28394782	28394814	PARCLIP_PUM2.train.neg_2398		-
chr18	48720272	48720301	PARCLIP_PUM2.train.neg_3761		-
chr20	30352674	30352716	PARCLIP_PUM2.train.neg_4554		+
chr12	118465135	118465161	PARCLIP_PUM2.train.neg_1251		+
chr14	58655020	58655041	PARCLIP_PUM2.train.neg_2118		-
chr19	45807538	45807572	PARCLIP_PUM2.train.neg_3939		+
chr18	46466281	46466301	PARCLIP_PUM2.train.neg_3746		-
chr15	75677070	75677108	PARCLIP_PUM2.train.neg_2526		-
chr20	48528218	48528242	PARCLIP_PUM2.train.neg_4844		-
chr9	125727524	125727551	PARCLIP_PUM2.train.neg_8019		+
chr20	42088474	42088506	PARCLIP_PUM2.train.neg_4609		+
chr20	23028208	23028240	PARCLIP_PUM2.train.neg_4769		-
chr22	29424810	29424857	PARCLIP_PUM2.train.neg_5395		+
chr7_gl000195_random	62156	62180	PARCLIP_PUM2.train.neg_7427		-
chr22	18610508	18610541	PARCLIP_PUM2.train.neg_5337		+
chr16	29871541	29871567	PARCLIP_PUM2.train.neg_2855		-
chr21	43414153	43414209	PARCLIP_PUM2.train.neg_5290		-
chr21	28213035	28213074	PARCLIP_PUM2.train.neg_5187		-
chr16	85010215	85010238	PARCLIP_PUM2.train.neg_2967		-
chr7_gl000195_random	72395	72454	PARCLIP_PUM2.train.neg_7479		-
chr20	649856	649915	PARCLIP_PUM2.train.neg_4724		-
chr13	33057833	33057857	PARCLIP_PUM2.train.neg_1701		-
chr9	126775451	126775480	PARCLIP_PUM2.train.neg_8020		+
chr5	66199758	66199790	PARCLIP_PUM2.train.neg_6421		+
chr7	30199333	30199357	PARCLIP_PUM2.train.neg_7067		+
chr13	32724302	32724335	PARCLIP_PUM2.train.neg_1483		+
chr13	48828825	48828858	PARCLIP_PUM2.train.neg_1556		+
chr2	46987867	46987898	PARCLIP_PUM2.train.neg_4246		+
chr20	13273641	13273674	PARCLIP_PUM2.train.neg_4517		+
chr16	47147345	47147377	PARCLIP_PUM2.train.neg_2885		-
chr22	41739700	41739739	PARCLIP_PUM2.train.neg_5494		+
chr7_gl000195_random	63297	63320	PARCLIP_PUM2.train.neg_7434		-
chr2	190539072	190539130	PARCLIP_PUM2.train.neg_4324		+
chr12	12401612	12401644	PARCLIP_PUM2.train.neg_1294		-
chr4	186065409	186065434	PARCLIP_PUM2.train.neg_6196		+
chr9	115080303	115080335	PARCLIP_PUM2.train.neg_8204		-
chr19	57793279	57793302	PARCLIP_PUM2.train.neg_3979		+
chr10	14718242	14718282	PARCLIP_PUM2.train.neg_471		-
chr1	145098725	145098754	PARCLIP_PUM2.train.neg_104		+
chr6	127760994	127761030	PARCLIP_PUM2.train.neg_6978		-
chr11	64658700	64658727	PARCLIP_PUM2.train.neg_988		-
chr8	37993473	37993493	PARCLIP_PUM2.train.neg_7554		+
chr21	15747751	15747776	PARCLIP_PUM2.train.neg_5127		-
chr22	22199192	22199264	PARCLIP_PUM2.train.neg_5558		-
chr8	30668517	30668549	PARCLIP_PUM2.train.neg_7735		-
chr21	34703971	34704004	PARCLIP_PUM2.train.neg_4996		+
chr15	92402212	92402241	PARCLIP_PUM2.train.neg_2370		+
chr6	47230173	47230203	PARCLIP_PUM2.train.neg_6910		-
chrX	145078780	145078803	PARCLIP_PUM2.train.neg_8667		-
chr11	68301403	68301435	PARCLIP_PUM2.train.neg_772		+
chr5	140732128	140732168	PARCLIP_PUM2.train.neg_6501		+
chr14	75525891	75525914	PARCLIP_PUM2.train.neg_2145		-
chr7	30179432	30179461	PARCLIP_PUM2.train.neg_7062		+
chr8	75929227	75929253	PARCLIP_PUM2.train.neg_7623		+
chr11	10328323	10328367	PARCLIP_PUM2.train.neg_671		+
chr21	35957288	35957317	PARCLIP_PUM2.train.neg_5267		-
chr1	7836824	7836853	PARCLIP_PUM2.train.neg_7		+
chr7	116143164	116143227	PARCLIP_PUM2.train.neg_7160		+
chr7	77513054	77513078	PARCLIP_PUM2.train.neg_7100		+
chr11	33763666	33763698	PARCLIP_PUM2.train.neg_946		-
chr10	58117739	58117771	PARCLIP_PUM2.train.neg_533		-
chr9	117350074	117350126	PARCLIP_PUM2.train.neg_8006		+
chr19	52848872	52848891	PARCLIP_PUM2.train.neg_3960		+
chr8	125377376	125377401	PARCLIP_PUM2.train.neg_7843		-
chr7_gl000195_random	74211	74245	PARCLIP_PUM2.train.neg_7489		-
chr20	11890459	11890487	PARCLIP_PUM2.train.neg_4511		+
chr21	32808929	32808963	PARCLIP_PUM2.train.neg_5203		-
chr7_gl000195_random	59524	59556	PARCLIP_PUM2.train.neg_7414		-
chr18	59828923	59828972	PARCLIP_PUM2.train.neg_3786		-
chr2	17848103	17848124	PARCLIP_PUM2.train.neg_4342		-
chr6	35856275	35856307	PARCLIP_PUM2.train.neg_6895		-
chr5	98244190	98244215	PARCLIP_PUM2.train.neg_6640		-
chr1	51013573	51013627	PARCLIP_PUM2.train.neg_188		-
chr9	88705586	88705623	PARCLIP_PUM2.train.neg_8170		-
chr18	74644363	74644389	PARCLIP_PUM2.train.neg_3622		+
chr21	45340485	45340509	PARCLIP_PUM2.train.neg_5078		+
chr7_gl000195_random	58951	58990	PARCLIP_PUM2.train.neg_7411		-
chr9	99171964	99171997	PARCLIP_PUM2.train.neg_8187		-
chr14	32559945	32559970	PARCLIP_PUM2.train.neg_1852		+
chr22	50176431	50176481	PARCLIP_PUM2.train.neg_5724		-
chr15	42092249	42092270	PARCLIP_PUM2.train.neg_2231		+
chr15	44747333	44747361	PARCLIP_PUM2.train.neg_2239		+
chr20	35865718	35865756	PARCLIP_PUM2.train.neg_4588		+
chr5	115858395	115858427	PARCLIP_PUM2.train.neg_6656		-
chrX	102471195	102471247	PARCLIP_PUM2.train.neg_8430		+
chr22	18328606	18328644	PARCLIP_PUM2.train.neg_5544		-
chr7_gl000195_random	59433	59476	PARCLIP_PUM2.train.neg_7413		-
chr7	64854396	64854447	PARCLIP_PUM2.train.neg_7090		+
chr11	58352714	58352740	PARCLIP_PUM2.train.neg_740		+
chrM	7408	7462	PARCLIP_PUM2.train.neg_8306		+
chr7	105152250	105152282	PARCLIP_PUM2.train.neg_7298		-
chr19	23832173	23832201	PARCLIP_PUM2.train.neg_4083		-
chr6	21594155	21594188	PARCLIP_PUM2.train.neg_6724		+
chr14	21881652	21881686	PARCLIP_PUM2.train.neg_2027		-
chrX	47499814	47499846	PARCLIP_PUM2.train.neg_8549		-
chr5	44815868	44815892	PARCLIP_PUM2.train.neg_6409		+
chr8	28377795	28377832	PARCLIP_PUM2.train.neg_7538		+
chrX	23803109	23803134	PARCLIP_PUM2.train.neg_8360		+
chr9	111696771	111696806	PARCLIP_PUM2.train.neg_7983		+
chr14	55813994	55814020	PARCLIP_PUM2.train.neg_1901		+
chr21	44451356	44451402	PARCLIP_PUM2.train.neg_5058		+
chr20	35388807	35388829	PARCLIP_PUM2.train.neg_4798		-
chr15	83707602	83707634	PARCLIP_PUM2.train.neg_2547		-
chr3	131103762	131103810	PARCLIP_PUM2.train.neg_5847		+
chr9	86307715	86307748	PARCLIP_PUM2.train.neg_8160		-
chr8	104311107	104311144	PARCLIP_PUM2.train.neg_7666		+
chr2	64684256	64684288	PARCLIP_PUM2.train.neg_4262		+
chr14	39551081	39551121	PARCLIP_PUM2.train.neg_2066		-
chr19	41362361	41362390	PARCLIP_PUM2.train.neg_3920		+
chr16	81100409	81100431	PARCLIP_PUM2.train.neg_2953		-
chr17	4886203	4886228	PARCLIP_PUM2.train.neg_3224		-
chr6	137010909	137010941	PARCLIP_PUM2.train.neg_6996		-
chr6	11199846	11199877	PARCLIP_PUM2.train.neg_6876		-
chr10	7904561	7904585	PARCLIP_PUM2.train.neg_289		+
chr2	36600409	36600435	PARCLIP_PUM2.train.neg_4234		+
chr20	44442738	44442761	PARCLIP_PUM2.train.neg_4626		+
chr12	38711057	38711093	PARCLIP_PUM2.train.neg_1125		+
chr9	86314137	86314169	PARCLIP_PUM2.train.neg_8161		-
chr18	6873604	6873628	PARCLIP_PUM2.train.neg_3424		+
chr11	63465463	63465487	PARCLIP_PUM2.train.neg_755		+
chr14	64581544	64581576	PARCLIP_PUM2.train.neg_1925		+
chr4	1700329	1700370	PARCLIP_PUM2.train.neg_6201		-
chr5	126146016	126146049	PARCLIP_PUM2.train.neg_6468		+
chr12	1091679	1091711	PARCLIP_PUM2.train.neg_1275		-
chr11	62277597	62277665	PARCLIP_PUM2.train.neg_975		-
chr20	31420154	31420180	PARCLIP_PUM2.train.neg_4574		+
chr17	61639974	61639996	PARCLIP_PUM2.train.neg_3172		+
chr16	71941105	71941133	PARCLIP_PUM2.train.neg_2763		+
chr9	23706481	23706510	PARCLIP_PUM2.train.neg_8093		-
chr9	130833271	130833310	PARCLIP_PUM2.train.neg_8034		+
chr22	30219532	30219553	PARCLIP_PUM2.train.neg_5591		-
chr2	233669624	233669673	PARCLIP_PUM2.train.neg_4330		+
chr11	128837526	128837562	PARCLIP_PUM2.train.neg_1053		-
chr19	44136090	44136112	PARCLIP_PUM2.train.neg_4150		-
chr14	93820937	93820983	PARCLIP_PUM2.train.neg_1973		+
chr9	128713182	128713219	PARCLIP_PUM2.train.neg_8028		+
chr7	24895901	24895950	PARCLIP_PUM2.train.neg_7204		-
chr8	30020243	30020277	PARCLIP_PUM2.train.neg_7541		+
chr7	32863204	32863233	PARCLIP_PUM2.train.neg_7072		+
chr7	32798118	32798159	PARCLIP_PUM2.train.neg_7071		+
chr16	87873155	87873182	PARCLIP_PUM2.train.neg_2978		-
chr1	90185521	90185546	PARCLIP_PUM2.train.neg_84		+
chr3	107250296	107250328	PARCLIP_PUM2.train.neg_5828		+
chr22	29181915	29181955	PARCLIP_PUM2.train.neg_5388		+
chr19	12500648	12500691	PARCLIP_PUM2.train.neg_4046		-
chr20	55802678	55802699	PARCLIP_PUM2.train.neg_4879		-
chr19	4051148	4051218	PARCLIP_PUM2.train.neg_4015		-
chr19	15484451	15484486	PARCLIP_PUM2.train.neg_4065		-
chr5	126130567	126130592	PARCLIP_PUM2.train.neg_6466		+
chr19	45759812	45759850	PARCLIP_PUM2.train.neg_3937		+
chr2	161994021	161994052	PARCLIP_PUM2.train.neg_4316		+
chr5	43500856	43500878	PARCLIP_PUM2.train.neg_6576		-
chr19	52846936	52846978	PARCLIP_PUM2.train.neg_3959		+
chr14	69857958	69857986	PARCLIP_PUM2.train.neg_2133		-
chr5	171359893	171359936	PARCLIP_PUM2.train.neg_6688		-
chr20	5107271	5107293	PARCLIP_PUM2.train.neg_4743		-
chr7	34973175	34973209	PARCLIP_PUM2.train.neg_7222		-
chr7_gl000195_random	50202	50247	PARCLIP_PUM2.train.neg_7367		-
chr7	92163469	92163502	PARCLIP_PUM2.train.neg_7117		+
chr12	52390293	52390331	PARCLIP_PUM2.train.neg_1149		+
chr16	67939443	67939467	PARCLIP_PUM2.train.neg_2735		+
chr14	73220050	73220078	PARCLIP_PUM2.train.neg_2139		-
chr15	61787912	61787965	PARCLIP_PUM2.train.neg_2484		-
chr4	129193872	129193893	PARCLIP_PUM2.train.neg_6352		-
chrY	21165751	21165800	PARCLIP_PUM2.train.neg_8785		-
chr18	48592625	48592659	PARCLIP_PUM2.train.neg_3580		+
chr10	114883812	114883845	PARCLIP_PUM2.train.neg_436		+
chr4	100839098	100839130	PARCLIP_PUM2.train.neg_6303		-
chr21	26942233	26942269	PARCLIP_PUM2.train.neg_4952		+
chr21	34700084	34700121	PARCLIP_PUM2.train.neg_4994		+
chrX	41052365	41052389	PARCLIP_PUM2.train.neg_8371		+
chr16	53939453	53939478	PARCLIP_PUM2.train.neg_2693		+
chr7	50658679	50658705	PARCLIP_PUM2.train.neg_7250		-
chr5	112222205	112222238	PARCLIP_PUM2.train.neg_6648		-
chr7_gl000195_random	44962	44995	PARCLIP_PUM2.train.neg_7339		-
chr22	43029133	43029165	PARCLIP_PUM2.train.neg_5700		-
chr7	38222080	38222105	PARCLIP_PUM2.train.neg_7074		+
chr15	93611221	93611284	PARCLIP_PUM2.train.neg_2557		-
chr15	60344418	60344483	PARCLIP_PUM2.train.neg_2290		+
chr6	52417323	52417345	PARCLIP_PUM2.train.neg_6912		-
chrM	11123	11170	PARCLIP_PUM2.train.neg_8313		+
chr12	49062340	49062367	PARCLIP_PUM2.train.neg_1333		-
chr17	16553540	16553566	PARCLIP_PUM2.train.neg_3244		-
chr9	4544514	4544537	PARCLIP_PUM2.train.neg_7866		+
chrY	21113945	21113974	PARCLIP_PUM2.train.neg_8728		-
chr22	50209981	50210002	PARCLIP_PUM2.train.neg_5728		-
chr10	74896175	74896200	PARCLIP_PUM2.train.neg_553		-
chrX	149905969	149905991	PARCLIP_PUM2.train.neg_8492		+
chr19	53737991	53738031	PARCLIP_PUM2.train.neg_4193		-
chr17	38568718	38568764	PARCLIP_PUM2.train.neg_3297		-
chr15	65692199	65692232	PARCLIP_PUM2.train.neg_2496		-
chr19	47228805	47228853	PARCLIP_PUM2.train.neg_4167		-
chr16	46856411	46856433	PARCLIP_PUM2.train.neg_2875		-
chr2	170666819	170666851	PARCLIP_PUM2.train.neg_4454		-
chr15	64454728	64454760	PARCLIP_PUM2.train.neg_2488		-
chr19	11233274	11233312	PARCLIP_PUM2.train.neg_3823		+
chr12	57470835	57470861	PARCLIP_PUM2.train.neg_1359		-
chrY	21161836	21161860	PARCLIP_PUM2.train.neg_8781		-
chr12	69865270	69865292	PARCLIP_PUM2.train.neg_1187		+
chr12	102339051	102339100	PARCLIP_PUM2.train.neg_1226		+
chr15	82338381	82338416	PARCLIP_PUM2.train.neg_2541		-
chr5	36108280	36108308	PARCLIP_PUM2.train.neg_6545		-
chr18	12363578	12363610	PARCLIP_PUM2.train.neg_3666		-
chr2	38974970	38975019	PARCLIP_PUM2.train.neg_4363		-
chr12	11070505	11070526	PARCLIP_PUM2.train.neg_1292		-
chr12	69783376	69783401	PARCLIP_PUM2.train.neg_1186		+
chrX	152612583	152612612	PARCLIP_PUM2.train.neg_8496		+
chr8	38210502	38210545	PARCLIP_PUM2.train.neg_7746		-
chr10	86104305	86104337	PARCLIP_PUM2.train.neg_390		+
chr22	38693845	38693875	PARCLIP_PUM2.train.neg_5656		-
chr20	48327642	48327667	PARCLIP_PUM2.train.neg_4840		-
chr19	31784038	31784078	PARCLIP_PUM2.train.neg_4091		-
chr21	27519167	27519199	PARCLIP_PUM2.train.neg_5182		-
chr20	417144	417182	PARCLIP_PUM2.train.neg_4710		-
chr19	1021013	1021042	PARCLIP_PUM2.train.neg_4003		-
chr19	54212073	54212101	PARCLIP_PUM2.train.neg_3968		+
chr8	30243995	30244027	PARCLIP_PUM2.train.neg_7542		+
chr9	115300937	115300970	PARCLIP_PUM2.train.neg_7999		+
chr5	14605505	14605556	PARCLIP_PUM2.train.neg_6382		+
chr19	30044477	30044500	PARCLIP_PUM2.train.neg_3861		+
chr2	54715617	54715649	PARCLIP_PUM2.train.neg_4254		+
chr14	39879298	39879319	PARCLIP_PUM2.train.neg_2070		-
chr8	37629027	37629054	PARCLIP_PUM2.train.neg_7550		+
chr17	33690680	33690706	PARCLIP_PUM2.train.neg_3278		-
chr13	33333720	33333747	PARCLIP_PUM2.train.neg_1490		+
chr18	48608521	48608547	PARCLIP_PUM2.train.neg_3582		+
chr16	87404214	87404249	PARCLIP_PUM2.train.neg_2973		-
chr13	41931765	41931793	PARCLIP_PUM2.train.neg_1518		+
chr18	6869212	6869235	PARCLIP_PUM2.train.neg_3423		+
chr10	5463778	5463802	PARCLIP_PUM2.train.neg_285		+
chr20	16720141	16720164	PARCLIP_PUM2.train.neg_4520		+
chr15	95851046	95851086	PARCLIP_PUM2.train.neg_2563		-
chr17	55080093	55080116	PARCLIP_PUM2.train.neg_3147		+
chr12	117163758	117163783	PARCLIP_PUM2.train.neg_1424		-
chr13	113236988	113237009	PARCLIP_PUM2.train.neg_1821		-
chr11	118891570	118891623	PARCLIP_PUM2.train.neg_841		+
chr22	40965200	40965238	PARCLIP_PUM2.train.neg_5681		-
chr22	18497723	18497749	PARCLIP_PUM2.train.neg_5550		-
chr20	13342158	13342192	PARCLIP_PUM2.train.neg_4750		-
chr9	23713749	23713800	PARCLIP_PUM2.train.neg_8094		-
chr5	130676669	130676694	PARCLIP_PUM2.train.neg_6476		+
chr15	101151237	101151259	PARCLIP_PUM2.train.neg_2385		+
chr7_gl000195_random	61584	61616	PARCLIP_PUM2.train.neg_7424		-
chr21	46197147	46197174	PARCLIP_PUM2.train.neg_5296		-
chr5	37048845	37048887	PARCLIP_PUM2.train.neg_6397		+
chr7	56131282	56131328	PARCLIP_PUM2.train.neg_7086		+
chrX	14886244	14886276	PARCLIP_PUM2.train.neg_8509		-
chr4	113567834	113567855	PARCLIP_PUM2.train.neg_6149		+
chr10	8007109	8007144	PARCLIP_PUM2.train.neg_290		+
chr2	105954521	105954554	PARCLIP_PUM2.train.neg_4291		+
chr17	30662249	30662281	PARCLIP_PUM2.train.neg_3272		-
chr5	128444698	128444766	PARCLIP_PUM2.train.neg_6472		+
chrY	21097005	21097077	PARCLIP_PUM2.train.neg_8715		-
chr6	168280367	168280403	PARCLIP_PUM2.train.neg_6864		+
chr10	71824020	71824048	PARCLIP_PUM2.train.neg_376		+
chr19	37143055	37143092	PARCLIP_PUM2.train.neg_4118		-
chr15	45003765	45003793	PARCLIP_PUM2.train.neg_2245		+
chr10	75898601	75898631	PARCLIP_PUM2.train.neg_561		-
chr17	26657560	26657583	PARCLIP_PUM2.train.neg_3254		-
chr16	29918034	29918066	PARCLIP_PUM2.train.neg_2857		-
chr7_gl000195_random	68486	68559	PARCLIP_PUM2.train.neg_7459		-
chr8	146055148	146055175	PARCLIP_PUM2.train.neg_7682		+
chrX	51078482	51078522	PARCLIP_PUM2.train.neg_8386		+
chr6	133691387	133691419	PARCLIP_PUM2.train.neg_6844		+
chr8	95510152	95510178	PARCLIP_PUM2.train.neg_7810		-
chr2	99222130	99222160	PARCLIP_PUM2.train.neg_4424		-
chrX	131520646	131520678	PARCLIP_PUM2.train.neg_8642		-
chr8	82618109	82618135	PARCLIP_PUM2.train.neg_7797		-
chr16	68206506	68206538	PARCLIP_PUM2.train.neg_2742		+
chr9	23788863	23788906	PARCLIP_PUM2.train.neg_8095		-
chr20	55763569	55763596	PARCLIP_PUM2.train.neg_4875		-
chr5	76369722	76369754	PARCLIP_PUM2.train.neg_6616		-
chr22	22671989	22672013	PARCLIP_PUM2.train.neg_5379		+
chr22	39863855	39863899	PARCLIP_PUM2.train.neg_5456		+
chr22	29914752	29914788	PARCLIP_PUM2.train.neg_5582		-
chr21	30316886	30316922	PARCLIP_PUM2.train.neg_5193		-
chr4	95210845	95210877	PARCLIP_PUM2.train.neg_6131		+
chr5	5433165	5433229	PARCLIP_PUM2.train.neg_6378		+
chrX	72805058	72805090	PARCLIP_PUM2.train.neg_8414		+
chr17	35865799	35865828	PARCLIP_PUM2.train.neg_3082		+
chr18	25581971	25582003	PARCLIP_PUM2.train.neg_3704		-
chr15	52637805	52637825	PARCLIP_PUM2.train.neg_2456		-
chrY	21228001	21228033	PARCLIP_PUM2.train.neg_8842		-
chr4	145658244	145658271	PARCLIP_PUM2.train.neg_6170		+
chr21	48075179	48075207	PARCLIP_PUM2.train.neg_5126		+
chr17	20902950	20902975	PARCLIP_PUM2.train.neg_3251		-
chr10	100201622	100201658	PARCLIP_PUM2.train.neg_605		-
chr10	46923976	46924003	PARCLIP_PUM2.train.neg_337		+
chr10	111841094	111841122	PARCLIP_PUM2.train.neg_432		+
chr3	149665230	149665267	PARCLIP_PUM2.train.neg_5867		+
chr14	76884850	76884877	PARCLIP_PUM2.train.neg_1953		+
chr22	31053180	31053204	PARCLIP_PUM2.train.neg_5601		-
chr21	33052125	33052158	PARCLIP_PUM2.train.neg_5209		-
chr15	55616376	55616408	PARCLIP_PUM2.train.neg_2280		+
chr11	18384006	18384038	PARCLIP_PUM2.train.neg_687		+
chr15	22899854	22899890	PARCLIP_PUM2.train.neg_2190		+
chr8	68089179	68089212	PARCLIP_PUM2.train.neg_7772		-
chr21	26940516	26940538	PARCLIP_PUM2.train.neg_4951		+
chr20	61835336	61835362	PARCLIP_PUM2.train.neg_4910		-
chr10	97932003	97932037	PARCLIP_PUM2.train.neg_417		+
chrM	1222	1254	PARCLIP_PUM2.train.neg_8252		+
chr11	9611304	9611327	PARCLIP_PUM2.train.neg_666		+
chr14	31358003	31358027	PARCLIP_PUM2.train.neg_1851		+
chr16	30620510	30620542	PARCLIP_PUM2.train.neg_2868		-
chr15	91099977	91100000	PARCLIP_PUM2.train.neg_2369		+
chrX	12388247	12388292	PARCLIP_PUM2.train.neg_8332		+
chr12	49055133	49055165	PARCLIP_PUM2.train.neg_1331		-
chr7_gl000195_random	45616	45664	PARCLIP_PUM2.train.neg_7342		-
chr11	96167232	96167269	PARCLIP_PUM2.train.neg_810		+
chr5	64972186	64972211	PARCLIP_PUM2.train.neg_6597		-
chr3	118874103	118874131	PARCLIP_PUM2.train.neg_5838		+
chr18	23960356	23960396	PARCLIP_PUM2.train.neg_3511		+
chr11	117136261	117136292	PARCLIP_PUM2.train.neg_836		+
chr19	17409538	17409579	PARCLIP_PUM2.train.neg_4070		-
chr17	56163009	56163037	PARCLIP_PUM2.train.neg_3150		+
chr14	31869683	31869715	PARCLIP_PUM2.train.neg_2053		-
chr4	147113859	147113891	PARCLIP_PUM2.train.neg_6171		+
chr15	65059281	65059305	PARCLIP_PUM2.train.neg_2491		-
chr4	2062132	2062163	PARCLIP_PUM2.train.neg_6055		+
chr11	11449922	11449956	PARCLIP_PUM2.train.neg_914		-
chr15	72835207	72835238	PARCLIP_PUM2.train.neg_2324		+
chr16	11972299	11972320	PARCLIP_PUM2.train.neg_2822		-
chr9	2731002	2731032	PARCLIP_PUM2.train.neg_8070		-
chr4	124320303	124320342	PARCLIP_PUM2.train.neg_6160		+
chr21	47819297	47819335	PARCLIP_PUM2.train.neg_5111		+
chr11	43839783	43839826	PARCLIP_PUM2.train.neg_732		+
chr15	65467035	65467062	PARCLIP_PUM2.train.neg_2494		-
chr22	38230447	38230485	PARCLIP_PUM2.train.neg_5652		-
chrM	3336	3397	PARCLIP_PUM2.train.neg_8269		+
chr10	87976110	87976135	PARCLIP_PUM2.train.neg_573		-
chr9	99966530	99966554	PARCLIP_PUM2.train.neg_8190		-
chrM	4765	4797	PARCLIP_PUM2.train.neg_8282		+
chr10	92672872	92672904	PARCLIP_PUM2.train.neg_587		-
chr2	169726051	169726088	PARCLIP_PUM2.train.neg_4452		-
chr3	10166349	10166373	PARCLIP_PUM2.train.neg_5758		+
chr8	17402962	17402989	PARCLIP_PUM2.train.neg_7509		+
chr20	47647319	47647352	PARCLIP_PUM2.train.neg_4637		+
chr13	36921128	36921160	PARCLIP_PUM2.train.neg_1710		-
chr16	50109133	50109165	PARCLIP_PUM2.train.neg_2671		+
chr15	77135910	77135936	PARCLIP_PUM2.train.neg_2532		-
chr19	30498003	30498034	PARCLIP_PUM2.train.neg_3865		+
chr8	77654396	77654441	PARCLIP_PUM2.train.neg_7627		+
chr19	12739610	12739642	PARCLIP_PUM2.train.neg_3832		+
chr18	56416505	56416542	PARCLIP_PUM2.train.neg_3600		+
chr16	46707745	46707799	PARCLIP_PUM2.train.neg_2872		-
chr6	42643006	42643043	PARCLIP_PUM2.train.neg_6757		+
chr21	25918733	25918760	PARCLIP_PUM2.train.neg_4946		+
chr11	8013031	8013054	PARCLIP_PUM2.train.neg_661		+
chr9	140195288	140195314	PARCLIP_PUM2.train.neg_8245		-
chr15	45886754	45886802	PARCLIP_PUM2.train.neg_2259		+
chr2	197737992	197738024	PARCLIP_PUM2.train.neg_4462		-
chr22	38407115	38407143	PARCLIP_PUM2.train.neg_5443		+
chr21	41060507	41060539	PARCLIP_PUM2.train.neg_5040		+
chr9	86314867	86314910	PARCLIP_PUM2.train.neg_8162		-
chr8	62436752	62436802	PARCLIP_PUM2.train.neg_7764		-
chr3	133358205	133358242	PARCLIP_PUM2.train.neg_6015		-
chr2	103338217	103338255	PARCLIP_PUM2.train.neg_4431		-
chr12	42533869	42533901	PARCLIP_PUM2.train.neg_1319		-
chr7	103843773	103843807	PARCLIP_PUM2.train.neg_7297		-
chr22	18499488	18499528	PARCLIP_PUM2.train.neg_5551		-
chr13	73335449	73335500	PARCLIP_PUM2.train.neg_1767		-
chrX	56593441	56593474	PARCLIP_PUM2.train.neg_8392		+
chr15	50647625	50647652	PARCLIP_PUM2.train.neg_2271		+
chrY	21093974	21094009	PARCLIP_PUM2.train.neg_8711		-
chr21	31852321	31852346	PARCLIP_PUM2.train.neg_5198		-
chr8	59475935	59475965	PARCLIP_PUM2.train.neg_7600		+
chr14	101506634	101506685	PARCLIP_PUM2.train.neg_1997		+
chr8	59476998	59477064	PARCLIP_PUM2.train.neg_7601		+
chr21	47694584	47694607	PARCLIP_PUM2.train.neg_5319		-
chr6	24693014	24693045	PARCLIP_PUM2.train.neg_6726		+
chr1	149818861	149818890	PARCLIP_PUM2.train.neg_248		-
chr6	119227730	119227773	PARCLIP_PUM2.train.neg_6834		+
chr8	8867250	8867276	PARCLIP_PUM2.train.neg_7500		+
chrY	21168418	21168476	PARCLIP_PUM2.train.neg_8788		-
chrX	107968284	107968314	PARCLIP_PUM2.train.neg_8615		-
chr11	107484323	107484355	PARCLIP_PUM2.train.neg_820		+
chr6	10399778	10399802	PARCLIP_PUM2.train.neg_6873		-
chr9	17352719	17352752	PARCLIP_PUM2.train.neg_7894		+
chrY	21113081	21113107	PARCLIP_PUM2.train.neg_8725		-
chr3	72463974	72463996	PARCLIP_PUM2.train.neg_5976		-
chr18	12983521	12983553	PARCLIP_PUM2.train.neg_3467		+
chr7	66410867	66410894	PARCLIP_PUM2.train.neg_7094		+
chr4	140758637	140758662	PARCLIP_PUM2.train.neg_6359		-
chrM	3483	3510	PARCLIP_PUM2.train.neg_8271		+
chr13	40264253	40264286	PARCLIP_PUM2.train.neg_1510		+
chr14	31357017	31357056	PARCLIP_PUM2.train.neg_1850		+
chr6	53377722	53377750	PARCLIP_PUM2.train.neg_6915		-
chr4	90222929	90222953	PARCLIP_PUM2.train.neg_6294		-
chr22	40957199	40957238	PARCLIP_PUM2.train.neg_5680		-
chr7_gl000195_random	48995	49033	PARCLIP_PUM2.train.neg_7362		-
chr3	98227847	98227867	PARCLIP_PUM2.train.neg_5991		-
chr20	48530036	48530066	PARCLIP_PUM2.train.neg_4846		-
chr6	49455069	49455109	PARCLIP_PUM2.train.neg_6773		+
chr15	67461149	67461172	PARCLIP_PUM2.train.neg_2308		+
chr11	43872457	43872500	PARCLIP_PUM2.train.neg_733		+
chr19	41794866	41794912	PARCLIP_PUM2.train.neg_3923		+
chr10	65379749	65379781	PARCLIP_PUM2.train.neg_355		+
chr16	18918615	18918652	PARCLIP_PUM2.train.neg_2838		-
chr17	17626750	17626783	PARCLIP_PUM2.train.neg_3014		+
chr8	29928380	29928424	PARCLIP_PUM2.train.neg_7732		-
chrY	21194947	21194981	PARCLIP_PUM2.train.neg_8816		-
chr9	110247310	110247376	PARCLIP_PUM2.train.neg_8196		-
chrX	69577654	69577684	PARCLIP_PUM2.train.neg_8404		+
chr15	41229535	41229559	PARCLIP_PUM2.train.neg_2223		+
chr17	77766525	77766555	PARCLIP_PUM2.train.neg_3384		-
chr18	11887769	11887808	PARCLIP_PUM2.train.neg_3659		-
chr14	21732817	21732838	PARCLIP_PUM2.train.neg_2022		-
chr14	91958758	91958795	PARCLIP_PUM2.train.neg_2166		-
chr12	54407432	54407468	PARCLIP_PUM2.train.neg_1156		+
chr11	47740634	47740655	PARCLIP_PUM2.train.neg_959		-
chr17	2586458	2586480	PARCLIP_PUM2.train.neg_2985		+
chr5	137766657	137766689	PARCLIP_PUM2.train.neg_6492		+
chr16	29818220	29818250	PARCLIP_PUM2.train.neg_2653		+
chr22	29490456	29490521	PARCLIP_PUM2.train.neg_5398		+
chrX	118114438	118114463	PARCLIP_PUM2.train.neg_8458		+
chr7_gl000195_random	53559	53591	PARCLIP_PUM2.train.neg_7381		-
chr17	62223590	62223614	PARCLIP_PUM2.train.neg_3177		+
chrX	85160548	85160577	PARCLIP_PUM2.train.neg_8601		-
chr20	4679224	4679256	PARCLIP_PUM2.train.neg_4491		+
chr10	67422598	67422630	PARCLIP_PUM2.train.neg_363		+
chr15	85238017	85238052	PARCLIP_PUM2.train.neg_2551		-
chr10	89527282	89527303	PARCLIP_PUM2.train.neg_576		-
chrY	21123489	21123513	PARCLIP_PUM2.train.neg_8736		-
chr4	160202729	160202754	PARCLIP_PUM2.train.neg_6181		+
chr13	30789390	30789416	PARCLIP_PUM2.train.neg_1688		-
chr3	53925698	53925731	PARCLIP_PUM2.train.neg_5962		-
chr18	33949052	33949085	PARCLIP_PUM2.train.neg_3551		+
chr7_gl000195_random	59763	59822	PARCLIP_PUM2.train.neg_7415		-
chr18	29110998	29111035	PARCLIP_PUM2.train.neg_3516		+
chr12	77449124	77449162	PARCLIP_PUM2.train.neg_1379		-
chr7	791342	791388	PARCLIP_PUM2.train.neg_7017		+
chr17	37625613	37625640	PARCLIP_PUM2.train.neg_3083		+
chr2	96941203	96941239	PARCLIP_PUM2.train.neg_4423		-
chrY	21133360	21133383	PARCLIP_PUM2.train.neg_8748		-
chr18	20336648	20336680	PARCLIP_PUM2.train.neg_3674		-
chr19	47222878	47222934	PARCLIP_PUM2.train.neg_4166		-
chr20	3121127	3121183	PARCLIP_PUM2.train.neg_4732		-
chr18	34336291	34336321	PARCLIP_PUM2.train.neg_3554		+
chr20	47603106	47603135	PARCLIP_PUM2.train.neg_4634		+
chr11	62634529	62634567	PARCLIP_PUM2.train.neg_752		+
chr1	76252100	76252126	PARCLIP_PUM2.train.neg_73		+
chrX	44398522	44398555	PARCLIP_PUM2.train.neg_8545		-
chr3	44551018	44551050	PARCLIP_PUM2.train.neg_5942		-
chr22	39867735	39867778	PARCLIP_PUM2.train.neg_5457		+
chr11	105869819	105869851	PARCLIP_PUM2.train.neg_1029		-
chr22	29365973	29366011	PARCLIP_PUM2.train.neg_5392		+
chr14	50361304	50361328	PARCLIP_PUM2.train.neg_1883		+
chr15	61745073	61745111	PARCLIP_PUM2.train.neg_2483		-
chr18	32605762	32605794	PARCLIP_PUM2.train.neg_3532		+
chr21	46714989	46715015	PARCLIP_PUM2.train.neg_5096		+
chr6	56447477	56447514	PARCLIP_PUM2.train.neg_6917		-
chr20	4671489	4671520	PARCLIP_PUM2.train.neg_4489		+
chr5	67558101	67558159	PARCLIP_PUM2.train.neg_6422		+
chr17	47425020	47425053	PARCLIP_PUM2.train.neg_3336		-
chr1	119656651	119656678	PARCLIP_PUM2.train.neg_241		-
chr7	114654711	114654743	PARCLIP_PUM2.train.neg_7158		+
chr20	61488820	61488854	PARCLIP_PUM2.train.neg_4905		-
chr11	82615005	82615055	PARCLIP_PUM2.train.neg_787		+
chr7_gl000195_random	68222	68254	PARCLIP_PUM2.train.neg_7456		-
chr12	6776615	6776647	PARCLIP_PUM2.train.neg_1285		-
chr18	19771925	19771961	PARCLIP_PUM2.train.neg_3485		+
chrX	21866248	21866274	PARCLIP_PUM2.train.neg_8353		+
chr14	103802405	103802431	PARCLIP_PUM2.train.neg_2007		+
chr2	20877704	20877738	PARCLIP_PUM2.train.neg_4216		+
chr7	101620493	101620520	PARCLIP_PUM2.train.neg_7135		+
chr16	16217891	16217919	PARCLIP_PUM2.train.neg_2629		+
chr18	51894638	51894688	PARCLIP_PUM2.train.neg_3588		+
chr6	47215952	47215975	PARCLIP_PUM2.train.neg_6909		-
chr21	30361457	30361482	PARCLIP_PUM2.train.neg_5197		-
chr8	1733629	1733655	PARCLIP_PUM2.train.neg_7497		+
chr20	37645176	37645198	PARCLIP_PUM2.train.neg_4606		+
chr20	416696	416723	PARCLIP_PUM2.train.neg_4709		-
chr15	101719822	101719864	PARCLIP_PUM2.train.neg_2564		-
chr12	96260637	96260662	PARCLIP_PUM2.train.neg_1213		+
chr4	54449524	54449553	PARCLIP_PUM2.train.neg_6249		-
chr12	1813679	1813709	PARCLIP_PUM2.train.neg_1068		+
chr1	54546220	54546243	PARCLIP_PUM2.train.neg_56		+
chr12	109961077	109961130	PARCLIP_PUM2.train.neg_1246		+
chr4	13444975	13445013	PARCLIP_PUM2.train.neg_6215		-
chr5	6624820	6624846	PARCLIP_PUM2.train.neg_6522		-
chr20	37149942	37149974	PARCLIP_PUM2.train.neg_4597		+
chr22	29694475	29694502	PARCLIP_PUM2.train.neg_5410		+
chr22	46720008	46720039	PARCLIP_PUM2.train.neg_5519		+
chr8	24810831	24810856	PARCLIP_PUM2.train.neg_7712		-
chr12	81259561	81259595	PARCLIP_PUM2.train.neg_1381		-
chr10	88628345	88628373	PARCLIP_PUM2.train.neg_394		+
chr18	11896894	11896926	PARCLIP_PUM2.train.neg_3660		-
chr1	144858959	144859001	PARCLIP_PUM2.train.neg_244		-
chr17	49125611	49125649	PARCLIP_PUM2.train.neg_3349		-
chr1	117621489	117621519	PARCLIP_PUM2.train.neg_102		+
chr5	36865503	36865542	PARCLIP_PUM2.train.neg_6552		-
chr17	56080537	56080576	PARCLIP_PUM2.train.neg_3357		-
chr1	214812538	214812562	PARCLIP_PUM2.train.neg_133		+
chr1	27862748	27862780	PARCLIP_PUM2.train.neg_166		-
chr10	103572845	103572878	PARCLIP_PUM2.train.neg_611		-
chr16	50131977	50131999	PARCLIP_PUM2.train.neg_2673		+
chr5	94906733	94906756	PARCLIP_PUM2.train.neg_6450		+
chr8	8214327	8214352	PARCLIP_PUM2.train.neg_7693		-
chr17	18441972	18441999	PARCLIP_PUM2.train.neg_3248		-
chr8	8701687	8701722	PARCLIP_PUM2.train.neg_7694		-
chr16	23111001	23111045	PARCLIP_PUM2.train.neg_2847		-
chrY	21228867	21228910	PARCLIP_PUM2.train.neg_8843		-
chr8	18418648	18418683	PARCLIP_PUM2.train.neg_7708		-
chr15	61175713	61175745	PARCLIP_PUM2.train.neg_2482		-
chr13	101307485	101307514	PARCLIP_PUM2.train.neg_1803		-
chr16	15611637	15611661	PARCLIP_PUM2.train.neg_2622		+
chr18	19751408	19751440	PARCLIP_PUM2.train.neg_3483		+
chr5	150636598	150636623	PARCLIP_PUM2.train.neg_6505		+
chr3	40607001	40607024	PARCLIP_PUM2.train.neg_5783		+
chr20	3111453	3111493	PARCLIP_PUM2.train.neg_4731		-
chr12	124076327	124076359	PARCLIP_PUM2.train.neg_1256		+
chr9	72357892	72357947	PARCLIP_PUM2.train.neg_8135		-
chr9	72345023	72345055	PARCLIP_PUM2.train.neg_8133		-
chr11	36516330	36516360	PARCLIP_PUM2.train.neg_950		-
chr18	51893088	51893120	PARCLIP_PUM2.train.neg_3587		+
chr7	130126428	130126459	PARCLIP_PUM2.train.neg_7169		+
chr21	17477697	17477734	PARCLIP_PUM2.train.neg_4927		+
chr16	68301455	68301485	PARCLIP_PUM2.train.neg_2745		+
chr17	42270694	42270759	PARCLIP_PUM2.train.neg_3312		-
chr12	105517456	105517482	PARCLIP_PUM2.train.neg_1234		+
chr14	75535080	75535106	PARCLIP_PUM2.train.neg_2148		-
chr1	2334912	2334939	PARCLIP_PUM2.train.neg_2		+
chr7	136575296	136575328	PARCLIP_PUM2.train.neg_7174		+
chr11	108783913	108783932	PARCLIP_PUM2.train.neg_822		+
chr21	15754857	15754883	PARCLIP_PUM2.train.neg_5131		-
chr4	15695382	15695428	PARCLIP_PUM2.train.neg_6076		+
chr15	41286285	41286307	PARCLIP_PUM2.train.neg_2416		-
chrX	49046079	49046109	PARCLIP_PUM2.train.neg_8559		-
chr10	117359274	117359310	PARCLIP_PUM2.train.neg_441		+
chr13	46101607	46101638	PARCLIP_PUM2.train.neg_1545		+
chr16	71953446	71953478	PARCLIP_PUM2.train.neg_2764		+
chr7	27239417	27239449	PARCLIP_PUM2.train.neg_7213		-
chr13	50490750	50490770	PARCLIP_PUM2.train.neg_1755		-
chr21	34906632	34906661	PARCLIP_PUM2.train.neg_5255		-
chr22	41748480	41748502	PARCLIP_PUM2.train.neg_5495		+
chr22	35689188	35689228	PARCLIP_PUM2.train.neg_5432		+
chr16	2221912	2221957	PARCLIP_PUM2.train.neg_2583		+
chr22	32281340	32281372	PARCLIP_PUM2.train.neg_5423		+
chr9	14682805	14682824	PARCLIP_PUM2.train.neg_8081		-
chr16	81080357	81080391	PARCLIP_PUM2.train.neg_2785		+
chr15	63511749	63511776	PARCLIP_PUM2.train.neg_2293		+
chr17	48941576	48941615	PARCLIP_PUM2.train.neg_3345		-
chr14	102585108	102585152	PARCLIP_PUM2.train.neg_2176		-
chr15	66693173	66693213	PARCLIP_PUM2.train.neg_2303		+
chr12	76857274	76857307	PARCLIP_PUM2.train.neg_1377		-
chr15	49599929	49599970	PARCLIP_PUM2.train.neg_2269		+
chr20	42270922	42270946	PARCLIP_PUM2.train.neg_4613		+
chr3	172403482	172403510	PARCLIP_PUM2.train.neg_6031		-
chr14	36946690	36946715	PARCLIP_PUM2.train.neg_2062		-
chr6	36167480	36167537	PARCLIP_PUM2.train.neg_6739		+
chr15	55486907	55486939	PARCLIP_PUM2.train.neg_2465		-
chr22	21977419	21977451	PARCLIP_PUM2.train.neg_5369		+
chr19	2014464	2014498	PARCLIP_PUM2.train.neg_4006		-
chr17	48804120	48804155	PARCLIP_PUM2.train.neg_3130		+
chr11	19255934	19255970	PARCLIP_PUM2.train.neg_926		-
chr22	31058362	31058395	PARCLIP_PUM2.train.neg_5605		-
chr13	41030795	41030819	PARCLIP_PUM2.train.neg_1726		-
chr6	111819343	111819374	PARCLIP_PUM2.train.neg_6825		+
chr18	12675351	12675402	PARCLIP_PUM2.train.neg_3669		-
chr5	5465073	5465106	PARCLIP_PUM2.train.neg_6379		+
chr2	170185803	170185825	PARCLIP_PUM2.train.neg_4453		-
chr22	31343153	31343181	PARCLIP_PUM2.train.neg_5611		-
chr9	139560590	139560630	PARCLIP_PUM2.train.neg_8063		+
chr15	83663683	83663703	PARCLIP_PUM2.train.neg_2542		-
chrM	5011	5072	PARCLIP_PUM2.train.neg_8284		+
chrY	21094411	21094463	PARCLIP_PUM2.train.neg_8712		-
chr19	32867396	32867440	PARCLIP_PUM2.train.neg_3875		+
chr14	102715046	102715087	PARCLIP_PUM2.train.neg_2178		-
chr9	115151227	115151266	PARCLIP_PUM2.train.neg_7995		+
chr15	42850742	42850774	PARCLIP_PUM2.train.neg_2234		+
chr19	37211740	37211770	PARCLIP_PUM2.train.neg_4120		-
chrY	21239162	21239192	PARCLIP_PUM2.train.neg_8854		-
chr1	65630136	65630159	PARCLIP_PUM2.train.neg_65		+
chr7	99200638	99200664	PARCLIP_PUM2.train.neg_7128		+
chr4	141198702	141198743	PARCLIP_PUM2.train.neg_6164		+
chr16	18810204	18810239	PARCLIP_PUM2.train.neg_2837		-
chr4	125601906	125601947	PARCLIP_PUM2.train.neg_6351		-
chr19	53154329	53154357	PARCLIP_PUM2.train.neg_4188		-
chr19	33870103	33870129	PARCLIP_PUM2.train.neg_3885		+
chr2	48031970	48032006	PARCLIP_PUM2.train.neg_4379		-
chr4	119703284	119703312	PARCLIP_PUM2.train.neg_6339		-
chr20	52786376	52786409	PARCLIP_PUM2.train.neg_4869		-
chr19	58816616	58816654	PARCLIP_PUM2.train.neg_3997		+
chr9	34425860	34425888	PARCLIP_PUM2.train.neg_8125		-
chr20	25407404	25407439	PARCLIP_PUM2.train.neg_4547		+
chr12	120544373	120544406	PARCLIP_PUM2.train.neg_1429		-
chr1	219351910	219351935	PARCLIP_PUM2.train.neg_134		+
chr16	88082243	88082283	PARCLIP_PUM2.train.neg_2797		+
chr7	890865	890913	PARCLIP_PUM2.train.neg_7020		+
chr1	51437614	51437646	PARCLIP_PUM2.train.neg_55		+
chrX	102862893	102862923	PARCLIP_PUM2.train.neg_8440		+
chr17	1297233	1297256	PARCLIP_PUM2.train.neg_3211		-
chr2	169468178	169468200	PARCLIP_PUM2.train.neg_4317		+
chr8	41460525	41460545	PARCLIP_PUM2.train.neg_7578		+
chr22	50745291	50745318	PARCLIP_PUM2.train.neg_5738		-
chr7	131209116	131209177	PARCLIP_PUM2.train.neg_7321		-
chr6	118351263	118351288	PARCLIP_PUM2.train.neg_6833		+
chr17	38334456	38334494	PARCLIP_PUM2.train.neg_3089		+
chr13	114119640	114119672	PARCLIP_PUM2.train.neg_1823		-
chr13	47228044	47228077	PARCLIP_PUM2.train.neg_1549		+
chrY	21042356	21042395	PARCLIP_PUM2.train.neg_8674		-
chr19	40558429	40558461	PARCLIP_PUM2.train.neg_4138		-
chr22	38227871	38227912	PARCLIP_PUM2.train.neg_5649		-
chr1	164614438	164614470	PARCLIP_PUM2.train.neg_114		+
chr5	140347833	140347882	PARCLIP_PUM2.train.neg_6500		+
chr15	101143655	101143700	PARCLIP_PUM2.train.neg_2383		+
chr19	38198011	38198043	PARCLIP_PUM2.train.neg_4130		-
chr16	75447589	75447626	PARCLIP_PUM2.train.neg_2946		-
chr17	7560033	7560057	PARCLIP_PUM2.train.neg_2996		+
chr11	27718308	27718350	PARCLIP_PUM2.train.neg_939		-
chr17	45621190	45621216	PARCLIP_PUM2.train.neg_3117		+
chr5	6663508	6663534	PARCLIP_PUM2.train.neg_6380		+
chr11	31426429	31426475	PARCLIP_PUM2.train.neg_697		+
chr13	50502209	50502237	PARCLIP_PUM2.train.neg_1757		-
chr18	45364562	45364584	PARCLIP_PUM2.train.neg_3743		-
chr18	43809825	43809870	PARCLIP_PUM2.train.neg_3569		+
chr20	57565460	57565496	PARCLIP_PUM2.train.neg_4670		+
chr1	117466104	117466129	PARCLIP_PUM2.train.neg_101		+
chr8	57877450	57877483	PARCLIP_PUM2.train.neg_7762		-
chr20	58519227	58519249	PARCLIP_PUM2.train.neg_4678		+
chr14	58673259	58673291	PARCLIP_PUM2.train.neg_1911		+
chr18	12339863	12339900	PARCLIP_PUM2.train.neg_3664		-
chr15	40764516	40764546	PARCLIP_PUM2.train.neg_2214		+
chr20	55837723	55837749	PARCLIP_PUM2.train.neg_4880		-
chr10	123284256	123284301	PARCLIP_PUM2.train.neg_638		-
chr3	9468998	9469057	PARCLIP_PUM2.train.neg_5753		+
chr14	73322290	73322312	PARCLIP_PUM2.train.neg_2141		-
chr1	154165251	154165283	PARCLIP_PUM2.train.neg_252		-
chr10	11646757	11646815	PARCLIP_PUM2.train.neg_469		-
chr4	22360857	22360881	PARCLIP_PUM2.train.neg_6222		-
chr21	45151812	45151845	PARCLIP_PUM2.train.neg_5072		+
chr20	7971889	7971934	PARCLIP_PUM2.train.neg_4744		-
chr17	14103624	14103649	PARCLIP_PUM2.train.neg_3003		+
chr5	132353792	132353818	PARCLIP_PUM2.train.neg_6669		-
chr19	53737546	53737573	PARCLIP_PUM2.train.neg_4192		-
chr9	137296020	137296044	PARCLIP_PUM2.train.neg_8056		+
chr15	27158394	27158426	PARCLIP_PUM2.train.neg_2396		-
chr4	57297528	57297560	PARCLIP_PUM2.train.neg_6254		-
chr18	37038922	37038949	PARCLIP_PUM2.train.neg_3733		-
chr21	33047121	33047145	PARCLIP_PUM2.train.neg_5208		-
chr21	16434112	16434160	PARCLIP_PUM2.train.neg_5138		-
chr1	109239872	109239901	PARCLIP_PUM2.train.neg_95		+
chr19	28247340	28247372	PARCLIP_PUM2.train.neg_4086		-
chr17	20146941	20146965	PARCLIP_PUM2.train.neg_3030		+
chr21	42587164	42587184	PARCLIP_PUM2.train.neg_5047		+
chrY	21150783	21150816	PARCLIP_PUM2.train.neg_8766		-
chr9	131271283	131271313	PARCLIP_PUM2.train.neg_8039		+
chr18	9491596	9491625	PARCLIP_PUM2.train.neg_3448		+
chr17	654476	654508	PARCLIP_PUM2.train.neg_3209		-
chr10	29865097	29865125	PARCLIP_PUM2.train.neg_493		-
chr2	129000964	129001000	PARCLIP_PUM2.train.neg_4438		-
chr14	53415513	53415566	PARCLIP_PUM2.train.neg_2098		-
chr22	18138480	18138501	PARCLIP_PUM2.train.neg_5329		+
chr15	101433936	101433970	PARCLIP_PUM2.train.neg_2390		+
chr19	14629070	14629094	PARCLIP_PUM2.train.neg_3843		+
chr17	36903020	36903049	PARCLIP_PUM2.train.neg_3288		-
chr5	98231309	98231345	PARCLIP_PUM2.train.neg_6639		-
chr19	10935407	10935432	PARCLIP_PUM2.train.neg_3819		+
chr20	31002840	31002874	PARCLIP_PUM2.train.neg_4569		+
chr7	5376572	5376618	PARCLIP_PUM2.train.neg_7183		-
chr22	46717344	46717376	PARCLIP_PUM2.train.neg_5518		+
chr2	128520463	128520503	PARCLIP_PUM2.train.neg_4436		-
chr12	122974816	122974848	PARCLIP_PUM2.train.neg_1437		-
chr4	145972898	145972936	PARCLIP_PUM2.train.neg_6360		-
chr11	22842350	22842388	PARCLIP_PUM2.train.neg_929		-
chr2	70157406	70157449	PARCLIP_PUM2.train.neg_4266		+
chr11	70150005	70150040	PARCLIP_PUM2.train.neg_773		+
chr15	50575485	50575519	PARCLIP_PUM2.train.neg_2443		-
chr14	104393683	104393735	PARCLIP_PUM2.train.neg_2186		-
chr6	122784890	122784915	PARCLIP_PUM2.train.neg_6975		-
chr17	29182331	29182384	PARCLIP_PUM2.train.neg_3056		+
chr16	85037807	85037857	PARCLIP_PUM2.train.neg_2968		-
chr8	92072647	92072679	PARCLIP_PUM2.train.neg_7805		-
chr9	115391826	115391863	PARCLIP_PUM2.train.neg_8001		+
chr1	28104942	28104964	PARCLIP_PUM2.train.neg_30		+
chr11	33082209	33082260	PARCLIP_PUM2.train.neg_712		+
chr16	51181037	51181062	PARCLIP_PUM2.train.neg_2897		-
chr16	29919063	29919091	PARCLIP_PUM2.train.neg_2858		-
chr21	26939367	26939391	PARCLIP_PUM2.train.neg_4950		+
chr17	41246497	41246536	PARCLIP_PUM2.train.neg_3309		-
chr6	136916793	136916819	PARCLIP_PUM2.train.neg_6995		-
chr16	82182044	82182072	PARCLIP_PUM2.train.neg_2955		-
chr10	61955486	61955519	PARCLIP_PUM2.train.neg_537		-
chr15	34394551	34394596	PARCLIP_PUM2.train.neg_2200		+
chr10	87915360	87915394	PARCLIP_PUM2.train.neg_571		-
chr18	2557991	2558012	PARCLIP_PUM2.train.neg_3644		-
chr21	35908426	35908452	PARCLIP_PUM2.train.neg_5264		-
chr20	47711129	47711175	PARCLIP_PUM2.train.neg_4645		+
chr9	100761695	100761717	PARCLIP_PUM2.train.neg_7965		+
chr5	43145232	43145256	PARCLIP_PUM2.train.neg_6406		+
chr21	34635494	34635526	PARCLIP_PUM2.train.neg_4992		+
chr10	95271372	95271408	PARCLIP_PUM2.train.neg_412		+
chr13	48912762	48912794	PARCLIP_PUM2.train.neg_1558		+
chr15	75074955	75074983	PARCLIP_PUM2.train.neg_2330		+
chr6	90082280	90082312	PARCLIP_PUM2.train.neg_6945		-
chr16	47145497	47145521	PARCLIP_PUM2.train.neg_2884		-
chr17	56425356	56425394	PARCLIP_PUM2.train.neg_3361		-
chr15	75937519	75937551	PARCLIP_PUM2.train.neg_2530		-
chr7	32531876	32531922	PARCLIP_PUM2.train.neg_7220		-
chr14	91856199	91856232	PARCLIP_PUM2.train.neg_2164		-
chr4	77066325	77066346	PARCLIP_PUM2.train.neg_6267		-
chr16	31085859	31085905	PARCLIP_PUM2.train.neg_2661		+
chr21	30319357	30319384	PARCLIP_PUM2.train.neg_5194		-
chr18	77740144	77740180	PARCLIP_PUM2.train.neg_3802		-
chr20	25430403	25430439	PARCLIP_PUM2.train.neg_4551		+
chr1	55547303	55547338	PARCLIP_PUM2.train.neg_197		-
chr13	78308663	78308689	PARCLIP_PUM2.train.neg_1592		+
chr17	79400691	79400745	PARCLIP_PUM2.train.neg_3202		+
chr19	36821670	36821695	PARCLIP_PUM2.train.neg_4108		-
chr10	103543132	103543171	PARCLIP_PUM2.train.neg_610		-
chr10	79287872	79287894	PARCLIP_PUM2.train.neg_569		-
chr16	56465348	56465368	PARCLIP_PUM2.train.neg_2904		-
chr12	120544030	120544073	PARCLIP_PUM2.train.neg_1428		-
chr1	6683343	6683369	PARCLIP_PUM2.train.neg_5		+
chr2	217540203	217540226	PARCLIP_PUM2.train.neg_4466		-
chr16	20867252	20867297	PARCLIP_PUM2.train.neg_2840		-
chr14	51712725	51712762	PARCLIP_PUM2.train.neg_1888		+
chr12	48531988	48532020	PARCLIP_PUM2.train.neg_1133		+
chr16	97067	97130	PARCLIP_PUM2.train.neg_2798		-
chr17	4849755	4849787	PARCLIP_PUM2.train.neg_3222		-
chr11	34473359	34473395	PARCLIP_PUM2.train.neg_724		+
chr4	338170	338197	PARCLIP_PUM2.train.neg_6049		+
chr13	41384987	41385027	PARCLIP_PUM2.train.neg_1513		+
chr5	110841146	110841173	PARCLIP_PUM2.train.neg_6646		-
chrX	67739379	67739422	PARCLIP_PUM2.train.neg_8395		+
chr13	26622976	26623019	PARCLIP_PUM2.train.neg_1666		-
chr5	6376423	6376460	PARCLIP_PUM2.train.neg_6521		-
chr17	26653655	26653688	PARCLIP_PUM2.train.neg_3039		+
chr21	36253355	36253412	PARCLIP_PUM2.train.neg_5271		-
chr13	42037386	42037414	PARCLIP_PUM2.train.neg_1521		+
chr1	54550024	54550045	PARCLIP_PUM2.train.neg_57		+
chr5	6374741	6374785	PARCLIP_PUM2.train.neg_6520		-
chr13	25825559	25825579	PARCLIP_PUM2.train.neg_1659		-
chr5	54458092	54458130	PARCLIP_PUM2.train.neg_6416		+
chr16	75630003	75630045	PARCLIP_PUM2.train.neg_2952		-
chr21	17171574	17171598	PARCLIP_PUM2.train.neg_4923		+
chr16	87996778	87996811	PARCLIP_PUM2.train.neg_2795		+
chr15	59366872	59366898	PARCLIP_PUM2.train.neg_2289		+
chr21	28216613	28216636	PARCLIP_PUM2.train.neg_5190		-
chrY	21132133	21132160	PARCLIP_PUM2.train.neg_8746		-
chr12	3207456	3207481	PARCLIP_PUM2.train.neg_1077		+
chr4	106624397	106624425	PARCLIP_PUM2.train.neg_6320		-
chr8	56875091	56875140	PARCLIP_PUM2.train.neg_7597		+
chr1	181058695	181058738	PARCLIP_PUM2.train.neg_123		+
chr2	39608415	39608447	PARCLIP_PUM2.train.neg_4368		-
chr20	32685468	32685501	PARCLIP_PUM2.train.neg_4784		-
chr10	70228700	70228720	PARCLIP_PUM2.train.neg_549		-
chr21	40185631	40185656	PARCLIP_PUM2.train.neg_5037		+
chr8	71514092	71514137	PARCLIP_PUM2.train.neg_7782		-
chr2	34027011	34027033	PARCLIP_PUM2.train.neg_4232		+
chr19	52408251	52408312	PARCLIP_PUM2.train.neg_4180		-
chr18	3441935	3441963	PARCLIP_PUM2.train.neg_3417		+
chrX	15857455	15857489	PARCLIP_PUM2.train.neg_8514		-
chr6	119527675	119527699	PARCLIP_PUM2.train.neg_6972		-
chr20	3612378	3612435	PARCLIP_PUM2.train.neg_4485		+
chr7	93520154	93520188	PARCLIP_PUM2.train.neg_7279		-
chr3	134200249	134200277	PARCLIP_PUM2.train.neg_6018		-
chr11	22837029	22837062	PARCLIP_PUM2.train.neg_927		-
chr18	74631452	74631480	PARCLIP_PUM2.train.neg_3621		+
chr1	95606040	95606072	PARCLIP_PUM2.train.neg_89		+
chr9	111712735	111712767	PARCLIP_PUM2.train.neg_7987		+
chr18	33595218	33595252	PARCLIP_PUM2.train.neg_3727		-
chr19	44065380	44065413	PARCLIP_PUM2.train.neg_4145		-
chr14	73825132	73825156	PARCLIP_PUM2.train.neg_2142		-
chr12	38715897	38715920	PARCLIP_PUM2.train.neg_1126		+
chr21	47704918	47704947	PARCLIP_PUM2.train.neg_5321		-
chr3	10167567	10167620	PARCLIP_PUM2.train.neg_5759		+
chr5	44818306	44818348	PARCLIP_PUM2.train.neg_6411		+
chr11	58382468	58382492	PARCLIP_PUM2.train.neg_742		+
chr7	6429539	6429583	PARCLIP_PUM2.train.neg_7034		+
chr16	74338003	74338047	PARCLIP_PUM2.train.neg_2766		+
chr5	40753244	40753271	PARCLIP_PUM2.train.neg_6563		-
chr19	19021277	19021309	PARCLIP_PUM2.train.neg_4073		-
chr2	86995931	86995967	PARCLIP_PUM2.train.neg_4279		+
chrX	69715381	69715409	PARCLIP_PUM2.train.neg_8410		+
chr19	40504920	40504952	PARCLIP_PUM2.train.neg_3916		+
chr14	50093190	50093228	PARCLIP_PUM2.train.neg_2077		-
chr7	99635649	99635705	PARCLIP_PUM2.train.neg_7131		+
chr22	47133359	47133393	PARCLIP_PUM2.train.neg_5721		-
chr19	33790981	33791002	PARCLIP_PUM2.train.neg_4100		-
chr5	110583325	110583368	PARCLIP_PUM2.train.neg_6462		+
chr3	3920987	3921019	PARCLIP_PUM2.train.neg_5905		-
chr19	34931807	34931832	PARCLIP_PUM2.train.neg_3889		+
chr16	30670452	30670497	PARCLIP_PUM2.train.neg_2655		+
chr7	44252546	44252566	PARCLIP_PUM2.train.neg_7081		+
chr10	94453262	94453290	PARCLIP_PUM2.train.neg_410		+
chr7_gl000195_random	50045	50069	PARCLIP_PUM2.train.neg_7365		-
chr3	172479969	172480007	PARCLIP_PUM2.train.neg_5890		+
chr5	16758934	16758979	PARCLIP_PUM2.train.neg_6535		-
chr7	27187996	27188029	PARCLIP_PUM2.train.neg_7208		-
chr13	98823170	98823193	PARCLIP_PUM2.train.neg_1609		+
chr14	37757494	37757516	PARCLIP_PUM2.train.neg_1866		+
chr20	44029346	44029365	PARCLIP_PUM2.train.neg_4623		+
chr4	6643246	6643268	PARCLIP_PUM2.train.neg_6069		+
chr3	111704906	111704944	PARCLIP_PUM2.train.neg_5830		+
chr3	4349675	4349701	PARCLIP_PUM2.train.neg_5745		+
chr12	4413111	4413132	PARCLIP_PUM2.train.neg_1080		+
chr6	7553482	7553506	PARCLIP_PUM2.train.neg_6700		+
chr20	46243072	46243096	PARCLIP_PUM2.train.neg_4629		+
chr14	73538186	73538213	PARCLIP_PUM2.train.neg_1948		+
chr15	101429280	101429312	PARCLIP_PUM2.train.neg_2388		+
chr20	2940152	2940206	PARCLIP_PUM2.train.neg_4476		+
chr11	95507095	95507119	PARCLIP_PUM2.train.neg_1024		-
chr10	104883881	104883915	PARCLIP_PUM2.train.neg_615		-
chr19	46178163	46178193	PARCLIP_PUM2.train.neg_3941		+
chr13	45575577	45575610	PARCLIP_PUM2.train.neg_1529		+
chr1	62907658	62907700	PARCLIP_PUM2.train.neg_64		+
chr22	20017156	20017187	PARCLIP_PUM2.train.neg_5345		+
chrY	21176694	21176727	PARCLIP_PUM2.train.neg_8795		-
chr17	41214707	41214739	PARCLIP_PUM2.train.neg_3306		-
chr8	57098107	57098129	PARCLIP_PUM2.train.neg_7761		-
chr20	4977260	4977291	PARCLIP_PUM2.train.neg_4736		-
chr8	26365602	26365637	PARCLIP_PUM2.train.neg_7719		-
chr8	22231011	22231048	PARCLIP_PUM2.train.neg_7528		+
chr19	32867148	32867183	PARCLIP_PUM2.train.neg_3874		+
chrY	21210387	21210431	PARCLIP_PUM2.train.neg_8830		-
chr19	33076473	33076507	PARCLIP_PUM2.train.neg_3877		+
chr17	43229420	43229445	PARCLIP_PUM2.train.neg_3115		+
chr18	10551653	10551685	PARCLIP_PUM2.train.neg_3458		+
chr13	21469634	21469659	PARCLIP_PUM2.train.neg_1646		-
chr16	75598756	75598788	PARCLIP_PUM2.train.neg_2951		-
chr10	43902200	43902234	PARCLIP_PUM2.train.neg_526		-
chr15	73057850	73057890	PARCLIP_PUM2.train.neg_2521		-
chr20	32693861	32693890	PARCLIP_PUM2.train.neg_4786		-
chr5	114858688	114858725	PARCLIP_PUM2.train.neg_6651		-
chr22	41840211	41840235	PARCLIP_PUM2.train.neg_5692		-
chr15	45883283	45883316	PARCLIP_PUM2.train.neg_2258		+
chr12	27095441	27095466	PARCLIP_PUM2.train.neg_1112		+
chrX	108884874	108884911	PARCLIP_PUM2.train.neg_8616		-
chr15	96880374	96880399	PARCLIP_PUM2.train.neg_2375		+
chr11	16892103	16892125	PARCLIP_PUM2.train.neg_920		-
chr17	19525789	19525813	PARCLIP_PUM2.train.neg_3028		+
chr20	30338447	30338474	PARCLIP_PUM2.train.neg_4553		+
chr11	10144033	10144074	PARCLIP_PUM2.train.neg_904		-
chr6	88362776	88362848	PARCLIP_PUM2.train.neg_6806		+
chr14	102278111	102278145	PARCLIP_PUM2.train.neg_2002		+
chr10	92674277	92674319	PARCLIP_PUM2.train.neg_588		-
chr12	6793297	6793329	PARCLIP_PUM2.train.neg_1288		-
chr6	4883360	4883392	PARCLIP_PUM2.train.neg_6696		+
chrX	10255224	10255245	PARCLIP_PUM2.train.neg_8325		+
chr13	113169982	113170022	PARCLIP_PUM2.train.neg_1815		-
chr21	34619523	34619558	PARCLIP_PUM2.train.neg_4990		+
chr11	46801800	46801834	PARCLIP_PUM2.train.neg_954		-
chr14	66855983	66856014	PARCLIP_PUM2.train.neg_2128		-
chr4	103987641	103987683	PARCLIP_PUM2.train.neg_6313		-
chr20	2879965	2879990	PARCLIP_PUM2.train.neg_4474		+
chrX	11130666	11130690	PARCLIP_PUM2.train.neg_8328		+
chrM	2503	2539	PARCLIP_PUM2.train.neg_8264		+
chr15	27224102	27224143	PARCLIP_PUM2.train.neg_2193		+
chr7	106879303	106879323	PARCLIP_PUM2.train.neg_7299		-
chr20	47665663	47665691	PARCLIP_PUM2.train.neg_4639		+
chr10	99431524	99431546	PARCLIP_PUM2.train.neg_426		+
chr14	23318008	23318041	PARCLIP_PUM2.train.neg_1838		+
chr5	50095718	50095739	PARCLIP_PUM2.train.neg_6414		+
chrX	117525561	117525617	PARCLIP_PUM2.train.neg_8457		+
chr18	51747529	51747561	PARCLIP_PUM2.train.neg_3765		-
chr2	64763939	64763984	PARCLIP_PUM2.train.neg_4263		+
chrY	21135135	21135167	PARCLIP_PUM2.train.neg_8749		-
chrX	46732598	46732631	PARCLIP_PUM2.train.neg_8379		+
chr15	65839260	65839295	PARCLIP_PUM2.train.neg_2299		+
```
