## Additional file 3 for "ENNGene: an Easy Neural Network model building tool for Genomics": PARCLIP_PUM2.train.positives.bed

```
chr7	70256433	70256494	CID_009766		+
chr15	50569599	50569629	CID_003778		-
chr2	211299151	211299177	CID_006357		-
chr11	76262690	76262716	CID_001964		+
chr12	51374543	51374587	CID_002441		-
chr10	61551217	61551250	CID_001410		-
chr5	112213598	112213625	CID_008585		-
chr1	52554103	52554144	CID_000237		+
chr10	116623251	116623277	CID_001684		+
chrX	73040499	73040522	CID_011176		-
chr7	123324303	123324334	CID_009966		-
chr8	26269294	26269336	CID_010201		+
chr18	8014520	8014542	CID_004818		+
chr1	156278807	156278834	CID_000704		-
chr3	125247849	125247881	CID_007372		-
chr11	105968907	105968945	CID_002046		+
chr5	137087387	137087419	CID_008731		-
chr17	54942033	54942057	CID_004644		+
chr6	127520409	127520441	CID_009395		+
chr2	111924566	111924592	CID_006011		+
chr8	124260819	124260857	CID_010533		-
chr20	8633896	8633923	CID_006500		+
chr12	7051366	7051418	CID_002215		+
chr15	78461618	78461644	CID_003964		+
chr5	180003759	180003791	CID_008940		+
chrX	134716283	134716309	CID_011367		+
chr8	17079879	17079943	CID_010151		+
chr7	93112134	93112157	CID_009824		-
chr4	85592629	85592670	CID_007897		-
chr17	27878881	27878906	CID_004464		+
chr4	99800272	99800292	CID_007926		-
chr18	33688903	33688952	CID_004932		-
chr5	134191835	134191867	CID_008725		+
chr20	49202380	49202402	CID_006643		+
chr9	137579446	137579465	CID_010942		+
chr10	126525173	126525206	CID_001736		+
chr1	165877122	165877176	CID_000751		+
chrX	148563614	148563641	CID_011402		-
chr4	85569899	85569924	CID_007895		+
chr11	70229487	70229518	CID_001952		+
chr1	29044031	29044067	CID_000117		+
chr12	12875024	12875078	CID_002242		+
chr15	56277881	56277913	CID_003824		-
chr4	174252842	174252891	CID_008120		-
chr3	32523064	32523102	CID_007096		-
chr1	178095665	178095697	CID_000815		+
chr22	24936410	24936438	CID_006887		-
chr3	9427286	9427318	CID_007018		+
chr9	79226985	79227008	CID_010702		-
chrX	145109357	145109381	CID_011394		-
chr7	17832555	17832587	CID_009597		-
chr16	75480864	75480893	CID_004288		-
chr17	80560745	80560777	CID_004797		+
chr11	130100949	130100973	CID_002144		-
chr8	103839941	103839967	CID_010492		-
chr8	82713367	82713397	CID_010421		-
chr17	2586245	2586268	CID_004343		+
chr9	108537258	108537285	CID_010815		+
chr19	4443178	4443212	CID_005044		+
chr1	155882833	155882871	CID_000700		-
chr7	103008554	103008588	CID_009875		+
chr17	2287490	2287546	CID_004339		-
chr15	101717535	101717568	CID_004049		-
chr2	86719719	86719744	CID_005940		+
chr4	103717042	103717072	CID_007939		-
chr17	66528259	66528299	CID_004737		+
chr6	148873102	148873135	CID_009468		+
chr11	118620946	118620969	CID_002101		-
chr14	102676309	102676331	CID_003629		+
chr1	115312166	115312193	CID_000589		-
chr5	167976389	167976453	CID_008876		-
chr1	38268617	38268639	CID_000182		-
chr16	50264601	50264624	CID_004208		+
chr8	42386921	42386953	CID_010287		-
chr10	98722557	98722587	CID_001600		+
chr22	40719527	40719563	CID_006954		+
chr1	111727011	111727038	CID_000545		+
chr20	35695636	35695657	CID_006595		-
chr15	65673925	65673947	CID_003871		-
chr13	80910228	80910261	CID_003117		-
chr13	115092207	115092250	CID_003231		+
chr11	10818610	10818643	CID_001795		-
chr3	196662387	196662431	CID_007652		-
chr9	75785150	75785188	CID_010694		+
chr18	61056983	61057017	CID_004999		-
chr7	17383754	17383776	CID_009592		+
chr2	166730471	166730505	CID_006133		-
chr17	73496067	73496105	CID_004751		+
chr17	66042845	66042878	CID_004732		+
chr7	30050596	30050620	CID_009670		-
chr8	141532040	141532086	CID_010569		-
chr17	8063988	8064022	CID_004384		-
chr11	12958775	12958818	CID_001798		+
chr19	40569745	40569789	CID_005393		-
chr8	33358749	33358774	CID_010240		+
chr6	105529065	105529097	CID_009319		+
chrX	16859916	16859942	CID_011010		+
chrX	135129177	135129202	CID_011372		+
chr5	102422550	102422573	CID_008557		-
chr17	28849807	28849846	CID_004477		+
chr5	94875736	94875768	CID_008511		-
chr7	107559854	107559892	CID_009898		+
chr5	139507321	139507354	CID_008755		+
chr19	34844981	34845005	CID_005251		+
chr10	116736449	116736482	CID_001689		+
chr7	137563859	137563903	CID_010045		-
chr1	39951593	39951649	CID_000193		+
chr4	1694722	1694765	CID_007672		-
chr14	51100676	51100704	CID_003367		-
chr2	26360236	26360270	CID_005695		+
chr6	150570366	150570438	CID_009486		+
chr2	202903100	202903166	CID_006311		+
chr10	28908709	28908764	CID_001317		+
chr8	29586236	29586270	CID_010219		-
chr9	125673053	125673085	CID_010886		-
chr2	128057994	128058045	CID_006051		-
chr7	135611830	135611862	CID_010035		-
chr4	99364539	99364575	CID_007923		+
chr1	52882518	52882551	CID_000239		+
chr11	71713912	71713960	CID_001954		-
chr8	54959151	54959176	CID_010320		-
chr8	29190725	29190781	CID_010218		-
chr15	76640823	76640844	CID_003955		-
chr2	37329971	37330015	CID_005738		-
chr18	2804479	2804517	CID_004809		+
chr8	17427165	17427206	CID_010159		+
chr6	17611902	17611922	CID_009022		+
chr5	10732966	10732999	CID_008184		-
chr11	9612562	9612594	CID_001788		+
chr17	61671348	61671385	CID_004702		+
chr1	67452346	67452371	CID_000303		+
chrX	133562782	133562806	CID_011359		+
chr11	134019862	134019934	CID_002150		+
chr22	21976350	21976382	CID_006877		+
chr11	108376370	108376426	CID_002056		-
chr4	57259695	57259727	CID_007820		-
chr12	104512411	104512452	CID_002727		-
chr1	68608731	68608763	CID_000320		+
chr1	169353879	169353901	CID_000780		+
chr8	15620673	15620706	CID_010145		+
chr5	52085608	52085640	CID_008311		+
chr16	11275836	11275860	CID_004093		+
chr5	126888553	126888585	CID_008653		+
chr4	106198494	106198522	CID_007947		+
chr3	24018932	24018991	CID_007076		+
chr15	68583670	68583703	CID_003899		+
chr5	133533118	133533141	CID_008708		-
chr16	18803414	18803441	CID_004123		-
chr11	118124155	118124207	CID_002088		-
chr2	73990064	73990107	CID_005901		-
chr14	70497301	70497354	CID_003487		+
chr9	79000512	79000553	CID_010699		-
chr17	16249413	16249446	CID_004397		-
chr10	23482883	23482904	CID_001298		+
chr17	48773219	48773259	CID_004624		-
chr11	118472161	118472193	CID_002097		+
chr16	22095794	22095822	CID_004134		+
chr17	57351273	57351342	CID_004677		+
chr12	19672324	19672361	CID_002267		+
chr12	45826033	45826064	CID_002374		+
chr4	30732549	30732571	CID_007743		+
chr1	151518285	151518307	CID_000667		+
chr5	68525126	68525159	CID_008399		+
chr6	53363275	53363311	CID_009168		-
chr2	224462036	224462060	CID_006392		-
chr22	30423697	30423735	CID_006908		+
chr6	7611893	7611956	CID_008978		+
chr16	2553307	2553339	CID_004069		+
chr3	120048493	120048514	CID_007343		-
chr7	99017212	99017238	CID_009847		+
chr7	93515500	93515532	CID_009826		-
chr10	70551204	70551229	CID_001459		+
chrX	153664407	153664443	CID_011418		+
chr2	36776831	36776864	CID_005729		+
chr6	143660942	143660974	CID_009458		+
chr11	108343054	108343079	CID_002054		-
chrX	23804295	23804321	CID_011047		+
chr4	129960447	129960480	CID_008023		-
chr4	78639219	78639274	CID_007871		-
chrX	102931037	102931074	CID_011248		-
chr2	148688320	148688343	CID_006080		+
chr12	66732096	66732133	CID_002528		+
chr15	59387478	59387521	CID_003839		+
chr3	49058103	49058128	CID_007159		-
chr7	27202329	27202350	CID_009641		-
chr2	172964418	172964450	CID_006172		-
chr5	154193907	154193952	CID_008839		+
chr22	29190686	29190711	CID_006897		-
chr4	26422185	26422217	CID_007739		+
chr2	206484829	206484862	CID_006327		+
chr14	62214188	62214221	CID_003445		+
chr9	111808551	111808576	CID_010824		-
chr1	161040822	161040885	CID_000728		-
chr10	89514018	89514042	CID_001529		-
chr7	106523363	106523394	CID_009893		+
chrX	119570464	119570492	CID_011302		-
chr12	48057230	48057257	CID_002400		-
chr5	82876611	82876643	CID_008483		+
chr8	77893837	77893863	CID_010392		-
chr16	54968006	54968034	CID_004225		+
chr12	19674443	19674480	CID_002268		+
chr12	1675551	1675592	CID_002180		-
chr11	36510975	36510998	CID_001879		-
chr2	202345489	202345518	CID_006306		+
chr14	101526102	101526127	CID_003620		+
chr4	89936896	89936933	CID_007905		-
chr16	67672569	67672592	CID_004253		+
chr11	118394273	118394311	CID_002091		+
chr21	37748428	37748461	CID_006820		+
chr12	54678683	54678716	CID_002470		+
chr21	34822921	34822972	CID_006792		-
chr1	227845118	227845167	CID_001094		+
chr18	9401026	9401059	CID_004833		+
chr1	234742744	234742787	CID_001158		-
chr8	86393692	86393715	CID_010427		+
chr15	34376225	34376269	CID_003683		-
chr5	78622384	78622408	CID_008461		+
chr12	34195405	34195437	CID_002334		+
chr5	32355526	32355554	CID_008214		-
chr7	120596837	120596860	CID_009954		+
chr13	111947094	111947126	CID_003210		+
chr19	37902193	37902233	CID_005354		-
chr7	107788784	107788820	CID_009902		-
chr19	48963879	48963948	CID_005482		+
chr19	9672141	9672175	CID_005074		-
chr20	31437702	31437726	CID_006557		+
chr12	50231640	50231686	CID_002428		-
chr12	88443421	88443469	CID_002619		+
chr20	43127681	43127713	CID_006611		-
chr10	101154023	101154068	CID_001612		+
chr18	28571357	28571389	CID_004896		-
chr15	75759510	75759534	CID_003948		-
chr1	118037030	118037053	CID_000605		+
chr8	53535461	53535487	CID_010317		-
chr19	12687663	12687700	CID_005111		-
chr5	44816700	44816733	CID_008300		+
chr5	132028371	132028395	CID_008682		-
chr2	197700848	197700874	CID_006279		-
chr20	11905276	11905300	CID_006506		+
chr7	36493323	36493390	CID_009691		+
chr14	102547999	102548022	CID_003628		-
chr19	11894603	11894626	CID_005092		+
chr21	17949866	17949898	CID_006735		+
chr6	41830109	41830139	CID_009126		-
chr19	37040444	37040488	CID_005307		-
chr13	23903465	23903486	CID_002904		-
chr7	7621778	7621814	CID_009576		+
chr10	74893822	74893846	CID_001480		-
chrX	47834252	47834289	CID_011117		-
chrM	10474	10531	CID_010970		+
chr2	70139252	70139294	CID_005880		+
chr13	20557171	20557211	CID_002881		+
chr9	133513257	133513293	CID_010928		+
chr8	38177333	38177382	CID_010265		-
chr5	94939957	94939982	CID_008514		+
chr6	17660651	17660675	CID_009024		-
chr1	62917409	62917456	CID_000282		+
chr1	225977179	225977221	CID_001064		+
chr2	70508242	70508286	CID_005887		+
chr19	57804450	57804483	CID_005561		+
chr8	56923882	56923909	CID_010331		+
chr1	168344821	168344844	CID_000773		+
chr5	82808277	82808300	CID_008481		+
chr19	57819000	57819038	CID_005588		+
chr5	132031989	132032016	CID_008685		-
chr2	70132249	70132285	CID_005877		+
chr12	121677470	121677493	CID_002815		-
chr12	8929035	8929060	CID_002223		+
chr2	173917564	173917589	CID_006174		+
chr5	92930187	92930208	CID_008505		+
chrX	107383991	107384023	CID_011268		+
chrX	118722393	118722425	CID_011294		-
chr18	9959874	9959928	CID_004844		+
chr14	90873936	90873977	CID_003543		+
chr13	41131319	41131340	CID_002991		-
chr1	114456458	114456495	CID_000568		+
chr19	50129359	50129408	CID_005491		+
chr9	129597967	129598010	CID_010909		+
chr9	72324723	72324746	CID_010678		-
chr5	133532291	133532332	CID_008706		-
chr2	196600347	196600374	CID_006272		+
chr9	116971766	116971788	CID_010853		+
chr3	33908456	33908494	CID_007103		+
chr20	6018563	6018623	CID_006494		+
chr1	9429090	9429124	CID_000039		+
chr17	76420594	76420645	CID_004771		+
chr12	39046355	39046385	CID_002345		-
chr4	1694587	1694619	CID_007670		-
chr21	35477201	35477222	CID_006811		+
chr1	215795100	215795132	CID_001011		+
chr2	177015056	177015081	CID_006206		+
chr8	26362471	26362503	CID_010202		-
chr1	85784389	85784423	CID_000391		-
chr9	136897326	136897364	CID_010940		-
chr11	94609312	94609339	CID_002004		+
chr17	38292987	38293032	CID_004545		+
chr15	96881090	96881115	CID_004022		+
chr8	103265632	103265653	CID_010489		-
chr2	86396453	86396482	CID_005934		-
chr14	35031978	35032008	CID_003309		-
chr9	82340312	82340353	CID_010708		+
chr16	69497617	69497646	CID_004268		+
chr12	68326177	68326197	CID_002535		+
chr4	113109815	113109842	CID_007974		+
chr5	172564679	172564713	CID_008897		+
chr7	106842902	106842950	CID_009894		+
chr12	124081845	124081882	CID_002847		+
chr12	4414052	4414087	CID_002197		+
chr3	14984882	14984907	CID_007038		-
chr11	117155969	117155992	CID_002086		+
chr4	174248621	174248644	CID_008118		-
chr6	126403454	126403491	CID_009392		+
chr12	66554163	66554198	CID_002525		-
chr8	104344993	104345026	CID_010501		+
chr1	145586470	145586504	CID_000630		+
chr17	42472688	42472738	CID_004574		-
chr12	27476119	27476159	CID_002306		+
chr8	25699475	25699502	CID_010194		-
chr14	51100716	51100759	CID_003368		-
chr22	40726086	40726118	CID_006955		+
chr19	54200798	54200821	CID_005524		+
chr17	43714173	43714205	CID_004593		+
chr8	10892730	10892752	CID_010132		-
chr1	229728861	229728900	CID_001120		-
chr1	3350993	3351018	CID_000023		+
chr15	67842017	67842049	CID_003894		+
chr2	20113282	20113322	CID_005661		-
chr6	64424273	64424330	CID_009193		+
chr5	114946827	114946852	CID_008605		-
chr6	19839947	19839973	CID_009039		+
chr19	3961426	3961454	CID_005035		-
chr3	101544275	101544307	CID_007289		+
chr3	44547355	44547382	CID_007133		-
chr2	172929538	172929565	CID_006169		+
chr19	41812753	41812777	CID_005402		+
chr22	33256364	33256396	CID_006922		+
chr7	35006511	35006543	CID_009686		-
chr5	74668388	74668423	CID_008429		-
chr10	119765617	119765668	CID_001698		-
chr16	30681438	30681465	CID_004167		+
chr1	150190987	150191019	CID_000650		-
chr16	2651014	2651042	CID_004070		+
chr8	70442759	70442779	CID_010365		+
chr17	61671150	61671172	CID_004700		+
chrX	123234724	123234757	CID_011321		+
chr8	53535887	53535943	CID_010318		-
chr16	69497421	69497444	CID_004267		+
chr1	95662468	95662495	CID_000476		+
chrX	53404984	53405010	CID_011137		-
chr1	169434498	169434533	CID_000784		-
chrX	114884593	114884625	CID_011283		+
chr12	64844604	64844655	CID_002508		+
chr5	114860330	114860354	CID_008604		-
chr14	60763065	60763088	CID_003437		+
chr4	20284121	20284153	CID_007722		+
chr7	26412839	26412867	CID_009633		+
chr15	93441725	93441751	CID_004017		+
chr2	10271203	10271259	CID_005652		+
chr2	63284280	63284315	CID_005843		+
chr17	73790232	73790260	CID_004754		+
chr12	95702216	95702243	CID_002659		+
chr13	39363461	39363493	CID_002978		+
chr5	122374903	122374943	CID_008631		+
chr15	41601522	41601554	CID_003717		-
chr14	54944259	54944301	CID_003397		-
chr15	23003392	23003414	CID_003656		+
chr4	56771025	56771061	CID_007816		+
chr1	87334643	87334668	CID_000401		-
chr7	130561504	130561531	CID_010008		-
chr17	4849109	4849145	CID_004360		-
chr12	68688503	68688545	CID_002536		-
chr1	163116279	163116311	CID_000742		-
chr2	169571531	169571555	CID_006138		+
chr2	210885880	210885906	CID_006352		+
chrX	73809229	73809257	CID_011195		-
chr8	12941540	12941573	CID_010138		-
chr20	11905174	11905196	CID_006504		+
chr18	60997448	60997495	CID_004998		-
chr5	122376917	122376949	CID_008632		+
chr17	28795664	28795696	CID_004476		+
chr20	31025227	31025250	CID_006555		+
chr7	89095164	89095185	CID_009801		+
chr17	56082378	56082413	CID_004660		-
chr21	35471245	35471282	CID_006808		+
chr4	158092122	158092153	CID_008089		+
chr12	46313105	46313137	CID_002381		-
chr3	14154257	14154286	CID_007030		-
chr4	113578592	113578634	CID_007981		+
chr9	91093439	91093475	CID_010747		+
chr11	59573616	59573656	CID_001902		-
chr11	122022981	122023005	CID_002117		-
chr5	70863602	70863635	CID_008404		+
chr15	78883794	78883829	CID_003974		+
chr19	24312392	24312428	CID_005198		+
chr14	61179899	61179927	CID_003442		-
chr10	51026340	51026363	CID_001379		-
chr13	80910125	80910157	CID_003116		-
chr1	183596429	183596454	CID_000852		-
chr4	57889705	57889745	CID_007827		+
chr17	36046859	36046884	CID_004526		-
chr14	31569769	31569798	CID_003293		-
chr17	27222783	27222818	CID_004437		-
chr20	32676176	32676208	CID_006565		-
chr9	32456502	32456536	CID_010635		-
chr21	36259989	36260034	CID_006816		-
chr10	101157211	101157243	CID_001613		-
chr3	98234577	98234600	CID_007269		-
chr2	73801575	73801615	CID_005898		+
chr20	62588095	62588129	CID_006713		-
chr10	70502184	70502215	CID_001456		+
chr7	117351252	117351286	CID_009945		-
chr11	61180749	61180783	CID_001904		-
chr15	60782356	60782397	CID_003851		-
chr3	152017953	152017985	CID_007465		+
chr7	148428560	148428593	CID_010076		+
chr15	41673094	41673126	CID_003715		+
chr5	94031298	94031335	CID_008509		+
chr12	56664669	56664701	CID_002485		+
chr3	128888368	128888393	CID_007383		-
chr17	40023379	40023401	CID_004559		-
chr13	50488903	50488933	CID_003033		-
chrX	107327883	107327914	CID_011265		-
chr8	87571261	87571309	CID_010431		+
chr12	103215097	103215134	CID_002715		-
chr1	59268478	59268510	CID_000271		+
chr2	204299174	204299200	CID_006324		-
chr19	40788509	40788534	CID_005399		-
chr17	48939844	48939891	CID_004629		-
chr17	1324100	1324131	CID_004324		-
chr1	108678887	108678910	CID_000504		-
chr1	68168846	68168871	CID_000314		-
chr18	32913280	32913318	CID_004923		-
chr14	97000907	97000937	CID_003577		+
chr11	16800297	16800319	CID_001812		-
chr14	53240795	53240830	CID_003391		+
chr1	15392718	15392741	CID_000054		+
chr14	34903379	34903443	CID_003305		-
chr17	36891383	36891415	CID_004534		-
chr5	72742143	72742169	CID_008416		-
chr10	93809340	93809377	CID_001563		-
chr12	51375122	51375150	CID_002442		-
chr5	67594126	67594150	CID_008391		+
chr7	64865656	64865700	CID_009753		+
chr1	39329623	39329649	CID_000187		-
chr7	96649720	96649755	CID_009839		-
chr2	8824061	8824087	CID_005639		+
chr20	4837511	4837536	CID_006482		-
chr7	27235085	27235123	CID_009651		-
chr6	97594596	97594636	CID_009299		-
chr12	42852962	42852993	CID_002363		-
chr5	43176270	43176315	CID_008282		+
chr1	226332704	226332729	CID_001080		-
chr6	126360166	126360213	CID_009390		+
chr5	76031429	76031452	CID_008438		+
chr20	47730036	47730069	CID_006627		-
chr1	115314644	115314676	CID_000593		-
chr22	28374135	28374164	CID_006891		-
chr13	100008396	100008424	CID_003151		+
chr12	64843485	64843514	CID_002507		+
chrX	107965408	107965441	CID_011274		-
chr2	42669783	42669808	CID_005768		-
chr6	28352450	28352493	CID_009094		-
chr5	142659921	142659947	CID_008782		-
chr8	62537532	62537569	CID_010345		-
chr3	98234420	98234454	CID_007268		-
chr2	86443807	86443850	CID_005938		-
chr17	33677454	33677489	CID_004512		-
chr12	110929389	110929421	CID_002762		-
chr18	29409926	29409971	CID_004908		-
chr2	188209925	188209957	CID_006247		-
chrX	39911237	39911275	CID_011089		-
chr8	30436071	30436093	CID_010227		-
chr17	73792777	73792812	CID_004755		+
chr6	7586155	7586179	CID_008971		+
chr1	93602930	93602954	CID_000446		+
chr19	13947258	13947282	CID_005118		-
chr12	107280290	107280326	CID_002736		+
chrX	133945171	133945204	CID_011364		+
chr19	37032237	37032269	CID_005299		-
chr12	93794995	93795026	CID_002649		+
chr11	102268928	102268953	CID_002036		-
chr20	25595986	25596015	CID_006547		-
chr12	39687188	39687211	CID_002348		-
chr4	56297515	56297560	CID_007815		-
chr1	29474794	29474836	CID_000121		-
chr19	37443448	37443477	CID_005335		+
chr1	31404975	31405000	CID_000130		-
chr13	25914703	25914749	CID_002915		+
chr3	71006661	71006708	CID_007223		-
chr5	130728692	130728723	CID_008669		+
chr19	12353999	12354038	CID_005101		-
chr15	66180232	66180256	CID_003878		+
chr15	83806936	83806988	CID_003990		-
chr3	51615501	51615528	CID_007169		+
chr13	110406611	110406670	CID_003197		-
chr7	129414577	129414605	CID_009995		-
chr7	158526552	158526584	CID_010109		-
chr21	46190710	46190737	CID_006851		-
chr10	61551176	61551215	CID_001409		-
chr22	41166488	41166520	CID_006959		-
chr16	24566219	24566250	CID_004153		+
chr19	44416512	44416548	CID_005420		+
chr20	42090791	42090813	CID_006606		+
chr6	143073408	143073440	CID_009452		-
chr10	116736144	116736177	CID_001687		+
chr6	123130767	123130808	CID_009387		+
chr17	27878845	27878877	CID_004463		+
chr20	4682170	4682202	CID_006479		+
chr17	42876156	42876181	CID_004585		-
chr1	235275087	235275119	CID_001163		-
chr20	34633562	34633608	CID_006581		-
chr19	34960589	34960621	CID_005258		+
chr1	67453344	67453384	CID_000307		+
chr3	134272276	134272308	CID_007406		+
chr5	159507228	159507256	CID_008853		-
chr12	51637358	51637388	CID_002443		+
chr1	158069982	158070040	CID_000713		+
chr9	96441442	96441466	CID_010766		+
chr9	114696591	114696616	CID_010837		+
chr7	151164161	151164184	CID_010088		-
chr6	89794182	89794214	CID_009271		+
chr4	177250086	177250141	CID_008127		+
chr12	122957666	122957709	CID_002829		-
chr8	41367993	41368022	CID_010270		+
chr17	56078460	56078525	CID_004658		-
chr5	76031479	76031499	CID_008439		+
chr4	156651981	156652009	CID_008081		+
chr16	9212051	9212093	CID_004089		+
chr10	59951294	59951327	CID_001393		-
chr1	198289599	198289624	CID_000904		+
chr7	99229240	99229272	CID_009850		+
chr5	114602976	114603037	CID_008600		-
chr15	45779110	45779143	CID_003757		-
chr5	154197086	154197143	CID_008840		+
chr4	108835204	108835241	CID_007962		+
chr1	84702886	84702923	CID_000364		+
chr22	35689741	35689805	CID_006930		+
chr2	191798473	191798505	CID_006266		+
chr1	166826406	166826428	CID_000757		-
chr17	1324201	1324223	CID_004325		-
chr14	23240906	23240933	CID_003262		+
chr5	167977497	167977532	CID_008878		-
chr13	79188455	79188489	CID_003102		-
chr8	96257178	96257211	CID_010462		-
chr15	86292394	86292421	CID_004002		+
chr19	52393496	52393537	CID_005498		-
chr20	52183868	52183916	CID_006660		-
chr7	124498929	124498952	CID_009972		-
chr2	177037506	177037540	CID_006208		+
chr16	69737069	69737101	CID_004272		+
chr14	93694609	93694635	CID_003557		+
chr11	118621812	118621838	CID_002102		-
chr7	100875389	100875413	CID_009863		-
chr2	212379694	212379722	CID_006358		-
chr19	37731236	37731272	CID_005348		+
chr4	77035828	77035855	CID_007859		-
chr18	6912535	6912564	CID_004817		+
chr6	4061648	4061675	CID_008959		+
chr19	39399476	39399500	CID_005379		+
chr14	69846927	69846982	CID_003480		-
chr20	30825735	30825785	CID_006553		+
chr1	101341976	101342009	CID_000498		-
chr17	33966018	33966039	CID_004515		+
chr3	88206238	88206280	CID_007255		+
chr18	12673222	12673251	CID_004852		-
chr8	81553130	81553167	CID_010412		-
chr7	114068666	114068695	CID_009924		+
chr12	118469821	118469853	CID_002805		+
chr5	121363294	121363337	CID_008626		+
chr6	133853194	133853226	CID_009410		+
chr16	14762688	14762729	CID_004106		+
chr1	109351573	109351600	CID_000507		+
chr17	40277062	40277089	CID_004563		-
chr5	170834181	170834233	CID_008888		+
chrX	150156754	150156788	CID_011406		+
chr2	228419466	228419510	CID_006404		+
chr12	68056073	68056105	CID_002533		+
chr11	73112217	73112244	CID_001956		-
chr17	47778778	47778809	CID_004620		-
chr12	49414180	49414228	CID_002418		-
chr17	65067294	65067317	CID_004720		-
chr16	8986682	8986706	CID_004084		-
chrX	135293310	135293343	CID_011373		+
chr12	40150773	40150805	CID_002353		-
chr17	56082602	56082647	CID_004662		-
chr20	460340	460367	CID_006456		-
chr4	79840561	79840600	CID_007873		-
chr4	52886871	52886894	CID_007801		-
chrX	12740057	12740113	CID_010992		+
chr15	64430082	64430129	CID_003861		+
chr7	151163793	151163825	CID_010087		-
chr19	4046334	4046373	CID_005040		-
chr12	7311329	7311366	CID_002219		+
chr18	5392502	5392552	CID_004815		-
chr7	127950491	127950517	CID_009986		-
chr12	15773229	15773256	CID_002261		-
chr1	109852799	109852834	CID_000520		-
chr5	32397397	32397421	CID_008216		-
chr2	169628539	169628586	CID_006140		+
chr14	102393939	102393995	CID_003625		+
chr10	8058478	8058510	CID_001246		+
chr5	72207368	72207402	CID_008410		+
chr9	96941120	96941146	CID_010770		+
chr16	81093819	81093840	CID_004298		-
chr10	97627009	97627029	CID_001584		-
chr1	159998633	159998659	CID_000718		-
chr16	50263520	50263547	CID_004206		+
chr22	20020674	20020697	CID_006871		+
chr21	47865609	47865648	CID_006862		+
chr2	47614087	47614130	CID_005789		+
chr9	32541256	32541289	CID_010637		-
chr5	132334042	132334070	CID_008695		-
chrX	133675392	133675416	CID_011361		-
chr15	45771988	45772026	CID_003754		-
chr6	74916631	74916651	CID_009210		+
chr7	43667326	43667358	CID_009708		-
chrX	17771935	17771958	CID_011023		+
chr22	19754761	19754822	CID_006870		+
chr3	142030298	142030332	CID_007439		-
chr7	128410850	128410909	CID_009989		+
chr15	42113819	42113840	CID_003723		+
chr11	35642358	35642398	CID_001877		+
chr18	46446443	46446482	CID_004948		-
chr14	96998104	96998128	CID_003574		+
chr2	61547674	61547711	CID_005831		-
chr5	114949618	114949672	CID_008611		-
chr5	130979530	130979576	CID_008677		-
chr5	130979586	130979615	CID_008678		-
chr2	32531826	32531862	CID_005723		+
chr17	7319341	7319367	CID_004375		+
chr7	115898798	115898822	CID_009934		+
chr3	25835985	25836011	CID_007086		+
chr8	22279183	22279232	CID_010181		+
chr12	94760165	94760199	CID_002654		-
chr13	47327121	47327150	CID_003018		+
chr2	71336933	71336966	CID_005891		-
chr19	37638620	37638654	CID_005341		-
chr3	196081706	196081768	CID_007649		-
chr6	153291679	153291711	CID_009496		-
chr13	53050642	53050684	CID_003052		+
chr10	112046209	112046262	CID_001656		+
chr6	18257318	18257341	CID_009033		-
chr10	70776585	70776615	CID_001468		+
chr1	214828587	214828613	CID_001004		+
chr10	63856645	63856689	CID_001428		+
chr5	10433975	10434016	CID_008175		+
chrX	69554167	69554199	CID_011161		+
chr21	43408438	43408484	CID_006836		-
chr5	130977735	130977771	CID_008674		-
chr20	33303030	33303057	CID_006570		-
chr5	98129463	98129532	CID_008544		+
chr1	226172039	226172071	CID_001076		-
chr8	21857137	21857169	CID_010176		+
chr2	44458359	44458383	CID_005780		+
chr1	186958044	186958086	CID_000870		+
chr1	242015594	242015640	CID_001185		+
chr5	153433991	153434014	CID_008832		+
chr7	150841427	150841466	CID_010084		+
chr2	190611700	190611741	CID_006258		-
chr17	46699208	46699228	CID_004611		-
chr12	93166694	93166738	CID_002647		-
chr5	126888427	126888467	CID_008652		+
chr1	154197559	154197602	CID_000681		+
chr1	173907418	173907459	CID_000809		-
chr21	26946292	26946320	CID_006747		+
chr7	102952811	102952839	CID_009872		+
chr19	44126701	44126733	CID_005411		-
chr17	30551769	30551805	CID_004495		+
chr12	64842572	64842602	CID_002504		+
chr2	96850905	96850933	CID_005952		-
chr3	20025791	20025856	CID_007066		+
chr1	151142474	151142497	CID_000660		-
chr5	60840774	60840804	CID_008354		+
chr3	101312382	101312422	CID_007280		+
chr17	29547246	29547289	CID_004487		+
chr4	7034036	7034080	CID_007698		+
chr2	224865692	224865724	CID_006398		-
chr3	4355017	4355038	CID_007005		+
chr2	37524090	37524128	CID_005745		-
chr12	99007214	99007266	CID_002691		-
chr17	59759822	59759856	CID_004688		-
chr7	75616119	75616153	CID_009771		+
chr6	11137365	11137387	CID_008992		+
chr1	32830930	32830963	CID_000149		-
chrX	48770567	48770604	CID_011120		-
chr2	242293391	242293421	CID_006453		+
chr17	27591401	27591452	CID_004451		-
chrX	103439609	103439668	CID_011253		+
chr8	18080757	18080795	CID_010168		+
chr10	98281063	98281108	CID_001590		-
chr21	34949253	34949275	CID_006801		+
chr20	61510283	61510318	CID_006703		-
chr8	56651326	56651350	CID_010323		-
chr6	12164927	12164960	CID_009001		+
chrX	16860156	16860181	CID_011012		+
chr7	128409440	128409469	CID_009988		+
chr15	34395423	34395466	CID_003682		+
chr1	10368507	10368546	CID_000045		+
chr15	101188829	101188868	CID_004043		+
chr1	235318081	235318111	CID_001164		-
chr1	162496498	162496531	CID_000738		+
chr18	48701173	48701200	CID_004955		-
chr10	127525105	127525138	CID_001740		-
chr5	179289166	179289196	CID_008938		-
chr1	225681599	225681627	CID_001058		-
chr15	59387308	59387332	CID_003838		+
chr1	211917675	211917702	CID_000978		-
chr4	34163024	34163043	CID_007754		-
chr2	105961836	105961864	CID_005994		+
chr6	11583561	11583599	CID_009000		+
chr11	61188961	61188994	CID_001905		-
chr16	46732016	46732037	CID_004182		+
chr15	52603752	52603778	CID_003798		-
chr7	135612328	135612360	CID_010037		-
chr3	121409217	121409242	CID_007355		-
chr15	101191456	101191496	CID_004045		+
chr13	108886374	108886405	CID_003193		+
chr12	133783420	133783449	CID_002877		+
chrX	13791593	13791649	CID_010999		-
chr19	52794513	52794536	CID_005504		+
chr1	204373692	204373728	CID_000938		-
chr1	1717524	1717565	CID_000016		-
chr10	70204716	70204748	CID_001454		-
chr1	144902835	144902869	CID_000620		-
chr15	95825928	95825954	CID_004020		-
chr15	75663377	75663402	CID_003946		-
chr15	60744839	60744913	CID_003849		-
chr16	30995934	30995966	CID_004171		+
chr5	16665892	16665923	CID_008194		-
chr1	249213085	249213116	CID_001219		+
chr5	32604035	32604074	CID_008218		+
chr7	29959943	29959971	CID_009668		-
chr10	115882728	115882760	CID_001680		-
chr16	23530214	23530254	CID_004142		-
chr12	122499858	122499887	CID_002821		+
chr5	83236467	83236511	CID_008487		-
chr2	32382492	32382527	CID_005721		+
chr14	62262071	62262106	CID_003449		+
chr2	203431884	203431911	CID_006315		+
chrX	134185007	134185031	CID_011366		-
chr1	210416958	210416995	CID_000971		+
chr5	37290589	37290622	CID_008257		-
chr15	49937031	49937068	CID_003776		+
chr5	133529799	133529838	CID_008705		-
chr5	43706476	43706511	CID_008297		+
chr14	57702592	57702624	CID_003423		-
chr4	83345907	83345936	CID_007882		-
chr13	77458050	77458072	CID_003094		-
chr10	93043533	93043566	CID_001552		+
chrX	131509556	131509589	CID_011344		-
chr7	112161006	112161057	CID_009920		+
chr20	48740722	48740772	CID_006638		-
chr18	32147740	32147772	CID_004917		+
chr1	65684875	65684911	CID_000295		+
chrX	118152087	118152120	CID_011289		+
chrX	77082063	77082086	CID_011210		-
chr1	167396481	167396524	CID_000763		+
chr2	9629982	9630007	CID_005647		-
chr8	81549549	81549581	CID_010411		-
chr10	93789428	93789465	CID_001561		+
chr2	160624875	160624907	CID_006118		+
chr11	57467876	57467918	CID_001893		+
chr1	236371714	236371739	CID_001176		+
chr9	28863672	28863696	CID_010633		-
chr19	16628848	16628889	CID_005133		-
chr16	84813004	84813047	CID_004306		+
chr6	159187486	159187518	CID_009520		-
chr7	32794843	32794867	CID_009681		+
chr7	99488550	99488582	CID_009851		-
chr10	54076764	54076797	CID_001386		+
chr3	120047867	120047901	CID_007338		-
chr3	128198340	128198372	CID_007377		-
chr1	157092666	157092699	CID_000710		-
chrX	102471972	102471999	CID_011238		+
chr1	207967321	207967343	CID_000959		+
chr12	49082257	49082295	CID_002405		-
chr19	11894830	11894865	CID_005093		+
chr2	174771929	174771956	CID_006181		-
chr18	56118318	56118342	CID_004981		+
chr1	17353424	17353460	CID_000060		-
chr3	172348718	172348742	CID_007551		-
chr1	2440046	2440076	CID_000022		-
chr20	3631497	3631539	CID_006471		+
chr6	52908247	52908266	CID_009166		-
chr4	164049818	164049850	CID_008099		-
chr8	17425232	17425284	CID_010155		+
chr1	205116354	205116379	CID_000943		-
chr19	54244617	54244644	CID_005535		+
chr10	38117931	38117965	CID_001353		-
chr12	19529254	19529309	CID_002264		+
chr4	39780194	39780235	CID_007769		+
chr10	88196343	88196373	CID_001517		-
chr3	32411663	32411707	CID_007094		+
chr3	140695612	140695644	CID_007422		+
chr2	61247525	61247577	CID_005828		+
chr6	97002162	97002186	CID_009291		+
chr6	105304126	105304151	CID_009315		-
chr7	32907766	32907817	CID_009682		-
chr10	59955007	59955038	CID_001396		-
chr9	2192902	2192935	CID_010579		+
chr12	95365151	95365177	CID_002655		-
chr17	63525007	63525033	CID_004715		-
chr20	25428780	25428812	CID_006543		+
chr5	96498643	96498675	CID_008541		-
chr17	80200554	80200592	CID_004795		-
chr5	108184239	108184271	CID_008564		+
chr17	56422923	56422970	CID_004669		-
chr8	98735142	98735165	CID_010469		+
chr10	103922701	103922741	CID_001630		+
chr16	15961142	15961165	CID_004114		-
chr21	37747623	37747668	CID_006819		+
chr11	77376246	77376272	CID_001968		-
chr12	105764756	105764789	CID_002734		+
chr16	1727739	1727797	CID_004061		+
chr1	150549137	150549203	CID_000657		-
chr14	24408021	24408051	CID_003269		-
chr19	16661746	16661776	CID_005136		-
chrX	133561879	133561911	CID_011354		+
chr2	201717918	201717960	CID_006297		-
chr10	70743975	70744002	CID_001464		+
chr8	75147079	75147101	CID_010386		-
chr8	117859589	117859621	CID_010523		-
chr7	90897969	90898019	CID_009809		+
chr19	37003944	37003977	CID_005295		-
chr20	33098143	33098166	CID_006568		+
chr11	67924421	67924468	CID_001939		-
chr9	33047105	33047137	CID_010646		-
chr19	1435063	1435106	CID_005025		+
chrX	44971400	44971449	CID_011101		+
chr6	136580171	136580207	CID_009424		-
chr13	20274697	20274729	CID_002880		-
chrX	73251934	73251963	CID_011188		+
chr19	54245818	54245843	CID_005536		+
chr2	24991984	24992010	CID_005688		+
chr17	19808300	19808366	CID_004416		-
chr10	43881356	43881386	CID_001366		-
chr14	24909209	24909236	CID_003272		-
chr19	45882934	45882957	CID_005466		-
chr9	14616434	14616460	CID_010607		-
chr10	63856540	63856595	CID_001427		+
chr3	8751840	8751860	CID_007016		-
chr2	44460393	44460425	CID_005783		+
chr2	56210154	56210178	CID_005813		-
chr6	74303157	74303215	CID_009208		-
chr1	54232331	54232375	CID_000251		-
chr5	108671615	108671657	CID_008567		-
chr3	14984466	14984494	CID_007036		-
chr12	125515610	125515641	CID_002859		+
chr13	53050433	53050477	CID_003050		+
chr16	14397872	14397898	CID_004105		+
chr8	79515989	79516015	CID_010397		+
chr8	107764408	107764453	CID_010506		+
chr9	140194260	140194329	CID_010952		-
chr2	99235809	99235834	CID_005965		-
chr11	9469268	9469293	CID_001783		+
chr19	21989523	21989551	CID_005178		-
chr5	49694906	49694948	CID_008309		-
chr3	15451619	15451640	CID_007048		-
chr7	21610227	21610262	CID_009607		+
chr16	89334070	89334102	CID_004319		-
chr3	124947425	124947455	CID_007366		-
chr10	105787152	105787183	CID_001641		+
chr2	152691297	152691333	CID_006097		-
chr13	20662532	20662556	CID_002886		+
chr6	90037828	90037857	CID_009274		-
chr3	149638986	149639010	CID_007455		+
chr12	104169762	104169790	CID_002718		-
chr4	68906879	68906911	CID_007835		+
chr5	72209327	72209361	CID_008414		+
chr7	103008604	103008640	CID_009876		+
chr9	115386317	115386344	CID_010847		+
chr21	35889123	35889173	CID_006814		-
chr20	4682114	4682165	CID_006478		+
chr5	36963937	36964002	CID_008250		+
chr15	99503266	99503298	CID_004031		+
chr19	37267117	37267144	CID_005327		+
chr1	85484650	85484688	CID_000377		-
chr6	151677175	151677199	CID_009488		+
chr11	67924993	67925038	CID_001940		-
chr5	78670927	78670953	CID_008462		-
chr15	52230301	52230339	CID_003794		-
chr10	105133353	105133385	CID_001636		+
chr5	38981496	38981533	CID_008267		-
chr15	66783816	66783849	CID_003887		+
chr15	49042512	49042571	CID_003764		-
chr14	81642125	81642159	CID_003528		-
chr6	101293982	101294006	CID_009311		-
chr1	92978153	92978175	CID_000441		-
chr6	38644249	38644270	CID_009118		-
chr17	78109038	78109070	CID_004780		-
chr13	30340069	30340091	CID_002940		-
chr15	60299462	60299507	CID_003846		+
chr3	191111038	191111071	CID_007625		+
chr10	114925891	114925932	CID_001668		+
chr1	24086381	24086404	CID_000077		+
chr1	178888344	178888371	CID_000820		+
chr5	174954825	174954849	CID_008915		+
chr5	134063327	134063375	CID_008717		+
chr1	244218666	244218714	CID_001194		+
chr19	31766704	31766731	CID_005215		-
chr1	54237388	54237420	CID_000252		-
chr6	13358411	13358448	CID_009003		-
chr13	114113475	114113522	CID_003221		-
chr14	104378661	104378696	CID_003641		-
chr4	184239327	184239353	CID_008133		+
chr2	136542581	136542613	CID_006071		+
chr22	38243698	38243722	CID_006942		-
chr6	112391976	112392008	CID_009353		-
chr1	11083069	11083090	CID_000049		+
chr1	70717541	70717592	CID_000328		+
chr17	17969470	17969504	CID_004407		+
chr11	110334176	110334209	CID_002063		+
chrX	114884435	114884506	CID_011282		+
chrX	17771678	17771734	CID_011021		+
chr3	196074784	196074806	CID_007647		-
chr19	53742347	53742386	CID_005512		-
chr2	120740092	120740119	CID_006035		+
chr8	104084437	104084464	CID_010494		+
chr12	97347076	97347108	CID_002673		+
chr19	54212045	54212073	CID_005528		+
chr12	53807175	53807212	CID_002454		+
chr20	61431589	61431654	CID_006698		+
chr22	38686758	38686801	CID_006945		-
chr15	48432861	48432888	CID_003761		-
chr9	115383200	115383239	CID_010846		+
chr2	106510470	106510500	CID_005999		+
chr9	109737015	109737048	CID_010816		+
chr7	99691436	99691465	CID_009855		-
chr1	244871221	244871248	CID_001202		+
chr11	47763629	47763657	CID_001886		-
chr17	56167559	56167605	CID_004663		+
chr2	152656706	152656750	CID_006095		-
chr9	125932147	125932179	CID_010892		-
chr19	37236251	37236287	CID_005326		-
chr2	118867411	118867443	CID_006031		+
chr8	75147510	75147542	CID_010387		-
chr10	28909864	28909886	CID_001319		+
chr18	33935599	33935619	CID_004935		+
chr6	109689433	109689482	CID_009340		-
chr1	215794994	215795031	CID_001010		+
chr8	17846853	17846910	CID_010163		+
chr2	20449890	20449919	CID_005669		-
chrX	107330670	107330703	CID_011267		-
chr1	225589626	225589675	CID_001052		-
chr14	58738602	58738657	CID_003427		+
chr6	135353545	135353571	CID_009415		-
chr5	149366705	149366731	CID_008819		+
chr8	21863156	21863183	CID_010178		+
chr17	47372763	47372801	CID_004618		-
chr5	43705975	43706014	CID_008295		+
chr2	17965894	17965928	CID_005657		+
chr7	117832166	117832209	CID_009947		+
chr12	98928234	98928255	CID_002683		+
chr13	25821439	25821461	CID_002910		-
chr9	96441644	96441666	CID_010767		+
chr12	101020017	101020040	CID_002704		+
chr16	19564587	19564625	CID_004127		+
chr7	27211662	27211682	CID_009648		-
chr3	196079491	196079523	CID_007648		-
chr19	58813519	58813539	CID_005628		+
chr6	47200134	47200165	CID_009156		-
chr5	167983678	167983709	CID_008880		-
chr10	88195198	88195244	CID_001516		-
chr1	113455629	113455654	CID_000561		-
chr22	42556203	42556234	CID_006975		-
chr3	3172290	3172323	CID_006999		+
chrX	123043943	123043970	CID_011315		+
chr2	68406215	68406252	CID_005867		-
chr2	86440318	86440356	CID_005939		+
chr5	80062818	80062845	CID_008471		+
chr8	71549917	71549951	CID_010373		-
chr1	178889170	178889214	CID_000821		+
chr19	4044927	4044947	CID_005039		-
chr17	65074357	65074389	CID_004723		-
chr9	131018300	131018330	CID_010921		-
chr2	115244652	115244673	CID_006026		+
chr10	71871904	71871942	CID_001470		+
chr15	85230673	85230698	CID_003999		-
chr7	116146619	116146645	CID_009936		+
chr9	17238159	17238189	CID_010617		+
chr3	160152678	160152707	CID_007512		+
chr1	167385573	167385597	CID_000761		+
chr4	129190587	129190627	CID_008017		-
chr9	125671524	125671551	CID_010883		-
chr12	31633373	31633400	CID_002323		-
chr4	140309551	140309583	CID_008034		+
chr12	46299417	46299449	CID_002376		+
chrX	46920443	46920482	CID_011109		+
chr1	227298740	227298767	CID_001091		-
chr1	38175262	38175300	CID_000179		+
chr18	9402339	9402371	CID_004835		+
chr17	6921295	6921318	CID_004372		-
chr6	53132380	53132405	CID_009167		-
chr6	143073548	143073572	CID_009453		-
chr3	89529031	89529054	CID_007256		+
chr5	175816729	175816767	CID_008917		+
chr1	85109661	85109688	CID_000371		-
chr19	44480902	44480927	CID_005425		+
chr2	99740986	99741020	CID_005969		-
chr3	167726949	167726975	CID_007531		-
chr10	89513268	89513306	CID_001525		-
chr18	29709408	29709437	CID_004912		+
chr20	418442	418483	CID_006455		-
chr13	24152746	24152766	CID_002906		+
chr1	247198988	247199010	CID_001214		-
chr1	236380706	236380747	CID_001177		-
chr19	58489218	58489251	CID_005625		-
chr19	4443368	4443388	CID_005045		+
chr13	51939416	51939444	CID_003040		-
chr1	159997860	159997903	CID_000717		-
chr1	91990354	91990377	CID_000428		+
chr1	231509739	231509764	CID_001144		-
chr12	50476355	50476381	CID_002431		+
chr11	118472870	118472910	CID_002098		+
chr22	35691623	35691668	CID_006933		+
chr5	87515413	87515437	CID_008492		-
chr5	32125627	32125655	CID_008204		-
chr7	26413602	26413636	CID_009634		+
chr6	38644676	38644708	CID_009119		-
chr21	16334079	16334110	CID_006727		-
chr21	34950376	34950410	CID_006804		-
chr1	163325275	163325317	CID_000743		+
chr3	20211025	20211060	CID_007072		-
chr5	134166157	134166181	CID_008722		+
chr12	42842345	42842391	CID_002366		+
chr11	61920627	61920659	CID_001908		+
chr11	27679301	27679333	CID_001841		-
chr4	71895830	71895859	CID_007842		+
chr10	35298834	35298866	CID_001345		-
chr14	61442593	61442628	CID_003444		-
chr9	96441414	96441440	CID_010765		+
chr9	114983510	114983551	CID_010842		-
chr18	72777521	72777558	CID_005005		+
chr12	54731058	54731085	CID_002472		+
chr18	33572199	33572229	CID_004930		-
chr1	161070413	161070440	CID_000730		-
chr12	109935097	109935139	CID_002748		+
chr6	139364106	139364142	CID_009442		+
chr20	34635896	34635933	CID_006584		-
chr13	22276411	22276433	CID_002900		+
chr15	79502180	79502204	CID_003976		+
chrX	49773087	49773112	CID_011126		+
chr1	207220117	207220149	CID_000954		-
chr5	37290184	37290234	CID_008256		-
chr19	3976223	3976245	CID_005036		-
chr21	34896386	34896416	CID_006802		-
chr11	70229639	70229675	CID_001953		+
chr4	174247949	174247985	CID_008117		-
chr6	109688408	109688441	CID_009337		-
chr1	78030380	78030408	CID_000346		-
chr14	32625874	32625906	CID_003298		+
chr6	143073644	143073669	CID_009454		-
chr13	80910510	80910542	CID_003119		-
chr7	99488738	99488772	CID_009852		-
chr17	57477674	57477718	CID_004679		+
chr2	27875231	27875255	CID_005707		-
chr15	52839457	52839496	CID_003799		-
chr9	38623217	38623253	CID_010670		+
chr12	2998498	2998531	CID_002190		+
chr12	7073315	7073340	CID_002218		+
chr18	9954526	9954571	CID_004842		+
chr12	112464735	112464767	CID_002782		-
chr6	43147659	43147708	CID_009137		+
chr21	19165224	19165256	CID_006743		-
chr6	117883001	117883041	CID_009367		-
chr14	52194830	52194856	CID_003379		+
chr4	39780241	39780306	CID_007770		+
chrM	7253	7284	CID_010969		+
chr7	36493198	36493226	CID_009690		+
chr6	127610948	127610972	CID_009397		-
chr6	143749107	143749131	CID_009459		-
chrX	150576223	150576251	CID_011408		+
chr1	93312762	93312785	CID_000445		-
chr1	231470714	231470737	CID_001137		-
chr6	138743248	138743280	CID_009437		-
chr1	29474357	29474382	CID_000120		-
chr4	57330489	57330523	CID_007823		+
chr13	52607272	52607298	CID_003045		+
chr2	113079383	113079404	CID_006015		+
chr7	131172965	131173000	CID_010011		+
chr3	42589595	42589625	CID_007128		-
chr9	96327672	96327694	CID_010763		+
chr14	77935764	77935789	CID_003522		+
chr12	88442585	88442609	CID_002615		+
chr12	107366094	107366131	CID_002737		+
chr14	55532095	55532131	CID_003410		+
chr4	88083395	88083437	CID_007903		-
chr1	154235922	154235945	CID_000682		+
chr3	160151672	160151698	CID_007507		+
chr1	87810865	87810890	CID_000405		+
chr6	131160786	131160831	CID_009403		-
chr11	119179269	119179333	CID_002107		-
chr14	63839968	63839997	CID_003453		-
chr22	29184902	29184923	CID_006895		+
chr7	92166732	92166778	CID_009818		+
chr20	61509148	61509214	CID_006700		-
chr16	1727871	1727900	CID_004062		+
chr7	27221319	27221352	CID_009650		-
chr10	70513641	70513665	CID_001457		+
chr13	111372716	111372741	CID_003203		+
chr19	5151836	5151862	CID_005048		+
chr8	81433132	81433172	CID_010402		+
chr5	173385177	173385209	CID_008905		+
chr18	33689575	33689604	CID_004934		-
chr2	42682920	42682959	CID_005769		-
chr18	40562278	40562297	CID_004940		-
chr10	124695386	124695428	CID_001722		-
chrX	106893882	106893908	CID_011261		+
chr1	23884457	23884492	CID_000075		-
chr1	90062893	90062919	CID_000416		+
chr20	52836130	52836171	CID_006666		+
chr12	65641705	65641737	CID_002517		+
chr19	46359809	46359845	CID_005472		-
chr2	160623992	160624018	CID_006116		+
chr3	197420915	197420957	CID_007654		-
chr17	66527840	66527869	CID_004735		+
chr13	26787528	26787570	CID_002921		-
chr5	126888361	126888394	CID_008651		+
chr5	142660656	142660683	CID_008784		-
chr5	108670424	108670458	CID_008565		-
chr11	70229295	70229320	CID_001949		+
chr13	22276189	22276227	CID_002899		+
chr8	41787368	41787402	CID_010273		-
chr12	11034153	11034178	CID_002226		-
chr14	75202160	75202192	CID_003510		+
chr18	23597913	23597932	CID_004886		-
chr14	64151389	64151417	CID_003456		-
chr5	37065193	37065245	CID_008252		+
chr5	36194384	36194412	CID_008245		-
chr22	38880993	38881025	CID_006949		-
chr5	114860041	114860073	CID_008603		-
chr10	76941801	76941831	CID_001496		+
chr5	6669287	6669311	CID_008164		+
chr21	38633461	38633487	CID_006826		-
chr4	6323112	6323156	CID_007694		-
chr5	55234567	55234599	CID_008327		-
chr17	73773852	73773884	CID_004752		-
chr7	141360737	141360784	CID_010071		-
chr5	43289749	43289769	CID_008283		-
chr1	100549326	100549366	CID_000489		-
chr11	70224441	70224473	CID_001947		+
chr12	97346353	97346380	CID_002671		+
chr6	90584068	90584103	CID_009279		+
chr4	71656610	71656630	CID_007837		+
chr11	64532240	64532273	CID_001924		-
chr10	124658072	124658091	CID_001723		+
chrX	149841441	149841492	CID_011404		+
chr2	201440582	201440627	CID_006294		+
chr5	158584622	158584678	CID_008850		-
chr10	126086377	126086411	CID_001733		-
chr1	198291226	198291258	CID_000907		+
chr9	28888921	28888945	CID_010634		-
chr19	55823485	55823526	CID_005541		+
chr6	28352525	28352548	CID_009095		-
chr8	6616655	6616682	CID_010121		+
chr1	202103200	202103243	CID_000921		-
chr5	65475089	65475122	CID_008385		+
chr19	10762549	10762571	CID_005084		-
chr12	2998584	2998605	CID_002191		+
chr7	150554667	150554686	CID_010083		+
chr21	28208792	28208850	CID_006757		-
chr12	107367365	107367395	CID_002738		+
chr7	17384984	17385022	CID_009593		+
chr2	70674855	70674878	CID_005888		-
chr14	23370871	23370895	CID_003265		-
chr1	153779449	153779475	CID_000676		-
chr8	37556328	37556356	CID_010242		+
chr4	83978082	83978103	CID_007892		+
chr9	77561571	77561597	CID_010695		-
chr9	86553339	86553364	CID_010719		-
chr11	33001746	33001767	CID_001861		+
chr1	167395679	167395712	CID_000762		+
chr5	44745206	44745238	CID_008307		-
chr16	58317556	58317596	CID_004238		+
chr2	178085545	178085577	CID_006211		+
chr13	100615490	100615515	CID_003160		-
chr4	762767	762790	CID_007667		+
chr4	146842046	146842085	CID_008058		-
chr4	170314498	170314529	CID_008111		-
chr10	38407722	38407745	CID_001356		+
chr5	68473684	68473713	CID_008398		+
chr10	81074310	81074340	CID_001501		+
chr8	30643190	30643213	CID_010230		-
chrX	123235312	123235351	CID_011324		+
chr9	139565100	139565127	CID_010951		+
chr17	46669339	46669381	CID_004610		-
chr8	17422895	17422937	CID_010154		+
chr8	74463219	74463243	CID_010380		-
chr17	53381145	53381164	CID_004641		+
chr2	55842084	55842112	CID_005811		-
chr17	26654608	26654650	CID_004426		+
chr10	27828110	27828142	CID_001313		+
chr12	54356319	54356369	CID_002463		-
chr14	31055994	31056017	CID_003279		+
chr6	81055925	81055950	CID_009233		+
chr2	223806908	223806931	CID_006390		+
chr8	82671663	82671721	CID_010419		+
chr17	60023368	60023416	CID_004694		-
chr2	164464138	164464184	CID_006128		-
chr9	127911579	127911615	CID_010900		-
chr8	54880038	54880088	CID_010319		-
chr5	72848406	72848438	CID_008417		-
chr1	36321008	36321033	CID_000164		+
chr5	132091719	132091751	CID_008686		-
chr10	76940725	76940778	CID_001493		+
chr6	19839867	19839917	CID_009038		+
chr6	43304663	43304696	CID_009142		-
chr4	120216537	120216564	CID_007989		+
chr13	30083864	30083903	CID_002935		-
chr20	42825727	42825748	CID_006609		-
chr21	30718241	30718279	CID_006771		+
chr4	76866493	76866519	CID_007858		-
chr4	87736150	87736211	CID_007900		+
chr17	42504399	42504431	CID_004579		-
chr2	122216257	122216289	CID_006043		-
chr8	99964149	99964194	CID_010474		+
chr3	77695465	77695497	CID_007241		+
chr2	207176424	207176479	CID_006336		+
chr19	54194181	54194209	CID_005522		+
chr4	90647331	90647365	CID_007910		-
chr4	26324269	26324302	CID_007738		+
chr13	95056619	95056657	CID_003129		+
chr11	115045449	115045484	CID_002078		-
chr4	113190917	113190949	CID_007975		+
chr5	71502372	71502405	CID_008405		+
chr14	56765414	56765448	CID_003419		+
chr3	101368676	101368700	CID_007282		-
chr2	175937789	175937822	CID_006194		-
chr20	49369535	49369558	CID_006644		+
chr19	9940754	9940779	CID_005078		+
chr13	48603502	48603535	CID_003019		-
chr6	7609766	7609808	CID_008976		+
chr7	135611873	135611895	CID_010036		-
chr11	74721878	74721905	CID_001957		+
chr1	50883660	50883709	CID_000227		-
chr2	65497927	65497966	CID_005856		+
chr6	97002202	97002227	CID_009292		+
chr20	44039216	44039243	CID_006616		+
chr13	80127208	80127233	CID_003113		+
chr5	114624590	114624618	CID_008601		-
chr3	120048090	120048117	CID_007339		-
chr5	52100748	52100784	CID_008314		+
chr19	57934367	57934417	CID_005599		+
chr17	57685163	57685191	CID_004680		+
chr6	131908002	131908050	CID_009404		-
chr7	23240496	23240528	CID_009612		+
chr12	12917641	12917662	CID_002246		+
chr3	67059262	67059294	CID_007215		+
chr17	64801614	64801647	CID_004718		+
chr6	105529012	105529034	CID_009318		+
chr14	101512840	101512864	CID_003612		+
chr15	68480350	68480375	CID_003895		+
chr7	44869842	44869898	CID_009721		-
chr7	155101908	155101933	CID_010098		+
chr1	38147297	38147328	CID_000176		-
chr10	124924363	124924390	CID_001726		+
chr3	182662470	182662497	CID_007592		-
chr15	76226306	76226332	CID_003953		+
chr11	9303394	9303437	CID_001776		-
chr10	31817569	31817601	CID_001328		+
chr3	73118303	73118327	CID_007237		+
chr9	78808224	78808263	CID_010697		+
chr6	87971518	87971566	CID_009261		+
chr9	26841347	26841385	CID_010627		-
chr8	74463159	74463186	CID_010379		-
chr20	18548416	18548441	CID_006525		+
chr17	73909524	73909545	CID_004757		-
chr14	60763380	60763402	CID_003438		+
chr17	38437201	38437228	CID_004548		+
chr13	100616051	100616073	CID_003161		-
chr11	134019796	134019834	CID_002149		+
chr19	30990383	30990407	CID_005213		+
chr9	91092690	91092717	CID_010746		+
chr2	85277339	85277371	CID_005929		+
chrX	44971289	44971326	CID_011100		+
chr17	2588873	2588897	CID_004345		+
chr2	43450545	43450583	CID_005777		-
chr13	111531136	111531160	CID_003206		-
chr20	56899921	56899953	CID_006675		+
chr9	2786436	2786470	CID_010585		-
chr4	56291659	56291699	CID_007814		+
chr11	59342990	59343030	CID_001901		-
chr3	105294835	105294862	CID_007293		+
chr22	22007310	22007336	CID_006879		+
chr3	140698689	140698727	CID_007425		+
chr10	93808861	93808885	CID_001562		-
chr11	96116095	96116131	CID_002026		-
chr5	79275742	79275786	CID_008467		-
chr14	100744299	100744332	CID_003589		+
chrX	51079276	51079306	CID_011130		+
chr1	212277273	212277296	CID_000984		+
chr4	139085354	139085375	CID_008027		-
chr15	83807426	83807451	CID_003992		-
chr17	16524215	16524239	CID_004399		-
chr6	71269648	71269697	CID_009200		+
chr7	7762127	7762148	CID_009577		+
chr20	60550199	60550240	CID_006693		-
chr1	212794039	212794068	CID_000990		+
chr7	138729629	138729651	CID_010046		-
chr21	30426774	30426796	CID_006765		+
chr5	172195278	172195318	CID_008892		-
chr14	99977612	99977637	CID_003583		+
chr1	153617780	153617804	CID_000673		+
chr1	7841447	7841477	CID_000035		+
chr8	20078017	20078038	CID_010175		+
chr21	34949872	34949902	CID_006803		-
chr19	55741614	55741651	CID_005540		-
chr1	243705062	243705087	CID_001192		-
chr14	50089630	50089661	CID_003353		+
chr14	58732296	58732320	CID_003430		-
chr15	76640849	76640893	CID_003956		-
chr10	126160254	126160286	CID_001732		+
chr13	47325250	47325282	CID_003015		+
chr4	1981411	1981457	CID_007676		+
chr5	149361518	149361548	CID_008816		+
chr20	43708125	43708156	CID_006614		+
chr2	230877630	230877673	CID_006411		+
chrX	123047457	123047489	CID_011319		+
chr13	25915703	25915730	CID_002916		+
chr7	86989078	86989108	CID_009790		+
chr10	126085888	126085943	CID_001731		-
chr12	104326160	104326194	CID_002719		+
chr21	16334155	16334215	CID_006728		-
chr2	191797535	191797560	CID_006264		+
chr12	1700585	1700657	CID_002182		-
chr2	191236264	191236294	CID_006259		+
chr1	46093294	46093326	CID_000215		-
chr6	21597593	21597637	CID_009046		+
chr11	105875040	105875080	CID_002042		-
chr8	42692937	42692989	CID_010289		-
chr12	88590920	88590952	CID_002625		+
chr20	36720646	36720679	CID_006602		+
chr6	52009197	52009221	CID_009162		+
chr6	135357193	135357233	CID_009419		-
chr13	110407929	110407960	CID_003198		-
chr17	27878745	27878774	CID_004462		+
chr5	130979724	130979753	CID_008679		-
chr5	140814457	140814489	CID_008770		+
chr12	1310273	1310337	CID_002160		+
chr12	65613068	65613098	CID_002512		+
chr21	40195246	40195298	CID_006828		+
chrX	84526369	84526393	CID_011223		+
chr5	138661483	138661513	CID_008743		+
chr12	59265989	59266011	CID_002497		-
chr5	87491166	87491205	CID_008491		-
chr9	106902956	106902978	CID_010807		+
chr1	193060631	193060675	CID_000888		+
chr2	105965144	105965174	CID_005998		+
chr22	40806808	40806853	CID_006958		-
chr6	121770149	121770174	CID_009382		+
chr14	100744247	100744288	CID_003588		+
chr1	26227327	26227373	CID_000093		-
chr3	47857625	47857658	CID_007149		+
chr3	53919034	53919054	CID_007183		-
chr5	78671586	78671616	CID_008463		-
chr19	28213535	28213562	CID_005202		-
chr8	101165846	101165888	CID_010479		+
chr8	94745241	94745306	CID_010448		-
chr10	100202133	100202155	CID_001611		-
chr19	58814792	58814826	CID_005632		+
chr4	157683505	157683530	CID_008087		-
chr12	88589582	88589614	CID_002621		+
chr3	187439719	187439775	CID_007618		-
chr9	85594588	85594645	CID_010712		-
chr14	56151133	56151162	CID_003416		+
chr2	72403152	72403186	CID_005896		-
chr21	34949730	34949780	CID_006807		+
chr8	96167762	96167790	CID_010461		+
chr5	167977414	167977447	CID_008877		-
chr9	130454795	130454827	CID_010914		+
chr2	207343239	207343274	CID_006338		+
chr5	153436218	153436251	CID_008837		+
chr10	73062505	73062558	CID_001472		+
chr4	48041438	48041471	CID_007789		+
chr4	344005	344026	CID_007665		+
chr6	170643913	170643934	CID_009548		+
chr14	20811380	20811412	CID_003239		-
chr9	23691243	23691270	CID_010624		-
chr12	1310569	1310614	CID_002162		+
chr16	75477190	75477239	CID_004286		-
chr4	434248	434268	CID_007663		-
chr9	138380073	138380128	CID_010943		+
chr11	118473529	118473575	CID_002099		+
chr6	97338871	97338911	CID_009297		-
chr17	38286358	38286396	CID_004543		+
chr8	94745020	94745061	CID_010446		-
chr4	187509272	187509297	CID_008149		-
chr17	63107071	63107124	CID_004713		+
chrX	21534636	21534655	CID_011040		+
chrX	129336810	129336842	CID_011335		-
chr5	130978976	130979008	CID_008675		-
chr6	42823285	42823317	CID_009132		+
chr5	56216611	56216650	CID_008332		-
chr19	21304240	21304272	CID_005157		+
chr6	144509397	144509449	CID_009463		+
chr14	101377522	101377544	CID_003600		+
chr18	51907548	51907587	CID_004964		+
chrX	85226070	85226102	CID_011230		-
chr4	103999456	103999488	CID_007941		-
chr13	115091937	115091969	CID_003229		+
chr7	124488141	124488173	CID_009971		-
chr6	114261888	114261927	CID_009357		-
chrX	77084488	77084520	CID_011212		-
chr5	122951955	122951979	CID_008634		+
chr1	227846797	227846857	CID_001098		+
chr14	73587976	73588020	CID_003499		+
chr3	194123472	194123499	CID_007633		-
chr10	105787114	105787150	CID_001640		+
chr16	87417628	87417670	CID_004313		-
chr14	62214944	62214967	CID_003448		+
chr10	90973350	90973396	CID_001538		-
chr4	144393481	144393508	CID_008048		+
chr17	2319381	2319425	CID_004340		-
chr1	167757309	167757332	CID_000765		+
chr15	38781728	38781762	CID_003698		-
chr1	231468862	231468895	CID_001134		-
chr14	51390541	51390565	CID_003375		-
chr12	92536955	92536982	CID_002643		-
chr19	37212007	37212038	CID_005319		+
chr7	155256811	155256841	CID_010102		+
chr18	29128407	29128438	CID_004901		+
chr12	69233820	69233854	CID_002542		+
chr11	33766924	33766970	CID_001868		-
chr10	35927638	35927704	CID_001351		-
chr18	24123082	24123103	CID_004890		-
chr20	35222272	35222310	CID_006590		+
chr1	32637608	32637644	CID_000144		+
chr13	95226463	95226486	CID_003131		-
chr1	169433174	169433234	CID_000783		-
chr17	30698587	30698619	CID_004501		+
chr2	178095240	178095272	CID_006213		-
chr15	73472185	73472220	CID_003931		+
chr8	62519118	62519143	CID_010343		-
chr5	33438014	33438042	CID_008220		-
chr1	91990732	91990755	CID_000430		+
chr20	6759741	6759776	CID_006495		+
chr20	49370126	49370151	CID_006647		+
chr7	131175504	131175547	CID_010012		+
chr8	37557498	37557518	CID_010245		+
chrX	72904130	72904162	CID_011175		+
chr13	111531190	111531213	CID_003207		-
chr5	41941520	41941563	CID_008277		+
chr19	39982821	39982853	CID_005383		+
chr5	169031545	169031587	CID_008882		+
chr4	83587182	83587211	CID_007884		-
chr7	6201535	6201563	CID_009570		-
chr13	24880877	24880912	CID_002907		+
chr5	143539023	143539045	CID_008792		-
chr19	24106817	24106844	CID_005193		+
chr12	131360946	131360980	CID_002866		+
chr5	153435954	153435994	CID_008834		+
chr15	73472715	73472735	CID_003932		+
chr18	14192059	14192091	CID_004866		+
chr14	69255019	69255051	CID_003476		-
chr7	127950549	127950590	CID_009987		-
chr6	159055276	159055305	CID_009514		+
chr9	71396517	71396567	CID_010672		+
chr1	226170544	226170588	CID_001068		-
chrX	53405252	53405272	CID_011139		-
chr3	197510864	197510894	CID_007657		+
chr8	125500034	125500066	CID_010544		+
chr3	160122583	160122605	CID_007504		+
chr1	226418884	226418914	CID_001083		-
chrX	102842459	102842482	CID_011244		+
chr8	124262295	124262358	CID_010535		-
chr8	67773995	67774023	CID_010357		+
chr17	27050923	27050955	CID_004433		+
chr17	42881604	42881636	CID_004586		-
chr16	78157714	78157739	CID_004295		+
chr10	121334207	121334239	CID_001701		-
chr16	3776689	3776712	CID_004077		-
chr15	77338382	77338406	CID_003958		-
chr2	111395497	111395523	CID_006007		-
chr9	98776159	98776191	CID_010785		+
chr6	111899307	111899353	CID_009350		+
chr16	72817294	72817327	CID_004279		-
chr14	55833618	55833642	CID_003414		-
chrX	131760113	131760151	CID_011345		-
chr10	98719457	98719499	CID_001597		+
chr12	72317561	72317602	CID_002571		+
chr7	158325424	158325446	CID_010107		-
chr4	52888678	52888722	CID_007802		-
chr2	206860240	206860283	CID_006331		-
chr2	183789669	183789701	CID_006237		-
chr12	50854086	50854118	CID_002433		+
chr9	72324678	72324722	CID_010677		-
chr18	13760146	13760186	CID_004863		+
chr10	5783929	5783964	CID_001231		+
chr5	34946072	34946114	CID_008232		+
chr20	44994885	44994909	CID_006618		-
chr3	186264148	186264176	CID_007615		-
chr5	126890464	126890489	CID_008655		+
chr4	77968498	77968532	CID_007865		-
chr12	27935854	27935892	CID_002312		+
chr7	123324470	123324536	CID_009968		-
chr19	33871689	33871721	CID_005237		+
chr13	115092753	115092781	CID_003234		+
chr9	32982425	32982447	CID_010641		-
chr22	21307988	21308014	CID_006875		+
chr19	46178199	46178223	CID_005471		+
chrX	129200290	129200310	CID_011333		-
chr13	79996993	79997024	CID_003109		+
chr5	82876521	82876564	CID_008482		+
chr12	116397288	116397315	CID_002791		-
chr6	86321002	86321025	CID_009253		-
chr19	33469498	33469532	CID_005231		-
chr5	58999491	58999514	CID_008344		-
chr19	32875762	32875794	CID_005220		+
chr6	4955185	4955218	CID_008962		+
chr4	178283650	178283672	CID_008129		+
chrX	73067636	73067669	CID_011181		-
chr5	98129534	98129567	CID_008545		+
chr19	37379163	37379183	CID_005333		-
chr5	114461448	114461479	CID_008598		-
chr18	28570781	28570804	CID_004895		-
chr2	99215908	99215934	CID_005964		-
chr8	87573378	87573410	CID_010432		+
chr6	126251724	126251756	CID_009389		+
chr11	128329083	128329115	CID_002136		-
chr1	228882118	228882143	CID_001111		+
chr1	23633833	23633865	CID_000073		-
chr9	37780593	37780617	CID_010669		-
chr6	8013800	8013833	CID_008981		-
chr3	107807604	107807631	CID_007301		-
chr6	4065001	4065033	CID_008960		+
chr3	41280825	41280846	CID_007119		+
chr1	25549842	25549863	CID_000089		-
chr15	44160201	44160242	CID_003740		+
chr12	4669111	4669133	CID_002203		+
chrX	149841325	149841357	CID_011403		+
chr12	1310431	1310477	CID_002161		+
chr6	42661177	42661210	CID_009131		+
chr5	167978508	167978580	CID_008879		-
chr20	25593753	25593822	CID_006545		-
chr1	63790485	63790516	CID_000285		+
chr10	11373740	11373772	CID_001248		+
chr7	108203233	108203267	CID_009905		-
chr1	57178072	57178098	CID_000264		+
chr14	31085970	31086007	CID_003280		+
chr15	44817868	44817892	CID_003744		+
chr12	72050539	72050571	CID_002560		-
chr19	40523347	40523373	CID_005388		+
chr9	108151450	108151482	CID_010811		+
chr14	77804200	77804235	CID_003520		-
chr14	71141366	71141404	CID_003493		+
chr4	125626948	125626981	CID_008010		-
chr19	15348264	15348297	CID_005128		-
chr3	194124273	194124304	CID_007637		-
chr9	124102118	124102151	CID_010868		-
chr7	27221146	27221186	CID_009649		-
chr13	100215134	100215175	CID_003154		+
chr6	7609112	7609135	CID_008973		+
chr15	65442828	65442852	CID_003869		-
chr17	37560564	37560595	CID_004537		-
chr10	116737380	116737418	CID_001691		+
chr12	27117999	27118030	CID_002302		+
chr11	92879808	92879844	CID_002000		-
chrX	53220687	53220719	CID_011133		-
chr14	68056272	68056298	CID_003471		-
chr17	56408603	56408629	CID_004667		-
chr1	114456352	114456376	CID_000567		+
chr9	79226363	79226396	CID_010701		-
chr14	101498369	101498391	CID_003606		+
chr7	27565192	27565238	CID_009654		-
chr3	77658064	77658096	CID_007240		+
chr14	93694743	93694787	CID_003558		+
chr5	154255541	154255565	CID_008844		+
chr3	20207820	20207885	CID_007070		-
chr19	57983276	57983317	CID_005604		-
chr12	118480378	118480400	CID_002806		-
chr4	108836144	108836176	CID_007964		+
chr5	71515489	71515510	CID_008407		-
chr7	92088041	92088068	CID_009815		+
chr17	61822861	61822882	CID_004706		-
chr4	24519954	24519977	CID_007734		-
chr12	82746381	82746406	CID_002608		-
chr16	15961235	15961273	CID_004115		-
chr2	61246710	61246742	CID_005827		+
chr14	37146588	37146616	CID_003326		+
chr7	139107846	139107880	CID_010052		+
chr17	33458379	33458405	CID_004510		-
chr2	120439498	120439522	CID_006033		+
chr1	101338683	101338715	CID_000496		-
chr5	68573058	68573098	CID_008400		+
chr3	194998962	194998996	CID_007643		-
chr3	100082312	100082368	CID_007274		-
chr7	116558817	116558844	CID_009943		+
chr10	76791973	76792037	CID_001491		+
chr13	21721569	21721596	CID_002893		+
chr20	25428194	25428242	CID_006542		+
chr7	18706547	18706591	CID_009598		+
chr11	125827411	125827432	CID_002132		-
chr2	153617186	153617237	CID_006108		+
chr11	120357305	120357330	CID_002112		+
chr15	38777451	38777486	CID_003696		+
chr1	1270737	1270763	CID_000007		-
chrX	75397811	75397851	CID_011199		+
chr2	178088433	178088464	CID_006216		+
chrX	118605208	118605232	CID_011293		+
chr18	47008084	47008114	CID_004949		-
chr6	21598784	21598814	CID_009051		+
chr10	65383697	65383719	CID_001440		+
chr11	64532755	64532783	CID_001925		-
chr4	95210998	95211048	CID_007913		+
chr6	42048600	42048636	CID_009129		+
chr14	60765447	60765478	CID_003439		+
chr19	36729387	36729421	CID_005272		+
chr14	54894114	54894146	CID_003396		-
chr7	17385744	17385769	CID_009596		+
chr11	134073283	134073307	CID_002151		-
chr1	233807789	233807844	CID_001154		+
chr4	24541579	24541601	CID_007736		-
chr15	100253057	100253108	CID_004033		+
chr2	175341917	175341947	CID_006191		-
chr2	175937886	175937933	CID_006195		-
chr17	74730652	74730694	CID_004764		-
chr8	124515364	124515397	CID_010538		-
chr1	55532131	55532173	CID_000260		-
chr16	88110868	88110889	CID_004318		+
chr21	17912157	17912180	CID_006734		+
chr7	151057693	151057723	CID_010086		+
chr20	20351475	20351510	CID_006530		+
chr10	61552296	61552322	CID_001411		-
chr7	135611514	135611552	CID_010034		-
chr7	73605541	73605564	CID_009770		+
chr17	56049491	56049519	CID_004652		-
chr22	45582509	45582541	CID_006981		+
chr6	158965692	158965713	CID_009512		+
chr15	45725295	45725317	CID_003758		+
chr1	207533656	207533731	CID_000956		+
chr1	193060785	193060815	CID_000890		+
chr2	55841250	55841282	CID_005810		-
chr3	138220358	138220390	CID_007417		-
chr19	811405	811452	CID_005019		+
chr7	87835186	87835219	CID_009798		-
chr3	52328285	52328312	CID_007175		-
chr19	811609	811644	CID_005021		+
chrX	151127099	151127124	CID_011411		-
chr1	25568751	25568776	CID_000090		-
chr15	74755609	74755663	CID_003939		+
chr1	193058514	193058553	CID_000886		+
chr19	44885776	44885800	CID_005461		-
chr19	12299833	12299855	CID_005099		+
chr8	96257497	96257530	CID_010463		-
chr15	83807474	83807503	CID_003993		-
chr5	112183579	112183616	CID_008584		+
chr14	91924623	91924668	CID_003551		-
chr7	123133829	123133862	CID_009961		-
chr6	158364324	158364351	CID_009507		+
chr5	52097832	52097859	CID_008312		+
chr4	146576581	146576622	CID_008057		+
chr19	54677120	54677141	CID_005539		-
chr1	205583499	205583523	CID_000945		-
chr14	71050513	71050535	CID_003491		-
chrX	152613926	152613974	CID_011413		+
chr19	53742230	53742254	CID_005510		-
chr8	10581579	10581619	CID_010129		-
chr5	65374520	65374542	CID_008383		+
chr16	74655309	74655334	CID_004284		-
chr7	92088083	92088109	CID_009816		+
chr3	170824467	170824490	CID_007548		-
chr19	23521474	23521503	CID_005188		-
chr19	46142266	46142290	CID_005469		-
chr1	240638315	240638358	CID_001183		+
chr7	141170641	141170668	CID_010065		+
chr14	94517314	94517346	CID_003567		-
chr8	17079648	17079671	CID_010150		+
chr6	64290427	64290472	CID_009184		+
chr1	225590209	225590239	CID_001054		-
chr19	41813150	41813178	CID_005404		+
chr4	71850820	71850850	CID_007839		+
chr15	43235143	43235209	CID_003737		-
chr5	10434040	10434101	CID_008176		+
chr3	47891628	47891664	CID_007151		+
chr1	110887939	110887971	CID_000530		+
chr2	74383385	74383418	CID_005907		-
chr16	81744872	81744906	CID_004303		+
chr14	39651475	39651514	CID_003336		+
chr17	79836482	79836521	CID_004789		-
chr2	43450585	43450618	CID_005778		-
chrX	10260311	10260331	CID_010987		+
chr9	123521563	123521597	CID_010860		-
chr1	115312263	115312293	CID_000590		-
chr1	226419204	226419233	CID_001084		-
chr18	12985669	12985701	CID_004857		+
chr14	100748903	100748927	CID_003592		+
chr10	91178464	91178496	CID_001540		+
chr1	22857146	22857178	CID_000071		+
chrM	3626	3671	CID_010965		+
chr11	77780901	77780929	CID_001972		-
chr1	157091178	157091246	CID_000709		-
chr20	37207278	37207310	CID_006603		+
chr5	95131853	95131878	CID_008520		+
chr3	101313149	101313173	CID_007283		+
chr10	97922071	97922099	CID_001587		+
chr1	113455229	113455262	CID_000560		-
chr4	15691821	15691847	CID_007712		+
chr6	64291540	64291566	CID_009188		+
chr14	56009847	56009866	CID_003415		-
chr15	41231200	41231234	CID_003706		+
chr13	80910295	80910354	CID_003118		-
chr2	232786605	232786639	CID_006421		-
chr19	39327115	39327149	CID_005378		-
chr14	101521761	101521785	CID_003618		+
chr4	77957881	77957908	CID_007863		+
chr8	42384542	42384603	CID_010285		-
chr1	35648312	35648336	CID_000157		-
chr15	78759146	78759171	CID_003967		+
chr1	76260444	76260493	CID_000341		+
chr16	61848792	61848812	CID_004242		-
chr9	91974417	91974450	CID_010750		+
chr10	27035823	27035897	CID_001302		-
chr2	224741677	224741700	CID_006397		-
chr3	170113176	170113209	CID_007542		+
chr5	40761866	40761894	CID_008275		-
chr12	89983597	89983626	CID_002637		-
chr2	55515456	55515481	CID_005809		-
chr5	94939735	94939761	CID_008512		+
chr14	35032023	35032053	CID_003310		-
chr9	132649492	132649514	CID_010924		-
chr17	33679389	33679424	CID_004513		-
chr1	41551830	41551854	CID_000201		-
chr6	138764138	138764172	CID_009440		-
chr9	115388873	115388911	CID_010848		+
chr10	61550924	61550954	CID_001408		-
chr17	6549171	6549195	CID_004370		-
chr1	198291449	198291471	CID_000908		+
chr17	29222016	29222066	CID_004481		+
chr12	56387373	56387398	CID_002479		+
chrX	53405291	53405316	CID_011140		-
chr9	80334255	80334284	CID_010703		-
chr4	141474063	141474096	CID_008044		+
chr10	124924804	124924850	CID_001728		+
chr5	78982224	78982247	CID_008465		+
chr15	100254007	100254035	CID_004038		+
chr12	47470413	47470435	CID_002398		-
chr19	38190381	38190402	CID_005368		-
chr1	100984196	100984228	CID_000494		+
chr15	100253820	100253851	CID_004036		+
chr3	151151991	151152024	CID_007464		+
chr18	21061980	21062012	CID_004880		+
chr9	88341809	88341839	CID_010728		-
chrX	34339264	34339294	CID_011078		-
chr10	121589507	121589526	CID_001707		-
chr17	73164040	73164074	CID_004746		-
chr11	124504403	124504456	CID_002120		+
chr12	86198375	86198421	CID_002614		-
chr6	108189040	108189080	CID_009329		-
chr10	93623133	93623165	CID_001558		+
chr12	13234639	13234675	CID_002250		+
chr17	46006074	46006098	CID_004598		+
chrX	135926992	135927024	CID_011378		-
chr15	45009873	45009906	CID_003749		+
chr3	194124970	194124991	CID_007640		-
chr8	67955328	67955373	CID_010358		-
chr14	77583383	77583409	CID_003519		+
chr8	25364903	25364936	CID_010189		+
chr2	37325093	37325129	CID_005733		+
chr5	82352114	82352142	CID_008479		-
chr1	32798729	32798763	CID_000150		+
chr9	97847784	97847809	CID_010778		+
chr15	96914594	96914624	CID_004027		+
chr1	203771518	203771567	CID_000930		+
chr7	44922206	44922238	CID_009732		-
chr3	42687477	42687508	CID_007125		+
chr14	77805902	77805933	CID_003521		-
chr2	20401983	20402019	CID_005665		-
chr1	247318851	247318873	CID_001216		-
chr7	5346869	5346909	CID_009563		-
chr8	77778643	77778679	CID_010391		+
chr17	48772792	48772816	CID_004623		-
chr19	37902070	37902103	CID_005353		-
chr5	34959010	34959043	CID_008234		+
chr14	97347831	97347860	CID_003581		+
chr20	47705791	47705816	CID_006626		+
chr8	109243698	109243734	CID_010513		-
chr11	105880026	105880052	CID_002044		-
chr12	110785418	110785455	CID_002754		+
chr1	160339210	160339240	CID_000724		+
chr1	236139264	236139287	CID_001174		-
chr7	120596771	120596796	CID_009953		+
chr19	58785925	58785953	CID_005627		+
chr2	170675241	170675274	CID_006155		-
chrX	77084418	77084450	CID_011211		-
chr13	36797902	36797946	CID_002965		-
chr10	53059347	53059371	CID_001382		+
chr11	125531660	125531692	CID_002128		+
chr15	52873982	52874010	CID_003808		-
chr11	121179095	121179122	CID_002113		+
chr1	149876967	149876989	CID_000647		-
chr10	22619384	22619418	CID_001291		+
chr6	150140828	150140854	CID_009481		-
chr12	59265952	59265985	CID_002496		-
chr2	100892541	100892582	CID_005980		-
chr6	160219408	160219443	CID_009526		+
chr4	83847617	83847645	CID_007890		-
chr6	36458815	36458844	CID_009109		+
chr3	42636178	42636211	CID_007124		+
chr20	61827784	61827810	CID_006709		-
chr11	129103705	129103737	CID_002139		-
chr11	125531725	125531749	CID_002129		+
chr14	39501653	39501677	CID_003331		-
chr1	117119570	117119597	CID_000601		-
chr14	90874220	90874239	CID_003545		+
chr5	64961268	64961316	CID_008378		+
chr21	33641622	33641654	CID_006777		-
chr5	38150850	38150873	CID_008261		+
chr3	159615111	159615143	CID_007498		+
chr16	58191831	58191865	CID_004236		-
chrX	69259213	69259253	CID_011160		+
chr17	76221141	76221173	CID_004770		+
chr3	141166766	141166826	CID_007431		+
chr3	150282589	150282621	CID_007462		+
chr7	130135965	130135990	CID_010007		+
chr2	169984955	169984998	CID_006147		-
chr5	133533030	133533078	CID_008707		-
chr2	178095137	178095182	CID_006212		-
chr10	124898469	124898491	CID_001725		+
chr2	103433247	103433273	CID_005989		+
chr11	77867175	77867201	CID_001973		+
chr2	20178214	20178242	CID_005662		-
chr10	18967036	18967059	CID_001281		+
chr12	32973325	32973369	CID_002330		-
chr2	26613433	26613470	CID_005699		+
chr7	70256087	70256125	CID_009765		+
chr21	30716993	30717024	CID_006766		+
chr21	34934461	34934492	CID_006798		+
chr7	56078875	56078914	CID_009741		-
chr13	73650560	73650599	CID_003084		+
chr1	179811540	179811576	CID_000831		-
chr5	157213416	157213452	CID_008849		-
chr11	13408682	13408709	CID_001803		+
chr2	26613122	26613146	CID_005697		+
chr22	29453414	29453437	CID_006899		+
chr7	158563005	158563027	CID_010110		-
chr1	226171128	226171160	CID_001075		-
chr1	228285864	228285929	CID_001105		+
chr16	19563366	19563406	CID_004126		+
chr6	136580508	136580543	CID_009425		-
chrX	131761147	131761180	CID_011347		-
chr17	20905673	20905705	CID_004419		-
chr4	37863658	37863686	CID_007756		+
chr4	30790114	30790135	CID_007746		+
chr2	188210068	188210127	CID_006248		-
chr12	121867595	121867640	CID_002816		-
chr6	137518821	137518847	CID_009433		-
chr5	172741752	172741803	CID_008898		-
chr6	143073720	143073779	CID_009455		-
chrX	73228081	73228111	CID_011185		+
chr1	111671102	111671134	CID_000544		-
chr6	127764993	127765022	CID_009398		-
chr20	30825695	30825723	CID_006552		+
chr5	149366276	149366304	CID_008818		+
chr12	102139343	102139383	CID_002707		-
chr8	104341539	104341577	CID_010495		+
chr17	40005812	40005850	CID_004556		-
chr8	98736987	98737019	CID_010470		+
chr17	43003212	43003273	CID_004590		-
chr14	31569390	31569427	CID_003292		-
chr22	21976219	21976255	CID_006876		+
chr3	182656271	182656303	CID_007591		-
chr5	177575481	177575503	CID_008926		+
chr4	100802620	100802656	CID_007932		-
chr3	9428196	9428230	CID_007019		+
chr3	41281595	41281633	CID_007120		+
chr15	78791901	78791923	CID_003970		+
chr5	122724125	122724149	CID_008633		-
chr8	38710391	38710418	CID_010267		+
chr10	43679531	43679563	CID_001363		+
chr1	76558878	76558900	CID_000342		+
chr7	38247301	38247322	CID_009695		+
chr8	146075565	146075596	CID_010577		-
chr1	154166187	154166211	CID_000679		-
chr3	137880027	137880060	CID_007414		-
chr5	162868293	162868318	CID_008859		+
chrX	12841986	12842018	CID_010996		+
chr11	108342840	108342892	CID_002053		-
chr9	88161470	88161512	CID_010727		-
chr3	152031836	152031865	CID_007467		+
chr14	64152428	64152454	CID_003459		-
chr2	223128877	223128917	CID_006386		-
chr7	42003595	42003631	CID_009701		-
chr1	74672116	74672136	CID_000335		+
chr8	30040756	30040780	CID_010223		+
chr19	28282967	28282992	CID_005203		-
chr3	131107626	131107656	CID_007391		+
chr4	156264285	156264322	CID_008078		-
chr7	114656098	114656125	CID_009926		+
chr17	60690325	60690357	CID_004695		+
chr1	198289514	198289548	CID_000903		+
chrX	137749920	137749942	CID_011384		-
chr4	139979374	139979398	CID_008029		-
chr1	244572270	244572304	CID_001196		-
chr5	92268225	92268246	CID_008502		-
chr10	93272683	93272705	CID_001556		+
chr9	79001607	79001629	CID_010700		-
chrX	24005497	24005554	CID_011060		-
chr11	43366013	43366049	CID_001881		+
chrX	128939773	128939805	CID_011331		-
chr12	122756697	122756729	CID_002827		-
chr1	91381578	91381623	CID_000425		-
chr22	41221290	41221320	CID_006961		-
chr10	89512896	89512935	CID_001524		-
chr8	26268547	26268581	CID_010200		+
chr7	139106589	139106630	CID_010051		+
chr8	93897844	93897870	CID_010443		-
chr3	169711631	169711663	CID_007536		+
chr6	17611838	17611877	CID_009017		+
chr14	39866919	39866959	CID_003338		-
chr13	28120365	28120396	CID_002925		-
chr7	106916390	106916427	CID_009895		-
chr4	164430045	164430077	CID_008101		+
chr3	55502644	55502708	CID_007189		-
chr3	107527142	107527174	CID_007297		+
chr12	49458477	49458502	CID_002420		-
chr17	19808116	19808140	CID_004415		-
chr1	40705580	40705607	CID_000195		+
chr5	64960632	64960666	CID_008377		+
chr5	130540691	130540723	CID_008665		+
chr1	179811697	179811740	CID_000832		-
chr1	212534164	212534198	CID_000986		+
chr1	28149173	28149206	CID_000106		+
chr19	54238181	54238205	CID_005534		+
chr8	42275098	42275147	CID_010284		-
chr2	47387300	47387363	CID_005788		-
chr2	68357770	68357795	CID_005863		-
chr1	1104434	1104456	CID_000003		+
chr17	48939967	48940042	CID_004631		-
chr19	42734608	42734633	CID_005407		-
chrX	73815694	73815721	CID_011198		-
chr2	232319612	232319662	CID_006418		-
chr7	44919978	44920013	CID_009728		-
chrX	107965859	107965890	CID_011275		-
chr5	130977448	130977492	CID_008673		-
chr11	117039456	117039497	CID_002083		+
chr20	11905342	11905369	CID_006507		+
chr1	229795213	229795262	CID_001121		+
chr12	50383878	50383911	CID_002429		-
chr12	110929535	110929565	CID_002763		-
chr15	40955609	40955633	CID_003704		+
chr3	57579662	57579698	CID_007201		-
chr6	15520503	15520546	CID_009007		+
chr12	98942207	98942230	CID_002686		+
chr2	37326396	37326441	CID_005736		-
chr10	64927186	64927243	CID_001432		-
chr9	129647066	129647099	CID_010911		+
chr16	81080626	81080658	CID_004299		+
chr12	88590103	88590128	CID_002624		+
chr19	40736930	40736981	CID_005398		-
chr12	72180994	72181026	CID_002565		+
chr10	61890982	61891002	CID_001413		-
chr7	114658233	114658266	CID_009929		+
chr12	3048734	3048758	CID_002193		+
chr17	65073968	65074000	CID_004722		-
chr2	174233267	174233296	CID_006177		+
chr5	6372123	6372145	CID_008160		-
chr10	13483233	13483278	CID_001257		-
chr6	4428285	4428320	CID_008961		+
chr3	24020943	24020975	CID_007079		+
chr9	127639630	127639653	CID_010897		+
chr17	27588175	27588215	CID_004446		-
chr4	144390513	144390545	CID_008047		+
chr7	135612777	135612812	CID_010040		-
chr13	114295182	114295206	CID_003225		+
chr19	33204393	33204425	CID_005227		+
chr7	148428622	148428657	CID_010077		+
chr6	117881880	117881914	CID_009365		-
chr15	29560362	29560397	CID_003666		-
chr2	174772219	174772258	CID_006183		-
chr15	44096817	44096880	CID_003738		-
chr21	35490597	35490620	CID_006813		+
chr14	51722332	51722367	CID_003378		+
chr3	142525670	142525697	CID_007442		+
chr1	67452441	67452478	CID_000304		+
chr13	114110320	114110347	CID_003220		-
chr5	64926448	64926495	CID_008376		+
chr2	100015923	100015944	CID_005975		+
chr8	100898065	100898094	CID_010477		-
chr6	7288560	7288589	CID_008968		-
chr5	138763215	138763247	CID_008748		-
chr13	33679335	33679371	CID_002955		-
chr16	23701509	23701541	CID_004148		+
chr1	212537857	212537902	CID_000987		-
chr18	2580316	2580348	CID_004806		+
chr12	46754602	46754625	CID_002397		-
chr10	91178392	91178418	CID_001539		+
chr1	207218599	207218623	CID_000953		-
chr3	51435286	51435321	CID_007168		-
chr12	69968798	69968831	CID_002553		+
chrX	11140988	11141028	CID_010990		+
chr9	85594711	85594737	CID_010713		-
chr8	18385095	18385124	CID_010170		-
chr19	12501016	12501062	CID_005104		-
chr19	21372987	21373042	CID_005162		+
chr7	134653196	134653268	CID_010021		+
chr8	125325132	125325174	CID_010542		-
chr19	57819558	57819608	CID_005592		+
chr12	110890514	110890556	CID_002761		-
chr3	14985991	14986019	CID_007039		-
chr14	105608105	105608140	CID_003646		-
chr20	3019176	3019205	CID_006464		+
chr12	49413170	49413195	CID_002415		-
chr7	912969	913018	CID_009552		+
chr19	57817812	57817842	CID_005584		+
chr2	136872255	136872287	CID_006073		-
chr5	175953854	175953876	CID_008918		-
chr3	11597637	11597671	CID_007027		-
chr3	53919150	53919183	CID_007184		-
chr8	86084527	86084551	CID_010423		-
chr4	185549551	185549584	CID_008139		-
chr9	130500666	130500707	CID_010917		-
chr12	64895821	64895848	CID_002510		+
chr7	30409015	30409051	CID_009673		+
chr7_gl000195_random	43912	43936	CID_010114		-
chr16	50263692	50263745	CID_004207		+
chr4	122745926	122745963	CID_008000		-
chr16	57506133	57506159	CID_004232		-
chr10	27827076	27827116	CID_001311		+
chr10	70931885	70931919	CID_001469		+
chr1	109758110	109758155	CID_000517		+
chr11	95547005	95547042	CID_002016		+
chr5	167975559	167975610	CID_008872		-
chr6	121007805	121007840	CID_009380		+
chr8	29964582	29964605	CID_010222		+
chr15	67814485	67814511	CID_003891		+
chr8	48752596	48752619	CID_010307		-
chr14	55614870	55614894	CID_003412		-
chr1	226172761	226172804	CID_001078		-
chr10	75135399	75135431	CID_001483		-
chr5	68850227	68850268	CID_008403		+
chr11	62609192	62609228	CID_001917		-
chr5	139623255	139623286	CID_008756		+
chr2	214189273	214189295	CID_006359		+
chr8	66514721	66514745	CID_010348		-
chr1	220321208	220321262	CID_001021		+
chr18	59763628	59763647	CID_004993		-
chr12	122269419	122269438	CID_002817		+
chr2	200135114	200135168	CID_006289		-
chr3	61922567	61922591	CID_007206		+
chr9	97222977	97223011	CID_010773		+
chr3	52581950	52581971	CID_007178		-
chr21	33043521	33043552	CID_006776		-
chr10	16555328	16555355	CID_001271		+
chr3	180694599	180694631	CID_007584		+
chr5	137509121	137509153	CID_008734		-
chr16	67672323	67672369	CID_004252		+
chr8	86393501	86393530	CID_010425		+
chr5	78522158	78522193	CID_008458		-
chrX	118378253	118378281	CID_011292		+
chr8	21862915	21862953	CID_010177		+
chr13	34410614	34410638	CID_002958		+
chr1	115590842	115590875	CID_000596		-
chr19	23832026	23832050	CID_005191		-
chr6	86321638	86321676	CID_009255		-
chr1	225977626	225977662	CID_001065		+
chr19	57876675	57876699	CID_005597		+
chr13	73329717	73329753	CID_003078		+
chrX	53262095	53262157	CID_011135		-
chr5	71504127	71504149	CID_008406		+
chr1	147097169	147097199	CID_000634		+
chr4	186068300	186068374	CID_008145		+
chr2	171823255	171823304	CID_006164		+
chr10	112771626	112771659	CID_001661		+
chr3	73117867	73117924	CID_007236		+
chr8	38120110	38120142	CID_010262		+
chr5	153436115	153436164	CID_008836		+
chr5	112214287	112214340	CID_008592		-
chr10	15119504	15119540	CID_001267		-
chr9	114985079	114985104	CID_010843		-
chr13	100638765	100638837	CID_003169		+
chr1	26449464	26449496	CID_000096		+
chr1	204374349	204374403	CID_000940		-
chr14	81296673	81296693	CID_003527		-
chr2	64858765	64858801	CID_005850		-
chr7	23246638	23246658	CID_009613		+
chr4	174244941	174244966	CID_008115		+
chr4	17625555	17625580	CID_007713		+
chr3	69219639	69219687	CID_007221		-
chr1	202300826	202300871	CID_000923		-
chr2	152332329	152332350	CID_006093		+
chr10	115880705	115880747	CID_001678		-
chr5	72207932	72207968	CID_008411		+
chr9	4663654	4663678	CID_010590		+
chr16	85008182	85008226	CID_004307		-
chr6	86324336	86324379	CID_009260		-
chr2	150330451	150330485	CID_006090		+
chr13	100017973	100017999	CID_003152		+
chr1	210417264	210417303	CID_000972		+
chr3	112302811	112302831	CID_007309		+
chr5	123972901	123972950	CID_008638		-
chr17	35873460	35873493	CID_004522		+
chr4	129191539	129191580	CID_008022		-
chr2	44203451	44203495	CID_005779		-
chr8	41787855	41787905	CID_010274		-
chr12	123893065	123893088	CID_002845		+
chr4	175859227	175859247	CID_008125		+
chr5	114951668	114951697	CID_008613		-
chr12	50535860	50535887	CID_002430		-
chr9	123366676	123366708	CID_010857		-
chr4	140396564	140396593	CID_008036		+
chr9	80645213	80645232	CID_010706		-
chr13	99446175	99446201	CID_003150		-
chr12	109524448	109524484	CID_002744		+
chr6	90074961	90074997	CID_009276		-
chr9	28863631	28863656	CID_010632		-
chr5	78612336	78612362	CID_008459		+
chr3	170608887	170608920	CID_007546		-
chr2	203427157	203427219	CID_006313		+
chr13	30339872	30339897	CID_002938		-
chrX	24005426	24005449	CID_011059		-
chr1	45116878	45116908	CID_000211		+
chr5	10264995	10265022	CID_008171		+
chr3	178738113	178738147	CID_007565		-
chr16	87438139	87438168	CID_004316		+
chr8	126034141	126034164	CID_010545		+
chr1	68153975	68153999	CID_000316		+
chr15	84980457	84980476	CID_003996		+
chr1	100548571	100548611	CID_000484		+
chrX	41093503	41093529	CID_011095		+
chr7	99162264	99162311	CID_009848		+
chr7	79847248	79847271	CID_009782		+
chr1	200145036	200145065	CID_000910		+
chr5	36873061	36873097	CID_008248		-
chr10	98981959	98981988	CID_001606		-
chr5	83238599	83238632	CID_008489		-
chr2	65496213	65496248	CID_005855		+
chr9	115804109	115804141	CID_010850		-
chr2	204299263	204299288	CID_006325		-
chr4	141473508	141473541	CID_008043		+
chr15	85212991	85213018	CID_003997		-
chr1	46159805	46159848	CID_000216		+
chr11	33055037	33055073	CID_001863		+
chr7	94296980	94297011	CID_009830		+
chr8	124332693	124332735	CID_010537		-
chr17	26688626	26688662	CID_004428		+
chr10	98983550	98983591	CID_001607		-
chr1	68170642	68170666	CID_000315		-
chr1	209605508	209605533	CID_000966		+
chr6	142541726	142541770	CID_009448		+
chr4	140048708	140048740	CID_008031		-
chr20	34240178	34240201	CID_006575		-
chr1	226333417	226333452	CID_001082		-
chr2	113090671	113090706	CID_006017		+
chr12	95693200	95693237	CID_002657		+
chr19	44416805	44416833	CID_005419		-
chr12	66530984	66531016	CID_002523		-
chr22	22115300	22115343	CID_006882		-
chr2	172641622	172641655	CID_006167		-
chr19	58412774	58412796	CID_005619		-
chr10	76941758	76941781	CID_001495		+
chr9	14616030	14616057	CID_010606		-
chr2	196600024	196600056	CID_006271		+
chr21	45115070	45115102	CID_006845		+
chr15	62145034	62145057	CID_003855		-
chrX	62568177	62568201	CID_011152		-
chr13	48650922	48650948	CID_003022		-
chr12	89914701	89914731	CID_002633		-
chr3	20025349	20025372	CID_007065		+
chr7	27202415	27202439	CID_009642		-
chr8	130853550	130853572	CID_010554		-
chr2	238673241	238673266	CID_006439		+
chr17	64783246	64783271	CID_004717		+
chr19	12741632	12741663	CID_005107		+
chr2	160899501	160899524	CID_006120		-
chr3	142549687	142549708	CID_007443		-
chr5	34953688	34953745	CID_008233		+
chr1	173856357	173856393	CID_000806		+
chr19	45806450	45806495	CID_005463		+
chr5	6372006	6372042	CID_008159		-
chr7	44618554	44618591	CID_009716		-
chr5	114951788	114951820	CID_008614		-
chr12	40153437	40153469	CID_002354		-
chr11	96116026	96116050	CID_002024		-
chr17	79099684	79099710	CID_004786		-
chrX	24002746	24002802	CID_011049		-
chr22	41575355	41575384	CID_006964		+
chrX	39911280	39911327	CID_011090		-
chr5	129244992	129245019	CID_008663		+
chr2	202488611	202488666	CID_006308		-
chr2	190535521	190535542	CID_006255		+
chr1	28824084	28824109	CID_000113		+
chr16	69736769	69736793	CID_004271		+
chr2	30867044	30867076	CID_005718		+
chrX	102612991	102613026	CID_011240		+
chrX	147031975	147032007	CID_011397		+
chr8	15622661	15622715	CID_010146		+
chr6	43021988	43022012	CID_009140		-
chr8	120829449	120829476	CID_010527		-
chr6	1612817	1612864	CID_008946		+
chr4	17811180	17811205	CID_007719		-
chr9	34017143	34017189	CID_010651		-
chr19	54233139	54233166	CID_005533		+
chr22	29184054	29184114	CID_006894		+
chr11	118766984	118767020	CID_002104		-
chr7	44807841	44807875	CID_009731		+
chr19	21126641	21126668	CID_005149		+
chr3	181540656	181540699	CID_007587		-
chr4	95377772	95377794	CID_007917		+
chr8	17914614	17914646	CID_010167		-
chr3	179052322	179052390	CID_007570		+
chr2	44458497	44458547	CID_005782		+
chr1	246831560	246831589	CID_001211		+
chr5	32394497	32394520	CID_008215		-
chr1	36646181	36646218	CID_000168		+
chr2	39477441	39477479	CID_005763		-
chr21	34730903	34730936	CID_006786		+
chr2	38970758	38970778	CID_005755		-
chr3	100084021	100084056	CID_007276		-
chrX	106040180	106040224	CID_011257		+
chr6	38038230	38038257	CID_009115		+
chr1	10690768	10690801	CID_000046		+
chr1	93604360	93604410	CID_000449		+
chr7	26231302	26231326	CID_009623		-
chr4	96079470	96079496	CID_007921		+
chr16	66650061	66650106	CID_004243		-
chr3	159713647	159713679	CID_007499		+
chr4	435063	435095	CID_007664		-
chr2	208627900	208627936	CID_006348		-
chr4	4440606	4440654	CID_007691		-
chr13	38936969	38937006	CID_002976		+
chr1	197053292	197053344	CID_000895		-
chr2	233603215	233603247	CID_006425		+
chr8	18514733	18514754	CID_010172		-
chr5	15935335	15935360	CID_008192		+
chr17	30696874	30696906	CID_004500		+
chr13	113139442	113139477	CID_003214		-
chr5	10434219	10434255	CID_008177		+
chr18	52893371	52893393	CID_004966		-
chr3	126061609	126061641	CID_007373		-
chr10	96093513	96093545	CID_001581		-
chr12	49857615	49857642	CID_002423		+
chr9	106903668	106903693	CID_010808		+
chr17	42875877	42875942	CID_004584		-
chr1	100548010	100548046	CID_000482		+
chr21	15745514	15745550	CID_006726		-
chr19	5668358	5668405	CID_005049		+
chr11	123493354	123493386	CID_002119		+
chr14	81646243	81646271	CID_003531		-
chr13	73284042	73284069	CID_003076		-
chr16	85706920	85706958	CID_004308		+
chr9	140476725	140476778	CID_010955		-
chr1	243288183	243288215	CID_001187		-
chr11	76262437	76262458	CID_001963		+
chr15	101836284	101836318	CID_004051		+
chr2	192814798	192814832	CID_006269		-
chr1	7833047	7833096	CID_000033		+
chr6	21597303	21597325	CID_009044		+
chr2	24224183	24224206	CID_005682		+
chr14	70180822	70180851	CID_003482		+
chr7	77408481	77408522	CID_009774		+
chr17	79433173	79433197	CID_004787		+
chr7	94228022	94228051	CID_009829		-
chr16	15959594	15959626	CID_004112		-
chr5	130727928	130727960	CID_008668		+
chr7	135070979	135071006	CID_010030		-
chr2	201756835	201756874	CID_006298		+
chr7	16823763	16823792	CID_009588		+
chr11	118268094	118268132	CID_002090		+
chr14	34393516	34393540	CID_003304		-
chr12	108963100	108963133	CID_002742		+
chr15	83673921	83673954	CID_003987		-
chr5	32355071	32355093	CID_008211		-
chr8	93897774	93897799	CID_010442		-
chrX	131337068	131337092	CID_011340		-
chr7	23247321	23247349	CID_009614		+
chr12	110367681	110367717	CID_002750		-
chr4	77036213	77036279	CID_007860		-
chr7	116146779	116146816	CID_009937		+
chr2	42683086	42683145	CID_005771		-
chr15	38777112	38777157	CID_003695		+
chr5	74075272	74075303	CID_008424		-
chr12	53808478	53808502	CID_002456		+
chr22	44890133	44890170	CID_006980		-
chr7	29850883	29850918	CID_009666		+
chr2	207823801	207823824	CID_006341		+
chr17	3627399	3627435	CID_004349		+
chrX	41092302	41092331	CID_011094		+
chr7	44919481	44919505	CID_009727		-
chr1	226419578	226419613	CID_001085		-
chr2	217070178	217070208	CID_006368		+
chr13	108859982	108860006	CID_003184		-
chr5	143537748	143537770	CID_008790		-
chr1	31405845	31405903	CID_000133		-
chr7	151832983	151833020	CID_010090		-
chr4	99364964	99364997	CID_007924		+
chr10	29746777	29746811	CID_001322		-
chr4	141303304	141303329	CID_008041		+
chr2	223806816	223806843	CID_006389		+
chr13	46530586	46530621	CID_003013		-
chr5	32125787	32125812	CID_008206		-
chr9	32553809	32553832	CID_010639		-
chr1	193054313	193054341	CID_000876		+
chr5	139623992	139624024	CID_008757		+
chr16	23685180	23685199	CID_004146		+
chr16	46833219	46833254	CID_004186		-
chr11	9302769	9302801	CID_001774		-
chr5	132212359	132212388	CID_008691		-
chr15	72876305	72876338	CID_003925		+
chr11	75283782	75283825	CID_001960		+
chr21	34721340	34721370	CID_006785		+
chr10	60128927	60128984	CID_001399		+
chr17	63010059	63010086	CID_004712		-
chr19	36937058	36937085	CID_005286		-
chr9	89559587	89559621	CID_010742		-
chr17	61502365	61502397	CID_004698		+
chr3	190025677	190025702	CID_007623		-
chr20	48520466	48520519	CID_006636		-
chr10	131633567	131633603	CID_001743		-
chr3	49397045	49397087	CID_007163		-
chr5	169031649	169031672	CID_008883		+
chr14	101521028	101521052	CID_003617		+
chr10	51590608	51590660	CID_001381		+
chr2	176959893	176959917	CID_006202		+
chr5	81571399	81571425	CID_008476		-
chr12	51140124	51140177	CID_002438		+
chr9	128129429	128129454	CID_010904		+
chr6	116446758	116446791	CID_009359		+
chr2	61705588	61705657	CID_005833		-
chr11	92625272	92625297	CID_001998		+
chr11	111384173	111384198	CID_002065		+
chr5	98191461	98191486	CID_008552		-
chr5	65376133	65376202	CID_008384		+
chr17	38544791	38544825	CID_004549		-
chr5	178311611	178311649	CID_008932		+
chr1	7828764	7828786	CID_000032		+
chr7	42000753	42000776	CID_009700		-
chr3	48509286	48509320	CID_007155		-
chr3	97666515	97666547	CID_007264		-
chr20	16721824	16721867	CID_006519		+
chr9	125866274	125866310	CID_010890		+
chr20	57608458	57608495	CID_006681		-
chr12	77417204	77417232	CID_002593		-
chr8	124261489	124261517	CID_010534		-
chr13	43918820	43918840	CID_003004		-
chr5	54460775	54460811	CID_008319		+
chr6	118030846	118030876	CID_009368		+
chr8	108295956	108295977	CID_010510		-
chr13	52036576	52036615	CID_003041		+
chr15	69740690	69740717	CID_003913		+
chr8	117784193	117784220	CID_010519		+
chr9	125887353	125887386	CID_010891		-
chr4	184944369	184944394	CID_008135		+
chrX	73231758	73231799	CID_011187		+
chr21	32492449	32492473	CID_006774		-
chr5	139495309	139495332	CID_008750		+
chr17	12894892	12894929	CID_004388		+
chr14	99977729	99977761	CID_003584		+
chr3	48199952	48200007	CID_007154		-
chrX	102864806	102864840	CID_011245		+
chr6	135354915	135354945	CID_009418		-
chr7	127012194	127012219	CID_009981		-
chr1	109512995	109513069	CID_000512		-
chr1	24086330	24086349	CID_000076		+
chr15	96937705	96937737	CID_004028		+
chr14	90874156	90874194	CID_003544		+
chr2	152657582	152657609	CID_006096		-
chr15	90153628	90153651	CID_004008		+
chr17	1584233	1584271	CID_004331		-
chr7	33056953	33056979	CID_009684		-
chr17	7138600	7138630	CID_004373		-
chr2	203373440	203373462	CID_006312		+
chr12	88886668	88886709	CID_002627		-
chr7	48003682	48003714	CID_009733		-
chr7	129069842	129069895	CID_009992		+
chr2	172964516	172964545	CID_006173		-
chr1	154554550	154554591	CID_000686		-
chr1	90399132	90399158	CID_000421		+
chrX	24004145	24004166	CID_011054		-
chr2	224620119	224620151	CID_006393		-
chr4	76404446	76404470	CID_007852		-
chr19	14260791	14260829	CID_005124		-
chr5	10265086	10265110	CID_008172		+
chr9	96441721	96441744	CID_010768		+
chr12	72097425	72097465	CID_002561		+
chr7	129396634	129396662	CID_009997		+
chr5	72205858	72205893	CID_008409		+
chr12	76738380	76738414	CID_002584		-
chr3	14185115	14185156	CID_007031		+
chr19	38055163	38055194	CID_005364		-
chr10	114926473	114926527	CID_001670		+
chr15	73852627	73852696	CID_003936		-
chr3	42589504	42589533	CID_007122		-
chr5	36184043	36184065	CID_008244		+
chr3	101544467	101544494	CID_007290		+
chr15	75645989	75646013	CID_003943		-
chr9	34086575	34086609	CID_010653		-
chr6	8013491	8013532	CID_008979		-
chr9	2654169	2654233	CID_010580		+
chr7	135613922	135613942	CID_010042		-
chr1	220321691	220321718	CID_001022		-
chr9	112931752	112931777	CID_010828		+
chr2	26358054	26358086	CID_005694		+
chr3	172538524	172538550	CID_007554		+
chr5	110098047	110098094	CID_008572		+
chr9	138701468	138701490	CID_010945		-
chrX	68394297	68394332	CID_011159		+
chr1	212277399	212277438	CID_000985		+
chr10	5805388	5805422	CID_001233		+
chr11	64658672	64658696	CID_001926		-
chr5	96368568	96368606	CID_008529		+
chr9	96327418	96327455	CID_010762		+
chr7	93594808	93594832	CID_009827		-
chr15	35271341	35271363	CID_003687		-
chr14	55511616	55511637	CID_003405		+
chr4	99800920	99800956	CID_007928		-
chr19	37639421	37639453	CID_005342		-
chr8	12942261	12942298	CID_010141		-
chr17	72205986	72206020	CID_004743		+
chr3	183397426	183397451	CID_007595		+
chr19	8469180	8469201	CID_005060		+
chr9	136627221	136627253	CID_010938		-
chr3	133309061	133309093	CID_007401		+
chrX	145078196	145078219	CID_011392		-
chr19	36728540	36728582	CID_005268		+
chr2	96937357	96937389	CID_005954		+
chr10	89514176	89514199	CID_001530		-
chr8	27143288	27143321	CID_010204		-
chr15	40765264	40765290	CID_003703		+
chrX	131208831	131208859	CID_011338		+
chr1	230956046	230956087	CID_001125		+
chr2	232106515	232106537	CID_006417		+
chr17	64373709	64373741	CID_004716		+
chr10	857248	857290	CID_001220		-
chrX	102471716	102471751	CID_011237		+
chr1	229653717	229653743	CID_001119		-
chrX	49777861	49777886	CID_011127		+
chr5	36688385	36688415	CID_008247		+
chr1	193055347	193055370	CID_000880		+
chr4	114896137	114896160	CID_007982		-
chr3	73115062	73115094	CID_007231		+
chr10	115881077	115881141	CID_001679		-
chr1	182352279	182352324	CID_000845		-
chr9	125581925	125581980	CID_010875		-
chr17	1324532	1324558	CID_004326		-
chr8	72111091	72111117	CID_010375		-
chr13	115091978	115092010	CID_003230		+
chr1	93827920	93827952	CID_000458		+
chr21	30817387	30817428	CID_006772		+
chr2	171849966	171850006	CID_006163		-
chr2	10141513	10141567	CID_005650		+
chr1	52254040	52254068	CID_000235		+
chr13	114523576	114523619	CID_003226		-
chr11	94906069	94906091	CID_002009		-
chr18	12986765	12986800	CID_004859		+
chr6	89794055	89794127	CID_009270		+
chr8	100549023	100549052	CID_010475		-
chr8	41789140	41789192	CID_010277		-
chr10	32557791	32557817	CID_001340		-
chr5	32124858	32124890	CID_008202		-
chr14	75203335	75203376	CID_003511		+
chrX	49768121	49768143	CID_011125		+
chr15	89740641	89740667	CID_004004		+
chr9	34398383	34398407	CID_010657		-
chr15	68584043	68584086	CID_003900		+
chr7	28859379	28859422	CID_009660		+
chr16	22357522	22357559	CID_004138		-
chr8	81432730	81432760	CID_010401		+
chr22	32302931	32302973	CID_006920		+
chr5	154255208	154255230	CID_008841		+
chr2	189460592	189460613	CID_006251		+
chr5	133533431	133533460	CID_008709		-
chr10	32298868	32298923	CID_001334		-
chr13	79887276	79887308	CID_003105		-
chr1	212989815	212989841	CID_000994		+
chr13	100215251	100215284	CID_003155		+
chr5	175953988	175954017	CID_008919		-
chr1	91990805	91990846	CID_000431		+
chr17	43227687	43227717	CID_004592		+
chr5	143537779	143537804	CID_008791		-
chr21	47741886	47741922	CID_006860		-
chr16	50264819	50264847	CID_004210		+
chr10	89513318	89513340	CID_001526		-
chr17	78441045	78441087	CID_004784		-
chr2	29169902	29169928	CID_005713		+
chr2	64861273	64861305	CID_005851		-
chr2	48010386	48010411	CID_005791		+
chr3	155655872	155655898	CID_007484		+
chr5	133726231	133726296	CID_008712		+
chrX	24004041	24004074	CID_011053		-
chr4	79845031	79845055	CID_007874		-
chr4	78088228	78088269	CID_007870		+
chr1	224573339	224573376	CID_001048		-
chr3	136668024	136668052	CID_007413		+
chr6	18258138	18258178	CID_009034		-
chr6	149826278	149826316	CID_009475		-
chr10	28341889	28341912	CID_001315		-
chr14	103807844	103807872	CID_003634		+
chr5	74970073	74970100	CID_008437		-
chr7	141356610	141356633	CID_010067		-
chr22	50167796	50167837	CID_006992		-
chr3	113440238	113440270	CID_007317		-
chr17	57918632	57918657	CID_004682		+
chr14	39618004	39618031	CID_003332		-
chr17	78392587	78392615	CID_004785		+
chrX	114345342	114345374	CID_011281		-
chr6	37794158	37794180	CID_009114		+
chr5	94031198	94031222	CID_008508		+
chr7	27202191	27202213	CID_009639		-
chr22	19084751	19084785	CID_006869		-
chr17	27585802	27585840	CID_004444		-
chr14	35871167	35871210	CID_003318		-
chr14	20811538	20811570	CID_003242		-
chr1	1683644	1683686	CID_000012		-
chr4	164049934	164049964	CID_008100		-
chr7	5270934	5270957	CID_009561		+
chr17	26522733	26522759	CID_004424		+
chr17	73163417	73163456	CID_004745		-
chr2	68407756	68407791	CID_005871		-
chr11	118894268	118894292	CID_002105		+
chr2	231685736	231685776	CID_006415		+
chr19	52785107	52785131	CID_005503		+
chr14	74666242	74666267	CID_003508		+
chr13	41949962	41949991	CID_002999		+
chr11	3696312	3696354	CID_001764		-
chr13	73651425	73651461	CID_003085		+
chr11	82645584	82645624	CID_001976		+
chr10	101948656	101948693	CID_001618		-
chr9	85595002	85595031	CID_010714		-
chr4	48862305	48862342	CID_007793		+
chr19	21592047	21592079	CID_005165		+
chr12	53805403	53805465	CID_002452		+
chr5	122165732	122165763	CID_008630		+
chr3	160151730	160151763	CID_007508		+
chr7	27172374	27172406	CID_009635		-
chr14	101318746	101318770	CID_003594		+
chr17	35972033	35972056	CID_004524		-
chr20	628406	628438	CID_006458		-
chr6	111346869	111346895	CID_009343		+
chr1	38147495	38147528	CID_000178		-
chr6	84262953	84262974	CID_009245		-
chr1	155059632	155059673	CID_000689		+
chr14	101506603	101506628	CID_003608		+
chr4	124324815	124324842	CID_008007		+
chr19	44104027	44104051	CID_005410		+
chr12	12874204	12874237	CID_002239		+
chr14	31363691	31363729	CID_003287		-
chr4	144475007	144475031	CID_008049		+
chr1	231489635	231489659	CID_001141		+
chr6	43753878	43753910	CID_009147		+
chr9	72330888	72330914	CID_010681		-
chr3	180701852	180701887	CID_007585		-
chr3	98298441	98298495	CID_007270		-
chr21	45404627	45404660	CID_006848		+
chr18	25531603	25531636	CID_004893		-
chr2	24991304	24991332	CID_005687		+
chr6	7586497	7586525	CID_008972		+
chr1	228879591	228879628	CID_001110		+
chr11	13001065	13001090	CID_001802		-
chr11	102269491	102269525	CID_002038		-
chr12	69233632	69233677	CID_002540		+
chr8	37556421	37556456	CID_010243		+
chr6	147710952	147710986	CID_009467		+
chr1	223962808	223962864	CID_001033		+
chr4	77959403	77959434	CID_007864		+
chrX	123044300	123044347	CID_011316		+
chr21	33040962	33040991	CID_006775		+
chr2	191556287	191556310	CID_006262		+
chr10	133769422	133769452	CID_001749		+
chr12	57978134	57978157	CID_002495		+
chr1	114306972	114307011	CID_000566		-
chr3	56661075	56661104	CID_007193		-
chr14	58701276	58701308	CID_003426		+
chr17	36957743	36957779	CID_004535		-
chr11	85373159	85373186	CID_001985		-
chr11	19246091	19246130	CID_001822		-
chr9	21867038	21867070	CID_010620		+
chr6	26523751	26523780	CID_009068		+
chr2	176989583	176989610	CID_006205		+
chr2	74442070	74442092	CID_005910		+
chr12	131360833	131360876	CID_002865		+
chr19	44091679	44091717	CID_005409		-
chr1	90059647	90059688	CID_000415		+
chr14	69926822	69926873	CID_003481		+
chr1	229439753	229439790	CID_001113		+
chr4	41960634	41960654	CID_007782		+
chr19	28301930	28301963	CID_005204		+
chr6	79785561	79785589	CID_009225		-
chr17	16524440	16524478	CID_004400		-
chr19	33871788	33871810	CID_005238		+
chr5	10434387	10434407	CID_008178		+
chr12	72318052	72318085	CID_002573		+
chr14	94173345	94173366	CID_003565		+
chr7	112115741	112115767	CID_009918		+
chr12	124497960	124497992	CID_002854		+
chr1	154179213	154179238	CID_000680		-
chr3	133319648	133319684	CID_007398		-
chr10	121334936	121334968	CID_001704		-
chr9	26842113	26842134	CID_010628		-
chr3	137965622	137965647	CID_007416		+
chr6	142541848	142541893	CID_009449		+
chr15	65986993	65987023	CID_003877		-
chr12	110972595	110972620	CID_002767		-
chr6	70583278	70583300	CID_009198		+
chr10	92671868	92671906	CID_001550		-
chr5	114949354	114949378	CID_008609		-
chr1	109762513	109762543	CID_000518		+
chr2	111924593	111924621	CID_006012		+
chr7	6201582	6201618	CID_009571		-
chr19	41829209	41829241	CID_005405		+
chr2	86830754	86830788	CID_005943		-
chr4	129190708	129190734	CID_008018		-
chr1	85622552	85622582	CID_000380		-
chr18	8638374	8638405	CID_004820		+
chr1	41607689	41607721	CID_000202		-
chr3	167401907	167401959	CID_007528		-
chr4	71853724	71853764	CID_007841		+
chr17	56051492	56051514	CID_004657		-
chr2	103333155	103333195	CID_005987		-
chr11	27518486	27518514	CID_001837		-
chr17	18148070	18148092	CID_004409		+
chr20	52185405	52185440	CID_006662		-
chrX	20142841	20142879	CID_011036		-
chr10	86137673	86137707	CID_001509		+
chr10	34417736	34417756	CID_001343		-
chr10	88684405	88684438	CID_001520		+
chr5	6604354	6604387	CID_008163		-
chr3	182634678	182634704	CID_007589		+
chr7	138876666	138876713	CID_010047		+
chr18	32826271	32826308	CID_004921		+
chr2	48606292	48606324	CID_005797		+
chr3	45786382	45786424	CID_007140		+
chr8	104455605	104455637	CID_010503		+
chr5	68473511	68473578	CID_008397		+
chr2	166545766	166545789	CID_006131		+
chr2	174091418	174091443	CID_006175		+
chr2	24290470	24290504	CID_005683		-
chr1	36199863	36199900	CID_000161		-
chr7	34970345	34970399	CID_009685		-
chr8	38119957	38119979	CID_010259		+
chr8	10754220	10754254	CID_010131		-
chr2	26357949	26357982	CID_005693		+
chr3	69072356	69072383	CID_007218		-
chr3	38566422	38566445	CID_007112		+
chr22	35580479	35580511	CID_006928		-
chr17	4175317	4175350	CID_004354		-
chr1	197097536	197097564	CID_000897		-
chr2	62451734	62451778	CID_005840		+
chrX	107965253	107965284	CID_011272		-
chr21	44450268	44450296	CID_006844		+
chr1	150618720	150618744	CID_000658		-
chr11	32998722	32998753	CID_001856		+
chr7	135064537	135064568	CID_010029		-
chr14	81643093	81643145	CID_003529		-
chr18	12984709	12984745	CID_004856		+
chr18	74566603	74566642	CID_005012		+
chr3	122447452	122447486	CID_007359		+
chr1	6284055	6284087	CID_000028		-
chrX	73045155	73045187	CID_011177		-
chr12	6347308	6347343	CID_002207		+
chr5	32125037	32125107	CID_008203		-
chr1	224606010	224606033	CID_001049		-
chr13	42895893	42895924	CID_003003		+
chr15	50569494	50569541	CID_003777		-
chr1	111489877	111489897	CID_000539		-
chr3	179305891	179305937	CID_007574		+
chr12	115109265	115109292	CID_002788		-
chr3	190025757	190025790	CID_007624		-
chr7	114656168	114656190	CID_009927		+
chr1	182856736	182856796	CID_000847		+
chr19	39984302	39984339	CID_005384		+
chr2	38805175	38805206	CID_005754		-
chr7	106297220	106297253	CID_009891		-
chr4	104027119	104027146	CID_007944		-
chr19	33873230	33873254	CID_005239		+
chr19	12573901	12573925	CID_005106		-
chr21	18972838	18972858	CID_006741		-
chr13	107143084	107143136	CID_003179		-
chr4	106200491	106200534	CID_007949		+
chr4	160266037	160266069	CID_008095		+
chr17	30809027	30809059	CID_004504		+
chr12	98928383	98928418	CID_002684		+
chrX	73507129	73507151	CID_011191		-
chr1	43629996	43630022	CID_000208		-
chr3	51702634	51702668	CID_007170		+
chr9	74481678	74481713	CID_010688		-
chr14	71050755	71050787	CID_003492		-
chr2	64819314	64819343	CID_005848		+
chr14	35031711	35031743	CID_003308		-
chr13	96669912	96669944	CID_003137		-
chr1	31435649	31435681	CID_000134		-
chr14	52197368	52197394	CID_003382		+
chr11	62619665	62619686	CID_001918		-
chr17	57065220	57065258	CID_004673		-
chr8	12941682	12941704	CID_010140		-
chr3	14530755	14530791	CID_007033		+
chr8	104081182	104081209	CID_010493		+
chr8	125324402	125324436	CID_010541		-
chr9	111782395	111782429	CID_010823		-
chr2	118588554	118588587	CID_006028		+
chr1	207968509	207968562	CID_000961		+
chr1	101447211	101447259	CID_000499		+
chr14	21966299	21966338	CID_003259		-
chr5	98191396	98191417	CID_008550		-
chr1	110887174	110887213	CID_000529		+
chr8	81434075	81434103	CID_010408		+
chr16	2507712	2507754	CID_004068		+
chr12	102590997	102591026	CID_002713		+
chr12	21670500	21670522	CID_002273		+
chr6	72113295	72113320	CID_009206		-
chr4	2842785	2842816	CID_007679		+
chr12	32798835	32798885	CID_002328		+
chr2	190558218	190558237	CID_006257		+
chr6	56793850	56793872	CID_009171		-
chr8	42935263	42935289	CID_010290		+
chrX	12742598	12742625	CID_010994		+
chr15	57580649	57580677	CID_003829		+
chr18	77737661	77737685	CID_005016		-
chr19	21997102	21997128	CID_005181		-
chr1	179820565	179820597	CID_000835		-
chr10	70744748	70744772	CID_001467		+
chr1	62147351	62147381	CID_000274		-
chr5	82877040	82877063	CID_008484		+
chr6	139501900	139501932	CID_009444		+
chr1	215794913	215794941	CID_001009		+
chr7	155094493	155094525	CID_010096		+
chr13	73283062	73283093	CID_003072		-
chr18	55151379	55151399	CID_004976		+
chr11	47799785	47799819	CID_001888		-
chr13	100616686	100616709	CID_003162		-
chr17	53039262	53039294	CID_004638		-
chr1	226419942	226419978	CID_001086		-
chr7	94298965	94298987	CID_009833		+
chr21	31852140	31852168	CID_006773		-
chr1	1103293	1103319	CID_000002		+
chr13	67796527	67796558	CID_003063		-
chrX	147032592	147032621	CID_011399		+
chr8	133823959	133823984	CID_010557		+
chr2	176792845	176792889	CID_006200		-
chr10	112053842	112053874	CID_001655		-
chr19	47113176	47113207	CID_005475		+
chr14	93706882	93706921	CID_003560		-
chrX	102930705	102930744	CID_011246		-
chr6	34256009	34256075	CID_009100		-
chr5	89811575	89811607	CID_008497		-
chr4	185617841	185617877	CID_008141		-
chr7	26251904	26251926	CID_009629		+
chr14	64445104	64445135	CID_003462		+
chr15	60780932	60780956	CID_003850		-
chr21	27482996	27483029	CID_006754		-
chr4	88082820	88082852	CID_007902		-
chr1	162312349	162312372	CID_000735		+
chr11	95503558	95503595	CID_002011		-
chr4	143180	143206	CID_007660		+
chr14	75600789	75600821	CID_003515		-
chr2	103392402	103392435	CID_005988		+
chr4	71896122	71896159	CID_007845		+
chrX	10416315	10416335	CID_010988		-
chr5	139713262	139713294	CID_008763		-
chr9	33039528	33039560	CID_010644		+
chr15	52107977	52108021	CID_003788		+
chr10	61789085	61789115	CID_001412		-
chr6	43753526	43753554	CID_009145		+
chr5	32126202	32126248	CID_008208		-
chr12	39703465	39703491	CID_002349		-
chr9	131581972	131581993	CID_010923		-
chr13	20660597	20660628	CID_002884		+
chr1	160184368	160184431	CID_000721		+
chr5	110834796	110834837	CID_008581		-
chr1	111489981	111490023	CID_000540		-
chr5	96373031	96373059	CID_008542		+
chr5	97476977	97476999	CID_008543		-
chr14	20926028	20926067	CID_003244		-
chr20	34636267	34636312	CID_006587		-
chr12	26222886	26222919	CID_002297		+
chr1	179070053	179070090	CID_000824		-
chr10	60158724	60158764	CID_001406		+
chr10	43679898	43679943	CID_001364		+
chr5	95234266	95234298	CID_008522		-
chr6	3269707	3269741	CID_008955		-
chr18	19446009	19446044	CID_004871		+
chr10	91533959	91533983	CID_001548		+
chr1	109952584	109952609	CID_000522		-
chr3	128198306	128198328	CID_007376		-
chr3	123210544	123210596	CID_007360		-
chr2	96940673	96940700	CID_005953		-
chr2	99785666	99785698	CID_005970		-
chr10	75535932	75535972	CID_001485		+
chr7	92030650	92030673	CID_009813		+
chr16	74575598	74575617	CID_004283		-
chr21	27252868	27252894	CID_006749		-
chr1	68585006	68585038	CID_000317		-
chr18	31329174	31329216	CID_004915		+
chr8	120256000	120256032	CID_010525		+
chr7	30411026	30411059	CID_009675		+
chr4	124324656	124324689	CID_008006		+
chr17	57187630	57187652	CID_004674		-
chr20	6760020	6760062	CID_006496		+
chr4	127579	127611	CID_007659		+
chr2	152332385	152332419	CID_006094		+
chr1	32799546	32799583	CID_000147		-
chr1	151097970	151097993	CID_000661		+
chr9	98208275	98208318	CID_010781		-
chr6	137518707	137518747	CID_009432		-
chr12	15773186	15773213	CID_002260		-
chr4	122738747	122738773	CID_007999		-
chr19	39923871	39923911	CID_005381		-
chr3	152558226	152558252	CID_007476		+
chr19	21992780	21992808	CID_005180		-
chr15	69071463	69071486	CID_003906		-
chr12	65091086	65091108	CID_002511		+
chr1	100549188	100549220	CID_000488		-
chrX	103439529	103439551	CID_011252		+
chr11	9304708	9304740	CID_001778		-
chrX	18258409	18258464	CID_011030		-
chr9	133513680	133513720	CID_010930		+
chr9	74489620	74489645	CID_010689		-
chr14	92234639	92234662	CID_003552		-
chr12	98943426	98943458	CID_002687		+
chr2	242049514	242049540	CID_006450		-
chr17	40005616	40005637	CID_004555		-
chr19	13885030	13885063	CID_005117		+
chr9	72324838	72324867	CID_010679		-
chr2	128014884	128014949	CID_006048		-
chr2	47710141	47710176	CID_005790		+
chr5	95131651	95131683	CID_008519		+
chr17	2940867	2940913	CID_004346		+
chr12	19712965	19713012	CID_002269		+
chr2	171849330	171849367	CID_006161		-
chr15	76640923	76640947	CID_003957		-
chr15	82334527	82334565	CID_003979		-
chr2	162831451	162831471	CID_006123		+
chr3	14984562	14984585	CID_007037		-
chr17	55757710	55757736	CID_004651		+
chr19	37729215	37729247	CID_005347		+
chr9	130500603	130500631	CID_010916		-
chr13	76432132	76432154	CID_003090		+
chr7	130060784	130060808	CID_010006		-
chr20	56935181	56935207	CID_006676		+
chr17	15935276	15935302	CID_004396		-
chr8	74703348	74703380	CID_010383		-
chr12	88442641	88442673	CID_002616		+
chr8	15556678	15556714	CID_010144		+
chr3	136574642	136574669	CID_007412		+
chr2	174774254	174774278	CID_006188		-
chr17	77765931	77765955	CID_004776		-
chrX	45605606	45605633	CID_011102		-
chr1	85790471	85790505	CID_000392		-
chr17	56050731	56050757	CID_004655		-
chr19	33871015	33871070	CID_005235		+
chr13	28868104	28868137	CID_002927		+
chr15	69498870	69498902	CID_003908		+
chr19	39221140	39221166	CID_005377		+
chr3	120048457	120048485	CID_007342		-
chr7	149169954	149169995	CID_010080		-
chr5	82351670	82351726	CID_008478		-
chr7	19737601	19737631	CID_009602		-
chr6	83877149	83877182	CID_009239		-
chr19	37004762	37004796	CID_005297		-
chr6	35802077	35802122	CID_009105		-
chr19	36729537	36729602	CID_005274		+
chr17	79836524	79836566	CID_004790		-
chr3	126316507	126316539	CID_007374		-
chr1	62909423	62909456	CID_000276		+
chr2	109440706	109440745	CID_006003		+
chr1	169101590	169101622	CID_000778		+
chrX	119392139	119392163	CID_011301		+
chr15	100253440	100253459	CID_004035		+
chr15	73595426	73595459	CID_003934		+
chr11	110037577	110037621	CID_002061		+
chr15	27309750	27309770	CID_003664		+
chr16	72820725	72820746	CID_004280		-
chr14	20926130	20926168	CID_003246		-
chr1	119574146	119574186	CID_000615		-
chr3	33192014	33192042	CID_007099		-
chr14	53109941	53109970	CID_003386		-
chr9	111703178	111703232	CID_010822		+
chr9	93976306	93976348	CID_010751		-
chr1	165712415	165712449	CID_000750		-
chr5	134077223	134077250	CID_008718		+
chr13	75860681	75860718	CID_003089		-
chr20	32295102	32295140	CID_006564		-
chr10	30601951	30601976	CID_001325		-
chr3	172535375	172535404	CID_007552		+
chr2	75886391	75886417	CID_005913		+
chr6	146120711	146120734	CID_009465		-
chr14	69254950	69254976	CID_003474		-
chr5	132031579	132031611	CID_008684		-
chr14	105461814	105461848	CID_003648		+
chr1	45116515	45116578	CID_000210		+
chr19	34305030	34305062	CID_005241		+
chr2	169727917	169727951	CID_006145		-
chr10	98718711	98718740	CID_001596		+
chr1	21069204	21069252	CID_000067		-
chr6	158932164	158932191	CID_009510		+
chr9	21967996	21968047	CID_010621		-
chr19	30055319	30055374	CID_005208		+
chr5	175729049	175729081	CID_008916		+
chr14	62262354	62262392	CID_003452		+
chr16	71763135	71763171	CID_004276		-
chr2	207040068	207040107	CID_006335		-
chr16	46831797	46831822	CID_004185		-
chr12	1387861	1387883	CID_002177		+
chr2	233725134	233725174	CID_006427		+
chr19	44741221	44741252	CID_005446		+
chr7	129410284	129410311	CID_009994		-
chr15	32931790	32931811	CID_003678		+
chrX	145076346	145076372	CID_011391		-
chr1	32508345	32508387	CID_000140		+
chr22	24970094	24970133	CID_006888		+
chr2	44547529	44547554	CID_005784		-
chr19	44571629	44571660	CID_005432		+
chrX	123043847	123043869	CID_011313		+
chr2	9545412	9545458	CID_005643		+
chr11	33100769	33100791	CID_001864		+
chr1	24480739	24480771	CID_000081		-
chr10	81076087	81076119	CID_001504		+
chr5	171638604	171638638	CID_008891		-
chr19	58201809	58201842	CID_005611		+
chr9	17168061	17168086	CID_010616		+
chr19	11548749	11548778	CID_005089		+
chr8	81436612	81436637	CID_010410		+
chr2	38522464	38522501	CID_005749		-
chr7	95213047	95213067	CID_009835		-
chr19	46893704	46893746	CID_005474		+
chr7	103826235	103826268	CID_009878		-
chr2	224832359	224832392	CID_006399		+
chr20	25426791	25426837	CID_006541		+
chr11	130097066	130097088	CID_002143		-
chr2	47195088	47195109	CID_005787		+
chr11	95504682	95504707	CID_002017		-
chr7	22158429	22158453	CID_009608		-
chr10	115883962	115883994	CID_001682		-
chr13	73283853	73283907	CID_003074		-
chr4	48863210	48863232	CID_007797		+
chr1	200828666	200828736	CID_000920		+
chr1	224347946	224347968	CID_001040		+
chr17	53237522	53237554	CID_004640		+
chr18	9281623	9281656	CID_004825		+
chr13	95226895	95226918	CID_003133		-
chr2	27737347	27737368	CID_005705		+
chr2	64862699	64862724	CID_005854		-
chr21	34930453	34930483	CID_006795		+
chr5	60048769	60048809	CID_008347		-
chr13	77457304	77457342	CID_003092		-
chr18	9954393	9954419	CID_004841		+
chr1	200828536	200828571	CID_000919		+
chr1	235330689	235330715	CID_001166		-
chr16	47115087	47115119	CID_004191		-
chr12	69136345	69136381	CID_002538		+
chr1	245017482	245017505	CID_001207		-
chr2	153616929	153616949	CID_006106		+
chr16	18803163	18803206	CID_004121		-
chr6	82880237	82880263	CID_009237		-
chr6	157529743	157529788	CID_009504		+
chr8	11696498	11696522	CID_010133		+
chr6	138759847	138759878	CID_009439		-
chr17	65978879	65978913	CID_004727		+
chr3	182655932	182655970	CID_007590		-
chr12	99019513	99019543	CID_002693		-
chr14	91924294	91924326	CID_003550		-
chr4	186284939	186284973	CID_008146		+
chr3	57557515	57557543	CID_007200		-
chr6	34296963	34297005	CID_009101		-
chr16	3776833	3776902	CID_004078		-
chr11	118471746	118471780	CID_002095		+
chr1	100548515	100548540	CID_000483		+
chrX	34280142	34280174	CID_011074		-
chr6	107594830	107594863	CID_009326		-
chr20	3630006	3630043	CID_006470		+
chr16	58547047	58547074	CID_004241		+
chr12	2998026	2998083	CID_002188		+
chr12	72180072	72180111	CID_002562		+
chr14	75612528	75612560	CID_003517		-
chr14	58840003	58840035	CID_003429		+
chr12	95365261	95365289	CID_002656		-
chr19	32875084	32875116	CID_005217		+
chr2	37479977	37480022	CID_005742		-
chr19	13947405	13947429	CID_005119		-
chr10	115669655	115669688	CID_001674		+
chr12	94683492	94683524	CID_002653		+
chr15	64448053	64448086	CID_003862		-
chr20	44445527	44445573	CID_006617		+
chr1	26801983	26802004	CID_000098		+
chr5	133292313	133292339	CID_008702		-
chr18	32085155	32085183	CID_004916		+
chr8	56652439	56652468	CID_010325		-
chr1	224346717	224346746	CID_001037		+
chr5	167975701	167975720	CID_008873		-
chr1	212150397	212150446	CID_000981		-
chr3	185634613	185634638	CID_007611		-
chr19	53996658	53996690	CID_005515		+
chr8	67577188	67577209	CID_010355		-
chr9	36123895	36123928	CID_010663		+
chr19	57816404	57816445	CID_005581		+
chr6	26523158	26523187	CID_009065		+
chr8	79629899	79629927	CID_010398		+
chr1	28527066	28527101	CID_000112		-
chr5	60049661	60049684	CID_008349		-
chr6	117882914	117882936	CID_009366		-
chr8	104344248	104344287	CID_010497		+
chr9	115233380	115233417	CID_010844		+
chr10	112772529	112772553	CID_001664		+
chr10	53670924	53670955	CID_001385		+
chr8	25699736	25699760	CID_010195		-
chr20	46286497	46286539	CID_006622		-
chr21	15743527	15743556	CID_006719		-
chr3	152182594	152182624	CID_007472		+
chr13	41384960	41384982	CID_002994		+
chr4	41270114	41270146	CID_007776		+
chr21	18966048	18966071	CID_006740		-
chr5	133292155	133292186	CID_008700		-
chr3	143168803	143168862	CID_007446		-
chr8	57076884	57076941	CID_010330		-
chr2	170494582	170494606	CID_006149		+
chr1	197615191	197615220	CID_000901		-
chr19	36874646	36874690	CID_005280		-
chr12	50872124	50872148	CID_002437		+
chr1	193220308	193220352	CID_000891		+
chr12	66539646	66539670	CID_002524		-
chr4	23796313	23796346	CID_007733		-
chr5	143539799	143539821	CID_008794		-
chr1	235274394	235274422	CID_001161		-
chr5	32604125	32604162	CID_008219		+
chr3	15296760	15296794	CID_007046		-
chr9	115637184	115637223	CID_010851		+
chr20	4681890	4681941	CID_006477		+
chr10	121589564	121589625	CID_001708		-
chr20	61510412	61510477	CID_006705		-
chr17	1324849	1324879	CID_004328		-
chr19	3976361	3976384	CID_005037		-
chr12	49521583	49521618	CID_002421		-
chr3	133545734	133545770	CID_007403		-
chr19	37212129	37212160	CID_005320		+
chr8	8890777	8890803	CID_010126		+
chr13	79887198	79887241	CID_003104		-
chr7	131185068	131185093	CID_010016		-
chr19	57841519	57841559	CID_005593		+
chr2	669238	669276	CID_005636		-
chr22	43193034	43193082	CID_006978		-
chr14	101530840	101530865	CID_003621		+
chr12	116396903	116396929	CID_002790		-
chr17	27083444	27083476	CID_004434		-
chr12	64843343	64843391	CID_002506		+
chr10	132891140	132891178	CID_001747		-
chr2	202903015	202903045	CID_006310		+
chr1	31404527	31404553	CID_000127		-
chr15	52207705	52207729	CID_003793		+
chr6	86322105	86322135	CID_009258		-
chr2	196601645	196601682	CID_006274		+
chr1	179815030	179815063	CID_000834		-
chr14	55525845	55525878	CID_003408		+
chr10	24564672	24564695	CID_001300		+
chr17	4862530	4862559	CID_004361		-
chr19	57934479	57934515	CID_005600		+
chr1	24088409	24088456	CID_000078		+
chr7	69394337	69394358	CID_009763		+
chr12	27951854	27951877	CID_002313		+
chr5	40760677	40760702	CID_008274		-
chr1	12569367	12569391	CID_000052		+
chr11	31452108	31452149	CID_001845		+
chr9	130870786	130870816	CID_010918		+
chr10	101909920	101909941	CID_001616		-
chr14	39866977	39867003	CID_003339		-
chr19	21989410	21989439	CID_005177		-
chr18	55151075	55151111	CID_004974		+
chr19	38220344	38220376	CID_005372		-
chr16	9199051	9199072	CID_004087		+
chr3	121238210	121238242	CID_007354		-
chr14	93708300	93708325	CID_003563		-
chr2	20451018	20451055	CID_005674		-
chr3	149235760	149235796	CID_007454		-
chr10	98281274	98281297	CID_001591		-
chr14	104583802	104583828	CID_003643		+
chrX	17753845	17753881	CID_011018		+
chr2	238674368	238674399	CID_006441		+
chr6	99286386	99286418	CID_009301		+
chr4	4269519	4269541	CID_007688		-
chr13	34410649	34410679	CID_002959		+
chr1	150316989	150317022	CID_000654		+
chr6	19839620	19839641	CID_009037		+
chr1	204372525	204372583	CID_000936		-
chr11	19197881	19197916	CID_001818		+
chrX	135951703	135951726	CID_011380		-
chr7	139250512	139250558	CID_010057		-
chrX	40510774	40510816	CID_011092		-
chr1	65880855	65880912	CID_000297		+
chr3	184428517	184428549	CID_007607		-
chr3	57547187	57547232	CID_007198		+
chr4	174253103	174253131	CID_008121		-
chr14	81645317	81645339	CID_003530		-
chr2	112003953	112003991	CID_006014		-
chr1	54497593	54497623	CID_000254		-
chr14	53109461	53109492	CID_003385		-
chr13	25916062	25916083	CID_002917		+
chr14	102695342	102695379	CID_003631		-
chr7	23683316	23683349	CID_009616		+
chr6	109687749	109687779	CID_009336		-
chr6	7251054	7251085	CID_008965		+
chr1	207967928	207967964	CID_000960		+
chr3	155480422	155480452	CID_007480		-
chr12	125514918	125514987	CID_002857		+
chr7	26251840	26251877	CID_009628		+
chr14	73099659	73099679	CID_003497		-
chr15	52842863	52842906	CID_003800		-
chr1	225684614	225684647	CID_001061		-
chr21	46716619	46716651	CID_006854		+
chr17	79477133	79477170	CID_004788		-
chr14	20826022	20826058	CID_003241		+
chr13	74703137	74703186	CID_003088		-
chr9	139565067	139565089	CID_010950		+
chr3	136049020	136049059	CID_007409		+
chr1	111489815	111489859	CID_000538		-
chr6	41902706	41902735	CID_009127		-
chr2	208448918	208448951	CID_006343		+
chr20	48252246	48252273	CID_006635		-
chr15	68481984	68482008	CID_003896		+
chr9	108309730	108309763	CID_010812		+
chr5	110832788	110832820	CID_008580		-
chr12	104168844	104168876	CID_002717		-
chr19	5980662	5980703	CID_005051		+
chr5	145862404	145862431	CID_008803		+
chr4	103718446	103718474	CID_007940		-
chr20	10619492	10619556	CID_006503		-
chr17	37688172	37688220	CID_004539		+
chrX	70459599	70459623	CID_011168		-
chr6	167454461	167454485	CID_009537		+
chr21	47656742	47656769	CID_006858		-
chr12	88590078	88590100	CID_002623		+
chr19	44480183	44480219	CID_005424		+
chr19	34960387	34960408	CID_005256		+
chr19	37210329	37210357	CID_005317		+
chr12	89981875	89981902	CID_002635		-
chr1	100985556	100985588	CID_000495		+
chr22	42557047	42557077	CID_006976		-
chr2	8916880	8916912	CID_005642		-
chrM	6367	6418	CID_010968		+
chr16	11966394	11966426	CID_004100		-
chr8	109242421	109242447	CID_010512		-
chr18	29486375	29486407	CID_004910		-
chr19	34790990	34791017	CID_005249		+
chr1	179043238	179043263	CID_000822		+
chr3	20026145	20026173	CID_007067		+
chr6	19840001	19840063	CID_009040		+
chr6	107682765	107682784	CID_009327		-
chr1	67875648	67875682	CID_000309		-
chr20	11905399	11905431	CID_006508		+
chr15	77338667	77338733	CID_003960		-
chr4	106162271	106162301	CID_007946		+
chr9	33917961	33917986	CID_010648		+
chr3	107529888	107529941	CID_007302		+
chr15	42861981	42862032	CID_003732		+
chr1	214837471	214837501	CID_001007		+
chr7	131175946	131175967	CID_010013		+
chr9	133763019	133763048	CID_010931		+
chr19	36939797	36939824	CID_005289		-
chr7	152342299	152342344	CID_010092		-
chr12	42706468	42706520	CID_002358		-
chr1	145442541	145442580	CID_000624		+
chr19	4047605	4047657	CID_005043		-
chr7	27871843	27871875	CID_009658		-
chr22	38203219	38203244	CID_006939		+
chr16	15737157	15737180	CID_004111		+
chr17	47467438	47467458	CID_004619		+
chr2	198339002	198339034	CID_006284		+
chr17	15612086	15612118	CID_004395		+
chr3	183977395	183977417	CID_007603		-
chr1	225589892	225589927	CID_001053		-
chr7	116558071	116558097	CID_009942		+
chr15	38644353	38644386	CID_003689		+
chr1	115260274	115260320	CID_000588		-
chr3	107526702	107526728	CID_007295		+
chr2	203633791	203633823	CID_006319		+
chr9	82341373	82341396	CID_010710		+
chr9	111777459	111777506	CID_010820		-
chr1	36216566	36216600	CID_000163		-
chr1	113455096	113455153	CID_000559		-
chr3	113367522	113367544	CID_007313		-
chr3	15296452	15296489	CID_007045		-
chr7	108204233	108204263	CID_009908		-
chr19	57912491	57912513	CID_005598		+
chr12	49330054	49330086	CID_002413		-
chr20	31437749	31437793	CID_006558		+
chr10	116737069	116737090	CID_001690		+
chr4	128853793	128853828	CID_008015		-
chr19	812003	812046	CID_005022		+
chr7	128411047	128411069	CID_009990		+
chr8	146068553	146068619	CID_010578		+
chr19	7116037	7116076	CID_005056		-
chr8	74704923	74704955	CID_010385		-
chr5	52781938	52781967	CID_008315		+
chr10	70452146	70452192	CID_001455		+
chr11	118397465	118397489	CID_002093		+
chr1	225155657	225155684	CID_001050		+
chr12	26223106	26223130	CID_002298		+
chr17	42506829	42506863	CID_004580		-
chr2	131907210	131907236	CID_006065		+
chr19	58521856	58521888	CID_005623		+
chr3	169711573	169711616	CID_007535		+
chr20	57392679	57392704	CID_006679		-
chr17	3629945	3629977	CID_004350		+
chr14	72859922	72859941	CID_003496		+
chr9	88642077	88642119	CID_010735		-
chr2	24223557	24223596	CID_005680		+
chr3	152182207	152182232	CID_007470		+
chr1	38002959	38002992	CID_000174		-
chr6	7417812	7417834	CID_008969		+
chr12	49952085	49952135	CID_002424		-
chr7	135262075	135262107	CID_010032		+
chr5	64019953	64019984	CID_008370		-
chr17	17095886	17095950	CID_004402		+
chr4	140310842	140310869	CID_008035		+
chr16	67134790	67134824	CID_004248		+
chr5	96108681	96108703	CID_008523		+
chr6	17660763	17660793	CID_009025		-
chr5	76031543	76031575	CID_008440		+
chr2	163217344	163217378	CID_006126		+
chr7	26231624	26231651	CID_009625		-
chr6	138759758	138759784	CID_009438		-
chr1	162493268	162493290	CID_000736		+
chr17	40126052	40126091	CID_004560		+
chr5	60049503	60049527	CID_008348		-
chr1	224381078	224381117	CID_001045		+
chr12	51140714	51140740	CID_002439		+
chr3	32754757	32754781	CID_007097		+
chr5	179204023	179204061	CID_008936		+
chr12	64842990	64843022	CID_002505		+
chr4	13571154	13571184	CID_007706		-
chr9	72330016	72330057	CID_010680		-
chr16	30614991	30615017	CID_004165		-
chr5	58999455	58999477	CID_008343		-
chr3	120115156	120115189	CID_007350		-
chr18	29410168	29410192	CID_004909		-
chrM	2032	2096	CID_010960		+
chr3	160150186	160150214	CID_007506		+
chr3	24019735	24019794	CID_007078		+
chr5	38475271	38475298	CID_008262		-
chr3	170606351	170606385	CID_007545		-
chr5	78619800	78619834	CID_008460		+
chr20	5080983	5081027	CID_006485		-
chr9	98205748	98205778	CID_010779		-
chr8	67524465	67524497	CID_010352		-
chr1	87634497	87634529	CID_000404		+
chr1	17299382	17299409	CID_000061		+
chr8	133859076	133859106	CID_010558		+
chr2	176984206	176984229	CID_006204		+
chr17	27873046	27873085	CID_004455		+
chr15	25594644	25594673	CID_003659		-
chr1	108114306	108114338	CID_000502		-
chr2	219316520	219316551	CID_006374		-
chr7	112117204	112117229	CID_009919		+
chrX	49767772	49767795	CID_011123		+
chrX	135046935	135046968	CID_011370		-
chr15	42550486	42550518	CID_003726		-
chr17	56051209	56051234	CID_004656		-
chr6	109477725	109477749	CID_009334		+
chr20	47686783	47686815	CID_006625		+
chr13	36006948	36006994	CID_002964		+
chr12	31435203	31435237	CID_002321		-
chr10	105916472	105916509	CID_001643		-
chr16	56472909	56472945	CID_004228		-
chr10	5728080	5728112	CID_001230		+
chr1	151023468	151023500	CID_000659		-
chrX	8499726	8499768	CID_010986		-
chr14	50251098	50251130	CID_003358		-
chr1	68657947	68657995	CID_000319		-
chrX	41378523	41378545	CID_011097		-
chr3	188596501	188596533	CID_007621		+
chr1	166822991	166823018	CID_000755		+
chr19	33204637	33204664	CID_005230		+
chr1	225833530	225833551	CID_001063		-
chr2	196523280	196523303	CID_006270		+
chr8	82570326	82570366	CID_010416		-
chr18	212087	212124	CID_004799		+
chrX	103436294	103436318	CID_011251		+
chr9	5919149	5919184	CID_010596		-
chr19	34845018	34845063	CID_005252		+
chr16	15658832	15658869	CID_004110		+
chr3	152557892	152557928	CID_007474		+
chr2	122524169	122524195	CID_006046		+
chr3	48725444	48725464	CID_007156		-
chr1	23636770	23636816	CID_000074		-
chr7	112407026	112407052	CID_009922		-
chr6	11578589	11578621	CID_008996		+
chr5	32227315	32227348	CID_008210		-
chr6	151678761	151678784	CID_009490		+
chr5	52782903	52782946	CID_008316		+
chr1	70718400	70718434	CID_000331		+
chr6	150141621	150141650	CID_009482		-
chr2	73747948	73747977	CID_005897		+
chr10	111894683	111894720	CID_001648		+
chr6	46114223	46114248	CID_009153		+
chr2	99819399	99819462	CID_005973		+
chr4	85571123	85571149	CID_007896		+
chr1	91990424	91990448	CID_000429		+
chr13	25909859	25909909	CID_002912		+
chrX	39910793	39910818	CID_011087		-
chr2	238674326	238674359	CID_006440		+
chr6	160177172	160177205	CID_009525		+
chr14	69705181	69705216	CID_003478		+
chr1	36199912	36199946	CID_000162		-
chr12	392635	392668	CID_002154		-
chr6	139563172	139563197	CID_009443		-
chr6	158932303	158932324	CID_009511		+
chr1	95362579	95362601	CID_000472		-
chr15	38645265	38645287	CID_003691		+
chr1	220321305	220321352	CID_001023		+
chr7	64170976	64171012	CID_009749		+
chr12	1700539	1700578	CID_002181		-
chr10	59954433	59954460	CID_001395		-
chr17	25639619	25639652	CID_004421		+
chr8	105501964	105501991	CID_010505		-
chr2	201768564	201768619	CID_006299		+
chr18	28573335	28573370	CID_004898		-
chr14	21678271	21678304	CID_003252		-
chr5	114950730	114950749	CID_008612		-
chr12	88443341	88443368	CID_002618		+
chr19	50004087	50004111	CID_005489		-
chr20	13280197	13280229	CID_006509		+
chr15	78792742	78792789	CID_003972		+
chr6	101304778	101304802	CID_009312		-
chr5	37290136	37290160	CID_008255		-
chr8	68107924	68107958	CID_010359		+
chr1	231660379	231660436	CID_001147		-
chr13	114204381	114204404	CID_003223		+
chr15	38646029	38646052	CID_003694		+
chr8	94743919	94743946	CID_010444		-
chr7	90045148	90045180	CID_009806		+
chr11	111966314	111966341	CID_002070		+
chr12	76739262	76739294	CID_002586		-
chr1	184659689	184659733	CID_000855		-
chr16	4506720	4506742	CID_004080		+
chr3	56707678	56707705	CID_007194		-
chr4	30783717	30783747	CID_007745		+
chr22	38363758	38363811	CID_006944		+
chr6	96055115	96055138	CID_009288		+
chr12	15927624	15927656	CID_002262		-
chr16	56466382	56466409	CID_004227		-
chr1	173931205	173931232	CID_000810		-
chr3	129101785	129101827	CID_007386		-
chr17	46941004	46941068	CID_004612		+
chr14	93695495	93695520	CID_003562		+
chr16	11444915	11444938	CID_004095		+
chr12	79982864	79982887	CID_002596		-
chr2	114472177	114472211	CID_006024		-
chr5	137541892	137541929	CID_008735		-
chr2	27604084	27604120	CID_005704		-
chr3	112301869	112301895	CID_007308		+
chr7	92237153	92237179	CID_009822		-
chr13	46530190	46530228	CID_003012		-
chr5	112213877	112213897	CID_008586		-
chr2	169628664	169628686	CID_006141		+
chr10	22824662	22824705	CID_001295		-
chr12	1022008	1022040	CID_002158		-
chr5	58267461	58267486	CID_008341		-
chr17	34044233	34044258	CID_004516		+
chr6	88221484	88221518	CID_009266		+
chr16	15155315	15155339	CID_004108		-
chr19	5917063	5917095	CID_005050		-
chr4	120216093	120216117	CID_007987		+
chr18	32913845	32913881	CID_004924		-
chr8	80847984	80848007	CID_010399		-
chr10	124014005	124014038	CID_001716		+
chr19	9718411	9718436	CID_005077		-
chr3	111711193	111711226	CID_007305		+
chrX	102613321	102613360	CID_011243		+
chr2	190535449	190535500	CID_006254		+
chr5	64926118	64926147	CID_008375		+
chr16	56977422	56977454	CID_004229		+
chr3	139214352	139214385	CID_007420		+
chr10	14888213	14888234	CID_001263		+
chr2	183789978	183790006	CID_006239		-
chrX	17772013	17772069	CID_011024		+
chr1	94636630	94636662	CID_000466		-
chr14	69254982	69255014	CID_003475		-
chr22	38881214	38881241	CID_006950		-
chr5	115629602	115629653	CID_008618		+
chr15	65954147	65954172	CID_003876		-
chr12	89742075	89742103	CID_002630		-
chr9	125679076	125679101	CID_010887		-
chr7	123133878	123133910	CID_009962		-
chr1	114517191	114517228	CID_000572		+
chr6	43753980	43754013	CID_009149		+
chr14	89343840	89343871	CID_003537		+
chr8	105501727	105501763	CID_010504		-
chr17	65336871	65336904	CID_004726		-
chr20	57609980	57610012	CID_006685		-
chr18	47349263	47349288	CID_004951		-
chr20	50213907	50213956	CID_006657		-
chr20	58521563	58521598	CID_006688		+
chr10	60158250	60158292	CID_001405		+
chr17	30809143	30809173	CID_004505		+
chr20	5171026	5171048	CID_006488		+
chr1	84964116	84964142	CID_000369		-
chr7	55521568	55521607	CID_009739		-
chr15	44816991	44817050	CID_003743		+
chr9	94098525	94098550	CID_010752		-
chr2	238554746	238554782	CID_006438		+
chr4	110461354	110461385	CID_007968		+
chr13	108883498	108883534	CID_003189		+
chr5	154255462	154255493	CID_008843		+
chr14	100407320	100407343	CID_003586		+
chr3	38582757	38582788	CID_007113		+
chr21	30302484	30302516	CID_006761		-
chr7	121941632	121941665	CID_009959		-
chr1	27107844	27107872	CID_000099		+
chr12	25362703	25362755	CID_002296		-
chr2	178095301	178095329	CID_006214		-
chr11	9303950	9303973	CID_001777		-
chr5	110684924	110684946	CID_008577		+
chr21	43408623	43408650	CID_006837		-
chr9	126164845	126164868	CID_010893		-
chr12	50038749	50038792	CID_002425		-
chr12	46577753	46577797	CID_002386		-
chr21	48079942	48079998	CID_006863		+
chr19	58268059	58268086	CID_005614		+
chr12	45825887	45825954	CID_002373		+
chr12	96673466	96673490	CID_002669		-
chr6	136581141	136581168	CID_009426		-
chr10	50664132	50664158	CID_001377		-
chr12	38717281	38717307	CID_002338		+
chr9	106902295	106902317	CID_010805		+
chr5	112214025	112214053	CID_008588		-
chr13	44467212	44467246	CID_003005		+
chr11	96125613	96125635	CID_002025		+
chr20	5095763	5095807	CID_006486		-
chr6	151685273	151685306	CID_009492		-
chrX	17771744	17771790	CID_011022		+
chr2	55463758	55463790	CID_005807		-
chrX	24001840	24001865	CID_011048		-
chr6	168372368	168372392	CID_009541		+
chr13	37596686	37596709	CID_002972		-
chrM	931	973	CID_010958		+
chr12	34179975	34180003	CID_002331		+
chr7	129805135	129805165	CID_010000		-
chr5	102613861	102613891	CID_008559		+
chr1	109351877	109351916	CID_000509		+
chr2	39476431	39476457	CID_005761		-
chr7	77423060	77423087	CID_009777		-
chr1	227847447	227847481	CID_001100		+
chr7	116558021	116558048	CID_009941		+
chr10	86139518	86139542	CID_001511		+
chr16	14360032	14360086	CID_004104		+
chr14	64065014	64065037	CID_003455		-
chr1	32971963	32971999	CID_000151		+
chr14	20757432	20757451	CID_003236		-
chr19	33621153	33621198	CID_005233		+
chr5	94041682	94041705	CID_008510		-
chr17	27837503	27837526	CID_004453		+
chr4	169848223	169848249	CID_008109		+
chr1	93604061	93604088	CID_000448		+
chr3	38582835	38582860	CID_007114		+
chr9	99148908	99148959	CID_010786		-
chr5	36098906	36098938	CID_008236		-
chr9	126795329	126795368	CID_010894		+
chr7	107560471	107560495	CID_009900		+
chr12	122957710	122957743	CID_002830		-
chr16	66767987	66768011	CID_004245		-
chr2	105964969	105965007	CID_005997		+
chr3	37094610	37094633	CID_007105		-
chr1	100492251	100492291	CID_000481		+
chr5	126890726	126890763	CID_008657		+
chr1	3477273	3477295	CID_000025		-
chr3	18389589	18389618	CID_007056		-
chr9	114695531	114695577	CID_010836		+
chr8	79514628	79514655	CID_010395		+
chr5	61682846	61682898	CID_008363		+
chr10	16554082	16554114	CID_001270		+
chr18	56415320	56415352	CID_004982		+
chr7	100805825	100805853	CID_009862		-
chr9	123943042	123943075	CID_010864		-
chr10	38119941	38119968	CID_001354		-
chr19	56891177	56891201	CID_005543		+
chr13	74260533	74260569	CID_003086		-
chr15	52104195	52104231	CID_003787		+
chr2	202152254	202152286	CID_006305		+
chr2	62052399	62052441	CID_005836		-
chr7	139030492	139030525	CID_010049		+
chr5	43292749	43292786	CID_008287		-
chr13	92002870	92002895	CID_003122		+
chrX	14882380	14882420	CID_011001		-
chr14	21677316	21677363	CID_003250		-
chr9	86275874	86275903	CID_010715		-
chr12	76443054	76443080	CID_002583		-
chr5	139624699	139624732	CID_008758		-
chr22	39781317	39781346	CID_006952		+
chr16	18803320	18803351	CID_004122		-
chr19	40569940	40569973	CID_005394		-
chr5	175954497	175954548	CID_008921		-
chr12	70209509	70209559	CID_002557		+
chr2	171848800	171848829	CID_006160		-
chr11	32998993	32999025	CID_001857		+
chr15	22968361	22968380	CID_003650		+
chr12	112467137	112467169	CID_002784		-
chr19	49657704	49657739	CID_005488		-
chr1	92801206	92801237	CID_000437		+
chr2	26612015	26612039	CID_005696		+
chr19	21987955	21987994	CID_005175		-
chr15	63446149	63446181	CID_003857		-
chr12	65640754	65640780	CID_002515		+
chrX	39910531	39910595	CID_011085		-
chr11	111610534	111610567	CID_002066		-
chrX	76929590	76929625	CID_011207		-
chr20	34636098	34636130	CID_006585		-
chr4	1943315	1943347	CID_007674		+
chr13	22066926	22066973	CID_002898		-
chr18	43846331	43846354	CID_004943		+
chr18	24077600	24077620	CID_004889		-
chr12	46752385	46752408	CID_002393		-
chr4	78088068	78088093	CID_007868		+
chr17	48939764	48939796	CID_004628		-
chr3	100083530	100083569	CID_007275		-
chr15	41271123	41271146	CID_003707		-
chr14	37145992	37146028	CID_003324		+
chr4	2067467	2067505	CID_007678		+
chr14	64152532	64152564	CID_003461		-
chr1	111484036	111484063	CID_000537		-
chr1	46829605	46829638	CID_000219		+
chr5	76360868	76360891	CID_008446		+
chr14	71402666	71402720	CID_003494		+
chr14	50329270	50329313	CID_003363		-
chr2	174773460	174773522	CID_006184		-
chr12	32145912	32145941	CID_002324		+
chr8	38069831	38069857	CID_010257		+
chr2	68406170	68406192	CID_005865		-
chr8	95441538	95441562	CID_010453		-
chr8	91635457	91635492	CID_010435		-
chr4	156716151	156716183	CID_008082		+
chr4	165999664	165999709	CID_008105		-
chr8	81433221	81433244	CID_010403		+
chr3	119544334	119544359	CID_007331		-
chr1	171561180	171561202	CID_000793		+
chr4	185548929	185548975	CID_008138		-
chr7	70257344	70257383	CID_009767		+
chr19	32875203	32875226	CID_005218		+
chr2	183961659	183961679	CID_006240		+
chr14	73742702	73742726	CID_003504		-
chr7	129395324	129395375	CID_009993		+
chr21	34965831	34965851	CID_006806		-
chr22	46725252	46725278	CID_006986		+
chr4	122589202	122589229	CID_007995		-
chr1	85112776	85112815	CID_000375		-
chr1	91381430	91381473	CID_000424		-
chr5	74896879	74896911	CID_008436		+
chr9	117360115	117360146	CID_010854		+
chr12	72184314	72184337	CID_002568		+
chr10	5499550	5499585	CID_001229		+
chr8	70602335	70602371	CID_010366		-
chr17	54944442	54944479	CID_004646		+
chr1	32509302	32509333	CID_000141		+
chr8	121549159	121549192	CID_010530		-
chr13	39584010	39584042	CID_002980		-
chr6	17615701	17615758	CID_009019		-
chr1	193056483	193056510	CID_000882		+
chr21	45526331	45526358	CID_006850		+
chr4	13571434	13571456	CID_007708		-
chr17	1326724	1326747	CID_004330		-
chr11	9610467	9610487	CID_001785		+
chr3	15451664	15451685	CID_007049		-
chr7	108112621	108112649	CID_009903		-
chr19	17417490	17417529	CID_005139		+
chr1	114520196	114520237	CID_000576		+
chr20	4833034	4833061	CID_006480		-
chr1	179043276	179043318	CID_000823		+
chr1	240637608	240637635	CID_001181		+
chr11	12959268	12959290	CID_001799		+
chr1	94351144	94351176	CID_000462		-
chr6	75963156	75963188	CID_009211		-
chr12	122957507	122957543	CID_002828		-
chr10	86136842	86136874	CID_001508		+
chr3	139076438	139076461	CID_007419		-
chr1	24088471	24088498	CID_000079		+
chr12	8928477	8928504	CID_002222		+
chr7	36365257	36365281	CID_009689		-
chr9	125652477	125652498	CID_010879		-
chr5	114859813	114859847	CID_008602		-
chr6	110551370	110551404	CID_009341		+
chr1	169101214	169101248	CID_000777		+
chr1	151671507	151671540	CID_000669		+
chr7	51138538	51138573	CID_009736		-
chr14	53239816	53239858	CID_003388		+
chr11	128835158	128835178	CID_002138		-
chr8	48820331	48820363	CID_010308		-
chr1	228286860	228286890	CID_001107		+
chr8	141533109	141533137	CID_010570		-
chr1	28160911	28160941	CID_000108		+
chr19	34846392	34846418	CID_005254		+
chr1	231469446	231469471	CID_001136		-
chr10	11502753	11502785	CID_001253		-
chr3	179052797	179052828	CID_007571		+
chr18	12987334	12987358	CID_004860		+
chr17	48211161	48211215	CID_004622		-
chr3	18390052	18390081	CID_007058		-
chr18	11854200	11854246	CID_004848		+
chr17	46620083	46620118	CID_004605		-
chr18	54281788	54281820	CID_004970		-
chr17	42474058	42474094	CID_004577		-
chr19	54179013	54179040	CID_005518		+
chr9	115381290	115381328	CID_010845		+
chr1	51438067	51438099	CID_000229		+
chr3	48117511	48117530	CID_007153		-
chr19	37003451	37003481	CID_005294		-
chr8	91636924	91636951	CID_010436		-
chr19	24311298	24311324	CID_005196		+
chr1	178097629	178097659	CID_000816		+
chr1	110597163	110597189	CID_000525		+
chr1	100548673	100548728	CID_000486		+
chr1	193056521	193056581	CID_000883		+
chr1	224380877	224380910	CID_001043		+
chr17	21217911	21217940	CID_004420		+
chr17	27877272	27877307	CID_004460		+
chr1	183596386	183596424	CID_000851		-
chr3	142168107	142168141	CID_007440		-
chrX	122467257	122467276	CID_011308		+
chr10	75257309	75257334	CID_001484		-
chrX	41379304	41379337	CID_011098		-
chr8	124332554	124332604	CID_010536		-
chr3	15112041	15112100	CID_007043		-
chr9	128200782	128200807	CID_010905		-
chr19	13465213	13465234	CID_005116		-
chr18	20876685	20876717	CID_004879		-
chr3	5261455	5261489	CID_007015		+
chr11	77328088	77328127	CID_001966		-
chr9	94171388	94171413	CID_010753		-
chr1	155882886	155882944	CID_000701		-
chr1	68940946	68940978	CID_000322		-
chr11	2965695	2965719	CID_001760		-
chr3	30735483	30735508	CID_007091		+
chr16	75627197	75627226	CID_004289		-
chr10	99192858	99192890	CID_001608		+
chr4	157683938	157683961	CID_008088		-
chr6	11583150	11583190	CID_008997		+
chr7	64001345	64001377	CID_009748		-
chr18	2567386	2567411	CID_004808		-
chr8	15623335	15623369	CID_010147		+
chr6	153292113	153292145	CID_009499		-
chr19	37470237	37470259	CID_005336		+
chr16	10622872	10622898	CID_004090		-
chr7	151944353	151944383	CID_010091		-
chr3	113528577	113528611	CID_007319		+
chr12	53807044	53807070	CID_002453		+
chr1	220321723	220321749	CID_001024		-
chr6	1612972	1613005	CID_008947		+
chr6	64290953	64291009	CID_009186		+
chr8	82614831	82614875	CID_010418		-
chr1	247318510	247318531	CID_001215		-
chr7	107561449	107561487	CID_009901		+
chr2	48606111	48606138	CID_005796		+
chrX	16862976	16863012	CID_011014		-
chr14	31088010	31088052	CID_003281		+
chr20	10618968	10619025	CID_006501		-
chr14	55511434	55511459	CID_003403		+
chr2	43449623	43449644	CID_005773		-
chr6	136579747	136579776	CID_009423		-
chr5	167896482	167896514	CID_008870		+
chr2	39009063	39009109	CID_005759		+
chr19	36454403	36454435	CID_005267		+
chr9	124547691	124547712	CID_010869		+
chr5	67594174	67594195	CID_008392		+
chr1	120451893	120451922	CID_000616		-
chr3	3661591	3661666	CID_007003		-
chr22	22114748	22114786	CID_006881		-
chr3	156011581	156011600	CID_007485		+
chr1	93618915	93618970	CID_000453		-
chr19	36875142	36875178	CID_005281		-
chr19	52363317	52363340	CID_005496		-
chr5	38941140	38941172	CID_008266		-
chr12	40149144	40149172	CID_002351		-
chr1	179072521	179072549	CID_000825		-
chr11	2418149	2418188	CID_001758		+
chr14	61433602	61433628	CID_003443		+
chr6	64293177	64293207	CID_009191		+
chrX	80553886	80553930	CID_011218		+
chr3	86990456	86990493	CID_007246		-
chrX	150577240	150577269	CID_011409		+
chr6	76183546	76183576	CID_009214		-
chr6	17615528	17615558	CID_009018		-
chr16	31770999	31771033	CID_004175		+
chr13	113139729	113139769	CID_003215		-
chr12	105196861	105196892	CID_002729		-
chr4	15071259	15071286	CID_007711		+
chrX	138879442	138879466	CID_011387		-
chr9	72999958	72999979	CID_010683		-
chr5	43445389	43445422	CID_008288		-
chr2	206858475	206858501	CID_006330		-
chr14	51721482	51721521	CID_003376		+
chr15	55651142	55651177	CID_003813		-
chr12	88589994	88590056	CID_002622		+
chr19	33078267	33078295	CID_005224		+
chr2	70166628	70166676	CID_005882		+
chr14	58116503	58116522	CID_003425		-
chr15	42709148	42709192	CID_003727		-
chr11	62284162	62284199	CID_001911		-
chr10	27484256	27484280	CID_001308		-
chr2	233725092	233725125	CID_006426		+
chr5	38938242	38938272	CID_008265		-
chr1	151220796	151220820	CID_000662		+
chr9	139098198	139098244	CID_010947		-
chr16	46990586	46990629	CID_004187		-
chr3	120043656	120043678	CID_007333		-
chr7	91502220	91502258	CID_009811		-
chr1	94638161	94638191	CID_000468		-
chr11	82896209	82896241	CID_001979		+
chr3	43392119	43392140	CID_007130		+
chr6	87972644	87972668	CID_009265		+
chr15	42341681	42341701	CID_003724		-
chr5	132880768	132880789	CID_008697		-
chr2	120979175	120979199	CID_006038		-
chr19	47261649	47261688	CID_005477		+
chr12	4680812	4680844	CID_002204		+
chr5	58266169	58266189	CID_008338		-
chr5	37064376	37064410	CID_008251		+
chr8	66621594	66621626	CID_010350		+
chr1	185070226	185070250	CID_000860		+
chr5	60841904	60841948	CID_008358		+
chr12	53912195	53912216	CID_002460		-
chr17	45195860	45195916	CID_004596		-
chr14	97024356	97024391	CID_003579		+
chr2	176973705	176973733	CID_006203		+
chr10	91179763	91179795	CID_001542		+
chr22	28144309	28144332	CID_006889		-
chr2	60685575	60685610	CID_005820		-
chr3	157814245	157814277	CID_007492		-
chr1	85731932	85731958	CID_000387		-
chr11	70229337	70229369	CID_001950		+
chr13	49783528	49783577	CID_003029		+
chr15	65261594	65261614	CID_003868		-
chr17	53020915	53020947	CID_004639		+
chr4	187509394	187509446	CID_008150		-
chr3	160154023	160154046	CID_007510		-
chr19	54203314	54203342	CID_005526		+
chr15	67816633	67816665	CID_003892		+
chrX	48955905	48955938	CID_011121		-
chr10	91179438	91179472	CID_001541		+
chr15	82334893	82334926	CID_003980		-
chr12	88443558	88443597	CID_002620		+
chr18	19445790	19445817	CID_004870		+
chrY	21152539	21152561	CID_011424		-
chr3	10192963	10192989	CID_007024		+
chr15	93586678	93586714	CID_004019		-
chr5	110412366	110412415	CID_008575		+
chrX	39910822	39910865	CID_011088		-
chr21	26957979	26958035	CID_006746		-
chrX	24229562	24229597	CID_011061		+
chr19	24312507	24312529	CID_005200		+
chr6	57053842	57053875	CID_009180		-
chr9	101979016	101979045	CID_010795		-
chr1	197433360	197433381	CID_000900		+
chr1	61922598	61922624	CID_000273		+
chr1	245016883	245016913	CID_001206		-
chr11	107467311	107467336	CID_002047		+
chr2	171849371	171849416	CID_006162		-
chr17	46626569	46626616	CID_004608		-
chr12	57910403	57910445	CID_002493		-
chr6	97337318	97337367	CID_009296		-
chr18	42644950	42645008	CID_004941		+
chr3	123633250	123633287	CID_007361		-
chr9	4860936	4860966	CID_010591		+
chrX	16862867	16862888	CID_011013		-
chr2	179368887	179368918	CID_006220		+
chr20	34327187	34327215	CID_006577		-
chr9	125611212	125611234	CID_010877		-
chr12	112330899	112330960	CID_002778		+
chr7	127010615	127010648	CID_009978		-
chr10	65383313	65383341	CID_001439		+
chr19	30315173	30315199	CID_005210		+
chr19	54206039	54206062	CID_005527		+
chr9	129643635	129643678	CID_010910		+
chr1	85718114	85718159	CID_000386		-
chr4	17627187	17627205	CID_007715		+
chr15	60739755	60739785	CID_003848		-
chr11	111934130	111934158	CID_002068		+
chr3	73117551	73117595	CID_007235		+
chr9	86275904	86275932	CID_010716		-
chr1	84702975	84703002	CID_000365		+
chr12	100430894	100430942	CID_002696		-
chr12	42853605	42853641	CID_002364		-
chr10	51026391	51026435	CID_001380		-
chr16	2303914	2303950	CID_004067		-
chr4	52780013	52780040	CID_007798		+
chr15	77776943	77776983	CID_003962		+
chr14	97347676	97347723	CID_003580		+
chr18	8638432	8638465	CID_004821		+
chr11	62600393	62600415	CID_001915		-
chr14	48055479	48055499	CID_003348		-
chr14	74182000	74182044	CID_003507		-
chr10	22824254	22824277	CID_001294		-
chr18	29128260	29128293	CID_004899		+
chr16	30995904	30995932	CID_004170		+
chr1	214531043	214531069	CID_001002		-
chr11	34172592	34172626	CID_001870		-
chrX	119390157	119390199	CID_011297		+
chr22	50713423	50713479	CID_006994		-
chr2	9628983	9629010	CID_005646		-
chr17	29326890	29326920	CID_004485		+
chr21	30310969	30310991	CID_006762		-
chr1	93619636	93619669	CID_000454		-
chr3	197509819	197509851	CID_007655		+
chrX	41378471	41378503	CID_011096		-
chr13	41493583	41493615	CID_002995		-
chr1	7834465	7834513	CID_000034		+
chr9	99150398	99150430	CID_010787		-
chr13	41949999	41950029	CID_003000		+
chr4	123814619	123814641	CID_008004		+
chr10	98720236	98720270	CID_001598		+
chr1	1477384	1477408	CID_000011		-
chr2	152692521	152692543	CID_006098		-
chr5	153436059	153436084	CID_008835		+
chr10	121436960	121436995	CID_001706		+
chr6	26636763	26636790	CID_009074		-
chr10	67437177	67437209	CID_001446		+
chr13	48835834	48835856	CID_003023		+
chr11	35016910	35016954	CID_001873		+
chr5	36193200	36193236	CID_008242		-
chr14	101531650	101531673	CID_003622		+
chr3	15425164	15425200	CID_007047		-
chr8	143351845	143351878	CID_010573		-
chr6	83877962	83877986	CID_009240		+
chr17	66527950	66527983	CID_004736		+
chr9	98229548	98229580	CID_010783		-
chr1	225590256	225590308	CID_001055		-
chr12	111890034	111890075	CID_002777		-
chr5	66464825	66464852	CID_008390		+
chr15	72876238	72876260	CID_003924		+
chrX	24232590	24232618	CID_011065		+
chr12	50847362	50847386	CID_002432		+
chr8	81885242	81885269	CID_010414		-
chr13	99104833	99104858	CID_003146		-
chr6	170871994	170872035	CID_009549		+
chr2	120979058	120979094	CID_006037		-
chr9	4586214	4586263	CID_010588		+
chr14	53324316	53324380	CID_003392		-
chr2	24223637	24223674	CID_005681		+
chr17	44839982	44840027	CID_004595		-
chr21	34731522	34731550	CID_006788		+
chr13	33679398	33679420	CID_002956		-
chr5	159912378	159912401	CID_008856		+
chr4	166243941	166243972	CID_008103		+
chrX	123235212	123235239	CID_011322		+
chr12	54423787	54423819	CID_002464		+
chr13	28961357	28961377	CID_002928		-
chr15	64977318	64977351	CID_003865		+
chr12	69657170	69657203	CID_002546		+
chr10	35927556	35927578	CID_001350		-
chr8	42385075	42385100	CID_010286		-
chr8	109499057	109499101	CID_010514		+
chr3	179051524	179051556	CID_007567		+
chr4	139980008	139980047	CID_008030		-
chrX	84525629	84525656	CID_011222		+
chr7	140033776	140033821	CID_010059		-
chr5	96368207	96368240	CID_008527		+
chr14	23857810	23857833	CID_003267		-
chr5	77380748	77380788	CID_008450		-
chr2	99234810	99234884	CID_005963		+
chr1	206762292	206762324	CID_000951		+
chr2	99215854	99215883	CID_005961		-
chr5	32125719	32125773	CID_008205		-
chr14	93669775	93669804	CID_003559		-
chr18	214278	214314	CID_004801		+
chr4	39781113	39781135	CID_007771		+
chr5	37290102	37290129	CID_008254		-
chr19	37037553	37037575	CID_005305		-
chr11	32879621	32879663	CID_001854		+
chr1	78482915	78482947	CID_000356		+
chr7	129773583	129773618	CID_009998		+
chr1	211745365	211745399	CID_000974		-
chr11	34120521	34120548	CID_001869		+
chr9	34086513	34086566	CID_010652		-
chr13	31906292	31906317	CID_002948		+
chr16	69734462	69734487	CID_004270		+
chr19	35139367	35139399	CID_005259		-
chr8	97812232	97812255	CID_010468		+
chr12	69970512	69970535	CID_002554		+
chr11	9161093	9161119	CID_001772		-
chr8	81433684	81433726	CID_010405		+
chr4	4237564	4237586	CID_007687		-
chr1	160328627	160328649	CID_000722		+
chr2	39211906	39211931	CID_005760		-
chr2	220047546	220047581	CID_006384		+
chr5	133291682	133291712	CID_008699		-
chr16	67672858	67672890	CID_004254		+
chr12	102369239	102369274	CID_002712		+
chr5	134193629	134193659	CID_008727		+
chr22	33256918	33256953	CID_006923		+
chr19	54223397	54223425	CID_005531		+
chr21	43410497	43410518	CID_006841		-
chr1	112256005	112256039	CID_000549		+
chr9	34088053	34088092	CID_010655		-
chr20	42275687	42275733	CID_006607		+
chr13	21753097	21753164	CID_002896		+
chr19	10829094	10829119	CID_005083		+
chr10	114927240	114927270	CID_001672		+
chr12	105253487	105253532	CID_002730		-
chr13	47351209	47351254	CID_003017		-
chr1	183595967	183595999	CID_000849		-
chr8	104429244	104429266	CID_010502		+
chr3	69219252	69219301	CID_007220		-
chr12	124243716	124243742	CID_002852		+
chr3	120049257	120049295	CID_007344		-
chr20	54944703	54944733	CID_006670		-
chr2	230899711	230899741	CID_006408		-
chr13	113832080	113832108	CID_003216		-
chr5	10226975	10227014	CID_008169		-
chr1	183596300	183596335	CID_000850		-
chr14	91337386	91337438	CID_003547		-
chr20	23357164	23357197	CID_006539		-
chr12	91299803	91299825	CID_002641		-
chr1	27108103	27108137	CID_000100		+
chr21	40195325	40195362	CID_006829		+
chr12	1312661	1312685	CID_002164		+
chr5	174157624	174157664	CID_008910		+
chr17	2585274	2585295	CID_004341		+
chr18	55151126	55151160	CID_004975		+
chr10	65384166	65384198	CID_001441		+
chr1	6281341	6281373	CID_000027		-
chr19	12357460	12357484	CID_005102		-
chr16	84157271	84157300	CID_004305		-
chr11	94904404	94904449	CID_002006		-
chr9	32973007	32973036	CID_010640		-
chr2	206861465	206861508	CID_006334		-
chr11	22277202	22277236	CID_001825		+
chr1	31404912	31404956	CID_000129		-
chr2	166765733	166765766	CID_006135		-
chr10	70551052	70551080	CID_001458		+
chr6	149980291	149980328	CID_009477		-
chr2	98272482	98272504	CID_005960		-
chr14	55514377	55514402	CID_003407		+
chr18	57571460	57571483	CID_004992		+
chr15	83673477	83673510	CID_003986		-
chr8	17914469	17914496	CID_010165		-
chr7	127011194	127011223	CID_009979		-
chrX	40465408	40465448	CID_011093		+
chr1	56960641	56960675	CID_000261		-
chr6	88409954	88409984	CID_009268		-
chr3	150177759	150177792	CID_007460		+
chr16	69496680	69496712	CID_004266		+
chr6	160176941	160176969	CID_009524		+
chr15	85349149	85349193	CID_004000		+
chr14	23369973	23370035	CID_003264		-
chr15	100254040	100254086	CID_004039		+
chr5	74895298	74895348	CID_008434		+
chrX	84528076	84528109	CID_011227		+
chr15	42061917	42061956	CID_003719		+
chr3	37095201	37095226	CID_007107		-
chr3	172537416	172537447	CID_007553		+
chr7	66252861	66252893	CID_009758		+
chr6	149731480	149731505	CID_009470		+
chr6	89320936	89320963	CID_009269		-
chr14	53106928	53106963	CID_003383		-
chr15	49282455	49282499	CID_003768		-
chr9	23690666	23690692	CID_010623		-
chr11	9774177	9774212	CID_001790		+
chr11	35272765	35272790	CID_001875		-
chr4	120980772	120980791	CID_007992		-
chr10	11502674	11502697	CID_001251		-
chr1	87810966	87811030	CID_000406		+
chr3	14984394	14984426	CID_007035		-
chr1	54231224	54231253	CID_000250		-
chr20	61576738	61576769	CID_006706		+
chr4	20285556	20285578	CID_007723		+
chr12	25361018	25361054	CID_002293		-
chr1	53712169	53712198	CID_000249		-
chr5	40715674	40715706	CID_008271		-
chr1	51738729	51738753	CID_000231		+
chr9	98208485	98208531	CID_010782		-
chr12	69233886	69233943	CID_002543		+
chr7	23240438	23240460	CID_009611		+
chr3	93773267	93773299	CID_007258		+
chr7	129684523	129684568	CID_009999		-
chr2	61246302	61246360	CID_005826		+
chr6	143073324	143073356	CID_009451		-
chr3	120044471	120044517	CID_007335		-
chr15	83686545	83686577	CID_003988		-
chr8	61533755	61533811	CID_010340		+
chr18	13650692	13650728	CID_004862		+
chr5	145666892	145666915	CID_008800		+
chrX	123235263	123235294	CID_011323		+
chr2	131808216	131808248	CID_006064		-
chr5	140239767	140239812	CID_008766		+
chr3	120114548	120114577	CID_007347		-
chr6	89873917	89873939	CID_009272		+
chr12	99129045	99129079	CID_002694		+
chr11	16776877	16776900	CID_001811		+
chr5	143539111	143539134	CID_008793		-
chr11	826875	826897	CID_001754		+
chr5	96370650	96370699	CID_008538		+
chr6	135353970	135354002	CID_009416		-
chr12	29513584	29513626	CID_002317		-
chr12	68052565	68052617	CID_002531		+
chrX	37316400	37316429	CID_011080		+
chr6	36822912	36822948	CID_009113		-
chr2	9545660	9545688	CID_005645		+
chr2	44458452	44458491	CID_005781		+
chr12	80168244	80168265	CID_002601		-
chr14	45584592	45584618	CID_003346		+
chr1	160965992	160966024	CID_000727		-
chr5	114956196	114956232	CID_008615		-
chr10	98755335	98755363	CID_001604		+
chr22	41521963	41522000	CID_006962		+
chr5	132094005	132094037	CID_008688		-
chr11	125453888	125453920	CID_002124		+
chr7	27839768	27839805	CID_009657		+
chr18	8094054	8094077	CID_004819		+
chr8	29964360	29964401	CID_010221		+
chr14	53244782	53244832	CID_003390		-
chr16	30004346	30004372	CID_004162		-
chr5	173224148	173224169	CID_008902		-
chr2	61719516	61719561	CID_005834		-
chr22	38687910	38687942	CID_006946		-
chr15	44159741	44159786	CID_003739		+
chr12	75893417	75893464	CID_002581		-
chr21	17911419	17911443	CID_006733		+
chr10	120927227	120927263	CID_001700		-
chr11	3380237	3380261	CID_001761		-
chr2	32227463	32227496	CID_005719		-
chr3	153993758	153993788	CID_007479		-
chr6	144150260	144150302	CID_009461		+
chr12	124499542	124499574	CID_002855		+
chr12	27117736	27117790	CID_002301		+
chr12	2912649	2912679	CID_002186		+
chr6	17610960	17610997	CID_009016		+
chr5	138700821	138700854	CID_008746		+
chr22	41575284	41575342	CID_006963		+
chr1	151374375	151374410	CID_000665		+
chr2	36778024	36778058	CID_005730		+
chr6	144184808	144184869	CID_009462		+
chr11	12963617	12963651	CID_001800		+
chr8	125324244	125324270	CID_010540		-
chr17	56408642	56408667	CID_004668		-
chr22	41832015	41832038	CID_006971		-
chrX	118718288	118718359	CID_011295		+
chrX	40509293	40509314	CID_011091		-
chr2	38522324	38522345	CID_005748		-
chr22	21307412	21307445	CID_006874		+
chr6	158365432	158365483	CID_009508		+
chr4	3124748	3124785	CID_007682		+
chr5	132440823	132440847	CID_008696		+
chr18	32916079	32916103	CID_004925		-
chr3	37094760	37094793	CID_007106		-
chr6	26523354	26523398	CID_009066		+
chr7	43664773	43664801	CID_009706		+
chr2	43449575	43449607	CID_005772		-
chrX	69722600	69722648	CID_011162		+
chr14	50250963	50250998	CID_003357		-
chr17	28455189	28455229	CID_004469		+
chr15	96883219	96883262	CID_004025		+
chr19	20231914	20231945	CID_005146		+
chr10	22032481	22032528	CID_001290		+
chr20	49507462	49507494	CID_006653		-
chr5	112214176	112214209	CID_008590		-
chr1	85112690	85112736	CID_000374		-
chr5	118730156	118730189	CID_008625		+
chr15	57580290	57580314	CID_003827		+
chr8	101533395	101533420	CID_010484		-
chr21	28208706	28208743	CID_006756		-
chr2	219447694	219447735	CID_006376		+
chr14	74181876	74181901	CID_003506		-
chr6	26545754	26545777	CID_009073		+
chr1	155165027	155165049	CID_000691		+
chr4	106890693	106890725	CID_007956		+
chr19	31766658	31766703	CID_005214		-
chr18	42647954	42647993	CID_004942		+
chr12	93882553	93882585	CID_002650		+
chr15	59428799	59428827	CID_003840		-
chr5	58267228	58267298	CID_008340		-
chr12	92536989	92537017	CID_002644		-
chr7	131188862	131188888	CID_010017		-
chr15	75663496	75663565	CID_003947		-
chr3	98512743	98512778	CID_007271		+
chr17	27613009	27613042	CID_004452		-
chr19	8024155	8024187	CID_005058		-
chr6	38644076	38644110	CID_009117		-
chr5	179998909	179998942	CID_008939		+
chr7	19735302	19735334	CID_009601		-
chr16	74339647	74339688	CID_004281		+
chr4	154336039	154336079	CID_008072		+
chr11	14479077	14479108	CID_001806		-
chr3	49571139	49571171	CID_007164		+
chr1	17747158	17747185	CID_000062		-
chr5	167975509	167975552	CID_008871		-
chr18	48701822	48701856	CID_004956		-
chr12	39047508	39047549	CID_002347		-
chr12	123640954	123641002	CID_002836		-
chr20	33465074	33465096	CID_006571		+
chr4	4323426	4323449	CID_007690		+
chr1	114308558	114308602	CID_000571		-
chr5	64965774	64965807	CID_008380		-
chr1	86850045	86850087	CID_000400		-
chr17	76670312	76670359	CID_004772		-
chr11	112104442	112104476	CID_002073		+
chr16	2758898	2758925	CID_004073		+
chr17	36668390	36668417	CID_004531		+
chrX	107963520	107963560	CID_011271		-
chr1	51241167	51241193	CID_000228		-
chr14	62214771	62214794	CID_003446		+
chr13	111531860	111531898	CID_003209		-
chr7	106108363	106108383	CID_009890		-
chr12	46582503	46582541	CID_002389		-
chr7	95925200	95925232	CID_009838		-
chr4	126261024	126261068	CID_008012		+
chr5	176563046	176563079	CID_008923		+
chr14	32625715	32625774	CID_003297		+
chr17	40277033	40277054	CID_004562		-
chr13	39585311	39585333	CID_002981		-
chr13	46110657	46110685	CID_003011		+
chr1	155853778	155853804	CID_000702		+
chr6	170104037	170104069	CID_009545		+
chr21	34948909	34948964	CID_006799		+
chr5	102202421	102202447	CID_008555		+
chr7	39451274	39451297	CID_009697		+
chr6	165741106	165741138	CID_009533		-
chr4	38702339	38702364	CID_007763		+
chr1	193055253	193055296	CID_000879		+
chr11	14526697	14526725	CID_001808		-
chr7	2704099	2704140	CID_009558		+
chr2	48606002	48606044	CID_005795		+
chr11	117040906	117040941	CID_002084		+
chr6	97338920	97338953	CID_009298		-
chr3	5026774	5026802	CID_007011		+
chr12	110929667	110929700	CID_002764		-
chr10	43680498	43680530	CID_001365		+
chrX	17772366	17772390	CID_011027		+
chr15	31231732	31231762	CID_003672		-
chr16	50139075	50139127	CID_004205		+
chr2	20878817	20878844	CID_005677		+
chr14	35551756	35551789	CID_003316		+
chr1	21080977	21081001	CID_000068		-
chr5	110100605	110100633	CID_008574		+
chr13	108884422	108884452	CID_003191		+
chr13	115092699	115092728	CID_003233		+
chr13	110801442	110801489	CID_003199		-
chr10	1177886	1177909	CID_001224		+
chr14	37642684	37642720	CID_003327		+
chr15	66783443	66783477	CID_003886		+
chr1	2294562	2294606	CID_000019		-
chrX	129263392	129263417	CID_011334		-
chr1	111490392	111490414	CID_000543		-
chr1	212989644	212989696	CID_000993		+
chr4	87736257	87736302	CID_007901		+
chr11	28042207	28042256	CID_001842		-
chr5	68739764	68739788	CID_008401		+
chr5	81318800	81318841	CID_008475		+
chr1	120456064	120456096	CID_000617		-
chr6	3262598	3262623	CID_008954		+
chr5	67597163	67597195	CID_008393		+
chr18	12328959	12328991	CID_004850		-
chr1	162496440	162496477	CID_000737		+
chr11	85372839	85372905	CID_001984		-
chr12	110890376	110890430	CID_002758		-
chr8	117786769	117786815	CID_010521		+
chr4	8007038	8007063	CID_007701		-
chr16	47112783	47112834	CID_004190		-
chr21	30300915	30300936	CID_006760		-
chr2	217536893	217536922	CID_006369		-
chr16	66757574	66757595	CID_004244		-
chr7	151832188	151832243	CID_010089		-
chr1	218504094	218504127	CID_001015		+
chr19	52516837	52516875	CID_005499		-
chr10	93810226	93810260	CID_001565		-
chr5	138270605	138270642	CID_008741		+
chr4	148465144	148465178	CID_008061		+
chr1	90180662	90180708	CID_000418		+
chr9	14086243	14086282	CID_010604		-
chr1	151511124	151511156	CID_000666		+
chr5	82350821	82350853	CID_008477		-
chr17	28463868	28463905	CID_004470		+
chr11	102249339	102249364	CID_002039		+
chr20	49506915	49506946	CID_006650		-
chr14	21990111	21990144	CID_003260		-
chr6	135343411	135343456	CID_009412		-
chr5	93217114	93217166	CID_008506		-
chr7	27202139	27202165	CID_009638		-
chr5	60050349	60050375	CID_008350		-
chr1	89300824	89300856	CID_000411		+
chr13	48650726	48650753	CID_003021		-
chr15	100253298	100253325	CID_004034		+
chr3	27417889	27417919	CID_007088		-
chrX	49862785	49862809	CID_011129		+
chr1	206907017	206907048	CID_000952		+
chr14	65542986	65543022	CID_003466		-
chr8	95892502	95892568	CID_010456		-
chr3	188406578	188406603	CID_007619		+
chr14	93649287	93649324	CID_003556		-
chr7	123323272	123323304	CID_009964		-
chr15	55474110	55474132	CID_003810		-
chr9	140730230	140730254	CID_010956		+
chr2	208466297	208466329	CID_006345		+
chr4	74277810	74277844	CID_007848		+
chr13	72012308	72012333	CID_003068		-
chr4	122738023	122738050	CID_007997		+
chr19	35305958	35305988	CID_005262		-
chr11	75897532	75897573	CID_001961		-
chrX	73047374	73047406	CID_011179		-
chr18	61057782	61057814	CID_005000		-
chr12	89984111	89984159	CID_002638		-
chr4	160281169	160281213	CID_008096		+
chr20	2442322	2442362	CID_006461		-
chr3	49057629	49057654	CID_007158		-
chr19	58372564	58372591	CID_005617		+
chr18	33572735	33572764	CID_004931		-
chr15	52843053	52843086	CID_003802		-
chr5	112357822	112357858	CID_008593		-
chr11	75132949	75132981	CID_001959		+
chr18	74681363	74681394	CID_005013		+
chr14	54893960	54893986	CID_003395		-
chr15	57580347	57580372	CID_003828		+
chr3	167401802	167401834	CID_007527		-
chr14	21899872	21899917	CID_003255		-
chrX	117583775	117583808	CID_011286		+
chr5	36182700	36182737	CID_008240		+
chr8	126450557	126450584	CID_010549		+
chr4	145923968	145924004	CID_008053		-
chr4	20729025	20729057	CID_007728		+
chr19	40884347	40884379	CID_005400		+
chr1	21133573	21133606	CID_000070		-
chr15	55835644	55835664	CID_003821		-
chr2	206662824	206662852	CID_006329		+
chr5	38982929	38982961	CID_008268		-
chr2	190340194	190340220	CID_006252		+
chr6	11583363	11583399	CID_008999		+
chrX	23803465	23803486	CID_011045		+
chr6	111981860	111981886	CID_009351		-
chr5	126888218	126888254	CID_008650		+
chr20	31025137	31025175	CID_006554		+
chr12	63037779	63037813	CID_002499		-
chr2	38972133	38972185	CID_005757		-
chr6	43643397	43643419	CID_009144		-
chr4	154256519	154256555	CID_008070		+
chr1	65901653	65901675	CID_000299		+
chrX	39910623	39910650	CID_011086		-
chr3	178740874	178740930	CID_007566		-
chr20	36703351	36703390	CID_006599		+
chr1	76790454	76790477	CID_000343		+
chr19	37968988	37969010	CID_005356		+
chr14	62262117	62262161	CID_003450		+
chrX	34336350	34336410	CID_011076		-
chr15	52843793	52843819	CID_003805		-
chr16	10626681	10626713	CID_004091		-
chr10	93623260	93623285	CID_001559		+
chr1	38147440	38147491	CID_000177		-
chr15	42061985	42062023	CID_003720		+
chr1	226172161	226172197	CID_001077		-
chr12	38555261	38555304	CID_002336		-
chr17	4871447	4871483	CID_004362		-
chr19	37141174	37141203	CID_005314		-
chr8	87570731	87570760	CID_010430		+
chr8	104344339	104344359	CID_010498		+
chr10	74092595	74092634	CID_001473		-
chr17	1248124	1248156	CID_004323		-
chr8	81433910	81433949	CID_010407		+
chr4	20621465	20621530	CID_007727		+
chr8	41789404	41789429	CID_010278		-
chr19	19223596	19223652	CID_005142		+
chr15	41592710	41592743	CID_003710		+
chr1	37958853	37958880	CID_000173		-
chr17	37690710	37690744	CID_004540		+
chr8	110577091	110577123	CID_010515		+
chr3	101489330	101489363	CID_007288		+
chr5	76131074	76131099	CID_008444		+
chr20	43126112	43126160	CID_006610		-
chr17	1617206	1617231	CID_004332		-
chr10	60158215	60158242	CID_001404		+
chr2	170939965	170939992	CID_006156		+
chr5	86690091	86690123	CID_008490		-
chr20	34636206	34636250	CID_006586		-
chr3	194150433	194150453	CID_007641		-
chr3	14984316	14984377	CID_007034		-
chr12	19529191	19529223	CID_002263		+
chr10	99629197	99629219	CID_001610		-
chr8	16945927	16945960	CID_010148		+
chr5	133726319	133726360	CID_008713		+
chr10	1086062	1086086	CID_001222		-
chr1	229577543	229577586	CID_001117		-
chr1	91382256	91382289	CID_000427		-
chr1	31437008	31437053	CID_000135		-
chr7	134653771	134653821	CID_010022		+
chr6	8080029	8080069	CID_008982		-
chr9	114983469	114983495	CID_010841		-
chr1	29446308	29446349	CID_000119		+
chr12	52390763	52390788	CID_002448		+
chr5	110831806	110831839	CID_008578		-
chr4	90168302	90168339	CID_007908		-
chr1	54692560	54692587	CID_000258		-
chr19	13985717	13985747	CID_005121		+
chr17	6714537	6714569	CID_004371		-
chr8	77771902	77771934	CID_010390		+
chr7	87835513	87835536	CID_009799		-
chr11	27519348	27519383	CID_001839		-
chr19	1435261	1435284	CID_005026		+
chr4	113569341	113569366	CID_007979		-
chr4	119631472	119631505	CID_007985		+
chr2	37071064	37071094	CID_005731		-
chr17	46138718	46138753	CID_004600		+
chr2	172195617	172195649	CID_006165		-
chr12	69667700	69667748	CID_002550		+
chr11	18551609	18551635	CID_001817		-
chr15	91188524	91188553	CID_004012		+
chr20	3629927	3629963	CID_006469		+
chr5	126172413	126172465	CID_008648		+
chr2	26613321	26613350	CID_005698		+
chr15	78764031	78764055	CID_003969		+
chr12	95702253	95702277	CID_002660		+
chr12	21622869	21622902	CID_002271		-
chr22	29190569	29190608	CID_006896		-
chr3	124456947	124456969	CID_007363		+
chr11	31466013	31466045	CID_001847		-
chr1	46165083	46165109	CID_000217		-
chr2	223807260	223807302	CID_006391		+
chr6	21597428	21597455	CID_009045		+
chr3	160122393	160122417	CID_007503		+
chr2	176041057	176041097	CID_006196		-
chr7	30202166	30202212	CID_009671		+
chr1	98511645	98511671	CID_000479		-
chr19	38220483	38220521	CID_005373		-
chr1	212911570	212911594	CID_000992		-
chr1	36442067	36442096	CID_000166		+
chr5	34945700	34945732	CID_008231		+
chr11	33055002	33055023	CID_001862		+
chr18	28571482	28571515	CID_004897		-
chr2	65538385	65538420	CID_005860		-
chr13	115089533	115089569	CID_003228		+
chr4	3770209	3770241	CID_007684		+
chr13	20249538	20249563	CID_002879		-
chr2	97475523	97475555	CID_005957		+
chr10	94414728	94414781	CID_001573		+
chr4	56897688	56897721	CID_007817		+
chr8	41788965	41789009	CID_010276		-
chr12	124134371	124134398	CID_002850		+
chr1	242032220	242032246	CID_001186		+
chr12	32797302	32797338	CID_002326		+
chr7	90044782	90044814	CID_009805		+
chr12	116396645	116396677	CID_002789		-
chr3	100467137	100467163	CID_007277		+
chrX	70520983	70521010	CID_011170		+
chr16	85813232	85813263	CID_004310		-
chr12	104341648	104341694	CID_002723		+
chr1	63152208	63152241	CID_000284		-
chr13	77618975	77619003	CID_003099		-
chr8	38068546	38068584	CID_010256		+
chr8	30428259	30428281	CID_010228		+
chr3	23930619	23930643	CID_007073		+
chr19	34844299	34844330	CID_005250		+
chr9	99150486	99150518	CID_010788		-
chr3	142741933	142741965	CID_007444		+
chr13	41132178	41132203	CID_002992		-
chr12	1700737	1700757	CID_002183		-
chr19	37638537	37638570	CID_005340		-
chr7	44619763	44619797	CID_009717		-
chr20	33054189	33054208	CID_006566		+
chr2	100892439	100892471	CID_005979		-
chr2	128056583	128056608	CID_006050		-
chr5	34908673	34908713	CID_008229		-
chr17	28513278	28513310	CID_004471		+
chr6	57054635	57054673	CID_009181		-
chr13	45857822	45857854	CID_003010		+
chr3	184908459	184908483	CID_007608		-
chr7	64292563	64292595	CID_009750		+
chr3	55499749	55499775	CID_007187		-
chr7	87102979	87103018	CID_009791		-
chrX	11141136	11141181	CID_010991		+
chr20	5080928	5080954	CID_006484		-
chr6	75964307	75964339	CID_009212		-
chr12	49047291	49047314	CID_002404		-
chr7	107560154	107560174	CID_009899		+
chr17	2940935	2940981	CID_004347		+
chr22	40731390	40731415	CID_006956		+
chr3	33856384	33856417	CID_007102		+
chr11	125454520	125454552	CID_002125		+
chr11	10819248	10819287	CID_001796		-
chr5	96369675	96369729	CID_008535		+
chr15	66181563	66181588	CID_003880		+
chr2	198572939	198572964	CID_006287		+
chr7	75957400	75957425	CID_009772		-
chrX	123047657	123047684	CID_011320		+
chr9	5774472	5774517	CID_010593		+
chr4	77969121	77969152	CID_007866		-
chr16	23701610	23701633	CID_004150		+
chr15	91509286	91509331	CID_004014		-
chr15	79761861	79761893	CID_003977		+
chr2	231743879	231743914	CID_006416		+
chr10	124648869	124648917	CID_001720		+
chr1	41220041	41220066	CID_000199		+
chr2	69038768	69038790	CID_005874		+
chr1	29446272	29446305	CID_000118		+
chr3	4362910	4362935	CID_007007		-
chr7	26252795	26252823	CID_009630		+
chr4	56899239	56899275	CID_007818		+
chr5	95224297	95224322	CID_008521		-
chr1	157091072	157091104	CID_000708		-
chr19	44515620	44515657	CID_005430		+
chr13	73333141	73333163	CID_003081		-
chr5	138661788	138661817	CID_008745		+
chr3	43391983	43392016	CID_007129		+
chr2	189162278	189162300	CID_006249		+
chr2	176041151	176041200	CID_006197		-
chr6	16301712	16301744	CID_009010		-
chr11	110038081	110038112	CID_002062		+
chr3	42690104	42690140	CID_007126		+
chr12	124105153	124105189	CID_002849		+
chr5	123973456	123973480	CID_008642		-
chr5	94939822	94939859	CID_008513		+
chr10	112364106	112364148	CID_001658		+
chr22	21245494	21245526	CID_006873		+
chr7	111944559	111944590	CID_009911		+
chr9	37090038	37090070	CID_010667		+
chr2	183789899	183789939	CID_006238		-
chr14	64818637	64818669	CID_003463		-
chr1	246830788	246830825	CID_001210		+
chr20	14305092	14305125	CID_006517		-
chr9	114697129	114697159	CID_010838		+
chr5	140025012	140025039	CID_008764		-
chr1	179097383	179097417	CID_000828		-
chr11	78009542	78009563	CID_001974		-
chr18	74074204	74074228	CID_005010		-
chr10	75135339	75135368	CID_001482		-
chr17	11985223	11985247	CID_004386		+
chr12	1344192	1344221	CID_002174		+
chr16	75611731	75611775	CID_004290		+
chr5	14510071	14510108	CID_008186		+
chr12	56366324	56366346	CID_002476		+
chr6	7417917	7417964	CID_008970		+
chr2	103460033	103460060	CID_005990		+
chr3	152180351	152180376	CID_007468		+
chr7	91829599	91829648	CID_009812		-
chr8	48890424	48890475	CID_010309		+
chr15	101812500	101812542	CID_004050		-
chr5	14611060	14611084	CID_008188		+
chr12	66741402	66741433	CID_002527		-
chr3	193412809	193412834	CID_007628		+
chr14	75599603	75599631	CID_003514		-
chr6	85444276	85444302	CID_009248		-
chr17	29578726	29578748	CID_004488		+
chrX	24005160	24005191	CID_011058		-
chr14	93708203	93708231	CID_003561		-
chr5	43290492	43290516	CID_008286		-
chr8	30690322	30690347	CID_010233		-
chr22	30728078	30728108	CID_006909		-
chr11	118396528	118396584	CID_002092		+
chr8	94937611	94937637	CID_010450		+
chr12	123773660	123773681	CID_002840		-
chr11	119179336	119179368	CID_002108		-
chr19	2428169	2428204	CID_005030		-
chr3	124950855	124950875	CID_007369		-
chr2	165542336	165542370	CID_006130		-
chr22	46726665	46726691	CID_006987		+
chrX	123045904	123045954	CID_011318		+
chrX	73809180	73809212	CID_011194		-
chr7	92190198	92190223	CID_009819		-
chr12	117583184	117583205	CID_002802		-
chr13	110406470	110406542	CID_003195		-
chr12	123774218	123774252	CID_002841		-
chr10	97922003	97922053	CID_001586		+
chr6	119229010	119229042	CID_009373		+
chr1	119704812	119704844	CID_000614		+
chr13	50623719	50623743	CID_003037		-
chr1	2241478	2241516	CID_000018		+
chr3	18387037	18387068	CID_007054		-
chr21	42618146	42618178	CID_006834		+
chr10	99435749	99435778	CID_001609		+
chr3	118892025	118892045	CID_007324		+
chr2	219940120	219940152	CID_006382		-
chr15	52843285	52843318	CID_003803		-
chr6	80752188	80752216	CID_009231		+
chr1	160398408	160398446	CID_000726		+
chr18	5244953	5244985	CID_004814		+
chr22	18581574	18581606	CID_006868		+
chr5	112360564	112360604	CID_008595		-
chr15	81047242	81047309	CID_003978		+
chr17	27590535	27590577	CID_004450		-
chr16	2044153	2044191	CID_004064		+
chr2	172848411	172848437	CID_006168		+
chr19	47569406	47569440	CID_005478		-
chr2	232786784	232786813	CID_006423		-
chr12	93803154	93803180	CID_002648		-
chr12	49086323	49086356	CID_002410		-
chr4	159589618	159589650	CID_008093		-
chr20	46283134	46283209	CID_006620		+
chr2	8824234	8824280	CID_005640		+
chr21	34637898	34637922	CID_006784		+
chr14	70833377	70833402	CID_003488		-
chr16	1376710	1376738	CID_004060		+
chr22	29696468	29696502	CID_006904		+
chr1	19230809	19230854	CID_000063		-
chr2	177037428	177037454	CID_006207		+
chr19	12299738	12299762	CID_005098		+
chr1	200376091	200376119	CID_000918		-
chr17	62538623	62538651	CID_004710		-
chr2	99234920	99234952	CID_005967		+
chr8	30885148	30885180	CID_010234		-
chr10	89281068	89281101	CID_001522		+
chr4	174246738	174246760	CID_008116		-
chr9	88910317	88910345	CID_010738		-
chr3	107527092	107527112	CID_007296		+
chr1	26227456	26227490	CID_000095		-
chr20	61827854	61827908	CID_006710		-
chr18	29128445	29128492	CID_004902		+
chr4	83846920	83846958	CID_007887		-
chr3	101313115	101313145	CID_007281		+
chr6	126360239	126360266	CID_009391		+
chr15	56386505	56386541	CID_003826		-
chr16	58147549	58147592	CID_004235		-
chr15	72287897	72287930	CID_003921		-
chr13	99105105	99105139	CID_003148		-
chr6	45165470	45165492	CID_009151		-
chr8	67545473	67545505	CID_010353		-
chr17	7494569	7494601	CID_004377		-
chr7	139246353	139246420	CID_010054		-
chr1	47844449	47844494	CID_000223		+
chr1	32192965	32192997	CID_000137		-
chr22	23006912	23006933	CID_006885		+
chr5	74074540	74074615	CID_008423		-
chr12	49083762	49083795	CID_002407		-
chr2	179967287	179967311	CID_006226		-
chr1	70640584	70640618	CID_000327		-
chr4	55161788	55161814	CID_007810		+
chr9	111843617	111843649	CID_010825		-
chr12	109547974	109548006	CID_002746		+
chr9	89559292	89559320	CID_010740		-
chr13	100215498	100215544	CID_003158		+
chr3	194124199	194124237	CID_007636		-
chr6	143073890	143073942	CID_009457		-
chr4	76568471	76568505	CID_007855		-
chr6	11138800	11138866	CID_008993		+
chr18	59973085	59973109	CID_004994		+
chr14	101318780	101318805	CID_003595		+
chr10	97072078	97072114	CID_001583		-
chr14	96998943	96998972	CID_003575		+
chr16	14295746	14295779	CID_004102		+
chr19	4961828	4961860	CID_005047		+
chr1	15992207	15992235	CID_000056		+
chr1	62149097	62149122	CID_000275		-
chr7	155255426	155255458	CID_010100		+
chrX	129199016	129199047	CID_011332		-
chr5	106713853	106713885	CID_008561		-
chr2	163216961	163216984	CID_006125		+
chr6	43753827	43753867	CID_009146		+
chr1	57174538	57174579	CID_000263		+
chr11	47488125	47488148	CID_001884		-
chr18	19450499	19450531	CID_004872		+
chr6	138203235	138203267	CID_009434		+
chr3	186507659	186507687	CID_007616		+
chr1	85733040	85733068	CID_000389		-
chr18	54275255	54275280	CID_004969		-
chr2	111924661	111924684	CID_006013		+
chr1	173769286	173769320	CID_000805		-
chr17	56082179	56082207	CID_004659		-
chr17	27871652	27871677	CID_004454		+
chr20	35626629	35626661	CID_006594		-
chr10	75002599	75002636	CID_001481		-
chr6	57513329	57513372	CID_009182		+
chr20	49369651	49369703	CID_006645		+
chr17	41196453	41196475	CID_004568		-
chrX	14938357	14938379	CID_011002		+
chr12	44183280	44183308	CID_002369		+
chr4	74902524	74902576	CID_007850		-
chr19	8026733	8026762	CID_005059		-
chr10	121589644	121589665	CID_001709		-
chr7	37989195	37989223	CID_009693		+
chr3	51426583	51426607	CID_007167		+
chr11	5692443	5692490	CID_001768		-
chr1	162782461	162782505	CID_000741		+
chr5	96368158	96368197	CID_008526		+
chr7	44866802	44866826	CID_009719		-
chr18	44392045	44392083	CID_004944		-
chr12	98926376	98926402	CID_002682		+
chr1	8045276	8045308	CID_000036		+
chr18	29205092	29205124	CID_004906		-
chr5	58269915	58269951	CID_008342		-
chr1	205682362	205682393	CID_000946		-
chr4	151178443	151178470	CID_008063		+
chr15	48634539	48634589	CID_003762		+
chr4	54348830	54348852	CID_007808		-
chr5	79773769	79773824	CID_008469		+
chr19	37370035	37370077	CID_005332		+
chr10	117704578	117704620	CID_001693		+
chr15	61915287	61915319	CID_003854		-
chr14	67800692	67800715	CID_003470		+
chr3	10193284	10193319	CID_007025		+
chr13	111372947	111372971	CID_003205		+
chr18	51824472	51824505	CID_004963		+
chr19	21303793	21303825	CID_005156		+
chr7	104753818	104753839	CID_009880		+
chr7	79847674	79847720	CID_009784		+
chr5	140780429	140780477	CID_008769		+
chr4	31040236	31040257	CID_007748		+
chr12	110973114	110973139	CID_002768		-
chr10	129910010	129910037	CID_001742		-
chr17	61706870	61706907	CID_004705		+
chr19	53742293	53742331	CID_005511		-
chr22	22115917	22115945	CID_006883		-
chr9	125607202	125607235	CID_010876		-
chr18	39661305	39661337	CID_004939		+
chr3	159974803	159974829	CID_007500		-
chr12	120780235	120780275	CID_002809		-
chr21	37093026	37093050	CID_006817		+
chr18	3954508	3954530	CID_004812		-
chr6	167453663	167453700	CID_009535		+
chr17	27873147	27873179	CID_004456		+
chr5	151187827	151187860	CID_008830		+
chr1	93619703	93619751	CID_000455		-
chr8	90945871	90945902	CID_010434		-
chr3	160131781	160131813	CID_007505		+
chr21	27253695	27253727	CID_006752		-
chr2	62451549	62451592	CID_005838		+
chr14	101533098	101533124	CID_003623		+
chr3	40574992	40575025	CID_007118		+
chr10	91452033	91452077	CID_001546		-
chr18	51681245	51681309	CID_004961		-
chr19	13985538	13985562	CID_005120		+
chr15	23005957	23005987	CID_003652		-
chr6	122764619	122764652	CID_009384		-
chr16	22092869	22092915	CID_004133		+
chr17	40277592	40277626	CID_004565		-
chr11	35017034	35017086	CID_001874		+
chr3	53226530	53226590	CID_007182		+
chr11	9800803	9800835	CID_001792		-
chr16	77776060	77776108	CID_004294		+
chr15	34633937	34633980	CID_003685		-
chr7	63980765	63980789	CID_009746		-
chr19	57818930	57818952	CID_005587		+
chr9	15462408	15462433	CID_010614		+
chr11	17402358	17402380	CID_001815		+
chr2	24290533	24290591	CID_005684		-
chr2	150328582	150328621	CID_006088		+
chr10	43881481	43881509	CID_001367		-
chr2	96850612	96850647	CID_005951		-
chr3	19994075	19994113	CID_007063		+
chr11	22844056	22844078	CID_001829		-
chr13	28121656	28121691	CID_002926		-
chr18	24496185	24496218	CID_004891		-
chr5	74017032	74017054	CID_008425		+
chr3	19992965	19992997	CID_007061		+
chr5	61615899	61615925	CID_008360		+
chr8	27685683	27685708	CID_010211		-
chr4	128861341	128861381	CID_008016		-
chr1	160328671	160328713	CID_000723		+
chr10	32298190	32298214	CID_001333		-
chr1	211836712	211836736	CID_000976		-
chr17	42472888	42472910	CID_004575		-
chr3	56656987	56657030	CID_007192		-
chr14	51100477	51100535	CID_003366		-
chr2	191761174	191761200	CID_006263		+
chr15	99507497	99507546	CID_004032		+
chr11	102272039	102272078	CID_002040		-
chr19	33790841	33790880	CID_005234		-
chr10	30601920	30601945	CID_001324		-
chr6	109688884	109688922	CID_009338		-
chr1	85717978	85718013	CID_000385		-
chr14	62214865	62214905	CID_003447		+
chr5	108671424	108671451	CID_008566		-
chr19	37619017	37619039	CID_005338		+
chr19	36880393	36880422	CID_005284		-
chr3	112252824	112252849	CID_007310		-
chr11	95503941	95504007	CID_002013		-
chr10	93043830	93043862	CID_001554		+
chr11	70229432	70229477	CID_001951		+
chr2	37477886	37477914	CID_005741		-
chr3	132257760	132257786	CID_007394		+
chr11	9773011	9773044	CID_001789		+
chr10	103545470	103545499	CID_001627		-
chr12	117581762	117581787	CID_002799		-
chr2	174771685	174771711	CID_006179		-
chr5	108672832	108672864	CID_008569		-
chrX	73066950	73066977	CID_011180		-
chr15	71124234	71124270	CID_003917		-
chr18	319512	319544	CID_004802		-
chr4	7584323	7584365	CID_007700		+
chrX	148563060	148563089	CID_011401		-
chr8	90938384	90938418	CID_010433		+
chr15	40956394	40956418	CID_003705		+
chr12	104498460	104498488	CID_002725		+
chr20	13695119	13695149	CID_006514		-
chr16	9198947	9198980	CID_004086		+
chr14	57881821	57881859	CID_003424		+
chr12	57910408	57910437	CID_002494		+
chr14	35870729	35870758	CID_003317		-
chr1	235274887	235274912	CID_001162		-
chr15	67840189	67840214	CID_003893		+
chr14	91924162	91924193	CID_003549		-
chr3	4889137	4889172	CID_007009		+
chr12	122989922	122989954	CID_002832		-
chr3	88102107	88102151	CID_007250		-
chr12	104341432	104341459	CID_002720		+
chr17	73774114	73774174	CID_004753		-
chr16	81062815	81062858	CID_004297		+
chr1	71829408	71829432	CID_000334		+
chrX	76762134	76762164	CID_011205		-
chr7	102952942	102952997	CID_009874		-
chrX	123235614	123235646	CID_011325		+
chr6	137518665	137518685	CID_009431		-
chr19	19617785	19617816	CID_005144		+
chr5	121363587	121363625	CID_008628		+
chr12	7070424	7070463	CID_002216		+
chr7	135612670	135612709	CID_010039		-
chr9	139334975	139334998	CID_010949		-
chr1	173457419	173457445	CID_000800		+
chr16	72120261	72120286	CID_004278		-
chr3	120043835	120043858	CID_007334		-
chr12	104498067	104498092	CID_002724		+
chr10	93789838	93789863	CID_001564		+
chr10	62554551	62554581	CID_001415		+
chr3	19459701	19459721	CID_007060		+
chrX	123042377	123042404	CID_011312		+
chr12	1310841	1310876	CID_002163		+
chr17	62223463	62223513	CID_004708		+
chr6	135354248	135354304	CID_009417		-
chr5	54720686	54720738	CID_008323		+
chrX	53404917	53404949	CID_011136		-
chr21	41058442	41058462	CID_006833		+
chr4	153831762	153831794	CID_008067		+
chr1	245014568	245014607	CID_001205		-
chr12	12796820	12796846	CID_002238		+
chr7	126997866	126997899	CID_009976		-
chr16	46732253	46732304	CID_004183		+
chr13	107195526	107195548	CID_003182		-
chr7	5104638	5104660	CID_009559		+
chr1	184843749	184843781	CID_000858		-
chr2	20232824	20232845	CID_005663		-
chr2	174774633	174774671	CID_006189		-
chr20	48250956	48250983	CID_006633		-
chr8	74702777	74702829	CID_010382		-
chr12	1349883	1349916	CID_002175		+
chr6	150294782	150294806	CID_009485		+
chr3	195426330	195426352	CID_007644		+
chrX	133674260	133674282	CID_011360		-
chr12	69973300	69973323	CID_002555		+
chr10	98680409	98680443	CID_001593		+
chr17	27589658	27589688	CID_004448		-
chr16	10863124	10863145	CID_004092		+
chr14	50050302	50050332	CID_003351		-
chr10	27828044	27828088	CID_001312		+
chr7	150935571	150935595	CID_010085		+
chrX	123236222	123236253	CID_011326		+
chr2	64688106	64688131	CID_005846		+
chr12	124243488	124243515	CID_002851		+
chr12	67708603	67708635	CID_002530		+
chrX	123019942	123019963	CID_011311		+
chr15	78575591	78575613	CID_003965		-
chr21	34932859	34932930	CID_006797		+
chr1	234742835	234742855	CID_001160		-
chr10	81075507	81075537	CID_001503		+
chr12	111158426	111158466	CID_002772		-
chr3	107770350	107770384	CID_007300		-
chr4	41955032	41955068	CID_007779		+
chr11	82691971	82692003	CID_001977		-
chr1	246830671	246830694	CID_001209		+
chr18	57571009	57571072	CID_004990		+
chr11	58916557	58916581	CID_001897		+
chr10	70706429	70706461	CID_001461		+
chr19	10244093	10244119	CID_005079		-
chr16	58197215	58197247	CID_004237		-
chr19	58305027	58305054	CID_005616		+
chr1	112255632	112255664	CID_000548		+
chr2	238006529	238006558	CID_006435		+
chr15	65738907	65738946	CID_003873		-
chr18	73000718	73000748	CID_005006		+
chr2	224622971	224623008	CID_006394		-
chr6	1613841	1613881	CID_008951		+
chr19	57804405	57804446	CID_005560		+
chr5	137772628	137772660	CID_008738		+
chr20	61509229	61509267	CID_006701		-
chr17	56050519	56050551	CID_004654		-
chrX	10416501	10416525	CID_010989		-
chr4	53732950	53732977	CID_007806		+
chr14	71049114	71049164	CID_003490		-
chr2	172964331	172964366	CID_006171		-
chr15	41592532	41592568	CID_003709		+
chr5	108532507	108532538	CID_008570		+
chr19	36939125	36939157	CID_005287		-
chr20	60869485	60869521	CID_006697		+
chrX	46739723	46739760	CID_011105		+
chr2	128619503	128619551	CID_006060		-
chr1	14150867	14150890	CID_000053		+
chr12	12269031	12269079	CID_002231		-
chr14	96010701	96010725	CID_003572		+
chr21	34809510	34809531	CID_006789		+
chr19	4046795	4046827	CID_005042		-
chr15	23044378	23044425	CID_003655		-
chr5	43707433	43707465	CID_008298		+
chr2	70108004	70108028	CID_005876		+
chr15	26791896	26791919	CID_003663		-
chr5	40760453	40760499	CID_008273		-
chr17	47130230	47130262	CID_004615		+
chr10	76791684	76791716	CID_001490		+
chr5	96368253	96368299	CID_008528		+
chr3	160790583	160790632	CID_007519		+
chr22	39888078	39888120	CID_006953		+
chr15	59955490	59955541	CID_003843		-
chr20	34327219	34327251	CID_006578		-
chr12	45569459	45569485	CID_002372		-
chr9	97223123	97223144	CID_010775		+
chr10	27829010	27829033	CID_001314		+
chrX	17772202	17772240	CID_011025		+
chr12	72180501	72180528	CID_002564		+
chr16	68720656	68720696	CID_004259		+
chr7	105731705	105731747	CID_009887		-
chr1	38147878	38147906	CID_000181		-
chr6	79608072	79608111	CID_009217		+
chr6	43149185	43149236	CID_009139		+
chr1	180361550	180361594	CID_000841		-
chr14	55407715	55407755	CID_003400		-
chr7	111983004	111983034	CID_009912		+
chr12	105562837	105562869	CID_002733		+
chr2	219315638	219315672	CID_006373		-
chr12	69666983	69667011	CID_002549		+
chr12	89982168	89982213	CID_002636		-
chr10	65528897	65528918	CID_001442		+
chr6	119498456	119498489	CID_009377		-
chr6	56919314	56919347	CID_009172		+
chr18	12986568	12986610	CID_004858		+
chr10	124898322	124898360	CID_001724		+
chr12	46753208	46753240	CID_002396		-
chr7	28865278	28865315	CID_009662		+
chr22	41575694	41575717	CID_006966		+
chr12	25358192	25358229	CID_002291		-
chr8	26228327	26228360	CID_010199		+
chr5	76131107	76131140	CID_008445		+
chr3	107524798	107524849	CID_007294		+
chr13	34520585	34520617	CID_002962		+
chr6	85446290	85446313	CID_009250		-
chr11	102249074	102249126	CID_002033		+
chr14	73587412	73587449	CID_003498		+
chr12	110784544	110784581	CID_002752		+
chr3	119540892	119540926	CID_007326		-
chr3	63987816	63987848	CID_007210		+
chrX	24003987	24004016	CID_011052		-
chr1	113214119	113214192	CID_000557		+
chr12	123639198	123639232	CID_002835		-
chr5	142660028	142660057	CID_008783		-
chr7	152552058	152552090	CID_010093		+
chr15	64747385	64747417	CID_003863		+
chr3	44794580	44794607	CID_007136		-
chrX	16859965	16860000	CID_011011		+
chr17	74097156	74097190	CID_004758		-
chrX	37698720	37698748	CID_011082		-
chr13	114293068	114293100	CID_003224		+
chr8	17502659	17502689	CID_010161		-
chr1	231499888	231499922	CID_001142		-
chr7	65419350	65419387	CID_009754		+
chr12	102470230	102470257	CID_002711		-
chr19	54198511	54198538	CID_005523		+
chr6	117054810	117054838	CID_009363		+
chr2	32531109	32531140	CID_005722		+
chr9	95376912	95376944	CID_010756		+
chr7	66274700	66274734	CID_009759		+
chrX	46741362	46741407	CID_011106		+
chr17	65987586	65987618	CID_004730		-
chr8	80949611	80949648	CID_010400		-
chr8	100549057	100549081	CID_010476		-
chr9	74481549	74481581	CID_010687		-
chr9	35561831	35561877	CID_010659		+
chr7	124463541	124463566	CID_009970		-
chr18	32829691	32829748	CID_004922		+
chr12	105153197	105153232	CID_002731		+
chr9	26891200	26891232	CID_010629		-
chr21	18941645	18941664	CID_006737		+
chr4	95378037	95378062	CID_007918		+
chr15	75663290	75663330	CID_003945		-
chrX	131209103	131209153	CID_011339		+
chr5	54466412	54466438	CID_008320		-
chr12	117154945	117154968	CID_002797		-
chr1	100549425	100549470	CID_000490		-
chr5	96369235	96369276	CID_008533		+
chr20	13370188	13370216	CID_006510		-
chr7	17374886	17374926	CID_009590		+
chr2	228420402	228420429	CID_006405		+
chr1	179814717	179814749	CID_000833		-
chr17	35952875	35952896	CID_004523		-
chr6	87972566	87972599	CID_009264		+
chr8	87486382	87486428	CID_010429		-
chr6	52128859	52128896	CID_009163		-
chr14	90744433	90744491	CID_003540		-
chr2	24425823	24425849	CID_005685		-
chr18	48605497	48605537	CID_004953		+
chr22	47075629	47075666	CID_006988		+
chr2	24992118	24992153	CID_005689		+
chr4	121956954	121956984	CID_007994		-
chr9	123366722	123366752	CID_010858		-
chr12	14939555	14939607	CID_002259		-
chr10	11502637	11502671	CID_001250		-
chr1	145115357	145115383	CID_000621		+
chr19	10579833	10579873	CID_005080		+
chr16	67236229	67236251	CID_004250		-
chr5	66427611	66427630	CID_008388		+
chr21	27253746	27253793	CID_006753		-
chr3	78647461	78647492	CID_007243		-
chr8	31031202	31031246	CID_010235		+
chr14	31359046	31359069	CID_003284		+
chr8	27590850	27590874	CID_010205		-
chr1	39470071	39470098	CID_000188		+
chr2	86731526	86731564	CID_005941		-
chr20	5080855	5080881	CID_006483		-
chrX	123044900	123044932	CID_011317		+
chrX	105922285	105922320	CID_011256		+
chr7	100487755	100487798	CID_009860		-
chr8	57074233	57074274	CID_010329		-
chr21	34002765	34002801	CID_006780		-
chr2	198256974	198256995	CID_006281		-
chrX	47834727	47834756	CID_011118		-
chr15	44854967	44854992	CID_003747		+
chr17	42473869	42473916	CID_004576		-
chr5	153434559	153434587	CID_008833		+
chr4	106200825	106200853	CID_007950		+
chr1	87211012	87211035	CID_000398		+
chr14	70238301	70238345	CID_003484		+
chr14	101506567	101506592	CID_003607		+
chr1	235824397	235824423	CID_001172		-
chr10	101910263	101910296	CID_001617		-
chr5	114949289	114949321	CID_008608		-
chr5	44818704	44818737	CID_008301		+
chr5	115780961	115780982	CID_008619		-
chr2	109434856	109434884	CID_006002		+
chr22	29696434	29696459	CID_006903		+
chr7	133975381	133975406	CID_010020		-
chr21	28210776	28210799	CID_006759		-
chr20	16347613	16347651	CID_006518		-
chr5	133725825	133725855	CID_008710		+
chr17	1953221	1953245	CID_004333		-
chr10	121590905	121590947	CID_001710		-
chr1	224347059	224347091	CID_001039		+
chr6	135539885	135539917	CID_009420		+
chr8	95892753	95892777	CID_010457		-
chr14	24658443	24658468	CID_003271		-
chr10	94414681	94414717	CID_001572		+
chr6	24786237	24786273	CID_009058		+
chr22	21977209	21977243	CID_006878		+
chr10	6277254	6277280	CID_001237		+
chr18	20317146	20317170	CID_004877		-
chr1	219385243	219385290	CID_001019		+
chr1	228286688	228286711	CID_001106		+
chr13	33090387	33090413	CID_002951		-
chr2	43449806	43449839	CID_005774		-
chr10	112773294	112773317	CID_001666		+
chr1	32663848	32663872	CID_000146		+
chr10	18966603	18966641	CID_001279		+
chr17	52993874	52993906	CID_004637		+
chr6	82203841	82203862	CID_009234		-
chr10	13672729	13672769	CID_001259		+
chrX	131762214	131762236	CID_011349		-
chr18	29204523	29204555	CID_004905		-
chr1	64001403	64001435	CID_000291		+
chr15	83659559	83659587	CID_003984		+
chr1	93617410	93617444	CID_000451		-
chr13	33677372	33677404	CID_002954		-
chr15	79189569	79189601	CID_003975		+
chr4	106603797	106603831	CID_007952		-
chr16	19519045	19519076	CID_004129		-
chr6	90636352	90636386	CID_009280		-
chr2	54045523	54045558	CID_005802		+
chr8	74700529	74700556	CID_010381		-
chr8	55060351	55060377	CID_010321		+
chr15	45901791	45901842	CID_003759		+
chr15	68586124	68586157	CID_003904		+
chr5	16666170	16666198	CID_008195		-
chr4	39781233	39781266	CID_007773		+
chr1	236140063	236140091	CID_001175		-
chr20	3127180	3127203	CID_006465		-
chrX	73167214	73167237	CID_011182		+
chr8	569652	569684	CID_010118		-
chr3	179052209	179052238	CID_007569		+
chr11	33690745	33690785	CID_001866		+
chr14	105476767	105476806	CID_003644		-
chr17	56082499	56082546	CID_004661		-
chr5	153835656	153835694	CID_008838		+
chr9	114314191	114314255	CID_010833		+
chr7	50657838	50657859	CID_009735		-
chr18	9367867	9367899	CID_004827		+
chr10	60129322	60129360	CID_001400		+
chr13	108886028	108886070	CID_003192		+
chr7	17383234	17383266	CID_009591		+
chr14	80328747	80328779	CID_003525		+
chr19	48766960	48766986	CID_005480		-
chr12	76439809	76439841	CID_002582		-
chrX	49045577	49045615	CID_011122		-
chr17	49043097	49043135	CID_004632		-
chr14	56765266	56765303	CID_003417		+
chrX	16780483	16780527	CID_011009		+
chr13	33349189	33349216	CID_002953		+
chr16	46615247	46615271	CID_004178		-
chr6	99846588	99846613	CID_009307		-
chr15	64975999	64976029	CID_003864		+
chrX	47425233	47425279	CID_011111		+
chr3	53919337	53919369	CID_007186		-
chr1	165632083	165632103	CID_000746		-
chr15	52844040	52844104	CID_003807		-
chr17	34051105	34051144	CID_004517		+
chrX	38128865	38128903	CID_011083		-
chr14	55408106	55408134	CID_003401		-
chr16	47115919	47115963	CID_004194		-
chr2	37480038	37480075	CID_005743		-
chr3	101486631	101486704	CID_007284		+
chr13	77579480	77579540	CID_003096		-
chr4	20620173	20620194	CID_007724		+
chr12	54634319	54634372	CID_002469		-
chr7	126698201	126698224	CID_009973		-
chr7	139246866	139246913	CID_010056		-
chr8	25701520	25701547	CID_010197		-
chr12	72317808	72317852	CID_002572		+
chr12	50871982	50872016	CID_002436		+
chr19	44482625	44482657	CID_005427		+
chr3	72427216	72427243	CID_007229		-
chr1	224380747	224380806	CID_001042		+
chr11	108376835	108376880	CID_002058		-
chr4	113569521	113569548	CID_007980		-
chr9	27327911	27327946	CID_010631		-
chr10	11502547	11502573	CID_001249		-
chr2	86732599	86732631	CID_005942		-
chr2	55863250	55863286	CID_005812		-
chr5	56216667	56216693	CID_008333		-
chr9	127909684	127909708	CID_010899		-
chr11	112103986	112104018	CID_002071		+
chr14	53108411	53108438	CID_003384		-
chr9	86553511	86553551	CID_010720		-
chr4	90168589	90168629	CID_007909		-
chr1	84703011	84703040	CID_000366		+
chr3	57611522	57611547	CID_007202		-
chr10	105148754	105148780	CID_001638		+
chr6	99286292	99286323	CID_009300		+
chr3	133547388	133547413	CID_007404		-
chr9	95059850	95059878	CID_010755		-
chr1	36322575	36322607	CID_000165		+
chr10	79736740	79736776	CID_001500		-
chr14	62262181	62262213	CID_003451		+
chr1	87573123	87573155	CID_000403		+
chr2	114715400	114715431	CID_006025		+
chr14	26917007	26917032	CID_003273		-
chrX	70520631	70520657	CID_011169		+
chr14	37146269	37146308	CID_003325		+
chr6	35434499	35434531	CID_009103		+
chr5	72209007	72209030	CID_008413		+
chr13	100617401	100617441	CID_003165		-
chrX	73507158	73507182	CID_011192		-
chr7	120427855	120427904	CID_009951		-
chr9	97861344	97861376	CID_010777		-
chr2	241499196	241499220	CID_006449		-
chr17	47007749	47007787	CID_004613		-
chr5	151186535	151186564	CID_008828		+
chr1	87350902	87350921	CID_000402		-
chr1	52940321	52940343	CID_000242		-
chr13	25909695	25909730	CID_002911		+
chr5	162918822	162918849	CID_008864		+
chr14	20926177	20926213	CID_003247		-
chr15	66181671	66181729	CID_003881		+
chr6	15521575	15521607	CID_009008		+
chr4	17893081	17893121	CID_007720		-
chr15	28356538	28356566	CID_003665		-
chr14	101349370	101349394	CID_003598		+
chr19	46049599	46049622	CID_005468		-
chr8	29921245	29921266	CID_010220		-
chr11	121502569	121502595	CID_002116		+
chr20	24944172	24944204	CID_006540		-
chr11	32999966	33000001	CID_001858		+
chr14	59836802	59836835	CID_003433		+
chr2	70132979	70133036	CID_005878		+
chr5	148875620	148875648	CID_008815		-
chr3	150345702	150345735	CID_007463		+
chr2	70884146	70884178	CID_005889		-
chr15	49419698	49419744	CID_003773		-
chr5	172742490	172742544	CID_008900		-
chrX	100668357	100668386	CID_011235		+
chr19	33203734	33203780	CID_005225		+
chr1	35649815	35649873	CID_000159		-
chr4	166418860	166418907	CID_008107		+
chr3	47628149	47628176	CID_007147		-
chr12	56599363	56599390	CID_002482		-
chr17	6547728	6547778	CID_004369		-
chr5	56216098	56216119	CID_008331		-
chr6	117055055	117055079	CID_009364		+
chr13	41506424	41506448	CID_002997		-
chr18	3458312	3458345	CID_004811		+
chr1	211920785	211920820	CID_000979		-
chr12	29491771	29491801	CID_002316		-
chr9	112713706	112713728	CID_010827		+
chr5	141532293	141532333	CID_008778		+
chr21	34948985	34949011	CID_006800		+
chr14	58738679	58738711	CID_003428		+
chr11	75116705	75116730	CID_001958		+
chr1	114517542	114517567	CID_000574		+
chr1	227846975	227847014	CID_001099		+
chr3	155545724	155545747	CID_007482		-
chr1	68608697	68608719	CID_000318		+
chr19	7951860	7951887	CID_005057		-
chr1	235992113	235992142	CID_001173		-
chr17	65334114	65334144	CID_004724		-
chr5	917746	917770	CID_008155		+
chr1	45117294	45117335	CID_000212		+
chr7	827880	827904	CID_009551		+
chr2	153505781	153505809	CID_006100		+
chr13	98045455	98045486	CID_003144		+
chrX	44383073	44383128	CID_011099		-
chr13	34411521	34411562	CID_002961		+
chr2	219866368	219866392	CID_006381		-
chr6	8080122	8080144	CID_008983		-
chr12	88887993	88888025	CID_002629		-
chr19	52617504	52617542	CID_005501		-
chr20	58521837	58521868	CID_006689		+
chr19	57817718	57817744	CID_005583		+
chrX	135961357	135961400	CID_011381		-
chr1	225590528	225590563	CID_001057		-
chr19	52382819	52382856	CID_005497		-
chr11	130165029	130165048	CID_002146		-
chr11	82925857	82925889	CID_001982		+
chr1	26227418	26227440	CID_000094		-
chr7	106298495	106298533	CID_009892		-
chr3	73115386	73115431	CID_007232		+
chr11	95504048	95504078	CID_002014		-
chr19	39220135	39220167	CID_005374		+
chr17	33600453	33600485	CID_004514		+
chrX	150575918	150575950	CID_011407		+
chr7	70257718	70257747	CID_009768		+
chrX	47494916	47494948	CID_011113		-
chr13	95226539	95226562	CID_003132		-
chr2	128530244	128530275	CID_006059		-
chr5	151187156	151187198	CID_008829		+
chr5	54460550	54460575	CID_008318		+
chr3	197510773	197510819	CID_007656		+
chr1	149817128	149817150	CID_000641		-
chr12	6979663	6979710	CID_002214		+
chr10	14886703	14886735	CID_001261		+
chr1	63049889	63049927	CID_000283		-
chr15	58007123	58007165	CID_003830		+
chr20	56806337	56806366	CID_006674		-
chrX	24004794	24004839	CID_011057		-
chr14	32626178	32626206	CID_003299		+
chr2	56227897	56227923	CID_005815		-
chr7	135612477	135612503	CID_010038		-
chr4	122800794	122800818	CID_008001		-
chr12	50871190	50871212	CID_002435		+
chr7	30408334	30408354	CID_009672		+
chr15	32930003	32930056	CID_003676		+
chr14	50091937	50091969	CID_003354		-
chr1	1102534	1102562	CID_000001		+
chr10	105978602	105978626	CID_001644		-
chr4	22389014	22389061	CID_007731		-
chr3	196074581	196074607	CID_007646		-
chr20	48809081	48809118	CID_006640		+
chr15	68483524	68483546	CID_003897		-
chr3	185208042	185208085	CID_007609		-
chr5	180003798	180003849	CID_008941		+
chr21	18939675	18939720	CID_006736		+
chr2	29169821	29169853	CID_005712		+
chr6	4955685	4955724	CID_008964		+
chr10	93042644	93042679	CID_001551		+
chr12	89742193	89742231	CID_002631		-
chr7	111983038	111983071	CID_009913		+
chr12	120936202	120936236	CID_002812		+
chr5	61682059	61682089	CID_008361		+
chr22	46509570	46509594	CID_006985		+
chr16	69376559	69376586	CID_004264		+
chr1	85111480	85111512	CID_000372		-
chr5	42800295	42800327	CID_008280		-
chr19	36229651	36229718	CID_005266		+
chr7	6441949	6441981	CID_009572		+
chr6	28123003	28123031	CID_009087		+
chr4	55606728	55606774	CID_007813		+
chr11	112162338	112162361	CID_002074		+
chr19	34718836	34718869	CID_005243		+
chr12	110784602	110784641	CID_002753		+
chr15	77338435	77338475	CID_003959		-
chr7	156797633	156797677	CID_010106		-
chr18	29710170	29710205	CID_004914		+
chr16	69342809	69342839	CID_004262		+
chr16	67182107	67182156	CID_004249		+
chr1	231411878	231411903	CID_001128		+
chr6	24786169	24786197	CID_009057		+
chr19	14640411	14640437	CID_005126		+
chr17	47372593	47372615	CID_004617		-
chr1	202103258	202103282	CID_000922		-
chr15	42824622	42824654	CID_003728		+
chr1	56960782	56960835	CID_000262		-
chr16	29822449	29822485	CID_004160		+
chr14	51188000	51188067	CID_003373		-
chr20	36720434	36720460	CID_006600		+
chr20	4833177	4833204	CID_006481		-
chrX	99884035	99884059	CID_011232		-
chr6	90641671	90641709	CID_009281		-
chr2	206861370	206861406	CID_006333		-
chr3	19999316	19999348	CID_007064		+
chr17	1324741	1324763	CID_004327		-
chr4	139088743	139088781	CID_008028		-
chr10	93388255	93388287	CID_001557		-
chr18	9401089	9401110	CID_004834		+
chr10	29833947	29833966	CID_001323		-
chr15	60713727	60713768	CID_003847		-
chr14	51123532	51123554	CID_003372		-
chr15	55647787	55647819	CID_003814		+
chr18	21111677	21111718	CID_004881		-
chr13	113917665	113917698	CID_003217		+
chr19	58488828	58488860	CID_005622		-
chr1	225228368	225228393	CID_001051		+
chr1	100599780	100599812	CID_000492		+
chr7	32525850	32525889	CID_009679		-
chr12	46354722	46354746	CID_002382		-
chr4	107240197	107240237	CID_007958		+
chr12	80168308	80168354	CID_002602		-
chr1	156904670	156904704	CID_000707		-
chr12	19672152	19672182	CID_002266		+
chr3	57305248	57305270	CID_007197		+
chr10	35500810	35500855	CID_001349		+
chr12	52452981	52453049	CID_002449		+
chr8	18388711	18388735	CID_010171		-
chr2	27016367	27016393	CID_005700		+
chr15	64364776	64364813	CID_003860		-
chr8	17087140	17087188	CID_010152		-
chr2	86397181	86397231	CID_005935		-
chr11	96086623	96086653	CID_002021		-
chr3	143709294	143709335	CID_007447		+
chr19	31766853	31766878	CID_005216		-
chr1	226549039	226549061	CID_001087		-
chr17	5344982	5345006	CID_004366		-
chr12	49084001	49084030	CID_002408		-
chr6	36653681	36653726	CID_009112		+
chr1	225684682	225684707	CID_001062		-
chr10	114925995	114926023	CID_001669		+
chr3	168269698	168269722	CID_007533		+
chr2	24484051	24484084	CID_005686		-
chr5	139840582	139840616	CID_008761		+
chr2	20451191	20451237	CID_005675		-
chr10	63952998	63953020	CID_001429		-
chr5	130730230	130730282	CID_008670		+
chr4	153079162	153079185	CID_008066		-
chr1	51820355	51820409	CID_000232		-
chr7	33056875	33056902	CID_009683		-
chr21	15744383	15744416	CID_006723		-
chr19	42734552	42734584	CID_005406		-
chr12	22601557	22601591	CID_002277		-
chr3	146233031	146233068	CID_007449		-
chr6	43753935	43753969	CID_009148		+
chr12	123110857	123110915	CID_002833		+
chr7	102737803	102737852	CID_009869		+
chr20	48250764	48250795	CID_006632		-
chr5	172742411	172742455	CID_008899		-
chr17	61666992	61667031	CID_004699		+
chr9	77562536	77562582	CID_010696		-
chr16	604466	604512	CID_004056		+
chr2	174773719	174773745	CID_006185		-
chr1	171502142	171502189	CID_000792		+
chr19	44475539	44475581	CID_005421		+
chr14	31483911	31483934	CID_003291		-
chr8	38127925	38127964	CID_010266		+
chr1	198289468	198289513	CID_000902		+
chr8	41789677	41789717	CID_010280		-
chr10	112772995	112773027	CID_001665		+
chr15	70341961	70341993	CID_003914		-
chr3	19993861	19993902	CID_007062		+
chr5	170738879	170738913	CID_008885		+
chr6	142767101	142767128	CID_009450		+
chrX	135927091	135927131	CID_011379		-
chr12	66741821	66741848	CID_002529		-
chr19	52870183	52870212	CID_005505		+
chr9	127709908	127709941	CID_010898		-
chr2	215592805	215592828	CID_006365		-
chr18	19781300	19781322	CID_004873		+
chr3	140698402	140698435	CID_007424		+
chr1	233520577	233520616	CID_001152		+
chr16	19564635	19564668	CID_004128		+
chr15	45010245	45010271	CID_003751		+
chr3	93845388	93845414	CID_007260		+
chr2	170609717	170609749	CID_006153		+
chr15	35270928	35270954	CID_003686		-
chr22	41221190	41221212	CID_006960		-
chr2	201851422	201851450	CID_006302		-
chr2	97477440	97477469	CID_005958		+
chr16	23614541	23614570	CID_004143		-
chr17	42474554	42474599	CID_004578		-
chr12	97345980	97346030	CID_002670		+
chr13	79894288	79894327	CID_003107		-
chr9	97222915	97222958	CID_010772		+
chr1	24681619	24681651	CID_000082		+
chr22	38879543	38879575	CID_006948		-
chr2	179260848	179260879	CID_006217		+
chr1	171670516	171670541	CID_000796		-
chr12	80168853	80168888	CID_002603		-
chr22	35690657	35690730	CID_006931		+
chr19	10596833	10596853	CID_005081		-
chr11	64011983	64012015	CID_001922		-
chr7	26231764	26231789	CID_009626		-
chr12	54427749	54427775	CID_002466		+
chr8	81725181	81725226	CID_010413		-
chr3	143710223	143710263	CID_007448		+
chr1	6683995	6684040	CID_000029		+
chr11	130096998	130097041	CID_002142		-
chr3	73116082	73116106	CID_007233		+
chr1	169365344	169365377	CID_000782		+
chr3	140698746	140698771	CID_007426		+
chr11	18359285	18359312	CID_001816		+
chr20	17594749	17594781	CID_006521		-
chr12	6437944	6437982	CID_002208		-
chr9	124101372	124101415	CID_010867		-
chr22	38240293	38240320	CID_006941		-
chr4	166307452	166307474	CID_008104		+
chr4	111538935	111538971	CID_007971		-
chr10	123501320	123501357	CID_001714		-
chr8	38020866	38020905	CID_010253		-
chr15	67483639	67483669	CID_003889		+
chr10	27399667	27399693	CID_001304		-
chr8	28421210	28421243	CID_010213		+
chr3	120048405	120048447	CID_007341		-
chr10	64927262	64927329	CID_001433		-
chr17	38784384	38784413	CID_004553		-
chr17	65066571	65066601	CID_004719		-
chrX	53963352	53963385	CID_011145		-
chrX	123236402	123236434	CID_011327		+
chr5	56217169	56217194	CID_008334		-
chr22	38202248	38202270	CID_006938		+
chr5	33468081	33468113	CID_008221		+
chr1	231136240	231136268	CID_001126		+
chr9	135570301	135570333	CID_010936		+
chr6	135351001	135351047	CID_009413		-
chr9	125580984	125581031	CID_010873		-
chr18	55268540	55268570	CID_004978		-
chr1	212192115	212192137	CID_000982		-
chr11	94609794	94609818	CID_002005		+
chr14	94193450	94193471	CID_003566		-
chr3	69154332	69154358	CID_007219		+
chr8	145754802	145754834	CID_010576		-
chr7	108204096	108204120	CID_009907		-
chr14	57671328	57671353	CID_003421		-
chr7	115898724	115898749	CID_009933		+
chr3	58157928	58157969	CID_007204		+
chr11	57471186	57471218	CID_001895		-
chr19	57818650	57818716	CID_005585		+
chr21	34950494	34950537	CID_006805		-
chr1	39304020	39304052	CID_000186		-
chr12	8073156	8073177	CID_002221		-
chr15	41983836	41983861	CID_003718		+
chr2	100164007	100164041	CID_005978		-
chrX	84528174	84528212	CID_011228		+
chr6	107232012	107232035	CID_009325		+
chr6	56977566	56977598	CID_009178		+
chr12	24964327	24964357	CID_002290		-
chr9	14084059	14084098	CID_010603		-
chr13	100616937	100616969	CID_003163		-
chr9	132657709	132657735	CID_010925		-
chr19	2041902	2041935	CID_005028		-
chr4	122738616	122738643	CID_007998		-
chr9	131007061	131007086	CID_010919		-
chr1	212538314	212538346	CID_000988		-
chr14	101514283	101514307	CID_003614		+
chr1	234741846	234741866	CID_001157		-
chr16	4932309	4932329	CID_004082		+
chr2	129016530	129016562	CID_006062		-
chr17	56050073	56050106	CID_004653		-
chr19	34718374	34718406	CID_005242		+
chr1	1189338	1189370	CID_000005		-
chr14	29238617	29238645	CID_003276		+
chr21	16334512	16334552	CID_006730		-
chr5	7859318	7859343	CID_008167		-
chr15	50853036	50853062	CID_003783		-
chr3	99566909	99566942	CID_007272		-
chr6	159187285	159187315	CID_009519		-
chr1	110278164	110278185	CID_000524		-
chr20	57608824	57608887	CID_006684		-
chr2	86439976	86440006	CID_005936		+
chr1	85717868	85717901	CID_000383		-
chr3	160789352	160789375	CID_007516		+
chr5	148810223	148810246	CID_008813		+
chr16	50820996	50821032	CID_004212		+
chr2	122523724	122523751	CID_006045		+
chr4	186430284	186430317	CID_008148		-
chr17	42881714	42881734	CID_004587		-
chr15	68583021	68583047	CID_003898		+
chr1	32830872	32830899	CID_000148		-
chr9	27061675	27061709	CID_010630		+
chr10	70102001	70102070	CID_001452		+
chr7	65849326	65849359	CID_009757		-
chr7	28450257	28450284	CID_009659		+
chr22	30729755	30729793	CID_006910		-
chr5	14611191	14611213	CID_008190		+
chr9	129647968	129648016	CID_010913		+
chr2	225338016	225338043	CID_006401		-
chr1	47142200	47142251	CID_000222		-
chr12	1701533	1701566	CID_002184		-
chr10	63853329	63853354	CID_001422		+
chr2	39477403	39477435	CID_005762		-
chr2	68407795	68407831	CID_005872		-
chrX	76929825	76929847	CID_011208		-
chr11	19245917	19245956	CID_001821		-
chr14	93749886	93749919	CID_003564		-
chr3	185764599	185764623	CID_007613		-
chr19	11729913	11729939	CID_005091		+
chr2	136664507	136664552	CID_006072		-
chr19	12382657	12382692	CID_005103		-
chr11	9549768	9549794	CID_001784		+
chr19	42799473	42799501	CID_005408		+
chr4	39501104	39501130	CID_007765		-
chr5	179264208	179264235	CID_008937		+
chr1	63790761	63790795	CID_000286		+
chr17	47123977	47124010	CID_004614		+
chr20	21134619	21134651	CID_006534		+
chrX	53963155	53963183	CID_011144		-
chr6	170108340	170108373	CID_009546		-
chr6	75981138	75981170	CID_009213		-
chr6	99286427	99286452	CID_009304		+
chr14	53137559	53137592	CID_003387		-
chr15	65954090	65954122	CID_003875		-
chr4	76407073	76407097	CID_007854		-
chr2	179975560	179975608	CID_006227		-
chr9	86583098	86583133	CID_010722		-
chr12	57449585	57449617	CID_002489		-
chr2	209223326	209223358	CID_006350		+
chr4	6884538	6884563	CID_007697		+
chr8	59363669	59363711	CID_010336		+
chr2	53897400	53897426	CID_005799		-
chr5	82877946	82878006	CID_008486		+
chr6	155154654	155154684	CID_009502		+
chr3	150177806	150177835	CID_007461		+
chr6	42048500	42048549	CID_009128		+
chr12	56507285	56507325	CID_002481		+
chr15	69740629	69740661	CID_003912		+
chr2	61149734	61149781	CID_005822		+
chr13	100215040	100215068	CID_003153		+
chr1	111490030	111490062	CID_000541		-
chr1	24862745	24862777	CID_000084		+
chr12	53808533	53808565	CID_002457		+
chr19	57842079	57842112	CID_005594		+
chr14	21966279	21966311	CID_003258		+
chr6	10582257	10582289	CID_008987		+
chr8	30040843	30040892	CID_010224		+
chrX	145076311	145076334	CID_011390		-
chrX	45606437	45606463	CID_011103		-
chr2	64819196	64819229	CID_005847		+
chrX	53221648	53221677	CID_011134		-
chr10	74093887	74093932	CID_001474		-
chr5	43486820	43486875	CID_008291		-
chr12	95911876	95911900	CID_002662		-
chr9	37439876	37439908	CID_010668		-
chr13	73333556	73333605	CID_003082		-
chr2	129016432	129016504	CID_006061		-
chr1	226170947	226170975	CID_001073		-
chrX	56592592	56592616	CID_011148		+
chr9	23690398	23690449	CID_010622		-
chr13	29252857	29252881	CID_002931		+
chr15	75095176	75095199	CID_003941		+
chr2	58359937	58359966	CID_005817		+
chr8	41482477	41482509	CID_010271		+
chr1	109605294	109605322	CID_000514		-
chr12	80168179	80168215	CID_002600		-
chr12	53689368	53689400	CID_002451		+
chr9	102686666	102686719	CID_010798		+
chr11	27387812	27387847	CID_001832		-
chr21	46225545	46225604	CID_006852		-
chr10	124188224	124188245	CID_001717		+
chr1	209961717	209961755	CID_000969		-
chr18	48702684	48702740	CID_004957		-
chr5	89689733	89689761	CID_008496		-
chr14	61177055	61177080	CID_003441		-
chr19	32877280	32877313	CID_005221		+
chr13	73650141	73650163	CID_003083		+
chr19	56154767	56154793	CID_005542		+
chr22	18185965	18185991	CID_006865		+
chr2	211018780	211018810	CID_006356		-
chr12	6641046	6641083	CID_002212		+
chr12	22838556	22838588	CID_002278		+
chr12	46752264	46752291	CID_002391		-
chr11	102269436	102269482	CID_002037		-
chrX	153287281	153287310	CID_011415		-
chr5	10266467	10266499	CID_008173		+
chr17	33336281	33336305	CID_004508		-
chr3	180689625	180689647	CID_007583		+
chr1	62916887	62916911	CID_000278		+
chr15	55837930	55837957	CID_003822		-
chr13	107194085	107194107	CID_003181		-
chr1	90180739	90180765	CID_000419		+
chr15	100254876	100254932	CID_004041		+
chr20	13695261	13695288	CID_006515		-
chr14	105608857	105608885	CID_003647		-
chr20	57608606	57608629	CID_006682		-
chr5	98132141	98132164	CID_008548		+
chr5	60841380	60841412	CID_008356		+
chr2	68406267	68406316	CID_005868		-
chr9	114981017	114981049	CID_010840		-
chr7	90839436	90839459	CID_009808		+
chr19	54201683	54201714	CID_005525		+
chr15	78791980	78792006	CID_003971		+
chr1	100548616	100548639	CID_000485		+
chr14	100746680	100746714	CID_003591		+
chr19	57819250	57819284	CID_005589		+
chr4	166418781	166418803	CID_008106		+
chr14	52195611	52195658	CID_003380		+
chr15	96881924	96881948	CID_004024		+
chr19	33873517	33873548	CID_005240		+
chr10	76285367	76285389	CID_001488		+
chr2	88856379	88856419	CID_005947		-
chr6	109487429	109487457	CID_009335		+
chr1	113454981	113455007	CID_000558		-
chr6	12165092	12165126	CID_009002		+
chr19	24111278	24111310	CID_005194		+
chr6	90774067	90774087	CID_009283		-
chr1	224348920	224348954	CID_001041		+
chr11	17338844	17338881	CID_001814		+
chr19	48963993	48964022	CID_005483		+
chr17	73315297	73315341	CID_004749		-
chr7	94214645	94214682	CID_009828		-
chr2	111924513	111924553	CID_006010		+
chr15	63600456	63600482	CID_003859		+
chr1	39471458	39471516	CID_000190		+
chr6	1613887	1613911	CID_008952		+
chr1	155232857	155232916	CID_000692		-
chr18	10552643	10552669	CID_004846		+
chr8	17426890	17426912	CID_010157		+
chr2	11586072	11586110	CID_005654		-
chr17	12046374	12046406	CID_004387		+
chr1	166826681	166826709	CID_000758		-
chr14	100749088	100749109	CID_003593		+
chr7	23682876	23682907	CID_009615		+
chr1	193056597	193056630	CID_000884		+
chr4	6322343	6322371	CID_007693		-
chr21	30717035	30717082	CID_006767		+
chr2	97039483	97039533	CID_005956		+
chr8	38070413	38070445	CID_010258		+
chr10	24836137	24836169	CID_001301		+
chr13	77579435	77579468	CID_003095		-
chr1	113667313	113667345	CID_000562		+
chr13	39344135	39344166	CID_002977		+
chr8	62413811	62413847	CID_010341		-
chr13	29250842	29250864	CID_002930		+
chr4	129191467	129191510	CID_008021		-
chr14	59114896	59114921	CID_003432		+
chr20	54944455	54944482	CID_006668		-
chr13	100638874	100638924	CID_003170		+
chr3	170609585	170609606	CID_007547		-
chr21	34809721	34809772	CID_006790		+
chr4	433862	433886	CID_007662		-
chr5	151083981	151084004	CID_008824		-
chr17	57918671	57918694	CID_004683		+
chr21	15744333	15744365	CID_006722		-
chr2	219458499	219458524	CID_006377		+
chrX	67755373	67755424	CID_011157		+
chr13	111958018	111958067	CID_003212		+
chr16	23701544	23701577	CID_004149		+
chr9	125611815	125611864	CID_010878		-
chr3	180689471	180689518	CID_007582		+
chr1	68940667	68940689	CID_000321		-
chr7	6201420	6201442	CID_009569		-
chr16	54952974	54953005	CID_004224		-
chr12	104511942	104511969	CID_002726		-
chr19	13055262	13055293	CID_005114		+
chr21	15743710	15743743	CID_006721		-
chr15	65032812	65032833	CID_003867		-
chr5	145480222	145480274	CID_008796		-
chr20	30389125	30389146	CID_006548		+
chr5	98129722	98129754	CID_008547		+
chr3	172116988	172117050	CID_007550		+
chr15	59955582	59955609	CID_003844		-
chr6	119500229	119500257	CID_009379		-
chr6	13358526	13358570	CID_009004		-
chr2	65538157	65538190	CID_005859		-
chr7	63980866	63980896	CID_009747		-
chr22	42296952	42296974	CID_006973		+
chr10	89727608	89727667	CID_001534		+
chr12	7364000	7364050	CID_002220		+
chr6	160102673	160102700	CID_009522		-
chr3	18389950	18390003	CID_007057		-
chr3	159614889	159614910	CID_007496		+
chr20	35380203	35380275	CID_006591		-
chr19	23540993	23541039	CID_005190		-
chr9	21862767	21862792	CID_010619		+
chr1	179810160	179810192	CID_000830		-
chr1	100548876	100548916	CID_000491		+
chr19	21723316	21723348	CID_005166		+
chr8	30648675	30648701	CID_010232		-
chr13	23903639	23903671	CID_002905		-
chr19	46142306	46142328	CID_005470		-
chr15	56120481	56120513	CID_003823		-
chr6	10397937	10397971	CID_008984		-
chr5	134165171	134165216	CID_008721		+
chr3	57294214	57294246	CID_007196		+
chr2	197852125	197852148	CID_006280		-
chr12	72183071	72183102	CID_002566		+
chr5	126171945	126171968	CID_008647		+
chr12	12875126	12875164	CID_002243		+
chr19	52196520	52196544	CID_005495		+
chr19	37037375	37037405	CID_005303		-
chr7	95039027	95039081	CID_009834		-
chr14	64991199	64991227	CID_003465		+
chr16	77234169	77234207	CID_004292		+
chr6	56972126	56972148	CID_009177		+
chr10	27486188	27486227	CID_001309		-
chr2	170497548	170497580	CID_006151		+
chr1	226170826	226170861	CID_001071		-
chr22	32077477	32077506	CID_006919		-
chr5	149787625	149787648	CID_008820		-
chr7	139246524	139246550	CID_010055		-
chr5	38935637	38935660	CID_008269		+
chr1	87213703	87213731	CID_000399		+
chr1	82458019	82458063	CID_000361		+
chr8	57878230	57878255	CID_010334		-
chr3	158324086	158324139	CID_007493		+
chr1	244870922	244870954	CID_001201		+
chr18	56996926	56996947	CID_004983		-
chr10	64927550	64927578	CID_001435		-
chr3	180689005	180689037	CID_007581		+
chr6	111620425	111620457	CID_009347		-
chr2	160089124	160089149	CID_006113		+
chr12	13369623	13369678	CID_002252		+
chr1	224346017	224346059	CID_001036		+
chr7	87537584	87537616	CID_009795		+
chr12	3392763	3392797	CID_002195		+
chr1	78414126	78414169	CID_000352		-
chr8	81436143	81436183	CID_010409		+
chr14	93306240	93306281	CID_003555		+
chr14	51721882	51721913	CID_003377		+
chr3	15088559	15088604	CID_007042		+
chr8	135812811	135812835	CID_010563		-
chr19	52195867	52195893	CID_005493		+
chrX	24004513	24004537	CID_011055		-
chr4	6709846	6709882	CID_007696		-
chr6	39156761	39156800	CID_009120		-
chr11	125829077	125829111	CID_002133		-
chr12	123777232	123777263	CID_002843		-
chr6	166733482	166733504	CID_009534		-
chr3	78647038	78647066	CID_007242		-
chr5	34925743	34925773	CID_008227		+
chr15	75661842	75661867	CID_003944		-
chr9	86275936	86275989	CID_010717		-
chr10	104390457	104390482	CID_001632		+
chr6	132781436	132781467	CID_009408		-
chr19	48969645	48969698	CID_005484		+
chr12	81190741	81190772	CID_002604		-
chr1	217783236	217783275	CID_001013		-
chr17	17714549	17714588	CID_004404		+
chr14	104160304	104160335	CID_003639		+
chr14	63841005	63841050	CID_003454		-
chr19	12127225	12127264	CID_005096		-
chr5	80062776	80062811	CID_008470		+
chr1	109242886	109242908	CID_000505		+
chr14	35550513	35550544	CID_003314		+
chr3	10436180	10436206	CID_007026		-
chr12	13236358	13236380	CID_002251		+
chr1	180974196	180974234	CID_000843		-
chr1	54578056	54578082	CID_000255		+
chr17	17714213	17714240	CID_004403		+
chr5	141532165	141532202	CID_008777		+
chr7	101893286	101893310	CID_009866		+
chr4	101945699	101945744	CID_007937		-
chr3	141289630	141289652	CID_007435		+
chr17	29702026	29702084	CID_004489		+
chr19	12903867	12903904	CID_005113		+
chr13	52607653	52607675	CID_003047		+
chr1	243289565	243289591	CID_001188		-
chr9	100778055	100778100	CID_010794		+
chr13	30101304	30101333	CID_002937		-
chr22	44888961	44888990	CID_006979		-
chr17	26655380	26655429	CID_004425		-
chr2	219128852	219128885	CID_006370		-
chr6	25979291	25979325	CID_009060		+
chr7	100804143	100804187	CID_009861		+
chr7	79847560	79847603	CID_009783		+
chr8	16978640	16978679	CID_010149		+
chr12	117155225	117155251	CID_002798		-
chr2	182795414	182795448	CID_006233		+
chr13	30778024	30778047	CID_002942		-
chr1	25688730	25688766	CID_000091		+
chr13	92003191	92003216	CID_003125		+
chr17	58741792	58741825	CID_004687		+
chr4	17626880	17626903	CID_007714		+
chr12	6775949	6776003	CID_002213		-
chr14	92467866	92467898	CID_003553		-
chr6	105529218	105529250	CID_009320		+
chr12	65640631	65640671	CID_002514		+
chr1	244870538	244870582	CID_001200		+
chr16	87440032	87440060	CID_004315		-
chr4	38702584	38702654	CID_007764		+
chr3	97517997	97518029	CID_007263		+
chr10	116736411	116736435	CID_001688		+
chr19	21906853	21906897	CID_005168		-
chr4	38700107	38700130	CID_007760		+
chr3	28365158	28365198	CID_007089		-
chr4	175240772	175240808	CID_008124		+
chr5	173384059	173384112	CID_008904		+
chr18	12725681	12725736	CID_004855		+
chr16	1751861	1751897	CID_004063		+
chr20	61509516	61509573	CID_006702		-
chr1	207968587	207968654	CID_000962		+
chr9	89037855	89037887	CID_010739		-
chr10	116192974	116193001	CID_001683		-
chr5	167975739	167975786	CID_008874		-
chr8	66514903	66514928	CID_010349		-
chr6	17660797	17660836	CID_009026		-
chr15	68585627	68585681	CID_003901		+
chr17	26994501	26994533	CID_004432		+
chr4	10441675	10441698	CID_007702		-
chr12	49084864	49084889	CID_002409		-
chr1	63906560	63906595	CID_000288		-
chr6	93951547	93951600	CID_009287		-
chr20	49370042	49370068	CID_006646		+
chr14	90871888	90871920	CID_003541		+
chr17	15134014	15134087	CID_004394		-
chr3	107762255	107762306	CID_007299		-
chr6	119498385	119498437	CID_009376		-
chr13	30778048	30778087	CID_002943		-
chr1	117117057	117117084	CID_000600		-
chr9	113636807	113636835	CID_010830		-
chr13	92003007	92003032	CID_003124		+
chr17	71166926	71166953	CID_004741		+
chr20	3127205	3127247	CID_006466		-
chr1	160186540	160186572	CID_000720		-
chr20	48249521	48249572	CID_006630		-
chr11	96086163	96086195	CID_002019		-
chr2	148991284	148991315	CID_006085		+
chrX	138809731	138809754	CID_011385		-
chr1	115828612	115828644	CID_000597		-
chr16	67232769	67232788	CID_004251		+
chr4	85593591	85593613	CID_007899		-
chr2	160092381	160092425	CID_006112		-
chr7	65423445	65423481	CID_009755		+
chr10	103922315	103922356	CID_001629		+
chr7	28865441	28865475	CID_009663		+
chr5	70342375	70342406	CID_008402		-
chr5	132028401	132028428	CID_008683		-
chr11	9611030	9611082	CID_001786		+
chr1	156180587	156180613	CID_000703		+
chr19	28302001	28302033	CID_005205		+
chr2	215591408	215591444	CID_006361		-
chr9	129647280	129647309	CID_010912		+
chrX	67753304	67753340	CID_011156		+
chr12	32261436	32261467	CID_002325		+
chr1	27861009	27861052	CID_000104		-
chr8	19676693	19676735	CID_010174		+
chr11	77372750	77372789	CID_001967		-
chr1	185275087	185275131	CID_000864		-
chr18	9400580	9400622	CID_004830		+
chr1	31405734	31405793	CID_000132		-
chr17	41363648	41363675	CID_004569		+
chr2	61610921	61610947	CID_005832		-
chrX	17771614	17771640	CID_011020		+
chr7	108202708	108202740	CID_009904		-
chr4	182748203	182748225	CID_008130		-
chr8	81433727	81433769	CID_010406		+
chr8	95893079	95893107	CID_010458		-
chr11	76737490	76737515	CID_001965		+
chr3	57611602	57611627	CID_007203		-
chrX	17772260	17772286	CID_011026		+
chr2	32532607	32532631	CID_005724		+
chr15	49419661	49419685	CID_003772		-
chr2	128494684	128494714	CID_006058		-
chr5	37065712	37065738	CID_008253		+
chr2	99813406	99813431	CID_005971		+
chr15	92707304	92707338	CID_004016		+
chr6	168312028	168312052	CID_009540		+
chr13	98043645	98043678	CID_003141		+
chr3	152182352	152182388	CID_007471		+
chr1	226170496	226170536	CID_001067		-
chr11	105968050	105968117	CID_002045		+
chr15	52843027	52843050	CID_003801		-
chr10	86136777	86136839	CID_001507		+
chr10	112771714	112771767	CID_001662		+
chr8	33357364	33357406	CID_010239		+
chr15	38645505	38645550	CID_003693		+
chr10	102767508	102767558	CID_001625		+
chr13	31710874	31710908	CID_002946		-
chr14	50575901	50575970	CID_003364		-
chr20	5171549	5171574	CID_006489		+
chr14	50250674	50250707	CID_003356		-
chr3	10191828	10191854	CID_007023		+
chr5	43527262	43527302	CID_008292		-
chr15	29560506	29560556	CID_003668		-
chr8	33405428	33405458	CID_010241		-
chr12	100734411	100734441	CID_002700		+
chr10	102724261	102724285	CID_001624		+
chr4	108832073	108832099	CID_007961		+
chr12	46582393	46582426	CID_002388		-
chr19	12742654	12742678	CID_005109		+
chr2	69551603	69551631	CID_005875		-
chr2	206861315	206861343	CID_006332		-
chr13	95286651	95286679	CID_003135		+
chr9	135469753	135469791	CID_010935		-
chr6	111898215	111898238	CID_009349		+
chr4	99393175	99393197	CID_007925		-
chr5	114949504	114949546	CID_008610		-
chr6	64292289	64292347	CID_009189		+
chr2	109301350	109301383	CID_006001		+
chr18	57570188	57570220	CID_004987		+
chr3	72424062	72424083	CID_007225		-
chrX	119570684	119570715	CID_011304		-
chr6	26523658	26523690	CID_009067		+
chr8	71022536	71022556	CID_010368		-
chr5	121363411	121363455	CID_008627		+
chr9	125671471	125671521	CID_010882		-
chr17	48939695	48939721	CID_004627		-
chr5	96368625	96368654	CID_008530		+
chrX	118151706	118151730	CID_011288		+
chr10	88811103	88811130	CID_001521		-
chr19	53741856	53741880	CID_005508		-
chr8	25699441	25699462	CID_010193		-
chr1	244872101	244872134	CID_001204		+
chr8	37999108	37999136	CID_010252		+
chr17	38351398	38351423	CID_004547		+
chr5	64962174	64962195	CID_008379		-
chr3	3189966	3189994	CID_007000		+
chr10	98281362	98281395	CID_001592		-
chr20	34238244	34238282	CID_006574		-
chr11	9468233	9468266	CID_001781		+
chr15	101988588	101988625	CID_004053		-
chr3	141165405	141165461	CID_007430		+
chr14	69255070	69255109	CID_003477		-
chrX	73168427	73168459	CID_011183		+
chr3	10168195	10168239	CID_007022		+
chr2	68402290	68402324	CID_005866		+
chr2	110374886	110374959	CID_006005		+
chr1	1169068	1169094	CID_000006		+
chr19	23523714	23523746	CID_005189		-
chr2	70139782	70139814	CID_005881		+
chr1	63881240	63881272	CID_000289		+
chr4	57799029	57799053	CID_007825		+
chr14	95592945	95592972	CID_003571		-
chr7	27192310	27192340	CID_009637		+
chr11	14526520	14526540	CID_001807		-
chr3	120406118	120406155	CID_007351		-
chr17	55757092	55757117	CID_004650		+
chr10	94291390	94291436	CID_001570		-
chr12	42852713	42852739	CID_002362		-
chr15	50648052	50648078	CID_003781		+
chr2	38789291	38789318	CID_005752		-
chr17	38544910	38544942	CID_004550		-
chr12	48093365	48093404	CID_002401		-
chr8	101253397	101253419	CID_010482		+
chr19	15533068	15533090	CID_005130		-
chr14	88932552	88932586	CID_003536		-
chr19	36729029	36729052	CID_005270		+
chr11	102268702	102268742	CID_002035		-
chr17	77705878	77705911	CID_004775		+
chr19	58453524	58453556	CID_005621		-
chr19	36815865	36815892	CID_005276		-
chr12	101019835	101019861	CID_002703		+
chr7	90019772	90019799	CID_009804		+
chr2	190425332	190425367	CID_006253		-
chr5	112213938	112213963	CID_008587		-
chr9	104152342	104152368	CID_010801		-
chr1	207975208	207975234	CID_000963		-
chr3	69071621	69071641	CID_007216		-
chr11	28042260	28042328	CID_001843		-
chr12	100734761	100734785	CID_002701		+
chr1	31404559	31404602	CID_000128		-
chr3	194124592	194124617	CID_007639		-
chr20	50214810	50214842	CID_006658		-
chr6	36199979	36200032	CID_009107		+
chr15	66628552	66628599	CID_003885		-
chr8	17846488	17846520	CID_010162		+
chr11	94904602	94904624	CID_002007		-
chr7	96811017	96811070	CID_009840		+
chr8	17427731	17427763	CID_010160		+
chr1	226796735	226796767	CID_001089		+
chr4	140429288	140429328	CID_008037		-
chr1	220291256	220291282	CID_001020		-
chr11	57480562	57480586	CID_001894		+
chr20	34292358	34292390	CID_006576		-
chr1	114301152	114301172	CID_000565		-
chr12	112465105	112465168	CID_002783		-
chr11	32877547	32877567	CID_001852		+
chr17	38077329	38077368	CID_004542		-
chr15	29560441	29560468	CID_003667		-
chr6	109002500	109002542	CID_009333		+
chr1	230974014	230974039	CID_001124		-
chr13	34408418	34408483	CID_002957		+
chr2	153512125	153512174	CID_006103		-
chr13	37420953	37420986	CID_002969		-
chr12	111159659	111159689	CID_002776		-
chr2	75886554	75886589	CID_005914		+
chr6	127608877	127608921	CID_009396		+
chr7	44869486	44869510	CID_009720		-
chr1	114517360	114517407	CID_000573		+
chr5	171288819	171288846	CID_008889		-
chr15	101456646	101456678	CID_004046		+
chr2	165541752	165541782	CID_006129		-
chr15	23043390	23043417	CID_003654		-
chr1	111727108	111727131	CID_000546		+
chr9	110247217	110247246	CID_010818		-
chr14	20793712	20793746	CID_003237		-
chr4	20621261	20621286	CID_007725		+
chr6	42159448	42159493	CID_009130		-
chr13	111372905	111372936	CID_003204		+
chr6	1613024	1613051	CID_008948		+
chr6	136578512	136578536	CID_009422		-
chr1	220324320	220324344	CID_001026		-
chr3	160152010	160152050	CID_007509		+
chr14	21820539	21820583	CID_003254		-
chr10	13483370	13483395	CID_001258		-
chr4	113569161	113569189	CID_007978		-
chr2	175937225	175937270	CID_006193		-
chr4	106892783	106892816	CID_007957		+
chr1	53291680	53291707	CID_000247		+
chr17	5394075	5394123	CID_004367		+
chr10	5784358	5784385	CID_001232		+
chr19	34719990	34720039	CID_005248		+
chr12	14634826	14634849	CID_002253		+
chr15	83663486	83663531	CID_003985		-
chr11	17333324	17333368	CID_001813		+
chr12	116398969	116399005	CID_002794		-
chr15	72154884	72154921	CID_003920		-
chr10	94111447	94111479	CID_001567		+
chr6	143811054	143811087	CID_009460		+
chr7	17385322	17385363	CID_009595		+
chr13	39601224	39601290	CID_002982		-
chr12	122714763	122714798	CID_002826		-
chr16	52472209	52472239	CID_004217		-
chr12	123637172	123637193	CID_002834		-
chr6	150140185	150140218	CID_009480		-
chr9	97847542	97847570	CID_010776		+
chr12	4722973	4722997	CID_002205		+
chr9	96440997	96441033	CID_010764		+
chr17	37006336	37006376	CID_004536		-
chr17	45699482	45699516	CID_004597		+
chr1	93603739	93603785	CID_000447		+
chr17	60692044	60692076	CID_004696		+
chr16	56977674	56977704	CID_004231		+
chr1	155851871	155851903	CID_000696		+
chr5	175954064	175954096	CID_008920		-
chr3	33538494	33538519	CID_007100		-
chr13	94365998	94366018	CID_003128		+
chr12	89984285	89984311	CID_002639		-
chr6	56322867	56322900	CID_009169		-
chr21	34106906	34106975	CID_006782		-
chr5	106726390	106726435	CID_008562		-
chr17	3710068	3710102	CID_004352		-
chr5	64886129	64886183	CID_008374		-
chr9	15901669	15901689	CID_010615		+
chr8	27667749	27667792	CID_010210		-
chr2	189460355	189460377	CID_006250		+
chr2	75928997	75929031	CID_005919		-
chr10	98722143	98722180	CID_001599		+
chr1	84545905	84545926	CID_000362		+
chr6	149397781	149397805	CID_009469		+
chr19	35303057	35303098	CID_005261		-
chrM	3765	3812	CID_010966		+
chr12	123745577	123745602	CID_002838		-
chr5	74040693	74040734	CID_008420		-
chr4	47453222	47453250	CID_007788		-
chr15	55474325	55474357	CID_003812		-
chr3	53919270	53919292	CID_007185		-
chr6	24705380	24705407	CID_009056		-
chr5	159830172	159830214	CID_008857		-
chr22	41575429	41575487	CID_006965		+
chr17	71203610	71203639	CID_004742		-
chr5	74657488	74657520	CID_008428		+
chr6	17609498	17609556	CID_009015		+
chr4	82348317	82348349	CID_007879		-
chr14	34985474	34985502	CID_003307		-
chr11	118472071	118472109	CID_002096		+
chr4	107924517	107924544	CID_007959		-
chr11	33376693	33376731	CID_001865		+
chr18	72911415	72911437	CID_005003		-
chr19	53741895	53741928	CID_005509		-
chr6	149982521	149982561	CID_009478		-
chr15	83807154	83807181	CID_003991		-
chr2	37073374	37073407	CID_005732		-
chr7	44916408	44916469	CID_009726		-
chr5	172561506	172561567	CID_008894		+
chr17	73158403	73158441	CID_004744		-
chr3	160155437	160155486	CID_007511		-
chr1	43391866	43391909	CID_000207		-
chr15	63559733	63559763	CID_003858		+
chr2	128058564	128058591	CID_006053		-
chr3	194409570	194409591	CID_007642		+
chrX	77084602	77084638	CID_011213		-
chr5	102508961	102508985	CID_008556		+
chr4	48041476	48041521	CID_007790		+
chr21	17840572	17840604	CID_006732		+
chr1	39951509	39951538	CID_000192		+
chr7	97837561	97837584	CID_009843		+
chr2	219269877	219269923	CID_006372		+
chr5	140098540	140098570	CID_008765		+
chr14	34985293	34985314	CID_003306		-
chr22	43015006	43015038	CID_006977		-
chr5	126715698	126715717	CID_008649		+
chr5	36192990	36193019	CID_008241		-
chr16	2228017	2228050	CID_004065		+
chr12	92537096	92537131	CID_002645		-
chr7	129837822	129837849	CID_010004		-
chr17	46620124	46620146	CID_004606		-
chr8	37999037	37999072	CID_010251		+
chr7	43915569	43915603	CID_009710		-
chr4	99800603	99800630	CID_007927		-
chr1	161135475	161135507	CID_000731		+
chr10	53602439	53602473	CID_001383		+
chr10	69676635	69676667	CID_001448		+
chr7	6064239	6064271	CID_009566		-
chr4	145916457	145916483	CID_008052		-
chr5	89813211	89813235	CID_008498		-
chr8	126450246	126450281	CID_010548		+
chr5	6599387	6599419	CID_008162		-
chr16	22095864	22095926	CID_004135		+
chr2	198338933	198338974	CID_006283		+
chr11	16338795	16338827	CID_001810		-
chr1	153779287	153779319	CID_000675		-
chr8	67546682	67546705	CID_010354		-
chr19	33204046	33204082	CID_005226		+
chr2	87002389	87002415	CID_005945		+
chrX	24004643	24004664	CID_011056		-
chrX	153290299	153290347	CID_011416		-
chr2	176041786	176041814	CID_006198		-
chr11	9302646	9302682	CID_001773		-
chr17	27877865	27877898	CID_004461		+
chr19	44591405	44591431	CID_005433		+
chr2	176793988	176794027	CID_006201		-
chr5	133291594	133291643	CID_008698		-
chr14	76968099	76968121	CID_003518		+
chr2	62451651	62451673	CID_005839		+
chr8	41788050	41788090	CID_010275		-
chr10	58117398	58117432	CID_001392		-
chr4	1246259	1246291	CID_007668		+
chr3	125031751	125031774	CID_007370		-
chr19	39899891	39899924	CID_005382		+
chr12	105562370	105562407	CID_002732		+
chr17	36891289	36891320	CID_004532		-
chr19	23925817	23925849	CID_005192		-
chr4	153832895	153832945	CID_008069		+
chr1	117532859	117532880	CID_000602		+
chr3	149235149	149235178	CID_007453		-
chr7	92087968	92087996	CID_009814		+
chr3	119545441	119545490	CID_007332		-
chr17	30677185	30677207	CID_004499		+
chr9	2654261	2654335	CID_010581		+
chr15	38645429	38645467	CID_003692		+
chr11	67025054	67025085	CID_001937		+
chr10	27475513	27475539	CID_001305		+
chr3	140695830	140695855	CID_007423		+
chr6	11185285	11185317	CID_008994		-
chr20	25594855	25594882	CID_006546		-
chr1	180341365	180341405	CID_000840		-
chr18	72777014	72777049	CID_005002		+
chr20	43708388	43708420	CID_006615		+
chr5	41919188	41919212	CID_008276		+
chr13	113919295	113919331	CID_003218		+
chr4	76569694	76569718	CID_007856		-
chr7	93441343	93441384	CID_009825		+
chr4	185615994	185616026	CID_008142		+
chr3	73114919	73114953	CID_007230		+
chr12	110972037	110972069	CID_002766		-
chr10	32300325	32300358	CID_001337		-
chr13	37421361	37421393	CID_002970		-
chr19	37037053	37037085	CID_005301		-
chr2	190554865	190554895	CID_006256		+
chr15	78793732	78793778	CID_003973		+
chr19	39891095	39891120	CID_005380		+
chr12	46361065	46361088	CID_002383		-
chr14	55406584	55406627	CID_003399		-
chr1	186282973	186283007	CID_000866		-
chr1	85733104	85733152	CID_000390		-
chr1	155869893	155869925	CID_000699		-
chr2	101893578	101893625	CID_005986		-
chr17	43183327	43183361	CID_004591		+
chr1	181059916	181059943	CID_000844		+
chr4	103674885	103674927	CID_007938		-
chr3	196657955	196657978	CID_007651		+
chr5	126890604	126890649	CID_008656		+
chr8	103266455	103266492	CID_010490		-
chr13	30340124	30340147	CID_002941		-
chr9	116148635	116148669	CID_010852		-
chr11	27387703	27387729	CID_001831		-
chr1	170707129	170707176	CID_000791		+
chr8	77893935	77893961	CID_010394		-
chr1	198290797	198290824	CID_000905		+
chr19	11486815	11486850	CID_005087		+
chr15	41672953	41672985	CID_003714		+
chr11	102101582	102101631	CID_002031		+
chr17	19239984	19240017	CID_004412		+
chr19	58292024	58292053	CID_005615		+
chr4	42116001	42116036	CID_007784		-
chr11	34493569	34493595	CID_001871		+
chr9	130454903	130454935	CID_010915		+
chr6	111620760	111620799	CID_009348		-
chr19	30192716	30192748	CID_005209		-
chr6	150293458	150293499	CID_009484		+
chr6	118635464	118635506	CID_009370		+
chr19	58104941	58104975	CID_005608		+
chr5	154255320	154255344	CID_008842		+
chr13	25916364	25916391	CID_002918		+
chr6	20493770	20493808	CID_009043		+
chr5	32125861	32125897	CID_008207		-
chr2	52389820	52389840	CID_005798		+
chr19	57063881	57063920	CID_005546		+
chr15	72744418	72744452	CID_003923		-
chr19	33468371	33468394	CID_005232		+
chr6	83878091	83878125	CID_009243		-
chr10	63174949	63174969	CID_001420		-
chr1	35135213	35135237	CID_000156		-
chr19	34845598	34845641	CID_005253		+
chr9	106901630	106901691	CID_010804		+
chr1	40706510	40706543	CID_000196		+
chr16	30435034	30435090	CID_004163		-
chr9	89559867	89559899	CID_010743		-
chr10	23730980	23731039	CID_001299		+
chr1	114228428	114228468	CID_000563		+
chr1	8072975	8073004	CID_000037		-
chr2	42683040	42683072	CID_005770		-
chr17	27873767	27873804	CID_004458		+
chr12	1605022	1605073	CID_002179		+
chr5	150070966	150071011	CID_008822		-
chr12	49785282	49785322	CID_002422		+
chr8	22279244	22279276	CID_010182		+
chr2	170668529	170668561	CID_006154		+
chr2	95848591	95848626	CID_005950		+
chr1	231469286	231469328	CID_001135		-
chr7	26229774	26229800	CID_009622		-
chr8	126034333	126034362	CID_010547		+
chr1	224563657	224563678	CID_001046		+
chr12	42852604	42852671	CID_002361		-
chr17	74731031	74731053	CID_004766		-
chr18	14104925	14104955	CID_004864		-
chr2	64819363	64819413	CID_005849		+
chrX	106957036	106957062	CID_011264		-
chr5	145351446	145351479	CID_008795		+
chr19	37071196	37071228	CID_005309		-
chr19	37656389	37656431	CID_005344		-
chrX	8095018	8095042	CID_010984		+
chr13	22066869	22066901	CID_002897		-
chr9	128125519	128125558	CID_010902		+
chr16	78158043	78158075	CID_004296		+
chr12	4637757	4637800	CID_002199		-
chr2	203430362	203430386	CID_006314		+
chr6	165740864	165740909	CID_009531		-
chr16	87866269	87866304	CID_004317		-
chr1	100548732	100548798	CID_000487		+
chr3	119541092	119541145	CID_007327		-
chr17	26522338	26522370	CID_004423		+
chr13	100617450	100617477	CID_003166		-
chr3	185765382	185765406	CID_007614		-
chr7	100277143	100277178	CID_009859		-
chr1	9789127	9789159	CID_000041		-
chr12	64203206	64203230	CID_002500		+
chr19	58201624	58201662	CID_005610		+
chr13	80127885	80127916	CID_003114		+
chr8	94745417	94745454	CID_010449		-
chr14	96852690	96852711	CID_003573		+
chr9	5775405	5775440	CID_010595		+
chr9	14618036	14618057	CID_010611		-
chr3	30733398	30733432	CID_007090		+
chr5	74668605	74668627	CID_008430		-
chr1	109352048	109352070	CID_000510		+
chr10	27036815	27036847	CID_001303		-
chr2	100899396	100899423	CID_005981		-
chr12	72180313	72180352	CID_002563		+
chr1	226332620	226332687	CID_001079		-
chr14	32627180	32627212	CID_003302		+
chr16	16236783	16236826	CID_004118		+
chr3	5259410	5259452	CID_007014		+
chr8	81433653	81433677	CID_010404		+
chr6	155097437	155097470	CID_009501		+
chr15	49927102	49927134	CID_003775		+
chr1	227845174	227845195	CID_001095		+
chr2	219461093	219461117	CID_006378		+
chr2	113493935	113493970	CID_006023		-
chr10	129896395	129896439	CID_001741		-
chrX	21877280	21877312	CID_011041		+
chr5	162946008	162946034	CID_008866		+
chr13	50617776	50617798	CID_003035		-
chr1	78482635	78482665	CID_000354		+
chr1	67877149	67877187	CID_000312		-
chr8	145019373	145019399	CID_010575		-
chr10	88196720	88196745	CID_001518		-
chr6	170591390	170591422	CID_009547		-
chr17	2586165	2586206	CID_004342		+
chr6	1613792	1613824	CID_008950		+
chr3	183638760	183638791	CID_007600		-
chr5	88017741	88017773	CID_008493		-
chr4	120219176	120219204	CID_007988		-
chr12	132564892	132564923	CID_002871		+
chr1	28865454	28865476	CID_000115		+
chr12	29514188	29514210	CID_002318		-
chr12	123641133	123641163	CID_002837		-
chr19	14230373	14230405	CID_005122		-
chr2	63834301	63834328	CID_005844		+
chr2	10074346	10074368	CID_005649		+
chr5	167975825	167975869	CID_008875		-
chr3	66430431	66430481	CID_007214		-
chr12	116398030	116398053	CID_002793		-
chr5	43446126	43446180	CID_008290		-
chr12	117891388	117891410	CID_002804		-
chr13	49054587	49054628	CID_003026		+
chr1	112394059	112394079	CID_000551		-
chr16	71962803	71962832	CID_004277		+
chr10	89694913	89694954	CID_001533		+
chr18	73001578	73001652	CID_005008		+
chrX	71492469	71492495	CID_011174		-
chr4	100802722	100802767	CID_007933		-
chr10	124924690	124924738	CID_001727		+
chr14	36768197	36768269	CID_003321		-
chr5	67597331	67597368	CID_008394		+
chr11	3388960	3389005	CID_001762		-
chr5	132213212	132213259	CID_008693		-
chr1	67877057	67877089	CID_000311		-
chr14	101507750	101507772	CID_003610		+
chr19	34718936	34718992	CID_005245		+
chr17	27232733	27232765	CID_004438		-
chr7	87464397	87464429	CID_009794		-
chr4	76454392	76454434	CID_007853		+
chr5	5489999	5490021	CID_008158		+
chr1	226107631	226107654	CID_001066		-
chrX	46741727	46741762	CID_011108		+
chr12	120534757	120534778	CID_002808		-
chr10	95288795	95288839	CID_001579		+
chr15	41775086	41775111	CID_003716		+
chr2	232597203	232597251	CID_006420		-
chr12	100733563	100733611	CID_002698		+
chr11	35642324	35642357	CID_001876		+
chrX	17768363	17768386	CID_011019		+
chr9	72999524	72999579	CID_010682		-
chr8	95439998	95440031	CID_010451		-
chr16	48395258	48395284	CID_004198		-
chr11	105875655	105875679	CID_002043		-
chr6	149732226	149732260	CID_009472		+
chr14	32626904	32626948	CID_003300		+
chr18	9400627	9400660	CID_004831		+
chr13	72012571	72012602	CID_003069		-
chr20	60710387	60710417	CID_006695		+
chr11	27517841	27517885	CID_001836		-
chr13	73284236	73284269	CID_003077		-
chr19	37071732	37071767	CID_005310		-
chr19	57804552	57804580	CID_005562		+
chr1	28149895	28149918	CID_000107		+
chr3	139071565	139071596	CID_007418		+
chrX	18259042	18259094	CID_011033		-
chr5	470991	471015	CID_008154		-
chr1	65299411	65299450	CID_000294		-
chr1	78342946	78342977	CID_000348		+
chr3	184086275	184086325	CID_007605		+
chr13	110406581	110406604	CID_003196		-
chr8	141530427	141530450	CID_010568		-
chr1	28218078	28218101	CID_000110		-
chr7	102734846	102734889	CID_009868		+
chr22	47082938	47082968	CID_006989		-
chr18	46388224	46388269	CID_004947		+
chr17	43002249	43002269	CID_004589		-
chr3	152557657	152557686	CID_007473		+
chr11	568109	568135	CID_001753		-
chr3	170114586	170114614	CID_007544		+
chr3	113439123	113439156	CID_007316		-
chr12	65641107	65641137	CID_002516		+
chr1	222731869	222731911	CID_001031		-
chr12	109525617	109525643	CID_002745		+
chr19	57819294	57819346	CID_005590		+
chr17	57917660	57917695	CID_004681		+
chr19	54183234	54183266	CID_005520		+
chr3	49067225	49067246	CID_007160		-
chr15	77777645	77777675	CID_003963		+
chr1	154323565	154323597	CID_000685		+
chr1	2335164	2335193	CID_000021		+
chr20	23026712	23026744	CID_006538		-
chr17	27954866	27954893	CID_004467		-
chr13	98044807	98044849	CID_003143		+
chr1	203823111	203823144	CID_000932		+
chr17	42283992	42284033	CID_004573		-
chr9	14086495	14086517	CID_010605		-
chr4	140638198	140638231	CID_008040		-
chr14	55531164	55531189	CID_003409		+
chr19	58201849	58201874	CID_005612		+
chr2	224623015	224623037	CID_006395		-
chr12	79985319	79985341	CID_002598		-
chr9	90323408	90323464	CID_010744		+
chr10	14948546	14948583	CID_001266		-
chr8	62536627	62536659	CID_010344		-
chr11	72326146	72326169	CID_001955		-
chr6	41757508	41757542	CID_009124		+
chr1	85732385	85732416	CID_000388		-
chr2	160092511	160092546	CID_006114		-
chr12	12874877	12874901	CID_002241		+
chr1	180247893	180247931	CID_000842		+
chr4	26434522	26434588	CID_007741		+
chr2	203432332	203432356	CID_006316		+
chr1	78413588	78413611	CID_000351		-
chr8	131066099	131066121	CID_010555		-
chr8	126034209	126034233	CID_010546		+
chr7	12272026	12272059	CID_009580		+
chr4	122589352	122589381	CID_007996		-
chr2	162092330	162092363	CID_006121		+
chr14	73742613	73742654	CID_003503		-
chrX	24230390	24230423	CID_011064		+
chr1	115250163	115250193	CID_000587		-
chr2	160624701	160624733	CID_006117		+
chr3	111710652	111710684	CID_007303		+
chr3	47057962	47057995	CID_007143		-
chr6	89875077	89875117	CID_009273		+
chr8	24810196	24810216	CID_010188		-
chr5	132203190	132203218	CID_008690		+
chr1	95362972	95362998	CID_000473		-
chr18	9282139	9282178	CID_004826		+
chr2	208467950	208467978	CID_006346		+
chr5	77774718	77774743	CID_008456		+
chr7	116437047	116437073	CID_009938		+
chr7	27181313	27181337	CID_009636		-
chr11	8017699	8017731	CID_001771		+
chr2	160176062	160176106	CID_006115		-
chr2	32536687	32536731	CID_005725		+
chrX	77385753	77385786	CID_011214		-
chr12	122499896	122499926	CID_002822		+
chr12	116397398	116397441	CID_002792		-
chr17	65336604	65336628	CID_004725		-
chr15	76192753	76192782	CID_003952		+
chr1	108113794	108113840	CID_000501		-
chr16	24551959	24551990	CID_004152		+
chr19	36729345	36729380	CID_005271		+
chr11	86656774	86656807	CID_001990		-
chr21	35477889	35477919	CID_006812		+
chr18	74681848	74681877	CID_005014		+
chr14	95555345	95555385	CID_003570		-
chr18	73001522	73001561	CID_005007		+
chr14	101340851	101340872	CID_003596		+
chr1	28177970	28178027	CID_000109		+
chrX	49779256	49779279	CID_011128		+
chr3	160155901	160155939	CID_007513		-
chr6	47199277	47199303	CID_009155		-
chr9	123368137	123368164	CID_010859		-
chr13	99104964	99105005	CID_003147		-
chr1	11126680	11126722	CID_000050		-
chr13	79887366	79887386	CID_003106		-
chr10	123238933	123238992	CID_001712		-
chr10	74893777	74893809	CID_001479		-
chr1	90180614	90180649	CID_000417		+
chr16	53358845	53358878	CID_004218		+
chr5	162870530	162870577	CID_008860		+
chr4	20729707	20729762	CID_007729		+
chrX	131339283	131339307	CID_011342		-
chr14	56765314	56765340	CID_003418		+
chr7	64863484	64863512	CID_009752		+
chr3	180675102	180675134	CID_007579		+
chr1	154573922	154573953	CID_000687		-
chr19	15464734	15464774	CID_005129		-
chr4	83847345	83847382	CID_007888		-
chr10	64927100	64927132	CID_001431		-
chr11	95504099	95504119	CID_002015		-
chr14	97001093	97001120	CID_003578		+
chr7	92190382	92190408	CID_009820		-
chr12	117583091	117583124	CID_002801		-
chr11	94863268	94863309	CID_002010		+
chr8	27662169	27662200	CID_010206		+
chr12	79985674	79985727	CID_002599		-
chr10	105062570	105062602	CID_001637		-
chrX	133562342	133562374	CID_011357		+
chr5	71505220	71505241	CID_008408		+
chr20	4681292	4681327	CID_006476		+
chr1	95362520	95362576	CID_000471		-
chr1	26775087	26775115	CID_000097		+
chr1	204374483	204374525	CID_000941		-
chr2	166545844	166545877	CID_006132		+
chr6	21597826	21597880	CID_009047		+
chr7	5965546	5965568	CID_009567		+
chr8	104344101	104344134	CID_010496		+
chr19	40569596	40569628	CID_005391		-
chr5	112180712	112180744	CID_008583		+
chr9	36337569	36337598	CID_010665		-
chr9	131017190	131017237	CID_010920		+
chr12	3020216	3020248	CID_002192		+
chr2	169984909	169984941	CID_006146		-
chr17	60023316	60023365	CID_004693		-
chr9	140194807	140194842	CID_010953		-
chr20	43704163	43704222	CID_006613		+
chr6	42857553	42857593	CID_009134		+
chr20	47897077	47897107	CID_006629		+
chr6	105725664	105725697	CID_009322		-
chr6	151677213	151677248	CID_009489		+
chr19	37003978	37004005	CID_005296		-
chr17	46620037	46620082	CID_004604		-
chr11	33001455	33001477	CID_001860		+
chr17	27900504	27900531	CID_004465		-
chr12	129612263	129612284	CID_002863		-
chr6	132269753	132269783	CID_009407		-
chr5	77774192	77774215	CID_008455		+
chr1	90183314	90183355	CID_000420		+
chr2	68357802	68357829	CID_005864		-
chrX	106893971	106893993	CID_011262		+
chr14	60759522	60759553	CID_003434		+
chr1	165696510	165696542	CID_000749		-
chr1	115247524	115247557	CID_000581		-
chr2	200669144	200669176	CID_006293		-
chr13	78278371	78278402	CID_003100		+
chr5	58265944	58265969	CID_008337		-
chr5	142660793	142660827	CID_008785		-
chr1	109514226	109514256	CID_000513		-
chr3	72426808	72426837	CID_007227		-
chr2	215643733	215643774	CID_006366		-
chr9	80944566	80944621	CID_010705		+
chr5	145665958	145665990	CID_008798		+
chr10	63856426	63856455	CID_001426		+
chr16	46990804	46990827	CID_004189		-
chr19	13250130	13250163	CID_005115		+
chr13	73283663	73283683	CID_003073		-
chr19	37001666	37001709	CID_005291		-
chr6	159054671	159054711	CID_009513		+
chr12	109548639	109548664	CID_002747		+
chr5	32601318	32601361	CID_008217		+
chr1	86119576	86119612	CID_000396		-
chr7	158738570	158738605	CID_010111		+
chr8	38068410	38068454	CID_010255		+
chr14	31363098	31363130	CID_003286		-
chr1	167994297	167994328	CID_000767		+
chr9	88642607	88642642	CID_010737		-
chr2	198415395	198415426	CID_006286		+
chr7	155255511	155255539	CID_010101		+
chr5	130727550	130727573	CID_008667		+
chr4	99983683	99983716	CID_007929		+
chr1	114456636	114456659	CID_000570		+
chr12	57451743	57451789	CID_002491		-
chr4	24521874	24521900	CID_007735		-
chr5	6372253	6372288	CID_008161		-
chr14	51101673	51101709	CID_003369		-
chr1	42644568	42644600	CID_000205		-
chrX	51140770	51140802	CID_011131		+
chr18	57570421	57570467	CID_004988		+
chr3	3192045	3192086	CID_007002		-
chr12	122269712	122269747	CID_002818		+
chr2	174773976	174774001	CID_006186		-
chr18	48604879	48604909	CID_004952		+
chr4	13570474	13570511	CID_007705		-
chr4	106645313	106645338	CID_007954		+
chr19	37303561	37303601	CID_005329		+
chr12	133303720	133303756	CID_002873		-
chr1	204372658	204372690	CID_000937		-
chr12	114258070	114258103	CID_002787		-
chr16	18803109	18803162	CID_004120		-
chr20	21370349	21370373	CID_006536		+
chrX	18258781	18258815	CID_011031		-
chr1	115249904	115249930	CID_000586		-
chr2	233727942	233727974	CID_006428		+
chr1	85112327	85112367	CID_000373		-
chr13	107142552	107142584	CID_003178		-
chr11	6703135	6703168	CID_001770		-
chr10	70652597	70652629	CID_001460		+
chrX	119390223	119390279	CID_011298		+
chr7	42957019	42957043	CID_009703		-
chr7	914314	914348	CID_009554		+
chr9	5921678	5921707	CID_010597		-
chr10	74647372	74647414	CID_001477		+
chrX	122839760	122839804	CID_011310		-
chr7_gl000195_random	43717	43749	CID_010112		-
chr4	26433633	26433679	CID_007740		+
chr9	2654424	2654452	CID_010583		+
chr10	89730152	89730189	CID_001535		+
chr17	74560750	74560783	CID_004759		+
chr12	93895096	93895120	CID_002651		+
chr10	32557054	32557084	CID_001338		-
chr2	241395426	241395454	CID_006448		+
chr8	48974415	48974447	CID_010313		+
chr20	61510377	61510409	CID_006704		-
chr12	77246137	77246172	CID_002591		+
chr10	27827022	27827054	CID_001310		+
chr2	179302423	179302449	CID_006218		+
chr12	71979962	71980010	CID_002559		+
chr1	65298917	65298945	CID_000293		-
chr22	33257777	33257810	CID_006924		+
chr13	100616976	100617017	CID_003164		-
chr3	126756180	126756207	CID_007375		+
chr15	44706197	44706221	CID_003741		+
chr10	7849723	7849762	CID_001241		+
chr1	164650565	164650601	CID_000744		+
chr16	11445411	11445434	CID_004097		+
chr1	153780533	153780578	CID_000677		-
chr3	12941947	12941997	CID_007028		-
chr2	20450075	20450103	CID_005671		-
chr3	65340361	65340384	CID_007213		-
chr12	102468081	102468112	CID_002710		-
chr15	25596325	25596357	CID_003660		-
chr2	121749879	121749930	CID_006041		+
chr12	7072900	7072929	CID_002217		+
chr1	97253209	97253241	CID_000478		+
chr21	34930181	34930214	CID_006794		+
chr10	31201150	31201170	CID_001326		-
chr1	171562538	171562574	CID_000795		+
chr1	247351596	247351618	CID_001217		-
chr12	25361068	25361090	CID_002294		-
chr7	142966740	142966771	CID_010073		+
chr11	57408723	57408747	CID_001892		+
chrX	133304113	133304137	CID_011352		-
chr9	97222287	97222318	CID_010771		+
chr12	52453115	52453158	CID_002450		+
chr3	20209445	20209480	CID_007071		-
chr8	121548019	121548043	CID_010529		-
chr7	101901438	101901466	CID_009867		+
chr1	89300214	89300237	CID_000410		+
chr12	4668357	4668382	CID_002202		+
chr2	200134315	200134365	CID_006288		-
chr5	95131435	95131462	CID_008518		+
chr10	88227344	88227363	CID_001519		-
chr17	43002124	43002151	CID_004588		-
chr22	36140085	36140113	CID_006935		-
chr18	77893509	77893555	CID_005017		+
chr19	36828364	36828406	CID_005278		-
chr13	20660343	20660374	CID_002883		+
chr2	74441109	74441142	CID_005909		+
chr5	108672001	108672033	CID_008568		-
chr11	82896780	82896813	CID_001981		+
chr5	114547769	114547793	CID_008599		-
chr3	185386415	185386447	CID_007610		-
chr18	55150224	55150251	CID_004971		+
chr7_gl000195_random	43781	43839	CID_010113		-
chr12	1354466	1354525	CID_002176		+
chr17	40023207	40023229	CID_004558		-
chr1	157094471	157094518	CID_000711		-
chr1	7827709	7827749	CID_000031		+
chr1	87208950	87208985	CID_000397		+
chr17	42755248	42755276	CID_004583		-
chr5	132092851	132092876	CID_008687		-
chr14	96999298	96999338	CID_003576		+
chr1	214837341	214837392	CID_001006		+
chr6	159056235	159056277	CID_009516		+
chr1	38269374	38269400	CID_000183		-
chr2	71411156	71411188	CID_005893		-
chr20	33097776	33097801	CID_006567		+
chr14	51101770	51101796	CID_003370		-
chr11	35016291	35016321	CID_001872		+
chr12	56386234	56386275	CID_002477		+
chr6	18225464	18225490	CID_009030		-
chr1	170522236	170522284	CID_000789		+
chr8	12943026	12943049	CID_010142		-
chr10	93222000	93222031	CID_001555		+
chr11	3696252	3696284	CID_001763		-
chr5	168690619	168690641	CID_008881		-
chr14	75520144	75520166	CID_003512		-
chr3	24021034	24021066	CID_007080		+
chr3	196770439	196770470	CID_007653		-
chr18	55150789	55150823	CID_004973		+
chr4	186093235	186093255	CID_008144		-
chr1	159888523	159888557	CID_000716		-
chr16	58080743	58080776	CID_004234		+
chr12	98926114	98926152	CID_002681		+
chr3	14986031	14986064	CID_007040		-
chr12	96672810	96672842	CID_002667		-
chr16	22357586	22357620	CID_004139		-
chr14	101490130	101490159	CID_003601		+
chr1	235662541	235662566	CID_001170		-
chr5	173385248	173385307	CID_008906		+
chr11	94905629	94905653	CID_002008		-
chr15	77400634	77400663	CID_003961		-
chr20	39833311	39833335	CID_006605		-
chr6	7251979	7252011	CID_008967		+
chr3	113806042	113806068	CID_007321		+
chr5	55233466	55233507	CID_008325		-
chr1	36602656	36602710	CID_000169		-
chr12	111158279	111158341	CID_002770		-
chr4	95382786	95382810	CID_007919		+
chr10	8057424	8057461	CID_001243		+
chr17	40277461	40277501	CID_004564		-
chr7	27210392	27210437	CID_009646		-
chr13	39917364	39917397	CID_002986		-
chr19	36728592	36728613	CID_005269		+
chr1	205686572	205686602	CID_000949		-
chr1	155316155	155316178	CID_000695		-
chr1	229457791	229457823	CID_001114		-
chr11	65306128	65306151	CID_001932		+
chr4	113460662	113460698	CID_007977		-
chr19	4046746	4046783	CID_005041		-
chr16	71762999	71763025	CID_004275		-
chr11	27387991	27388057	CID_001833		-
chr2	65538095	65538146	CID_005858		-
chr9	133512840	133512895	CID_010927		+
chr3	159975361	159975399	CID_007501		-
chr2	37326214	37326247	CID_005734		+
chr22	22007642	22007664	CID_006880		+
chr5	31766060	31766081	CID_008201		+
chr9	21332711	21332762	CID_010618		-
chr10	108363427	108363450	CID_001647		-
chr16	69151939	69151959	CID_004260		-
chr1	182353331	182353363	CID_000846		-
chr8	25701165	25701205	CID_010196		-
chr15	75137216	75137251	CID_003942		-
chr3	119542815	119542858	CID_007328		-
chrX	73809284	73809344	CID_011196		-
chr3	5026592	5026628	CID_007010		+
chr2	86441930	86441951	CID_005937		-
chr1	91381904	91381936	CID_000426		-
chr11	108376752	108376784	CID_002057		-
chr5	38479974	38479997	CID_008263		-
chr10	32299348	32299379	CID_001335		-
chr18	12447015	12447049	CID_004851		-
chr4	95377729	95377765	CID_007916		+
chr20	1342689	1342721	CID_006459		+
chr2	37518079	37518111	CID_005744		-
chr1	243663101	243663133	CID_001189		-
chr19	24312432	24312458	CID_005199		+
chr7	30410869	30410901	CID_009674		+
chr5	56215509	56215536	CID_008330		-
chr3	25638243	25638272	CID_007085		+
chr3	183530335	183530372	CID_007601		+
chr14	101340888	101340911	CID_003597		+
chr2	153616981	153617006	CID_006107		+
chr10	114927015	114927047	CID_001671		+
chr10	91534227	91534256	CID_001549		+
chr12	26225650	26225725	CID_002299		+
chr21	34821446	34821470	CID_006791		-
chr1	203771332	203771365	CID_000929		+
chr8	95522514	95522547	CID_010454		-
chr7	116437671	116437704	CID_009939		+
chr12	69233685	69233716	CID_002541		+
chr10	7200693	7200725	CID_001240		-
chr10	98723740	98723765	CID_001601		+
chr10	94111579	94111611	CID_001568		+
chr17	55083990	55084021	CID_004647		+
chr13	41132462	41132486	CID_002993		-
chr1	92948177	92948196	CID_000440		-
chr8	25691727	25691758	CID_010192		-
chr6	47592264	47592285	CID_009158		+
chr3	142778960	142778992	CID_007445		+
chr5	178029987	178030019	CID_008929		-
chr12	122354494	122354526	CID_002820		+
chr1	193058803	193058834	CID_000887		+
chr5	159820230	159820254	CID_008855		-
chr7	92236713	92236735	CID_009821		-
chr12	46299601	46299657	CID_002378		+
chr12	125515461	125515482	CID_002858		+
chr4	140431868	140431893	CID_008038		-
chr15	40760223	40760263	CID_003702		+
chr1	42642478	42642510	CID_000204		-
chr7	131128684	131128720	CID_010009		+
chr2	237074327	237074359	CID_006433		-
chr3	23961003	23961035	CID_007075		+
chr16	57791130	57791161	CID_004233		+
chr13	50623299	50623328	CID_003036		-
chr22	31322599	31322624	CID_006912		-
chr5	174156842	174156883	CID_008909		+
chr1	192987423	192987458	CID_000875		-
chr9	33919193	33919227	CID_010649		+
chr14	57671993	57672043	CID_003422		-
chr7	148427130	148427152	CID_010075		+
chr16	4853495	4853521	CID_004081		-
chr6	74304749	74304778	CID_009209		-
chr12	57392714	57392757	CID_002488		-
chr2	30781605	30781641	CID_005715		+
chr1	46159882	46159916	CID_000218		+
chr9	127998816	127998849	CID_010901		-
chr13	21548628	21548673	CID_002890		-
chr20	47730757	47730777	CID_006628		-
chr19	37001866	37001898	CID_005292		-
chr1	237718466	237718495	CID_001179		+
chr6	18226406	18226430	CID_009032		-
chr4	154701757	154701816	CID_008073		-
chr5	170833413	170833445	CID_008886		+
chr2	208444739	208444764	CID_006342		+
chr2	166730511	166730538	CID_006134		-
chr1	113212957	113213001	CID_000555		+
chr4	41941363	41941395	CID_007778		+
chr2	182996035	182996067	CID_006235		+
chr1	35649425	35649455	CID_000158		-
chr8	75944537	75944563	CID_010388		+
chr12	92537347	92537403	CID_002646		-
chr1	70904920	70904952	CID_000332		+
chr6	105530267	105530289	CID_009323		+
chr11	117155928	117155954	CID_002085		+
chr8	21863209	21863241	CID_010179		+
chr1	92979101	92979135	CID_000442		-
chr6	49523639	49523684	CID_009160		+
chr4	113198249	113198275	CID_007976		-
chr8	28427080	28427123	CID_010214		+
chr12	49047233	49047265	CID_002403		-
chr19	44517853	44517874	CID_005431		+
chr2	169628806	169628833	CID_006142		+
chr1	231471244	231471272	CID_001138		-
chr5	151186105	151186148	CID_008827		+
chr19	9672095	9672137	CID_005073		-
chr10	105787252	105787279	CID_001642		+
chr7	120980824	120980850	CID_009957		+
chr3	47058205	47058231	CID_007144		-
chr1	169357281	169357313	CID_000781		+
chr15	93571143	93571180	CID_004018		+
chr4	125589356	125589384	CID_008009		-
chr1	171673535	171673576	CID_000797		-
chr2	28136596	28136619	CID_005708		+
chr6	158566962	158566994	CID_009509		-
chr3	149679792	149679840	CID_007456		+
chr6	7610604	7610650	CID_008977		+
chr9	138700455	138700486	CID_010944		-
chr4	57897274	57897322	CID_007828		+
chr16	82182087	82182118	CID_004304		-
chr8	33356417	33356456	CID_010238		+
chr19	19545929	19545952	CID_005143		+
chr11	65486947	65486978	CID_001933		+
chr10	87361883	87361915	CID_001513		-
chr11	13751429	13751452	CID_001804		+
chr4	39501241	39501269	CID_007767		-
chr13	108884214	108884243	CID_003190		+
chr5	114949196	114949243	CID_008607		-
chr17	61671594	61671620	CID_004703		+
chr4	7061810	7061850	CID_007699		-
chrX	107976386	107976429	CID_011276		-
chr3	101488471	101488505	CID_007286		+
chr13	77579657	77579689	CID_003097		-
chr11	112104069	112104099	CID_002072		+
chr20	48252170	48252212	CID_006634		-
chr10	22619973	22620037	CID_001292		+
chr2	105880939	105880970	CID_005992		-
chr20	33330481	33330513	CID_006572		-
chr19	52196045	52196068	CID_005494		+
chr1	220324456	220324493	CID_001027		-
chr19	54194146	54194169	CID_005521		+
chr2	153508251	153508280	CID_006101		-
chr5	142657840	142657903	CID_008780		-
chr3	88205954	88206013	CID_007254		+
chr3	141272516	141272548	CID_007434		+
chr1	94354173	94354213	CID_000464		-
chr6	56971485	56971507	CID_009176		+
chr7	127010106	127010126	CID_009977		-
chr5	151185039	151185065	CID_008825		+
chr20	60711819	60711845	CID_006694		-
chr17	50593705	50593725	CID_004635		+
chr5	123972695	123972742	CID_008637		-
chr7	17385152	17385188	CID_009594		+
chr20	57608653	57608720	CID_006683		-
chr17	73314209	73314283	CID_004748		-
chr3	63989099	63989134	CID_007211		+
chr4	52781527	52781553	CID_007800		+
chr5	10227148	10227174	CID_008170		-
chr3	113528317	113528339	CID_007318		+
chr6	11459624	11459660	CID_008995		+
chr1	100550177	100550203	CID_000493		-
chr20	13695068	13695111	CID_006513		-
chr8	56652062	56652085	CID_010324		-
chr4	48858130	48858152	CID_007792		+
chr17	27585385	27585412	CID_004442		-
chr19	811477	811517	CID_005020		+
chr15	67487326	67487350	CID_003890		+
chr3	52288486	52288540	CID_007173		-
chr18	21750474	21750507	CID_004885		-
chr7	100882896	100882922	CID_009864		-
chr10	132927592	132927658	CID_001748		-
chrX	67753245	67753286	CID_011155		+
chr9	104151191	104151262	CID_010799		-
chr12	49414230	49414254	CID_002419		-
chr1	222841465	222841499	CID_001032		-
chr17	59943212	59943234	CID_004690		-
chr21	37748499	37748531	CID_006821		+
chr3	113367569	113367592	CID_007314		-
chr16	50351838	50351861	CID_004211		+
chr15	45713583	45713610	CID_003753		+
chr11	32607991	32608010	CID_001851		+
chr17	48939934	48939956	CID_004630		-
chr12	111081147	111081179	CID_002775		+
chr8	101166082	101166108	CID_010481		+
chr10	121600319	121600346	CID_001711		-
chr8	74236610	74236667	CID_010378		+
chr3	158324143	158324184	CID_007494		+
chr2	56216154	56216176	CID_005814		-
chr2	37428768	37428796	CID_005739		-
chr19	36114522	36114546	CID_005264		+
chr15	49280876	49280910	CID_003766		-
chr10	95288614	95288640	CID_001578		+
chr15	91509388	91509422	CID_004015		-
chr1	209955821	209955841	CID_000968		-
chr1	63952205	63952238	CID_000290		-
chr18	9861627	9861655	CID_004839		+
chr3	49762792	49762814	CID_007165		-
chr18	72913252	72913284	CID_005004		-
chr8	59495370	59495400	CID_010337		+
chr12	54424530	54424558	CID_002465		+
chr17	27232836	27232872	CID_004439		-
chr1	32373961	32373993	CID_000139		-
chr5	176723356	176723384	CID_008924		+
chr4	13369856	13369896	CID_007704		-
chr22	42302679	42302724	CID_006974		+
chr1	94354142	94354167	CID_000463		-
chr7	137560959	137560996	CID_010044		-
chr6	1395735	1395780	CID_008945		+
chr12	76747856	76747882	CID_002589		-
chr12	54370001	54370025	CID_002462		+
chr1	198290943	198290992	CID_000906		+
chr1	115312521	115312545	CID_000591		-
chr16	69732631	69732660	CID_004269		+
chr5	158584944	158584974	CID_008851		-
chr6	99848005	99848051	CID_009309		-
chr11	9459397	9459436	CID_001779		+
chr3	52741946	52741969	CID_007180		+
chr2	149449458	149449485	CID_006086		+
chr21	25862612	25862634	CID_006745		+
chr5	145667552	145667620	CID_008801		+
chr2	118589846	118589874	CID_006029		+
chr12	122989808	122989834	CID_002831		-
chr7	32526791	32526815	CID_009680		-
chr6	111589590	111589619	CID_009344		+
chr17	60020722	60020756	CID_004691		-
chr13	46570518	46570550	CID_003014		-
chr4	17803210	17803247	CID_007718		-
chr18	213103	213147	CID_004800		+
chr1	37958621	37958640	CID_000172		-
chr18	45364253	45364279	CID_004946		-
chr13	100215288	100215314	CID_003156		+
chr17	17714664	17714692	CID_004406		+
chr19	21908538	21908565	CID_005172		-
chr12	85299200	85299232	CID_002612		-
chr13	101256836	101256860	CID_003173		-
chr3	130732841	130732875	CID_007389		-
chr11	93545419	93545442	CID_002001		+
chr2	17846449	17846483	CID_005656		-
chr4	185616154	185616178	CID_008140		-
chr1	75231636	75231668	CID_000337		+
chr17	48829764	48829806	CID_004625		+
chr19	44152757	44152789	CID_005412		-
chr12	1313344	1313367	CID_002165		+
chr9	108371551	108371609	CID_010813		+
chr18	29710028	29710057	CID_004913		+
chr10	103541312	103541346	CID_001626		-
chr1	32526377	32526415	CID_000142		+
chr16	18803029	18803061	CID_004119		-
chr1	54387275	54387300	CID_000253		-
chr10	5805476	5805509	CID_001234		+
chr4	38701874	38701915	CID_007762		+
chr4	83381499	83381524	CID_007883		+
chr13	114523693	114523713	CID_003227		-
chr14	100406774	100406806	CID_003585		+
chr1	59247052	59247105	CID_000269		-
chr1	179833750	179833773	CID_000836		-
chr10	88024503	88024528	CID_001514		-
chr20	62521990	62522023	CID_006711		+
chrX	47783716	47783748	CID_011115		+
chr3	152031338	152031364	CID_007466		+
chr16	74656351	74656390	CID_004285		-
chr7	115649368	115649388	CID_009931		-
chr1	92147049	92147089	CID_000433		-
chr1	20809804	20809843	CID_000066		-
chr21	30717091	30717124	CID_006768		+
chr19	58724791	58724812	CID_005626		+
chr19	10580009	10580031	CID_005082		+
chr17	27901282	27901311	CID_004466		-
chr13	67798789	67798818	CID_003064		-
chr14	102393763	102393797	CID_003624		+
chr5	112357954	112358015	CID_008594		-
chr8	440024	440056	CID_010116		-
chr8	37720214	37720247	CID_010250		-
chr11	102101292	102101322	CID_002030		+
chr16	97012	97051	CID_004054		-
chr10	86135367	86135399	CID_001506		+
chr14	36767927	36767950	CID_003320		-
chr10	132890755	132890790	CID_001746		-
chr9	123363206	123363243	CID_010856		-
chr3	100467601	100467625	CID_007278		+
chr10	119044342	119044374	CID_001697		-
chr6	128396921	128396940	CID_009400		-
chr12	4668211	4668250	CID_002201		+
chr1	193058214	193058261	CID_000885		+
chr2	153511844	153511889	CID_006102		-
chr12	133316065	133316086	CID_002874		-
chr12	4410938	4410976	CID_002196		+
chr5	172742557	172742595	CID_008901		-
chr6	160527502	160527543	CID_009528		+
chr13	49055963	49056010	CID_003027		+
chr16	50070899	50070925	CID_004203		+
chr2	28639642	28639664	CID_005709		+
chr1	220958092	220958115	CID_001029		+
chr13	21728056	21728109	CID_002895		-
chr5	170834102	170834132	CID_008887		+
chrX	135046450	135046472	CID_011369		-
chr19	37638423	37638470	CID_005339		-
chrX	18258880	18258906	CID_011032		-
chr10	32299954	32299987	CID_001336		-
chr17	29110330	29110355	CID_004479		-
chr12	68055602	68055654	CID_002532		+
chr1	203769656	203769690	CID_000928		+
chr18	722513	722534	CID_004804		-
chrX	17751020	17751050	CID_011017		+
chr5	173316148	173316187	CID_008903		+
chr1	231701690	231701727	CID_001150		+
chr17	46147511	46147533	CID_004603		-
chr12	46300036	46300079	CID_002379		+
chr8	52773370	52773402	CID_010315		-
chr4	47452891	47452925	CID_007787		-
chr21	47671129	47671161	CID_006857		+
chr4	140309395	140309421	CID_008033		+
chr13	101306793	101306825	CID_003174		-
chr13	72091054	72091086	CID_003070		-
chr13	40326634	40326663	CID_002987		+
chr6	10398253	10398291	CID_008986		-
chr20	52185686	52185706	CID_006663		-
chr3	98234362	98234406	CID_007267		-
chr5	140895217	140895244	CID_008772		-
chr13	32976557	32976589	CID_002950		-
chr17	6547683	6547711	CID_004368		-
chr4	186082203	186082250	CID_008143		-
chr2	97039363	97039392	CID_005955		+
chr17	33289949	33290012	CID_004507		+
chr2	237993757	237993787	CID_006434		-
chrX	103435142	103435164	CID_011250		+
chr11	77377521	77377553	CID_001971		-
chr18	12725541	12725580	CID_004854		+
chr10	126673797	126673829	CID_001737		+
chr1	29474860	29474887	CID_000122		-
chr11	9467201	9467226	CID_001780		+
chr12	12269083	12269116	CID_002232		-
chr19	972679	972701	CID_005023		+
chr1	247003994	247004028	CID_001213		-
chr13	26619791	26619816	CID_002919		-
chr10	101992078	101992118	CID_001619		-
chr17	28795270	28795300	CID_004475		+
chr18	51681501	51681532	CID_004962		-
chr6	118782377	118782432	CID_009371		-
chr16	55620482	55620510	CID_004226		+
chr18	319546	319595	CID_004803		-
chr19	44481154	44481179	CID_005426		+
chr19	9455746	9455778	CID_005067		+
chr12	1331684	1331717	CID_002173		+
chr6	126805791	126805812	CID_009394		+
chr11	96086768	96086790	CID_002023		-
chr11	1577680	1577714	CID_001756		-
chr5	159519044	159519084	CID_008854		-
chr11	108029382	108029413	CID_002052		-
chrX	128580992	128581015	CID_011328		-
chr22	50713529	50713550	CID_006995		-
chr15	55474262	55474301	CID_003811		-
chr5	68425762	68425803	CID_008395		+
chr12	69233282	69233321	CID_002539		+
chr22	38822352	38822379	CID_006947		-
chr21	27144654	27144687	CID_006748		+
chr8	67834713	67834749	CID_010356		-
chr1	151375844	151375882	CID_000664		-
chr14	52197250	52197316	CID_003381		+
chr18	8639061	8639110	CID_004822		+
chr4	85413862	85413887	CID_007894		-
chr15	52357881	52357916	CID_003796		+
chr5	60191033	60191087	CID_008351		-
chr1	244572349	244572378	CID_001197		-
chr12	69235165	69235196	CID_002544		+
chr13	98044551	98044580	CID_003142		+
chr12	25362649	25362685	CID_002295		-
chr15	89878334	89878399	CID_004006		+
chr12	19670819	19670856	CID_002265		+
chr3	176741317	176741352	CID_007561		-
chr8	37718205	37718229	CID_010247		-
chr19	20230771	20230803	CID_005145		+
chr11	120204334	120204372	CID_002111		+
chr5	65477325	65477352	CID_008386		+
chr16	337541	337595	CID_004055		-
chr12	19770618	19770657	CID_002270		+
chr5	134195364	134195410	CID_008729		+
chr7	94298623	94298654	CID_009831		+
chrX	76225851	76225875	CID_011204		-
chr12	12629662	12629722	CID_002236		-
chr12	32797450	32797493	CID_002327		+
chr7	26252871	26252931	CID_009631		+
chr12	69663947	69663979	CID_002547		+
chr1	31404414	31404436	CID_000124		-
chr12	46582338	46582362	CID_002387		-
chr1	155306417	155306466	CID_000694		-
chr18	21349288	21349317	CID_004884		+
chr2	73803533	73803557	CID_005899		+
chr5	118582908	118582952	CID_008621		+
chr5	142988148	142988170	CID_008787		+
chr15	29992771	29992819	CID_003669		-
chr7	6731202	6731225	CID_009575		-
chr4	121956801	121956834	CID_007993		-
chr9	106902485	106902524	CID_010806		+
chr7	39622832	39622870	CID_009698		+
chr1	233510499	233510531	CID_001151		+
chr7	131181254	131181282	CID_010015		+
chr17	666829	666871	CID_004322		-
chr13	36856317	36856345	CID_002967		-
chr20	2124720	2124758	CID_006460		+
chr12	132284187	132284248	CID_002869		+
chr15	61487634	61487653	CID_003853		-
chr2	10142110	10142142	CID_005651		+
chr8	12941601	12941624	CID_010139		-
chr12	27846293	27846329	CID_002310		+
chr19	11242093	11242127	CID_005086		+
chr1	115249506	115249549	CID_000583		-
chr22	18463693	18463714	CID_006867		-
chr3	88104451	88104483	CID_007253		-
chr8	8643038	8643113	CID_010125		-
chr16	46693998	46694026	CID_004180		-
chr1	111490120	111490164	CID_000542		-
chr10	98716264	98716296	CID_001594		+
chr6	45191870	45191902	CID_009152		-
chr7	155101034	155101067	CID_010097		+
chr6	118031711	118031764	CID_009369		+
chr10	32095710	32095740	CID_001330		-
chr5	139495686	139495744	CID_008751		+
chr6	18224408	18224469	CID_009028		-
chr6	136609918	136609937	CID_009429		-
chr14	20925703	20925736	CID_003243		+
chr8	37701271	37701295	CID_010249		+
chr11	111610715	111610744	CID_002067		-
chr1	109351788	109351817	CID_000508		+
chr10	112364312	112364358	CID_001659		+
chr12	110928124	110928158	CID_002759		+
chr4	100817954	100817976	CID_007935		-
chr12	88443084	88443122	CID_002617		+
chr13	96748810	96748833	CID_003138		+
chr17	58024641	58024689	CID_004684		+
chr17	66528619	66528654	CID_004738		+
chr13	107143538	107143558	CID_003180		-
chr15	73852512	73852550	CID_003935		-
chr20	57563152	57563172	CID_006686		+
chr6	18468781	18468803	CID_009036		+
chr5	172564201	172564228	CID_008896		+
chr8	59360520	59360544	CID_010335		+
chr15	75931453	75931487	CID_003950		-
chr1	108678189	108678221	CID_000503		-
chr12	129278321	129278354	CID_002862		-
chr17	26673941	26673974	CID_004427		+
chr10	75879477	75879509	CID_001487		+
chr18	33559176	33559208	CID_004927		+
chr13	21721519	21721554	CID_002892		+
chr9	71398347	71398375	CID_010673		+
chr2	242052837	242052860	CID_006451		-
chr4	57798357	57798383	CID_007824		+
chr19	44346019	44346054	CID_005413		+
chrX	13730789	13730814	CID_010997		-
chr13	29940638	29940666	CID_002932		+
chr6	105832196	105832216	CID_009324		-
chr14	60765587	60765619	CID_003440		+
chr7	27209145	27209172	CID_009644		-
chr6	136581807	136581837	CID_009427		-
chr19	57983364	57983397	CID_005606		-
chr5	16614452	16614482	CID_008193		-
chr19	57804318	57804350	CID_005558		+
chr14	73663080	73663142	CID_003502		+
chr14	100576051	100576076	CID_003587		+
chr14	102394240	102394274	CID_003627		+
chr7	124463391	124463431	CID_009969		-
chr12	124497516	124497553	CID_002853		+
chr21	46934632	46934666	CID_006855		-
chr3	141644844	141644883	CID_007436		+
chr12	72289812	72289840	CID_002569		+
chrX	107330489	107330535	CID_011266		-
chr8	42978153	42978185	CID_010291		+
chr15	58246140	58246172	CID_003834		-
chr19	58103050	58103088	CID_005607		+
chr3	170111027	170111068	CID_007539		+
chr5	163659860	163659882	CID_008867		-
chr20	34634479	34634526	CID_006583		-
chr17	74730760	74730835	CID_004765		-
chr19	21908430	21908455	CID_005171		-
chr9	139323078	139323131	CID_010948		-
chr1	59246944	59246971	CID_000268		-
chrX	135046305	135046337	CID_011368		-
chr2	150330080	150330118	CID_006089		+
chrX	119754909	119754940	CID_011307		+
chr18	20563226	20563267	CID_004878		+
chr1	25549569	25549627	CID_000088		-
chr18	56997517	56997551	CID_004984		-
chr15	49172024	49172058	CID_003765		+
chr1	243828080	243828103	CID_001193		-
chrX	31137375	31137407	CID_011071		-
chr14	101513663	101513687	CID_003613		+
chr8	38962465	38962497	CID_010268		+
chr15	60299293	60299323	CID_003845		+
chr22	35691578	35691620	CID_006932		+
chr5	74669784	74669816	CID_008431		-
chr13	21365241	21365278	CID_002889		-
chr11	43876912	43876934	CID_001882		+
chr5	77781890	77781937	CID_008457		-
chr5	74074089	74074132	CID_008421		-
chr2	19170561	19170582	CID_005659		-
chr11	32877588	32877625	CID_001853		+
chr1	226170627	226170655	CID_001069		-
chr4	83273653	83273691	CID_007880		-
chr1	36067598	36067623	CID_000160		-
chr4	17905626	17905661	CID_007721		-
chr15	38645081	38645104	CID_003690		+
chr19	54223364	54223385	CID_005530		+
chrX	17772519	17772541	CID_011029		+
chr17	46147451	46147482	CID_004602		-
chr18	29128337	29128372	CID_004900		+
chr6	153291722	153291770	CID_009497		-
chr6	42836087	42836124	CID_009133		+
chr1	115249563	115249598	CID_000584		-
chr5	76369393	76369418	CID_008447		-
chr14	70238573	70238597	CID_003485		+
chr3	52082961	52082985	CID_007172		-
chr6	17623810	17623834	CID_009021		-
chr7	139107888	139107929	CID_010053		+
chr13	110802324	110802366	CID_003200		-
chr4	95588919	95588952	CID_007920		+
chr3	155655729	155655762	CID_007483		+
chr15	101717486	101717509	CID_004048		-
chr6	149982721	149982753	CID_009479		-
chr17	2587169	2587207	CID_004344		+
chr4	55604910	55604935	CID_007812		+
chr14	102394017	102394039	CID_003626		+
chr3	119543022	119543046	CID_007329		-
chr6	150571348	150571382	CID_009487		+
chr11	65306082	65306105	CID_001931		+
chr15	42078404	42078430	CID_003721		+
chr4	71853228	71853257	CID_007840		+
chr8	26362565	26362588	CID_010203		-
chr9	123007260	123007283	CID_010855		-
chr7	44870811	44870852	CID_009722		-
chr2	43449899	43449931	CID_005775		-
chr10	59955738	59955761	CID_001397		-
chr15	23043350	23043374	CID_003653		-
chr1	227175172	227175199	CID_001090		+
chr19	14230846	14230873	CID_005123		-
chr5	130761588	130761625	CID_008671		-
chr12	42478940	42478990	CID_002356		-
chr21	45182150	45182175	CID_006847		+
chr8	86388572	86388591	CID_010424		+
chr1	21133376	21133400	CID_000069		-
chr2	26032510	26032535	CID_005692		-
chr7	21551721	21551752	CID_009604		+
chr13	42044915	42044942	CID_003001		+
chr18	55336114	55336152	CID_004980		+
chr13	39917035	39917064	CID_002984		-
chr6	19840871	19840896	CID_009041		+
chr8	103217045	103217068	CID_010488		-
chr6	119281019	119281041	CID_009374		-
chr2	174772118	174772160	CID_006182		-
chr3	42690145	42690166	CID_007127		+
chr7	27202906	27202937	CID_009643		-
chr14	104024373	104024395	CID_003637		-
chr7	72855131	72855152	CID_009769		-
chr4	77871577	77871598	CID_007862		+
chr5	138620396	138620421	CID_008742		+
chr7	99691663	99691688	CID_009856		-
chr6	130461557	130461596	CID_009402		+
chr16	9211053	9211078	CID_004088		+
chr17	19521341	19521365	CID_004414		+
chr5	127594896	127594938	CID_008661		-
chr2	60684865	60684895	CID_005819		-
chr20	61482981	61483015	CID_006699		-
chr12	25358446	25358469	CID_002292		-
chr6	4060911	4060948	CID_008957		+
chr19	54177481	54177507	CID_005517		+
chr16	46831212	46831236	CID_004184		-
chr5	172562069	172562095	CID_008895		+
chr2	219267377	219267403	CID_006371		+
chr3	184052910	184052934	CID_007604		+
chr1	54678186	54678218	CID_000256		+
chr5	156560321	156560345	CID_008848		-
chr17	27582952	27582994	CID_004440		-
chr11	101946789	101946811	CID_002029		+
chr15	31220556	31220593	CID_003673		+
chr3	150177186	150177218	CID_007459		+
chr6	18225576	18225597	CID_009031		-
chrX	24003514	24003543	CID_011050		-
chr10	11914119	11914153	CID_001255		+
chr6	118783004	118783029	CID_009372		-
chr16	47733259	47733281	CID_004197		+
chr5	138270564	138270588	CID_008740		+
chr10	95286907	95286935	CID_001577		+
chr2	122374654	122374675	CID_006044		-
chr7	123324403	123324427	CID_009967		-
chr18	66342934	66342957	CID_005001		-
chr6	7609701	7609755	CID_008975		+
chr14	69254870	69254921	CID_003473		-
chrX	119391342	119391383	CID_011300		+
chr10	64927437	64927464	CID_001434		-
chr3	194124327	194124362	CID_007638		-
chr6	138412001	138412026	CID_009435		-
chr3	15915325	15915347	CID_007051		+
chr6	121401796	121401837	CID_009381		-
chr8	22879458	22879491	CID_010184		-
chr3	120045649	120045673	CID_007336		-
chr15	58888073	58888105	CID_003835		-
chr12	111158358	111158387	CID_002771		-
chr3	5221650	5221709	CID_007012		+
chr6	102342230	102342260	CID_009314		+
chr4	106326315	106326350	CID_007951		-
chr7	92243325	92243347	CID_009823		-
chr1	210849476	210849502	CID_000973		+
chr2	85133741	85133790	CID_005928		+
chr9	125000494	125000522	CID_010870		-
chr2	25964635	25964666	CID_005691		-
chr10	74647423	74647450	CID_001478		+
chr1	38175348	38175370	CID_000180		+
chr2	15852036	15852057	CID_005655		+
chr20	58494237	58494271	CID_006691		-
chr1	59121336	59121372	CID_000267		-
chr5	110098706	110098735	CID_008573		+
chrX	16861988	16862020	CID_011015		+
chr8	9639814	9639854	CID_010127		+
chr17	4175467	4175500	CID_004355		-
chr1	62917347	62917376	CID_000281		+
chr2	128238398	128238430	CID_006056		-
chr13	107195556	107195588	CID_003183		-
chr5	94940152	94940201	CID_008515		+
chr8	92080215	92080247	CID_010439		-
chr2	37431801	37431849	CID_005740		+
chr15	52843872	52843915	CID_003806		-
chr3	120049585	120049638	CID_007345		-
chr7	6200277	6200302	CID_009568		+
chr7	21554121	21554154	CID_009606		+
chr13	30339976	30340008	CID_002939		-
chr19	34718877	34718934	CID_005244		+
chr13	108882548	108882593	CID_003187		+
chr12	96259849	96259887	CID_002663		+
chr5	98191431	98191460	CID_008551		-
chr5	132111694	132111733	CID_008689		-
chr20	56226755	56226797	CID_006672		-
chr8	82570614	82570635	CID_010417		-
chr3	133319718	133319755	CID_007399		-
chrX	133562673	133562705	CID_011358		+
chr9	123943089	123943115	CID_010865		-
chr5	53841073	53841106	CID_008317		+
chr13	30083692	30083713	CID_002934		-
chr19	21242811	21242844	CID_005154		+
chrX	103372882	103372939	CID_011249		-
chr3	31678079	31678111	CID_007092		+
chrX	24230347	24230375	CID_011063		+
chr4	115598110	115598145	CID_007983		+
chr6	83906209	83906251	CID_009242		+
chr8	96258593	96258622	CID_010464		-
chr1	65897701	65897726	CID_000298		+
chr10	70102208	70102275	CID_001453		+
chrX	67755606	67755638	CID_011158		+
chr1	67453272	67453309	CID_000305		+
chr9	136627449	136627499	CID_010939		-
chr3	33723810	33723842	CID_007101		-
chr1	150280702	150280735	CID_000653		+
chr5	96370411	96370444	CID_008537		+
chr3	178735118	178735163	CID_007562		-
chr20	5975627	5975652	CID_006490		+
chr8	53535095	53535127	CID_010316		-
chr11	128681866	128681892	CID_002137		+
chr7	90014457	90014482	CID_009803		+
chr15	70371724	70371748	CID_003915		-
chr2	100017557	100017581	CID_005976		-
chr3	8977693	8977714	CID_007017		-
chr19	21992489	21992516	CID_005179		-
chr2	64862652	64862684	CID_005853		-
chr20	56935675	56935711	CID_006677		+
chr9	98643626	98643650	CID_010784		+
chr17	5344724	5344751	CID_004365		-
chr18	2616586	2616607	CID_004807		+
chr2	223459264	223459296	CID_006387		-
chr15	48702602	48702626	CID_003763		-
chr18	74545076	74545112	CID_005011		+
chr1	237978773	237978802	CID_001180		+
chr9	125865834	125865887	CID_010888		+
chr11	89934530	89934560	CID_001996		-
chr5	74074200	74074224	CID_008422		-
chr22	35584451	35584484	CID_006929		-
chr5	74656820	74656846	CID_008426		+
chr1	27108469	27108509	CID_000101		+
chr4	83847424	83847471	CID_007889		-
chr1	86116765	86116832	CID_000393		-
chr10	17215218	17215238	CID_001272		-
chr5	162880682	162880725	CID_008863		-
chr18	56998548	56998581	CID_004985		-
chr1	47906167	47906199	CID_000224		+
chr5	110098024	110098046	CID_008571		+
chr5	115164436	115164487	CID_008617		-
chrX	12839736	12839759	CID_010995		+
chr1	32276659	32276681	CID_000138		-
chrX	153214040	153214063	CID_011414		-
chr15	73043714	73043744	CID_003928		-
chr6	21598393	21598415	CID_009049		+
chr4	157683450	157683489	CID_008086		-
chr17	40995192	40995215	CID_004567		+
chr5	14610994	14611020	CID_008187		+
chr7	27210303	27210330	CID_009645		-
chr5	133727150	133727171	CID_008714		+
chr9	125671868	125671901	CID_010885		-
chrX	65238778	65238802	CID_011154		+
chr16	3777557	3777591	CID_004079		-
chr14	70238171	70238193	CID_003483		+
chr8	86393656	86393688	CID_010426		+
chr8	22879864	22879896	CID_010185		-
chr2	43450341	43450379	CID_005776		-
chr1	1337373	1337408	CID_000009		-
chr11	9800676	9800709	CID_001791		-
chr11	115084656	115084688	CID_002079		-
chr1	179074049	179074077	CID_000826		-
chr16	54148323	54148355	CID_004221		+
chr12	101021970	101022005	CID_002705		+
chr1	231468674	231468710	CID_001133		-
chr12	69784470	69784543	CID_002552		+
chr20	48250600	48250645	CID_006631		-
chr21	30348469	30348501	CID_006763		-
chr5	139496096	139496132	CID_008752		+
chr13	60435452	60435484	CID_003056		-
chr17	25640399	25640451	CID_004422		+
chr3	183911765	183911789	CID_007602		+
chr16	23079063	23079086	CID_004140		-
chrX	54098499	54098529	CID_011146		-
chr11	65269962	65269998	CID_001930		+
chr13	92002908	92002931	CID_003123		+
chr1	52940431	52940454	CID_000243		-
chr4	100802457	100802484	CID_007931		-
chr7	79092212	79092244	CID_009781		+
chr12	54629617	54629641	CID_002468		-
chr11	96086558	96086591	CID_002020		-
chr1	27721737	27721769	CID_000103		+
chr12	46312950	46312982	CID_002380		-
chr20	18123695	18123718	CID_006524		+
chr4	39781203	39781229	CID_007772		+
chr14	101492117	101492139	CID_003605		+
chrX	12740150	12740182	CID_010993		+
chr6	119390226	119390249	CID_009375		-
chr7	116146581	116146613	CID_009935		+
chr8	117786178	117786210	CID_010520		+
chr16	68263026	68263060	CID_004257		+
chr20	62588228	62588276	CID_006715		-
chr6	7251657	7251689	CID_008966		+
chr5	145668560	145668609	CID_008802		+
chr1	186283008	186283035	CID_000867		-
chr19	6413749	6413812	CID_005053		-
chr9	135569564	135569625	CID_010934		+
chr11	1296866	1296918	CID_001755		-
chr2	174774113	174774136	CID_006187		-
chr3	156865718	156865750	CID_007489		-
chrX	15861218	15861250	CID_011007		-
chr14	64151824	64151857	CID_003458		-
chr12	109230698	109230724	CID_002743		-
chr15	49621034	49621064	CID_003774		+
chr11	13752600	13752641	CID_001805		+
chr3	173999247	173999279	CID_007557		+
chr12	98944048	98944077	CID_002688		+
chr19	9671920	9671972	CID_005072		-
chr2	242292577	242292613	CID_006452		+
chr18	29128756	29128800	CID_004903		+
chr5	57749900	57749932	CID_008336		-
chr9	74481301	74481328	CID_010686		-
chr1	178442558	178442586	CID_000817		+
chr15	49318188	49318229	CID_003769		-
chr3	146233643	146233669	CID_007450		-
chr2	153616763	153616789	CID_006105		+
chr15	44706431	44706463	CID_003742		+
chr12	54427793	54427816	CID_002467		+
chr21	40547456	40547495	CID_006832		-
chr12	46752305	46752338	CID_002392		-
chr5	98129586	98129616	CID_008546		+
chr18	8772557	8772589	CID_004823		+
chr16	68335584	68335635	CID_004258		+
chr2	48605720	48605752	CID_005794		+
chr5	123973126	123973152	CID_008639		-
chr19	12741786	12741814	CID_005108		+
chr22	30184630	30184666	CID_006906		-
chr2	230904887	230904916	CID_006410		-
chr2	70506546	70506573	CID_005886		+
chr7	21553657	21553686	CID_009605		+
chr9	127639580	127639604	CID_010896		+
chr15	64977416	64977449	CID_003866		+
chr2	99206493	99206520	CID_005962		+
chr5	131730285	131730308	CID_008681		+
chr1	149895294	149895326	CID_000648		-
chr1	162497016	162497063	CID_000739		+
chr3	185635208	185635237	CID_007612		-
chrX	24234162	24234196	CID_011066		+
chr3	130735233	130735265	CID_007390		+
chrX	133562048	133562086	CID_011356		+
chr22	29904082	29904104	CID_006905		-
chr12	49413236	49413282	CID_002416		-
chr15	101191024	101191063	CID_004044		+
chrX	47778320	47778354	CID_011114		+
chr9	125671682	125671723	CID_010884		-
chr17	30810236	30810286	CID_004506		+
chr17	27589733	27589791	CID_004449		-
chr2	29170488	29170513	CID_005714		+
chr1	224345743	224345775	CID_001035		+
chr5	142657925	142657951	CID_008781		-
chr3	156259712	156259744	CID_007486		-
chr9	32540850	32540882	CID_010636		-
chr2	170497063	170497084	CID_006150		+
chr3	3889349	3889381	CID_007004		+
chrX	109298615	109298638	CID_011279		+
chr1	217749316	217749357	CID_001012		-
chr18	55216873	55216898	CID_004977		-
chr13	41029940	41029976	CID_002989		-
chr2	182982348	182982379	CID_006234		+
chr5	123973178	123973225	CID_008640		-
chr1	231359540	231359571	CID_001129		-
chr10	18967122	18967148	CID_001283		+
chr20	49551502	49551534	CID_006655		-
chr15	69740424	69740472	CID_003911		+
chr8	94744832	94744857	CID_010445		-
chr7	127012908	127012936	CID_009982		-
chr8	37637125	37637164	CID_010246		+
chr5	126888792	126888836	CID_008654		+
chr16	9198659	9198697	CID_004085		+
chr20	49506859	49506883	CID_006649		-
chr15	72879616	72879642	CID_003926		+
chr1	145498848	145498898	CID_000626		+
chrM	4426	4471	CID_010967		+
chr10	76937500	76937548	CID_001492		+
chr12	50158565	50158590	CID_002426		+
chr6	10709924	10709950	CID_008988		+
chr13	26792309	26792330	CID_002922		-
chr8	70602538	70602589	CID_010367		-
chr15	75136114	75136152	CID_003940		-
chr10	8057818	8057850	CID_001245		+
chr4	37864242	37864273	CID_007757		+
chr20	37668269	37668303	CID_006604		+
chr15	99502417	99502449	CID_004030		+
chr5	68473478	68473510	CID_008396		+
chr10	64963526	64963563	CID_001436		-
chr4	71849868	71849895	CID_007838		+
chr8	141530383	141530415	CID_010567		-
chr13	27260147	27260174	CID_002923		+
chr22	41576038	41576068	CID_006968		+
chr1	93615734	93615759	CID_000450		-
chr4	85138389	85138413	CID_007893		-
chr2	113090302	113090329	CID_006016		+
chr21	16334346	16334379	CID_006729		-
chr11	19245639	19245674	CID_001819		-
chr3	73432503	73432527	CID_007238		-
chr12	102315430	102315467	CID_002708		+
chr4	77977101	77977128	CID_007867		-
chr1	227846220	227846256	CID_001097		+
chr13	36854217	36854267	CID_002966		-
chr6	3267964	3267990	CID_008956		+
chr6	80413105	80413144	CID_009228		+
chr15	63116169	63116193	CID_003856		+
chr20	52183740	52183763	CID_006659		-
chr2	207940055	207940092	CID_006340		-
chr4	71896050	71896117	CID_007844		+
chr18	9546999	9547044	CID_004837		-
chr6	27418775	27418801	CID_009077		-
chrX	37316454	37316482	CID_011081		+
chr4	39501135	39501190	CID_007766		-
chr2	224740067	224740092	CID_006396		-
chr21	34001165	34001193	CID_006779		-
chrX	24003571	24003593	CID_011051		-
chr10	70742787	70742835	CID_001463		+
chr6	38643743	38643775	CID_009116		-
chr17	18415372	18415402	CID_004411		-
chr15	45010137	45010159	CID_003750		+
chr22	31372917	31372944	CID_006913		+
chr4	175238568	175238594	CID_008122		+
chr19	12061484	12061511	CID_005095		+
chr8	17425297	17425336	CID_010156		+
chr18	5244881	5244929	CID_004813		+
chrX	128937435	128937463	CID_011330		-
chr9	89559483	89559510	CID_010741		-
chr1	170522544	170522586	CID_000790		+
chr7	97922313	97922361	CID_009844		-
chr3	142432393	142432421	CID_007441		+
chr10	46915078	46915107	CID_001374		+
chr2	63162749	63162784	CID_005842		+
chr3	196312224	196312289	CID_007650		+
chr1	101447168	101447208	CID_000497		+
chr3	47057928	47057961	CID_007142		-
chr12	131361632	131361655	CID_002867		+
chr22	21243590	21243623	CID_006872		+
chr12	1604001	1604039	CID_002178		+
chr3	24021740	24021772	CID_007081		+
chr4	106198530	106198561	CID_007948		+
chr9	6011118	6011150	CID_010598		-
chr3	136437206	136437239	CID_007411		-
chr10	14562666	14562694	CID_001260		-
chr8	27664721	27664749	CID_010207		+
chr16	50070835	50070856	CID_004202		+
chr1	113001075	113001095	CID_000553		+
chr14	29238350	29238376	CID_003275		+
chr5	31554657	31554696	CID_008200		+
chr12	21788357	21788380	CID_002276		-
chr20	25429134	25429168	CID_006544		+
chr1	41492876	41492907	CID_000200		-
chr5	138661629	138661658	CID_008744		+
chr1	85717902	85717928	CID_000384		-
chr10	77158032	77158072	CID_001497		-
chr5	74895410	74895443	CID_008435		+
chr10	15820854	15820891	CID_001269		-
chr10	121334287	121334314	CID_001702		-
chr14	32625236	32625271	CID_003296		+
chr1	212276732	212276780	CID_000983		+
chr20	46283361	46283387	CID_006621		+
chr2	174233640	174233701	CID_006178		+
chr6	112392028	112392081	CID_009354		-
chr22	50281172	50281204	CID_006993		+
chr19	16628905	16628937	CID_005134		-
chrX	56592749	56592776	CID_011149		+
chr21	28209209	28209237	CID_006758		-
chr9	128729188	128729229	CID_010907		+
chr14	50361343	50361366	CID_003359		+
chr10	96295596	96295660	CID_001582		+
chr5	134086725	134086755	CID_008720		+
chr18	47017946	47017977	CID_004950		-
chr5	64019509	64019542	CID_008368		-
chr6	64290907	64290939	CID_009185		+
chr5	36193809	36193830	CID_008243		-
chr10	89313010	89313034	CID_001523		+
chr3	133319857	133319889	CID_007400		-
chr18	19213282	19213314	CID_004869		+
chr17	76792979	76793004	CID_004773		-
chr20	10619458	10619490	CID_006502		-
chr1	169101032	169101054	CID_000776		+
chr15	30037377	30037401	CID_003670		-
chr9	114314282	114314315	CID_010834		+
chr1	203839178	203839232	CID_000933		+
chr8	28282871	28282903	CID_010212		-
chr8	82626405	82626433	CID_010420		-
chr19	35177270	35177299	CID_005260		+
chr10	135061039	135061063	CID_001752		-
chr3	88102566	88102607	CID_007252		-
chr4	104026979	104027011	CID_007942		-
chr22	33807883	33807921	CID_006925		-
chr21	34106346	34106383	CID_006781		-
chr12	21670954	21670986	CID_002274		+
chr2	128059731	128059786	CID_006054		-
chr10	76940790	76940821	CID_001494		+
chr5	132213125	132213154	CID_008692		-
chr1	20808901	20808941	CID_000065		-
chr12	383420	383445	CID_002153		-
chr7	97837251	97837286	CID_009842		+
chr13	111372308	111372340	CID_003202		+
chr6	80349951	80349972	CID_009227		+
chr12	76746170	76746196	CID_002587		-
chr12	70636213	70636264	CID_002558		-
chr18	32721558	32721600	CID_004919		+
chr1	78414281	78414308	CID_000353		-
chr8	71549652	71549672	CID_010371		-
chr2	187630027	187630059	CID_006245		+
chr20	13695321	13695348	CID_006516		-
chr17	4174793	4174840	CID_004353		-
chr1	44171038	44171075	CID_000209		+
chr7	111546850	111546873	CID_009910		-
chr3	87302995	87303056	CID_007247		+
chr16	69389499	69389524	CID_004265		-
chr2	105882939	105882971	CID_005993		-
chr1	38147266	38147291	CID_000175		-
chr8	41787062	41787104	CID_010272		-
chr2	237035129	237035161	CID_006431		+
chr7	15435619	15435643	CID_009585		-
chrX	102885602	102885643	CID_011247		+
chr4	25122753	25122778	CID_007737		-
chr6	85446219	85446244	CID_009249		-
chr15	52015339	52015366	CID_003786		-
chr8	134559999	134560019	CID_010561		-
chr2	202031764	202031789	CID_006304		+
chr2	172954339	172954367	CID_006170		+
chr1	115247171	115247201	CID_000580		-
chr8	92080290	92080312	CID_010440		-
chr12	2998086	2998125	CID_002189		+
chr18	9399248	9399274	CID_004829		+
chr5	158585455	158585477	CID_008852		-
chr20	34637594	34637626	CID_006589		-
chr6	17557949	17557983	CID_009014		+
chr17	30655471	30655503	CID_004497		-
chr1	231700946	231700974	CID_001149		+
chr19	9671831	9671852	CID_005071		-
chr10	93748154	93748188	CID_001560		+
chr13	52022774	52022823	CID_003042		-
chr15	40618497	40618520	CID_003700		+
chr7	44866751	44866784	CID_009718		-
chr1	62916663	62916709	CID_000277		+
chr6	151679397	151679434	CID_009491		+
chr5	74657152	74657192	CID_008427		+
chr16	77234048	77234081	CID_004291		+
chr11	79113074	79113101	CID_001975		-
chr12	124081349	124081392	CID_002846		+
chr15	71174700	71174724	CID_003918		-
chr5	160717655	160717687	CID_008858		-
chr20	3629901	3629922	CID_006468		+
chr10	91533853	91533916	CID_001547		+
chr17	73821803	73821830	CID_004756		+
chr9	125581277	125581319	CID_010874		-
chr13	80128411	80128443	CID_003115		+
chr9	91090578	91090604	CID_010745		+
chr9	67330717	67330749	CID_010671		-
chr12	110971072	110971118	CID_002765		-
chr14	31916350	31916376	CID_003294		-
chr1	186376037	186376061	CID_000869		+
chr17	53470494	53470526	CID_004642		-
chr1	235639058	235639098	CID_001169		-
chr9	14617988	14618011	CID_010610		-
chr6	41070082	41070123	CID_009123		+
chr15	90819183	90819215	CID_004010		+
chr11	85371657	85371687	CID_001983		-
chr2	178095448	178095481	CID_006215		-
chr2	20449636	20449660	CID_005667		-
chr21	35472376	35472409	CID_006810		+
chr2	3192855	3192882	CID_005637		-
chr16	24583058	24583084	CID_004154		+
chr9	2654347	2654379	CID_010582		+
chr20	36639650	36639686	CID_006601		-
chr1	185094006	185094038	CID_000862		-
chr19	32909412	32909452	CID_005223		+
chr18	9372242	9372274	CID_004828		+
chrX	107965350	107965377	CID_011273		-
chr20	57608360	57608387	CID_006680		-
chr1	67874547	67874575	CID_000308		-
chr2	71580248	71580279	CID_005895		+
chr3	72425661	72425694	CID_007226		-
chr4	100818481	100818513	CID_007936		-
chr1	243666970	243667003	CID_001191		-
chr14	20926085	20926105	CID_003245		-
chr2	215592670	215592692	CID_006363		-
chr12	117581795	117581818	CID_002800		-
chr10	33190348	33190391	CID_001341		-
chr7	23230230	23230264	CID_009610		+
chr9	100671887	100671909	CID_010793		-
chr3	178737847	178737875	CID_007564		-
chr11	61556651	61556677	CID_001907		-
chr11	68216568	68216595	CID_001942		+
chr3	47720745	47720779	CID_007148		-
chr6	25620707	25620742	CID_009059		+
chr18	3256041	3256062	CID_004810		+
chr15	56383257	56383286	CID_003825		-
chr18	33234570	33234602	CID_004926		+
chrX	53405405	53405427	CID_011141		-
chr9	2751656	2751683	CID_010584		-
chr7	43906273	43906306	CID_009709		-
chr6	158096772	158096799	CID_009506		+
chr1	109852770	109852795	CID_000519		-
chr12	875039	875072	CID_002156		+
chr4	123190295	123190327	CID_008002		+
chr3	20026226	20026262	CID_007068		+
chr10	11502945	11502986	CID_001254		-
chr9	138701522	138701549	CID_010946		-
chr22	31049813	31049848	CID_006911		-
chr1	55316048	55316081	CID_000259		-
chr1	149895379	149895411	CID_000649		-
chr20	11905230	11905273	CID_006505		+
chr3	24160209	24160247	CID_007082		-
chr8	8175508	8175535	CID_010124		-
chr8	101269296	101269319	CID_010483		-
chr16	50070932	50070964	CID_004204		+
chr15	55834193	55834226	CID_003820		-
chr17	65071532	65071573	CID_004721		-
chr5	59892741	59892773	CID_008345		-
chr1	214212419	214212451	CID_000997		+
chr10	69677975	69677996	CID_001449		+
chr12	98908749	98908771	CID_002689		-
chr1	155232794	155232826	CID_000690		-
chr12	112764480	112764520	CID_002785		-
chr15	67074027	67074053	CID_003888		+
chr2	202268354	202268386	CID_006307		-
chr12	1020483	1020536	CID_002157		+
chr15	52201257	52201288	CID_003790		+
chr14	38019345	38019377	CID_003329		+
chr6	119499626	119499668	CID_009378		-
chr4	156727959	156728017	CID_008083		+
chr1	110884911	110884932	CID_000528		+
chr1	116236557	116236581	CID_000598		+
chr8	56984798	56984830	CID_010327		-
chr1	93827169	93827205	CID_000456		+
chr1	45196734	45196774	CID_000213		-
chr1	169100891	169100923	CID_000774		+
chr13	23903085	23903122	CID_002903		-
chr14	23780823	23780881	CID_003266		+
chr15	72533531	72533574	CID_003922		-
chr8	56979885	56979921	CID_010326		-
chr15	33752590	33752611	CID_003681		+
chr2	171822745	171822778	CID_006159		+
chr3	105293592	105293614	CID_007292		+
chr11	77376569	77376596	CID_001970		-
chr2	38970823	38970848	CID_005756		-
chr14	105477124	105477166	CID_003645		-
chr7	132765610	132765643	CID_010019		-
chr1	6931946	6931975	CID_000030		+
chr13	95281496	95281521	CID_003134		+
chr13	41506369	41506409	CID_002996		-
chr21	45462183	45462208	CID_006849		+
chr12	110784489	110784533	CID_002751		+
chr14	37861850	37861871	CID_003328		+
chr1	220821497	220821523	CID_001028		+
chr12	4462287	4462326	CID_002198		+
chr5	148874924	148874980	CID_008814		-
chr3	120113144	120113171	CID_007346		-
chr9	108398414	108398441	CID_010814		+
chr6	57034179	57034206	CID_009179		+
chr22	29542677	29542702	CID_006901		+
chr15	101716424	101716451	CID_004047		-
chrX	18264807	18264839	CID_011034		-
chr18	57571195	57571244	CID_004991		+
chr14	95554016	95554056	CID_003569		-
chr8	57120076	57120108	CID_010332		-
chr15	52357774	52357808	CID_003795		+
chr2	128229748	128229770	CID_006055		-
chr10	91343922	91343958	CID_001544		-
chr13	36876244	36876295	CID_002968		-
chr1	118412970	118412999	CID_000612		-
chr5	102614027	102614049	CID_008560		+
chr8	57872500	57872536	CID_010333		-
chr15	43036236	43036262	CID_003735		-
chr3	172116058	172116093	CID_007549		+
chr5	133292377	133292409	CID_008703		-
chr5	102612633	102612667	CID_008558		+
chr18	36956946	36956976	CID_004937		-
chr1	208199796	208199826	CID_000964		-
chr19	21127279	21127335	CID_005150		+
chr4	1694634	1694670	CID_007671		-
chr10	28909194	28909221	CID_001318		+
chr10	81074351	81074372	CID_001502		+
chr9	74969599	74969621	CID_010692		-
chr5	36148008	36148030	CID_008239		-
chr1	16266501	16266529	CID_000057		+
chr13	25914588	25914609	CID_002914		+
chr17	77807309	77807341	CID_004778		-
chr7	2654240	2654270	CID_009557		+
chrX	18647400	18647425	CID_011035		+
chr2	38790865	38790905	CID_005753		-
chrX	49767809	49767832	CID_011124		+
chr7	69303283	69303309	CID_009762		+
chr19	37734802	37734828	CID_005349		+
chr7	19155119	19155148	CID_009600		-
chr19	21923858	21923881	CID_005173		-
chr1	40888947	40888987	CID_000197		+
chr12	110974658	110974680	CID_002769		-
chr8	27667434	27667458	CID_010208		-
chr2	111395367	111395400	CID_006006		-
chr6	81054476	81054510	CID_009232		+
chr18	25531687	25531749	CID_004894		-
chr5	37290687	37290714	CID_008258		-
chr6	82458327	82458370	CID_009236		-
chr19	49464975	49465007	CID_005487		+
chr6	159187185	159187217	CID_009517		-
chr15	89745508	89745540	CID_004005		+
chr6	44414585	44414609	CID_009150		+
chr11	117038887	117038911	CID_002082		+
chr16	75478873	75478900	CID_004287		-
chr13	77580536	77580586	CID_003098		-
chr11	65193928	65193966	CID_001928		+
chr18	29652159	29652200	CID_004911		+
chr10	18964231	18964258	CID_001275		+
chr4	108535187	108535214	CID_007960		-
chr22	41575949	41575983	CID_006967		+
chr17	40465366	40465394	CID_004566		-
chr5	135517460	135517495	CID_008730		+
chr1	184042744	184042777	CID_000853		+
chr7	102918419	102918451	CID_009870		-
chr1	220323814	220323857	CID_001025		-
chr11	102207863	102207895	CID_002032		+
chr14	38060354	38060399	CID_003330		-
chrX	34280936	34280968	CID_011075		-
chr6	126593276	126593321	CID_009393		+
chr2	61729142	61729165	CID_005835		-
chr7	87826414	87826455	CID_009797		+
chr15	49418516	49418550	CID_003771		-
chr22	24049936	24049957	CID_006886		-
chr2	239308543	239308577	CID_006442		+
chr13	110406255	110406294	CID_003194		-
chr13	77457380	77457401	CID_003093		-
chr5	169031706	169031764	CID_008884		+
chr5	118729392	118729433	CID_008623		+
chr1	200375949	200375971	CID_000917		-
chr15	45776943	45776972	CID_003756		-
chr1	205683451	205683496	CID_000948		-
chr15	41601304	41601342	CID_003712		+
chr4	156648637	156648666	CID_008080		+
chr9	111854244	111854268	CID_010826		-
chr9	128728353	128728393	CID_010906		+
chr20	62574042	62574065	CID_006712		-
chr7	99691192	99691215	CID_009854		-
chr19	16662987	16663027	CID_005137		-
chr20	34633707	34633728	CID_006582		-
chr10	126448437	126448470	CID_001735		-
chr19	36880560	36880589	CID_005285		-
chr1	231501671	231501698	CID_001143		-
chr3	130340554	130340573	CID_007388		+
chr5	141531665	141531729	CID_008776		+
chr4	6644403	6644438	CID_007695		+
chr14	104023936	104023963	CID_003636		-
chr12	97346727	97346755	CID_002672		+
chr5	162945873	162945910	CID_008865		+
chr3	159614994	159615015	CID_007497		+
chr6	79784971	79785000	CID_009224		-
chrX	131503410	131503453	CID_011343		-
chr1	32642064	32642089	CID_000145		+
chr3	170113019	170113051	CID_007541		+
chr8	71486113	71486142	CID_010370		-
chr3	9519478	9519547	CID_007020		+
chr17	61671264	61671296	CID_004701		+
chr10	35297536	35297564	CID_001344		-
chrX	85116881	85116913	CID_011229		-
chr6	151686615	151686651	CID_009493		-
chrX	47305516	47305558	CID_011110		-
chr3	128532785	128532819	CID_007380		+
chrX	118152742	118152769	CID_011291		+
chr14	51117977	51118031	CID_003371		-
chr4	40159833	40159864	CID_007775		+
chr12	81329574	81329599	CID_002607		-
chr19	37852910	37852934	CID_005352		+
chr5	134194132	134194153	CID_008728		+
chr14	24408925	24408962	CID_003270		-
chr1	166823020	166823052	CID_000756		+
chr2	70315957	70315989	CID_005883		+
chr8	440280	440312	CID_010117		-
chr17	59760540	59760566	CID_004689		-
chr4	30725084	30725106	CID_007742		+
chr14	71577889	71577915	CID_003495		+
chr11	108621944	108621976	CID_002059		+
chrX	129337243	129337289	CID_011336		-
chr20	33302706	33302734	CID_006569		-
chr16	23584101	23584129	CID_004141		+
chrX	73438420	73438444	CID_011190		-
chr5	98191536	98191571	CID_008553		-
chr14	101522569	101522592	CID_003619		+
chr14	45476152	45476177	CID_003344		+
chr1	247003882	247003910	CID_001212		-
chr6	83863281	83863307	CID_009238		+
chr1	52253865	52253898	CID_000234		+
chr4	2931759	2931786	CID_007680		+
chr9	71398393	71398425	CID_010674		+
chr1	185266995	185267038	CID_000863		-
chr12	42706584	42706610	CID_002359		-
chr17	53797301	53797337	CID_004643		-
chr2	54001986	54002018	CID_005800		+
chr17	42269238	42269268	CID_004572		-
chr6	26525197	26525219	CID_009069		+
chr6	87971847	87971901	CID_009263		+
chr9	125873839	125873863	CID_010889		-
chr15	72114916	72114946	CID_003919		-
chr6	93951521	93951545	CID_009286		-
chr1	241661076	241661128	CID_001184		-
chr2	30864932	30864954	CID_005716		+
chr20	3018812	3018858	CID_006463		+
chr1	225682014	225682037	CID_001059		-
chr1	9211791	9211817	CID_000038		-
chr5	145890192	145890225	CID_008804		+
chr17	30327353	30327383	CID_004494		+
chrX	21890454	21890477	CID_011042		+
chr5	83236874	83236906	CID_008488		-
chr11	62506024	62506062	CID_001912		+
chr10	115882865	115882887	CID_001681		-
chr2	111924421	111924453	CID_006009		+
chr2	29022589	29022621	CID_005711		+
chr13	100638524	100638573	CID_003168		+
chr12	53874891	53874943	CID_002458		+
chrX	146353895	146353919	CID_011395		-
chr17	74730376	74730414	CID_004762		-
chr8	69216004	69216033	CID_010363		-
chr21	46270775	46270804	CID_006853		-
chr7	112115591	112115623	CID_009916		+
chr2	101887719	101887746	CID_005985		-
chr19	38125871	38125900	CID_005367		-
chr12	46752078	46752134	CID_002390		-
chr5	43289882	43289910	CID_008285		-
chr1	214531095	214531128	CID_001003		-
chr3	183398361	183398388	CID_007596		+
chr3	180687647	180687688	CID_007580		+
chr2	232597167	232597197	CID_006419		-
chr12	96673233	96673270	CID_002668		-
chr5	14611122	14611148	CID_008189		+
chr6	159187258	159187280	CID_009518		-
chr10	123239043	123239070	CID_001713		-
chr11	108724923	108724942	CID_002060		+
chr3	193856194	193856239	CID_007631		+
chr3	169781833	169781854	CID_007538		+
chr2	219567311	219567334	CID_006379		+
chr17	38292894	38292929	CID_004544		+
chr5	43103823	43103853	CID_008281		+
chr4	109588681	109588718	CID_007965		+
chr19	34960515	34960542	CID_005257		+
chr6	160170149	160170182	CID_009523		+
chr12	1313438	1313470	CID_002166		+
chr13	26787417	26787454	CID_002920		-
chr8	17087357	17087389	CID_010153		-
chrX	150577782	150577806	CID_011410		+
chr2	20878881	20878913	CID_005678		+
chr4	156264324	156264356	CID_008079		-
chr17	75213064	75213096	CID_004767		+
chr3	113006236	113006277	CID_007312		+
chr10	38347364	38347391	CID_001355		+
chr5	55234048	55234081	CID_008326		-
chr14	80329650	80329682	CID_003526		+
chr14	60762819	60762851	CID_003436		+
chr17	63006841	63006877	CID_004711		-
chrX	17772459	17772500	CID_011028		+
chrX	20143850	20143892	CID_011037		-
chr2	160088968	160089025	CID_006111		+
chr2	65537985	65538014	CID_005857		-
chr19	37640267	37640313	CID_005343		-
chr10	70742712	70742760	CID_001462		+
chr6	128504911	128504944	CID_009401		-
chr2	20648984	20649047	CID_005676		+
chr1	115249753	115249791	CID_000585		-
chr1	234741569	234741594	CID_001156		-
chr19	19010336	19010370	CID_005141		-
chr15	49399959	49399991	CID_003770		-
chrX	147031645	147031677	CID_011396		+
chr17	60022063	60022088	CID_004692		-
chr19	54216653	54216677	CID_005529		+
chr20	60756679	60756705	CID_006696		+
chr12	75892251	75892288	CID_002580		-
chr20	35869932	35869960	CID_006596		+
chr9	135569213	135569236	CID_010933		+
chr12	13068814	13068838	CID_002248		+
chr10	43881659	43881714	CID_001368		-
chr16	23684139	23684163	CID_004144		+
chr14	101512301	101512327	CID_003611		+
chr14	55511674	55511703	CID_003406		+
chr16	2652821	2652853	CID_004071		+
chr8	101166020	101166044	CID_010480		+
chr5	36103060	36103086	CID_008237		-
chr6	122764747	122764776	CID_009385		-
chr17	647868	647905	CID_004321		-
chr4	149001764	149001792	CID_008062		-
chr5	14709953	14710017	CID_008191		-
chr11	61170140	61170167	CID_001903		-
chr21	43409971	43410006	CID_006840		-
chr10	124657062	124657094	CID_001721		+
chr12	89814864	89814885	CID_002632		-
chr1	51820787	51820814	CID_000233		-
chr2	219317104	219317143	CID_006375		-
chr12	44782612	44782637	CID_002370		+
chr6	80196682	80196710	CID_009226		-
chr3	111836867	111836900	CID_007307		+
chr5	43289806	43289838	CID_008284		-
chrX	133978551	133978573	CID_011365		+
chr19	37210842	37210862	CID_005318		+
chr6	18467026	18467058	CID_009035		+
chr1	202302313	202302363	CID_000924		-
chr5	150648037	150648066	CID_008823		+
chr1	235330251	235330280	CID_001165		-
chr13	25910317	25910350	CID_002913		+
chr17	57189177	57189223	CID_004675		-
chr19	39220826	39220861	CID_005375		+
chr11	33763374	33763403	CID_001867		-
chr2	135713245	135713276	CID_006069		+
chr7	129832427	129832468	CID_010003		-
chr2	113333349	113333372	CID_006018		+
chr14	91737973	91737994	CID_003548		-
chr8	117801555	117801579	CID_010522		+
chr12	64842414	64842456	CID_002503		+
chr1	121151866	121151890	CID_000619		+
chr5	134078108	134078140	CID_008719		+
chr7	38269902	38269945	CID_009696		+
chr6	17557841	17557875	CID_009013		+
chr2	233601070	233601090	CID_006424		+
chr12	117891324	117891356	CID_002803		-
chr3	179305981	179306052	CID_007575		+
chr8	125325934	125325966	CID_010543		-
chr5	110832539	110832571	CID_008579		-
chr2	207179012	207179086	CID_006337		+
chr12	85277370	85277400	CID_002611		-
chr2	148692793	148692819	CID_006083		-
chr18	32468213	32468241	CID_004918		+
chr20	33578210	33578231	CID_006573		+
chr10	91344015	91344043	CID_001545		-
chr5	54720742	54720769	CID_008324		+
chr2	200135726	200135758	CID_006290		-
chr10	49643311	49643333	CID_001375		+
chr2	67636585	67636617	CID_005861		+
chr19	33871335	33871364	CID_005236		+
chr9	97223021	97223056	CID_010774		+
chr1	109943383	109943404	CID_000521		-
chr5	37410943	37410972	CID_008260		+
chr4	83830509	83830541	CID_007886		+
chrX	123043888	123043911	CID_011314		+
chr11	95503647	95503680	CID_002012		-
chr7	25989539	25989565	CID_009621		-
chr12	42752049	42752075	CID_002360		+
chrX	133680708	133680732	CID_011363		-
chr11	27518556	27518598	CID_001838		-
chr1	37262889	37262925	CID_000171		-
chr5	43706320	43706359	CID_008296		+
chr1	186283070	186283094	CID_000868		-
chr3	120115081	120115115	CID_007349		-
chr5	130979199	130979240	CID_008676		-
chr15	69564505	69564528	CID_003910		+
chrX	119391008	119391038	CID_011299		+
chr1	95363139	95363162	CID_000474		-
chr3	31702340	31702360	CID_007093		-
chr16	15975064	15975095	CID_004117		-
chr1	185070255	185070277	CID_000861		+
chr5	90272033	90272065	CID_008500		+
chr3	128889755	128889775	CID_007385		-
chr10	93043768	93043789	CID_001553		+
chr20	35405893	35405921	CID_006592		-
chr3	69071970	69072005	CID_007217		-
chr18	33572007	33572063	CID_004929		-
chr1	85623520	85623558	CID_000381		-
chr10	75881589	75881622	CID_001486		-
chr3	128199060	128199084	CID_007378		-
chr5	132332862	132332894	CID_008694		-
chr18	19781507	19781530	CID_004874		+
chr2	74362620	74362647	CID_005906		-
chr6	10709959	10709991	CID_008989		+
chr11	125525681	125525724	CID_002126		+
chr14	23316761	23316796	CID_003263		+
chr8	92080324	92080365	CID_010441		-
chr2	55479627	55479655	CID_005808		-
chr12	46299468	46299491	CID_002377		+
chr11	9302817	9302849	CID_001775		-
chr9	14617720	14617747	CID_010609		-
chr15	100253888	100253912	CID_004037		+
chr5	96369467	96369503	CID_008534		+
chr11	121179303	121179351	CID_002114		+
chr3	15293641	15293673	CID_007044		+
chr1	226170769	226170819	CID_001070		-
chr16	87440003	87440026	CID_004314		-
chr17	7482232	7482266	CID_004376		+
chr7	131179657	131179689	CID_010014		+
chr17	30551977	30552017	CID_004496		+
chr1	60341601	60341636	CID_000272		+
chr3	48972749	48972774	CID_007157		+
chr18	23971564	23971591	CID_004888		+
chr21	15743451	15743477	CID_006718		-
chr11	86520093	86520125	CID_001989		+
chr14	21731361	21731396	CID_003253		-
chr2	55199998	55200034	CID_005805		-
chr6	64423374	64423406	CID_009192		+
chr19	14626337	14626361	CID_005125		-
chr6	138727175	138727209	CID_009436		+
chr17	36891321	36891360	CID_004533		-
chr13	53050499	53050521	CID_003051		+
chr1	165631502	165631529	CID_000745		-
chr7	44617605	44617643	CID_009715		-
chr7	8260981	8261013	CID_009578		-
chrX	84527891	84527932	CID_011225		+
chr12	104513384	104513424	CID_002728		-
chrX	73807096	73807119	CID_011193		-
chr6	146121085	146121108	CID_009466		-
chr7	155568205	155568245	CID_010104		+
chr7	112115698	112115725	CID_009917		+
chr8	98737674	98737739	CID_010471		+
chr12	72317526	72317549	CID_002570		+
chr5	138705341	138705382	CID_008747		+
chr10	98588440	98588462	CID_001605		-
chr10	8057469	8057501	CID_001244		+
chr9	33039111	33039134	CID_010642		+
chr17	5336141	5336188	CID_004364		-
chr8	87036036	87036058	CID_010428		+
chr19	36729439	36729494	CID_005273		+
chr3	160790010	160790033	CID_007518		+
chr5	115140620	115140670	CID_008616		-
chr18	9861714	9861758	CID_004840		+
chr10	121334366	121334397	CID_001703		-
chr7	95213107	95213146	CID_009836		-
chr3	152180746	152180774	CID_007469		+
chr19	12841714	12841734	CID_005112		-
chr4	75168763	75168801	CID_007851		+
chr12	42553259	42553292	CID_002357		-
chr5	5437666	5437693	CID_008157		+
chrX	133561504	133561532	CID_011353		+
chr14	59113925	59113952	CID_003431		+
chr8	48974215	48974243	CID_010312		+
chr1	33303545	33303577	CID_000153		+
chr9	128729341	128729366	CID_010908		+
chr8	57073568	57073623	CID_010328		-
chr6	96055467	96055525	CID_009290		+
chr16	22357385	22357407	CID_004137		-
chr1	206581192	206581224	CID_000950		+
chr19	41812878	41812910	CID_005403		+
chr13	73282742	73282790	CID_003071		-
chr2	60684364	60684391	CID_005818		-
chr6	131908573	131908597	CID_009405		-
chrX	34342092	34342125	CID_011079		-
chr7	115898462	115898487	CID_009932		+
chr6	56323720	56323747	CID_009170		-
chr2	20448535	20448587	CID_005666		-
chr4	154317862	154317894	CID_008071		+
chr6	43148236	43148269	CID_009138		+
chr10	115490609	115490636	CID_001673		+
chr13	27640307	27640339	CID_002924		-
chr5	96365814	96365857	CID_008525		+
chr6	4955523	4955552	CID_008963		+
chr1	151732159	151732191	CID_000670		-
chr3	160790770	160790800	CID_007520		+
chr9	114697520	114697563	CID_010839		+
chr1	146627108	146627139	CID_000633		-
chr4	85571899	85571927	CID_007898		+
chr3	193414951	193414979	CID_007629		+
chr8	95939481	95939506	CID_010459		-
chr6	93950161	93950194	CID_009285		-
chr1	226819592	226819624	CID_001088		-
chr10	115673009	115673043	CID_001676		+
chrM	1814	1852	CID_010959		+
chr1	226170885	226170912	CID_001072		-
chr19	37042453	37042492	CID_005308		-
chr16	53525471	53525498	CID_004220		+
chr15	59954246	59954266	CID_003842		-
chr19	1009701	1009723	CID_005024		-
chr16	820240	820263	CID_004058		+
chr3	137880359	137880386	CID_007415		-
chr6	76426472	76426505	CID_009216		+
chr13	111955770	111955818	CID_003211		+
chr11	63391753	63391786	CID_001920		-
chr1	1716816	1716856	CID_000014		-
chr12	111158817	111158863	CID_002774		-
chr17	27188565	27188587	CID_004436		-
chr5	34907743	34907763	CID_008225		-
chr17	61021634	61021658	CID_004697		+
chr22	36914153	36914188	CID_006936		-
chr1	160398308	160398340	CID_000725		+
chr6	150163682	150163704	CID_009483		-
chr2	174771877	174771908	CID_006180		-
chr11	70229174	70229206	CID_001948		+
chr9	128125938	128125970	CID_010903		+
chr1	173457066	173457087	CID_000799		+
chr17	55198139	55198169	CID_004648		+
chr17	49255012	49255043	CID_004634		-
chrX	84526941	84526964	CID_011224		+
chr1	167760015	167760058	CID_000766		+
chr8	8175418	8175446	CID_010123		-
chr1	65880053	65880085	CID_000296		+
chr7	101893111	101893142	CID_009865		+
chr3	182991039	182991072	CID_007594		+
chr10	22824794	22824829	CID_001296		-
chr3	122133711	122133738	CID_007357		-
chr6	151791083	151791114	CID_009495		+
chr3	157161345	157161377	CID_007491		+
chr17	79836821	79836856	CID_004792		-
chr7	5105076	5105099	CID_009560		+
chr16	69339284	69339318	CID_004261		+
chr22	29453230	29453263	CID_006898		+
chr5	73924574	73924612	CID_008419		-
chr10	60155321	60155349	CID_001402		+
chr5	162852207	162852239	CID_008862		-
chr5	121399598	121399630	CID_008629		-
chr7	914273	914306	CID_009553		+
chr12	31435251	31435276	CID_002322		-
chr19	50129089	50129124	CID_005490		+
chr1	169101863	169101884	CID_000779		+
chr15	78575633	78575669	CID_003966		-
chr4	164031952	164031978	CID_008098		-
chr20	7961740	7961778	CID_006498		-
chr10	134596566	134596592	CID_001751		+
chrX	23725960	23725996	CID_011044		-
chr17	65979187	65979240	CID_004728		+
chr6	49523738	49523762	CID_009161		+
chr5	151185869	151185899	CID_008826		+
chr1	115314133	115314163	CID_000592		-
chr13	96230476	96230507	CID_003136		-
chr5	140313106	140313144	CID_008767		+
chr10	35298870	35298904	CID_001347		-
chr12	101019377	101019409	CID_002702		+
chr7	98963053	98963085	CID_009846		+
chr21	34001113	34001132	CID_006778		-
chr6	27370957	27370986	CID_009076		+
chr4	1950400	1950432	CID_007675		+
chr17	34946132	34946186	CID_004521		+
chr15	52485138	52485181	CID_003797		-
chr3	181512810	181512830	CID_007586		+
chr11	28353850	28353873	CID_001844		+
chr16	677930	677973	CID_004057		+
chr12	66357645	66357670	CID_002521		+
chr13	52989406	52989435	CID_003048		-
chr2	179296608	179296629	CID_006219		-
chr15	89155081	89155112	CID_004003		+
chr2	204303897	204303952	CID_006326		-
chr22	38202157	38202209	CID_006937		+
chr16	19563321	19563354	CID_004125		+
chr1	117057158	117057199	CID_000599		-
chr19	37120522	37120550	CID_005312		+
chr19	57817688	57817714	CID_005582		+
chr2	232786641	232786662	CID_006422		-
chr10	102723387	102723462	CID_001623		+
chr19	57819405	57819429	CID_005591		+
chr2	169626703	169626732	CID_006139		+
chr11	92628964	92629000	CID_001999		+
chr3	3191646	3191683	CID_007001		-
chr7	42956599	42956626	CID_009702		-
chr14	104167837	104167869	CID_003640		+
chr15	65738574	65738614	CID_003872		-
chr3	156423157	156423189	CID_007487		+
chr10	31606453	31606477	CID_001327		-
chr6	64291046	64291075	CID_009187		+
chr20	52835686	52835728	CID_006665		+
chr7	30050320	30050347	CID_009669		-
chr10	44113030	44113065	CID_001369		+
chr2	71377116	71377175	CID_005892		+
chr15	44819286	44819314	CID_003745		+
chr14	39651272	39651306	CID_003333		+
chr6	64292362	64292408	CID_009190		+
chr18	11852742	11852766	CID_004847		+
chr6	153292062	153292105	CID_009498		-
chr7	117832075	117832103	CID_009946		+
chr5	64961359	64961386	CID_008381		+
chr15	60788132	60788160	CID_003852		-
chr17	73314165	73314199	CID_004747		-
chr3	188587960	188587994	CID_007620		+
chr2	42558063	42558096	CID_005765		+
chr8	101165702	101165747	CID_010478		+
chr22	45582755	45582781	CID_006982		+
chr15	52201066	52201087	CID_003789		+
chr12	6666064	6666088	CID_002211		-
chr10	60157273	60157311	CID_001403		+
chr5	77773166	77773193	CID_008453		+
chr3	101487803	101487843	CID_007285		+
chr8	104344586	104344611	CID_010499		+
chr2	170608323	170608394	CID_006152		+
chr21	38886064	38886111	CID_006827		+
chr7	92163678	92163715	CID_009817		+
chr19	58201975	58202007	CID_005613		+
chr4	183721812	183721839	CID_008131		+
chr4	123814538	123814575	CID_008003		+
chrX	103439865	103439892	CID_011254		+
chr3	45865726	45865758	CID_007141		-
chr17	65980053	65980076	CID_004729		+
chr7	135333406	135333455	CID_010033		+
chr14	78190556	78190590	CID_003524		-
chr7	27210742	27210775	CID_009647		-
chr1	95662274	95662318	CID_000475		+
chr10	116623623	116623666	CID_001685		+
chr10	97922455	97922480	CID_001588		+
chr1	227845646	227845669	CID_001096		+
chr6	36570639	36570663	CID_009110		+
chr5	40759607	40759642	CID_008272		-
chr2	208686131	208686198	CID_006349		-
chr7	26412573	26412606	CID_009632		+
chr1	84546029	84546061	CID_000363		+
chr7	105731830	105731880	CID_009888		-
chr2	113420848	113420877	CID_006022		+
chr11	124908932	124908963	CID_002123		+
chr10	88195026	88195059	CID_001515		-
chr10	17757199	17757232	CID_001273		+
chr4	13571238	13571279	CID_007707		-
chr16	50070620	50070663	CID_004201		+
chr12	49082331	49082388	CID_002406		-
chr1	198291490	198291538	CID_000909		+
chr2	70316052	70316075	CID_005884		+
chrX	133680400	133680425	CID_011362		-
chr15	65597083	65597131	CID_003870		+
chrX	53405614	53405665	CID_011142		-
chr1	53287689	53287712	CID_000246		+
chr12	81226370	81226394	CID_002605		-
chr7	44915921	44915970	CID_009725		-
chr9	137331936	137331987	CID_010941		+
chrX	73810915	73810941	CID_011197		-
chr10	103545529	103545563	CID_001628		-
chr15	31357297	31357321	CID_003674		-
chr12	64585142	64585178	CID_002502		-
chr10	18967451	18967477	CID_001284		+
chr13	30084657	30084692	CID_002936		-
chr13	50592414	50592444	CID_003038		+
chr3	132395456	132395485	CID_007395		+
chr18	9400981	9401009	CID_004832		+
chr5	72208161	72208219	CID_008412		+
chr6	56919681	56919714	CID_009173		+
chr12	62997468	62997493	CID_002498		+
chr17	20142661	20142683	CID_004418		+
chr8	141354603	141354624	CID_010566		-
chr2	196600376	196600401	CID_006273		+
chr15	68587680	68587703	CID_003905		+
chr1	218511108	218511136	CID_001017		+
chr4	140437848	140437881	CID_008039		-
chr3	42589550	42589572	CID_007123		-
chr16	46693633	46693694	CID_004179		-
chr9	34398253	34398281	CID_010656		-
chr12	68842161	68842184	CID_002537		-
chrX	135299721	135299752	CID_011374		-
chr11	96086701	96086733	CID_002022		-
chr5	145665733	145665765	CID_008797		+
chr11	5684873	5684913	CID_001767		-
chr6	11583240	11583286	CID_008998		+
chr12	111158527	111158559	CID_002773		-
chr6	127794460	127794499	CID_009399		-
chr22	31373106	31373144	CID_006914		+
chr2	61246109	61246142	CID_005825		+
chr4	95377694	95377717	CID_007915		+
chr13	100215587	100215641	CID_003159		+
chr10	5805510	5805540	CID_001235		+
chr1	161339776	161339831	CID_000733		+
chr10	111895082	111895116	CID_001649		+
chr6	36200492	36200515	CID_009108		+
chr12	26274025	26274057	CID_002300		-
chr17	29110851	29110883	CID_004480		-
chr21	45115237	45115263	CID_006846		+
chr7	105730965	105731007	CID_009886		-
chr7	98492613	98492638	CID_009845		+
chr1	40961831	40961870	CID_000198		+
chr2	46988340	46988369	CID_005785		+
chr4	10441999	10442061	CID_007703		-
chr15	55722794	55722813	CID_003817		-
chr7	104753873	104753906	CID_009881		+
chr10	63999181	63999202	CID_001430		-
chr5	61682670	61682737	CID_008362		+
chr2	219649329	219649360	CID_006380		+
chr16	11275992	11276016	CID_004094		+
chr6	149825990	149826023	CID_009474		-
chr1	178442595	178442638	CID_000818		+
chr12	123776387	123776420	CID_002842		-
chr12	89984600	89984645	CID_002640		-
chrX	108885025	108885062	CID_011278		-
chr21	34731121	34731169	CID_006787		+
chr12	110813398	110813428	CID_002757		-
chr12	12874747	12874777	CID_002240		+
chr6	71191538	71191581	CID_009199		+
chr5	92879530	92879561	CID_008503		-
chr14	104199909	104199946	CID_003642		+
chrX	135128722	135128765	CID_011371		+
chr11	62656225	62656258	CID_001919		+
chrX	47425573	47425607	CID_011112		+
chr1	244872031	244872063	CID_001203		+
chr19	53857833	53857860	CID_005514		+
chr17	57228506	57228532	CID_004676		-
chr20	60549933	60549998	CID_006692		-
chr16	31202876	31202900	CID_004173		+
chr4	175239666	175239697	CID_008123		+
chr10	116735385	116735417	CID_001686		+
chr14	21927760	21927827	CID_003257		-
chr6	105527097	105527136	CID_009317		+
chr7	139083807	139083842	CID_010050		+
chr16	67878007	67878035	CID_004255		+
chr13	39917084	39917127	CID_002985		-
chr6	80625761	80625796	CID_009230		-
chr1	5922943	5922971	CID_000026		-
chr17	46657264	46657291	CID_004609		-
chr7	129805430	129805459	CID_010002		-
chr3	136051203	136051233	CID_007410		+
chr19	54292001	54292024	CID_005538		+
chr8	124515506	124515557	CID_010539		-
chr3	13357769	13357800	CID_007029		-
chr7	44252242	44252282	CID_009711		+
chr15	66181753	66181778	CID_003882		+
chr6	105529483	105529519	CID_009321		+
chr12	96672621	96672653	CID_002666		-
chr15	43031260	43031319	CID_003733		-
chr15	44820891	44820943	CID_003746		+
chr14	64152475	64152521	CID_003460		-
chr1	41698568	41698593	CID_000203		-
chr21	18941673	18941706	CID_006738		+
chr17	29452316	29452354	CID_004486		+
chr1	229652609	229652639	CID_001118		-
chr5	134191611	134191636	CID_008724		+
chr1	149818018	149818048	CID_000644		-
chr3	24160620	24160647	CID_007083		-
chr12	46752411	46752453	CID_002394		-
chr8	12579472	12579511	CID_010134		-
chr4	128840982	128841008	CID_008014		-
chr3	93773756	93773795	CID_007259		+
chr8	42032776	42032829	CID_010281		-
chr3	45603171	45603203	CID_007139		+
chr1	179323440	179323466	CID_000829		+
chr9	82341327	82341364	CID_010709		+
chr19	36956329	36956357	CID_005290		-
chr5	118583129	118583159	CID_008622		+
chr1	118065716	118065764	CID_000606		+
chr10	18966281	18966326	CID_001278		+
chr12	49086995	49087030	CID_002411		-
chr8	61100682	61100706	CID_010339		-
chr12	52390734	52390759	CID_002446		+
chr20	5095813	5095846	CID_006487		-
chr2	202488677	202488702	CID_006309		-
chr2	68407434	68407483	CID_005870		-
chr13	34411453	34411489	CID_002960		+
chr1	150192632	150192661	CID_000651		-
chr14	100744531	100744562	CID_003590		+
chr5	147821904	147821951	CID_008807		+
chr16	23646944	23646965	CID_004145		-
chr17	38545431	38545453	CID_004551		-
chr10	18966190	18966214	CID_001277		+
chr7	95849033	95849053	CID_009837		-
chr13	52602766	52602812	CID_003044		+
chr8	121549560	121549583	CID_010531		-
chr5	134191373	134191407	CID_008723		+
chr5	111497933	111497972	CID_008582		+
chr4	41957751	41957773	CID_007781		+
chr20	49201024	49201062	CID_006642		+
chr3	88102230	88102251	CID_007251		-
chr1	184598063	184598091	CID_000854		+
chrX	47792002	47792038	CID_011116		+
chr2	20450637	20450677	CID_005673		-
chr19	33204466	33204500	CID_005228		+
chrX	137714194	137714251	CID_011383		-
chr3	120115025	120115058	CID_007348		-
chr6	46190036	46190065	CID_009154		-
chr9	114315619	114315666	CID_010835		+
chr6	20493332	20493356	CID_009042		+
chr8	95440760	95440782	CID_010452		-
chr7	99635212	99635233	CID_009853		+
chr3	152882416	152882448	CID_007478		+
chr14	39651393	39651421	CID_003335		+
chr12	65640184	65640208	CID_002513		+
chr14	20825856	20825908	CID_003240		+
chr5	148732611	148732640	CID_008811		+
chr5	79276282	79276309	CID_008468		-
chr1	25549483	25549528	CID_000087		-
chr15	68586028	68586053	CID_003903		+
chr6	80413310	80413344	CID_009229		+
chr4	57801865	57801894	CID_007826		+
chr7	104754479	104754523	CID_009883		+
chr3	47893081	47893104	CID_007150		-
chr10	15651851	15651872	CID_001268		-
chr1	93618812	93618854	CID_000452		-
chr8	120436503	120436545	CID_010526		+
chr22	39257881	39257921	CID_006951		-
chr3	97678131	97678161	CID_007265		-
chr11	15992123	15992155	CID_001809		-
chr5	133307625	133307653	CID_008704		-
chr9	110092147	110092181	CID_010817		+
chr13	37596863	37596897	CID_002973		-
chr5	137685295	137685318	CID_008737		+
chr21	47741778	47741806	CID_006859		-
chr14	103809778	103809806	CID_003635		+
chr19	24311617	24311655	CID_005197		+
chr2	198257008	198257040	CID_006282		-
chr11	9469100	9469126	CID_001782		+
chr13	73329573	73329605	CID_003079		-
chr15	58009154	58009181	CID_003832		+
chr3	120501731	120501783	CID_007352		+
chr4	53462079	53462111	CID_007805		-
chr7	84627597	84627657	CID_009788		-
chr19	30504163	30504186	CID_005211		+
chr19	1985653	1985675	CID_005027		-
chr4	2227003	2227035	CID_007677		-
chr6	26525496	26525527	CID_009070		+
chr10	98278616	98278655	CID_001589		-
chr5	177637967	177638003	CID_008928		+
chr14	75600993	75601014	CID_003516		-
chr3	141167218	141167256	CID_007433		+
chr12	46577628	46577660	CID_002385		-
chr14	81646784	81646807	CID_003532		-
chr19	44741314	44741354	CID_005447		+
chr3	50156297	50156334	CID_007166		+
chr9	133513303	133513333	CID_010929		+
chr17	79836702	79836745	CID_004791		-
chr12	101788506	101788549	CID_002706		-
chr1	154242968	154243004	CID_000683		+
chr8	79514914	79514946	CID_010396		+
chr3	194123537	194123595	CID_007634		-
chr11	58387576	58387606	CID_001896		+
chr5	133292222	133292247	CID_008701		-
chr2	111923452	111923498	CID_006008		+
chr13	37421446	37421480	CID_002971		-
chr1	193054780	193054838	CID_000877		+
chr1	225590361	225590433	CID_001056		-
chr15	59951424	59951483	CID_003841		-
chr8	14710991	14711013	CID_010143		-
chr10	18966737	18966762	CID_001280		+
chr18	13650434	13650466	CID_004861		+
chr3	124944656	124944687	CID_007364		-
chr1	85640558	85640603	CID_000382		-
chr5	145666018	145666046	CID_008799		+
chr5	74657839	74657871	CID_008432		+
chr8	120846917	120846958	CID_010528		-
chr6	27860503	27860528	CID_009085		-
chr21	34931186	34931207	CID_006796		+
chr10	18969889	18969921	CID_001286		+
chr17	47302271	47302290	CID_004616		-
chr5	95128885	95128917	CID_008517		+
chr3	32522876	32522911	CID_007095		-
chr2	179330434	179330466	CID_006223		-
chr7	156474111	156474155	CID_010105		-
chr19	38195125	38195147	CID_005371		-
chr11	3733288	3733313	CID_001765		-
chr2	181928106	181928138	CID_006229		+
chr2	32379835	32379882	CID_005720		+
chr9	123939622	123939654	CID_010866		+
chr1	47141498	47141530	CID_000221		-
chr22	18218069	18218091	CID_006866		-
chr16	22357273	22357308	CID_004136		-
chr2	113333686	113333712	CID_006019		+
chr14	39868574	39868601	CID_003340		-
chr15	34433631	34433668	CID_003684		-
chr2	37326266	37326305	CID_005735		+
chr8	12941458	12941498	CID_010137		-
chr16	20808955	20808988	CID_004132		-
chr3	170113815	170113861	CID_007543		+
chr21	15743661	15743684	CID_006720		-
chrX	131760159	131760184	CID_011346		-
chrX	106894130	106894156	CID_011263		+
chr5	112418028	112418051	CID_008596		-
chr1	226171069	226171096	CID_001074		-
chr20	49507288	49507310	CID_006651		-
chr11	111383675	111383698	CID_002064		+
chr3	18389274	18389305	CID_007055		-
chr11	10533429	10533461	CID_001794		-
chr12	57392668	57392707	CID_002487		-
chrX	128715627	128715666	CID_011329		+
chr7	26231931	26231957	CID_009627		-
chr16	11445371	11445406	CID_004096		+
chr10	90774668	90774703	CID_001537		+
chr6	153292389	153292415	CID_009500		-
chr12	64895279	64895328	CID_002509		+
chr3	124394222	124394255	CID_007362		+
chrX	23803991	23804034	CID_011046		+
chr7	30832255	30832281	CID_009676		+
chr5	76369546	76369579	CID_008448		-
chr2	9545834	9545859	CID_005644		-
chr12	82870950	82870982	CID_002609		+
chr1	210404833	210404856	CID_000970		-
chr9	86554364	86554388	CID_010721		-
chr17	17717210	17717231	CID_004405		-
chrX	147032037	147032059	CID_011398		+
chr7	44921619	44921668	CID_009730		-
chr7	139025478	139025530	CID_010048		+
chr7	77584788	77584827	CID_009779		+
chr19	37212202	37212245	CID_005323		+
chr3	133505470	133505496	CID_007402		+
chr15	42491826	42491851	CID_003725		-
chr16	47115613	47115643	CID_004192		-
chr19	58814924	58814946	CID_005633		+
chr1	115248637	115248672	CID_000582		-
chr1	204374273	204374296	CID_000939		-
chr1	31732539	31732586	CID_000136		-
chr11	22843863	22843889	CID_001828		-
chr20	49370232	49370258	CID_006648		+
chr2	27273708	27273754	CID_005703		+
chr12	74935151	74935185	CID_002577		+
chr1	179075585	179075607	CID_000827		-
chr18	25531412	25531474	CID_004892		-
chr5	142660866	142660898	CID_008786		-
chr20	3898528	3898574	CID_006475		+
chr10	22032208	22032234	CID_001288		+
chr4	159587841	159587863	CID_008092		-
chr10	102121751	102121788	CID_001621		+
chrX	48436233	48436256	CID_011119		+
chr5	127164882	127164902	CID_008659		+
chr2	197002043	197002087	CID_006276		-
chr3	156865548	156865581	CID_007488		-
chr18	19210751	19210800	CID_004867		+
chr13	45007993	45008015	CID_003006		-
chr15	45772145	45772169	CID_003755		-
chr13	49783194	49783226	CID_003028		+
chr13	30083601	30083663	CID_002933		-
chr17	29704243	29704279	CID_004490		+
chrX	149933360	149933387	CID_011405		+
chr16	51169956	51169989	CID_004214		-
chr3	113665495	113665534	CID_007320		+
chr4	14851686	14851706	CID_007710		-
chr9	99958196	99958222	CID_010790		-
chr14	66909500	66909538	CID_003468		-
chr3	134196682	134196711	CID_007405		-
chr7	44921265	44921290	CID_009729		-
chr14	55511322	55511383	CID_003402		+
chr21	15744605	15744638	CID_006724		-
chr12	88887061	88887093	CID_002628		-
chr15	52203936	52203967	CID_003791		+
chr11	27397411	27397443	CID_001834		-
chr5	52099788	52099833	CID_008313		+
chr1	155306026	155306051	CID_000693		-
chr5	60841582	60841614	CID_008357		+
chr14	70497184	70497222	CID_003486		+
chr19	53145263	53145296	CID_005506		-
chr10	104847982	104848014	CID_001634		-
chr2	187542234	187542257	CID_006244		+
chr8	133024038	133024073	CID_010556		+
chr5	76129948	76129981	CID_008442		+
chr19	32877637	32877687	CID_005222		+
chr11	10328662	10328687	CID_001793		+
chr16	67134640	67134663	CID_004247		+
chr13	41513481	41513504	CID_002998		-
chr5	112884383	112884415	CID_008597		+
chr1	213069054	213069082	CID_000995		+
chr1	159888383	159888413	CID_000715		-
chr14	64151776	64151813	CID_003457		-
chr17	76849888	76849913	CID_004774		-
chr4	129191313	129191358	CID_008020		-
chr19	7114949	7114971	CID_005055		-
chr4	170634658	170634682	CID_008112		+
chr15	65850527	65850555	CID_003874		+
chr5	137088325	137088375	CID_008733		-
chr2	85545279	85545345	CID_005931		-
chr7	131172719	131172752	CID_010010		+
chr5	77381202	77381244	CID_008451		-
chr12	42918516	42918546	CID_002367		-
chr19	38192005	38192036	CID_005369		-
chr5	118729463	118729490	CID_008624		+
chr2	48035197	48035230	CID_005793		-
chr4	1246301	1246323	CID_007669		+
chr17	54943140	54943168	CID_004645		+
chr1	67451699	67451722	CID_000302		+
chr2	182794887	182794908	CID_006232		+
chr13	48836091	48836124	CID_003024		+
chrX	53405045	53405112	CID_011138		-
chr9	84198628	84198698	CID_010711		-
chr2	148692965	148692997	CID_006084		-
chr3	160789309	160789333	CID_007515		+
chr3	160789904	160789968	CID_007517		+
chr1	113213465	113213488	CID_000556		+
chr10	43104413	43104439	CID_001361		-
chr12	54356239	54356267	CID_002461		-
chr8	69367952	69367984	CID_010364		+
chr4	81210998	81211032	CID_007877		+
chr13	20660284	20660304	CID_002882		+
chr12	1313541	1313573	CID_002170		+
chr3	149682839	149682872	CID_007457		-
chr1	100490319	100490360	CID_000480		+
chr16	69737725	69737757	CID_004273		+
chr4	106648230	106648263	CID_007955		+
chr4	38699051	38699079	CID_007759		+
chr13	73283928	73283978	CID_003075		-
chrX	76854603	76854647	CID_011206		-
chr7	27236568	27236594	CID_009653		-
chrX	118152140	118152166	CID_011290		+
chr22	40765386	40765426	CID_006957		+
chr3	56655758	56655792	CID_007195		+
chr14	101490165	101490190	CID_003602		+
chr18	60937726	60937758	CID_004996		-
chr17	76203705	76203737	CID_004769		+
chr11	63526486	63526528	CID_001921		+
chr1	109243158	109243216	CID_000506		+
chr7	28864349	28864381	CID_009661		+
chr17	34851616	34851647	CID_004518		-
chr4	73940800	73940825	CID_007847		-
chr13	21721471	21721498	CID_002891		+
chr15	25584033	25584065	CID_003658		-
chr8	17427081	17427105	CID_010158		+
chr14	60760845	60760877	CID_003435		+
chr19	2273294	2273329	CID_005029		+
chr12	49413731	49413794	CID_002417		-
chr19	21126584	21126611	CID_005148		+
chr20	48809170	48809195	CID_006641		+
chr10	89525390	89525412	CID_001531		-
chr19	17402953	17402982	CID_005138		-
chr8	12580339	12580363	CID_010136		-
chr1	159999120	159999141	CID_000719		-
chr6	90584120	90584145	CID_009282		+
chr9	35657743	35657798	CID_010660		-
chr3	9789473	9789494	CID_007021		+
chr5	43445436	43445482	CID_008289		-
chr2	191798150	191798182	CID_006265		+
chr12	39046596	39046619	CID_002346		-
chr19	7112284	7112312	CID_005054		-
chr1	109472986	109473012	CID_000511		-
chr9	96870270	96870309	CID_010769		+
chr5	60841049	60841094	CID_008355		+
chr17	30708531	30708563	CID_004502		+
chr2	39007122	39007163	CID_005758		+
chr12	133297829	133297886	CID_002872		+
chr4	53460451	53460491	CID_007803		-
chr6	108188968	108189010	CID_009328		-
chr20	58522073	58522126	CID_006690		+
chr1	94654884	94654908	CID_000469		-
chr19	53744271	53744299	CID_005513		-
chr8	30643673	30643714	CID_010231		-
chr1	118502635	118502656	CID_000613		+
chr2	203745412	203745444	CID_006318		-
chr17	27585637	27585683	CID_004443		-
chr1	161041746	161041801	CID_000729		-
chr5	34907626	34907650	CID_008224		-
chr10	89505854	89505888	CID_001532		+
chr3	195765442	195765463	CID_007645		-
chr4	108835818	108835850	CID_007963		+
chr1	67876130	67876160	CID_000310		-
chr1	245017578	245017618	CID_001208		-
chr20	52184191	52184242	CID_006661		-
chr8	103661783	103661815	CID_010491		-
chr6	157713311	157713350	CID_009505		-
chr2	27017317	27017347	CID_005702		+
chr4	119644243	119644275	CID_007986		-
chr1	161839879	161839912	CID_000734		+
chr6	161537925	161537957	CID_009529		+
chr13	92003323	92003349	CID_003126		+
chr18	8832108	8832131	CID_004824		+
chr15	85230575	85230603	CID_003998		-
chrX	34339076	34339107	CID_011077		-
chr10	79370266	79370285	CID_001499		-
chr18	32723291	32723336	CID_004920		+
chr21	37748586	37748651	CID_006822		+
chr5	137804755	137804797	CID_008739		+
chr3	120048327	120048356	CID_007340		-
chr15	59171302	59171335	CID_003837		-
chr1	90493364	90493405	CID_000422		+
chr2	204161718	204161767	CID_006320		+
chr16	67944927	67944950	CID_004256		+
chr8	28430995	28431017	CID_010215		+
chr4	39782088	39782115	CID_007774		+
chr1	178446918	178446969	CID_000819		+
chr4	140187393	140187427	CID_008032		-
chr14	36767780	36767825	CID_003319		-
chr5	96372442	96372468	CID_008539		+
chr9	14617344	14617377	CID_010608		-
chr1	16266814	16266870	CID_000059		+
chr12	551752	551809	CID_002155		+
chr2	171716615	171716649	CID_006158		+
chr10	89513562	89513606	CID_001528		-
chr12	27118756	27118790	CID_002303		+
chr21	17251704	17251752	CID_006731		+
chr4	147110978	147111000	CID_008059		+
chr1	93827564	93827595	CID_000457		+
chr2	230899773	230899808	CID_006409		-
chr2	196998565	196998597	CID_006275		-
chr5	125960816	125960841	CID_008645		+
chr5	178316411	178316440	CID_008933		+
chr19	45818812	45818836	CID_005465		-
chr3	141166951	141166979	CID_007432		+
chr3	122144958	122144990	CID_007358		-
chr10	22032368	22032400	CID_001289		+
chr8	94745074	94745099	CID_010447		-
chr12	46577011	46577067	CID_002384		-
chr7	5273059	5273117	CID_009562		+
chr10	8116695	8116729	CID_001247		+
chr1	225684280	225684312	CID_001060		-
chr19	40576998	40577030	CID_005396		-
chr5	118280272	118280304	CID_008620		-
chr8	124025618	124025651	CID_010532		-
chr11	67926496	67926528	CID_001941		-
chr1	87811228	87811255	CID_000407		+
chr17	26873727	26873785	CID_004429		-
chr5	148732112	148732138	CID_008810		+
chr2	68407148	68407168	CID_005869		-
chr1	110943904	110943936	CID_000532		-
chr15	89911258	89911285	CID_004007		+
chr10	81449976	81450008	CID_001505		-
chr12	39046310	39046338	CID_002344		-
chr2	20449671	20449728	CID_005668		-
chr3	27415780	27415826	CID_007087		-
chr3	71731088	71731115	CID_007224		-
chr15	43037265	43037292	CID_003736		-
chr20	31436582	31436609	CID_006556		+
chr2	64862495	64862535	CID_005852		-
chr20	3631671	3631741	CID_006472		+
chr1	86117222	86117258	CID_000394		-
chr15	83509850	83509874	CID_003981		-
chr7	120615699	120615742	CID_009956		+
chr7	148118013	148118040	CID_010074		+
chr20	58422647	58422683	CID_006687		+
chr5	148731681	148731720	CID_008809		+
chr12	95693377	95693399	CID_002658		+
chr12	27478279	27478311	CID_002308		+
chr17	13935850	13935880	CID_004391		-
chr1	1716752	1716782	CID_000013		-
chr5	114947135	114947172	CID_008606		-
chr14	67648439	67648467	CID_003469		+
chr2	238007901	238007933	CID_006436		+
chr1	113156132	113156178	CID_000554		-
chr22	29686735	29686767	CID_006902		+
chr19	10942523	10942568	CID_005085		+
chr15	52204217	52204248	CID_003792		+
chr2	10074228	10074252	CID_005648		+
chr7	99171971	99171997	CID_009849		+
chrX	102508186	102508230	CID_011239		-
chr10	32095797	32095825	CID_001331		-
chr8	1734635	1734659	CID_010119		+
chr13	37583491	37583532	CID_002974		+
chr17	55198322	55198394	CID_004649		+
chrX	119570921	119570951	CID_011305		-
chr12	49398316	49398344	CID_002414		-
chr5	148441935	148441958	CID_008808		-
chr19	4960942	4960975	CID_005046		+
chr19	11729593	11729647	CID_005090		+
chr1	78410452	78410490	CID_000350		-
chr19	21987836	21987869	CID_005174		-
chr1	48880342	48880366	CID_000225		-
chr17	34894405	34894438	CID_004519		+
chr8	133859428	133859471	CID_010559		+
chrX	73046238	73046273	CID_011178		-
chr6	86321036	86321062	CID_009254		-
chr3	73116686	73116718	CID_007234		+
chr16	15960607	15960640	CID_004113		-
chr11	62482565	62482605	CID_001913		-
chr13	52038491	52038535	CID_003043		+
chr20	17922414	17922446	CID_006522		-
chr3	4888009	4888062	CID_007008		+
chr3	167402025	167402047	CID_007529		-
chr2	198368139	198368170	CID_006285		+
chr1	234742792	234742831	CID_001159		-
chr4	153831945	153831966	CID_008068		+
chr17	80202299	80202327	CID_004796		-
chr18	29203437	29203469	CID_004904		-
chr1	115316032	115316064	CID_000595		-
chr17	34895084	34895123	CID_004520		+
chr15	76192602	76192627	CID_003951		+
chr12	110788457	110788481	CID_002755		+
chr6	165740979	165741003	CID_009532		-
chr20	34636724	34636744	CID_006588		-
chr3	53320111	53320137	CID_007181		-
chr3	174000543	174000575	CID_007558		+
chr5	139853410	139853443	CID_008762		+
chr6	86321907	86321967	CID_009257		-
chr12	69237208	69237262	CID_002545		+
chr1	231489585	231489617	CID_001140		+
chr6	4061216	4061239	CID_008958		+
chr20	48808747	48808781	CID_006639		+
chr11	3798316	3798336	CID_001766		-
chr18	21178905	21178940	CID_004882		-
chr8	135817158	135817183	CID_010564		-
chr2	235402950	235402983	CID_006429		-
chr8	71549796	71549827	CID_010372		-
chr7	108203360	108203392	CID_009906		-
chr5	130761664	130761693	CID_008672		-
chrX	133303878	133303904	CID_011351		-
chr11	33001269	33001304	CID_001859		+
chr3	5222325	5222363	CID_007013		+
chr4	52780351	52780379	CID_007799		+
chr15	66180269	66180290	CID_003879		+
chr13	31232210	31232261	CID_002945		+
chr17	14111932	14111983	CID_004392		+
chr1	31404505	31404525	CID_000126		-
chr22	51215327	51215347	CID_006996		-
chr11	130102088	130102124	CID_002145		-
chr2	182794402	182794441	CID_006230		+
chr16	67134216	67134249	CID_004246		+
chr14	90873633	90873681	CID_003542		+
chr9	86276443	86276477	CID_010718		-
chr6	109689247	109689291	CID_009339		-
chr15	68585973	68586019	CID_003902		+
chr1	39470248	39470295	CID_000189		+
chr3	23932089	23932127	CID_007074		+
chr6	108365486	108365514	CID_009330		-
chr6	136559350	136559382	CID_009421		-
chr3	111831660	111831685	CID_007306		+
chr15	55665151	55665173	CID_003816		-
chr19	38055196	38055236	CID_005365		-
chr5	32355395	32355427	CID_008213		-
chr1	185260767	185260796	CID_000865		+
chr10	74127117	74127158	CID_001475		-
chr17	74730424	74730470	CID_004763		-
chr16	81412333	81412364	CID_004300		+
chr4	48138837	48138872	CID_007791		-
chr13	33207380	33207408	CID_002952		+
chr13	100215378	100215400	CID_003157		+
chr5	58267132	58267177	CID_008339		-
chr7	6728086	6728120	CID_009573		-
chr12	79984320	79984351	CID_002597		-
chr15	55833223	55833282	CID_003819		-
chr20	49551412	49551441	CID_006654		-
chr2	75886681	75886705	CID_005915		+
chr1	28826788	28826820	CID_000114		+
chrX	8497081	8497114	CID_010985		-
chr8	38020911	38020947	CID_010254		-
chr18	55268588	55268610	CID_004979		-
chr8	97622291	97622337	CID_010467		+
chr11	77376412	77376445	CID_001969		-
chr16	51170585	51170617	CID_004216		-
chr17	40007026	40007059	CID_004557		-
chr9	123548960	123548987	CID_010861		-
chr13	80065309	80065339	CID_003112		+
chr16	2652972	2653015	CID_004072		+
chr2	88856910	88856937	CID_005948		-
chr6	17616132	17616164	CID_009020		-
chr1	52555017	52555049	CID_000238		+
chr20	47653153	47653191	CID_006624		+
chr17	73316241	73316264	CID_004750		-
chr13	45605628	45605653	CID_003008		+
chr9	91628136	91628170	CID_010749		-
chr7	123136512	123136556	CID_009963		-
chr7	139250634	139250666	CID_010058		-
chr16	18816453	18816503	CID_004124		-
chr7	129805210	129805244	CID_010001		-
chr14	102689874	102689907	CID_003632		+
chr11	65267700	65267731	CID_001929		+
chr19	54254516	54254539	CID_005537		+
chr4	95211924	95211971	CID_007914		+
chr5	110465205	110465243	CID_008576		+
chr17	29110024	29110060	CID_004478		-
chr9	37089659	37089680	CID_010666		+
chr1	114456584	114456617	CID_000569		+
chr1	76260405	76260442	CID_000340		+
chr19	36876786	36876829	CID_005282		-
chr6	90583895	90583934	CID_009277		+
chr5	96368800	96368849	CID_008532		+
chr10	1086982	1087010	CID_001223		-
chr8	42274942	42274974	CID_010283		-
chr1	82457199	82457269	CID_000360		+
chr1	202861008	202861031	CID_000926		-
chr15	38778146	38778173	CID_003697		+
chr12	68056231	68056267	CID_002534		+
chr14	31483874	31483899	CID_003290		-
chr2	55199721	55199767	CID_005804		-
chr10	32557730	32557784	CID_001339		-
chr5	82877162	82877201	CID_008485		+
chr1	1321120	1321152	CID_000008		-
chr9	74969390	74969446	CID_010691		-
chr1	117964347	117964380	CID_000604		+
chr17	26975630	26975660	CID_004431		-
chr2	178084942	178084968	CID_006210		+
chr12	57652732	57652758	CID_002492		-
chr21	27253640	27253660	CID_006751		-
chr7	105097039	105097073	CID_009885		-
chr2	101885599	101885628	CID_005984		+
chr21	43409343	43409381	CID_006839		-
chr10	89513511	89513556	CID_001527		-
chr15	75760535	75760573	CID_003949		-
chr19	37037424	37037462	CID_005304		-
chr5	64017668	64017701	CID_008367		-
chr13	47351136	47351160	CID_003016		-
chr6	149979331	149979365	CID_009476		-
chr2	231684094	231684118	CID_006412		+
chr10	112053005	112053035	CID_001652		-
chr7	24836280	24836309	CID_009620		-
chr8	22994571	22994618	CID_010187		-
chr1	203771584	203771637	CID_000931		+
chr16	46990762	46990787	CID_004188		-
chr3	120046553	120046578	CID_007337		-
chr7	129470589	129470616	CID_009996		-
chr17	39847850	39847886	CID_004554		+
chr2	231685546	231685573	CID_006414		+
chr6	17660126	17660152	CID_009023		-
chr6	28347582	28347617	CID_009093		-
chr3	193415194	193415229	CID_007630		+
chr2	38522559	38522585	CID_005750		-
chr2	239973637	239973672	CID_006443		-
chr12	12835908	12835942	CID_002244		-
chr14	23947275	23947300	CID_003268		+
chr19	34960308	34960340	CID_005255		+
chr19	37902968	37903006	CID_005355		-
chr7	5535464	5535489	CID_009564		-
chr16	934337	934369	CID_004059		-
chr6	49460573	49460611	CID_009159		+
chr1	27861197	27861247	CID_000105		-
chr5	147821866	147821891	CID_008806		+
chr18	12673297	12673323	CID_004853		-
chr7	87228647	87228679	CID_009792		-
chr5	38481389	38481413	CID_008264		-
chr8	42692620	42692659	CID_010288		-
chr2	172641472	172641500	CID_006166		-
chr14	53510814	53510842	CID_003394		-
chr4	20729789	20729830	CID_007730		+
chr1	145442586	145442614	CID_000625		+
chr11	11420146	11420166	CID_001797		-
chr1	94354503	94354533	CID_000465		-
chr7	56131060	56131086	CID_009742		+
chr19	40576563	40576600	CID_005395		-
chr14	35181092	35181116	CID_003312		-
chr8	12579819	12579864	CID_010135		-
chr12	12277507	12277537	CID_002233		-
chr8	68109974	68110006	CID_010360		-
chr4	106644846	106644894	CID_007953		+
chr12	77415274	77415307	CID_002592		-
chr1	224381032	224381063	CID_001044		+
chr12	8929213	8929237	CID_002224		+
chr18	55150698	55150731	CID_004972		+
chr14	37049838	37049862	CID_003323		-
chrX	133561977	133562021	CID_011355		+
chr4	53460744	53460764	CID_007804		-
chr10	18967088	18967116	CID_001282		+
chr19	21126406	21126437	CID_005147		+
chr6	108532770	108532836	CID_009331		-
chr16	48396031	48396059	CID_004199		-
chr5	107634488	107634511	CID_008563		-
chr1	200145231	200145263	CID_000911		+
chr1	62917314	62917340	CID_000280		+
chr4	57325910	57325948	CID_007821		+
chr6	52129077	52129120	CID_009164		-
chr1	92147263	92147294	CID_000434		-
chr2	87001489	87001513	CID_005944		+
chr4	41956306	41956337	CID_007780		+
chr2	54896435	54896476	CID_005803		+
chr9	104152583	104152615	CID_010802		-
chr1	244865223	244865264	CID_001198		+
chr1	68942112	68942141	CID_000323		-
chr5	139007173	139007227	CID_008749		+
chr3	88101327	88101347	CID_007249		-
chr17	77768178	77768208	CID_004777		-
chr9	111782215	111782259	CID_010821		-
chr2	162092517	162092564	CID_006122		+
chr19	3468963	3469001	CID_005033		+
chr17	78109095	78109137	CID_004781		-
chr6	84567159	84567211	CID_009246		+
chr15	42175658	42175677	CID_003722		-
chr7	55542889	55542909	CID_009740		-
chr1	45976921	45976956	CID_000214		-
chr16	47462631	47462663	CID_004196		-
chr16	77235979	77236004	CID_004293		+
chr17	14249012	14249066	CID_004393		+
chr16	24583131	24583170	CID_004155		+
chr9	33039321	33039344	CID_010643		+
chr19	37671141	37671162	CID_005345		-
chr18	9519843	9519880	CID_004838		+
chr1	78030264	78030310	CID_000345		-
chr3	178735216	178735254	CID_007563		-
chrX	131761379	131761409	CID_011348		-
chr3	167727145	167727167	CID_007532		-
chr6	88377039	88377090	CID_009267		+
chr2	128014957	128014982	CID_006049		-
chr16	47115717	47115751	CID_004193		-
chr19	58814085	58814116	CID_005631		+
chr2	135713354	135713386	CID_006070		+
chr8	67476162	67476184	CID_010351		-
chr5	80533554	80533584	CID_008473		-
chr21	35472304	35472327	CID_006809		+
chr10	14888004	14888035	CID_001262		+
chr12	27908613	27908657	CID_002311		+
chr7	103008781	103008815	CID_009877		+
chr22	41756044	41756075	CID_006970		+
chr14	31088139	31088172	CID_003283		+
chrX	145078725	145078749	CID_011393		-
chr4	183722183	183722213	CID_008132		+
chr5	171471642	171471664	CID_008890		-
chr5	130979783	130979815	CID_008680		-
chr19	48760346	48760396	CID_005479		+
chr6	96055420	96055466	CID_009289		+
chr10	22968898	22968930	CID_001297		-
chr14	104152195	104152226	CID_003638		+
chr6	17760731	17760758	CID_009027		-
chr1	166822697	166822729	CID_000754		+
chr5	20317796	20317817	CID_008197		+
chr6	83878002	83878029	CID_009241		+
chr17	35972106	35972140	CID_004525		-
chr1	180081530	180081559	CID_000839		+
chr10	63851856	63851877	CID_001421		+
chr7	141353847	141353874	CID_010068		+
chr2	200136482	200136531	CID_006291		-
chr1	76253573	76253624	CID_000338		+
chr18	9959597	9959620	CID_004843		+
chr12	56710735	56710761	CID_002484		-
chr1	32637045	32637088	CID_000143		+
chr19	37002051	37002090	CID_005293		-
chr22	31375288	31375354	CID_006915		+
chr12	6601329	6601355	CID_002210		-
chr8	48973897	48973922	CID_010311		+
chr17	26941718	26941787	CID_004430		-
chr14	35551383	35551407	CID_003315		+
chr2	99341809	99341838	CID_005968		-
chr6	86316706	86316735	CID_009251		-
chr4	71896241	71896280	CID_007846		+
chr17	29864246	29864272	CID_004492		+
chr6	149731536	149731565	CID_009471		+
chr7	123324245	123324276	CID_009965		-
chr19	38193626	38193660	CID_005370		-
chr8	128753469	128753508	CID_010552		+
chr15	69499209	69499240	CID_003909		+
chr17	48831763	48831792	CID_004626		+
chr17	29704494	29704540	CID_004491		+
chr1	70727889	70727926	CID_000330		-
chr13	115092430	115092456	CID_003232		+
chr8	72110824	72110850	CID_010374		-
chr19	36828419	36828451	CID_005279		-
chr10	94837130	94837170	CID_001576		+
chr14	20755609	20755634	CID_003235		-
chr17	61823935	61823969	CID_004707		-
chr19	47222981	47223009	CID_005476		-
chr15	55831867	55831900	CID_003818		-
chr1	161141235	161141263	CID_000732		-
chr12	39755027	39755054	CID_002350		-
chr2	74329619	74329653	CID_005902		+
chr11	47799763	47799784	CID_001887		-
chr9	32541558	32541590	CID_010638		-
chr14	95234687	95234715	CID_003568		-
chr4	100803097	100803131	CID_007934		-
chr1	115314739	115314760	CID_000594		-
chr5	89814353	89814378	CID_008499		-
chrX	30845716	30845747	CID_011069		-
chr4	123814825	123814854	CID_008005		+
chr5	179203488	179203537	CID_008935		+
chr18	9518414	9518436	CID_004836		+
chr12	112460744	112460771	CID_002781		+
chr11	85373352	85373385	CID_001986		-
chr2	8824399	8824434	CID_005641		+
chr8	74704656	74704688	CID_010384		-
chr12	125396210	125396242	CID_002856		-
chr16	58546980	58547010	CID_004240		+
chr7	87538065	87538097	CID_009796		+
chr16	11772991	11773019	CID_004098		-
chr6	41757852	41757875	CID_009125		-
chr11	47738097	47738119	CID_001885		-
chr3	44449780	44449805	CID_007131		+
chr11	120202972	120203006	CID_002110		+
chr14	31088090	31088133	CID_003282		+
chr1	118069562	118069596	CID_000607		+
chr10	115670429	115670457	CID_001675		+
chr19	39220862	39220891	CID_005376		+
chr12	56387344	56387368	CID_002478		+
chr12	69982226	69982262	CID_002556		+
chr8	97238927	97238959	CID_010466		-
chr8	104344654	104344678	CID_010500		+
chr11	119145133	119145165	CID_002106		+
chr13	108860786	108860818	CID_003185		-
chr19	36729630	36729662	CID_005275		+
chr3	170111078	170111100	CID_007540		+
chr4	95210773	95210805	CID_007912		+
chr1	205055711	205055750	CID_000942		-
chr2	100900023	100900054	CID_005983		-
chr1	68153910	68153932	CID_000313		+
chr12	29658440	29658472	CID_002319		-
chr2	105963587	105963619	CID_005996		+
chr15	58888174	58888206	CID_003836		-
chr1	78096442	78096496	CID_000347		-
chr9	123941774	123941808	CID_010862		-
chr4	4237358	4237382	CID_007686		-
chr21	30718107	30718138	CID_006770		+
chr1	231700793	231700841	CID_001148		+
chr2	153505605	153505633	CID_006099		+
chr17	27188418	27188442	CID_004435		-
chr13	77457113	77457139	CID_003091		-
chr8	101541103	101541123	CID_010485		-
chr10	858156	858180	CID_001221		-
chr8	419211	419249	CID_010115		+
chr17	40177227	40177265	CID_004561		+
chr7	6730614	6730651	CID_009574		-
chr21	40195473	40195504	CID_006830		+
chr13	50066237	50066280	CID_003032		+
chr1	197071639	197071660	CID_000896		-
chr5	38990637	38990666	CID_008270		-
chr12	42477378	42477404	CID_002355		-
chr19	21906960	21906981	CID_005169		-
chr10	65380829	65380851	CID_001437		+
chr1	1152309	1152336	CID_000004		-
chr12	23995328	23995376	CID_002289		-
chr2	30866590	30866615	CID_005717		+
chr13	95226374	95226411	CID_003130		-
chrX	154467521	154467547	CID_011419		+
chr4	186284975	186285004	CID_008147		+
chr1	67451320	67451349	CID_000301		+
chr6	16739363	16739390	CID_009011		-
chr11	32998460	32998482	CID_001855		+
chr6	168372553	168372591	CID_009542		+
chr5	36875313	36875340	CID_008249		-
chr2	208464933	208465000	CID_006344		+
chr14	47518290	47518310	CID_003347		-
chr12	14651127	14651153	CID_002254		+
chr5	78671659	78671686	CID_008464		-
chr8	37556507	37556541	CID_010244		+
chr14	55820016	55820048	CID_003413		+
chr14	35345620	35345642	CID_003313		+
chr12	13070462	13070495	CID_002249		+
chr5	64813602	64813650	CID_008373		-
chr6	86321720	86321758	CID_009256		-
chr12	50869842	50869894	CID_002434		+
chr14	55532610	55532637	CID_003411		+
chr1	89301414	89301446	CID_000414		+
chr5	141691405	141691447	CID_008779		-
chr14	20925750	20925777	CID_003248		+
chr1	205578861	205578882	CID_000944		-
chr14	36985658	36985693	CID_003322		-
chr2	231684180	231684203	CID_006413		+
chr10	60128517	60128553	CID_001398		+
chr12	38716261	38716295	CID_002337		+
chr4	184930716	184930738	CID_008134		+
chr8	101931752	101931797	CID_010486		-
chr3	133307118	133307157	CID_007397		+
chr11	9611120	9611144	CID_001787		+
chr9	140509778	140509810	CID_010954		+
chr12	11090786	11090811	CID_002227		-
chr7	90045232	90045254	CID_009807		+
chr2	62054150	62054178	CID_005837		-
chr1	229458576	229458603	CID_001115		-
chr13	20660850	20660895	CID_002885		+
chr10	18964376	18964408	CID_001276		+
chr19	34719728	34719776	CID_005247		+
chr1	82456982	82457023	CID_000359		+
chr12	112441730	112441762	CID_002780		-
chr15	100254266	100254298	CID_004040		+
chr8	17885199	17885224	CID_010164		+
chr1	114519975	114520007	CID_000575		+
chr12	100618055	100618104	CID_002697		+
chr5	137523230	137523264	CID_008736		+
chr2	34338806	34338838	CID_005727		+
chr5	74895200	74895236	CID_008433		+
chr14	32560433	32560468	CID_003295		+
chrX	119570629	119570669	CID_011303		-
chr7	29959805	29959829	CID_009667		-
chr1	94637905	94637939	CID_000467		-
chr17	7561055	7561087	CID_004378		+
chr12	21671039	21671071	CID_002275		+
chr1	154935528	154935576	CID_000688		-
chr15	100256297	100256330	CID_004042		+
chr5	137088242	137088266	CID_008732		-
chr20	36146351	36146381	CID_006598		-
chr1	94019340	94019365	CID_000461		+
chr19	12299645	12299677	CID_005097		+
chr2	64321409	64321447	CID_005845		-
chr19	37040318	37040364	CID_005306		-
chr19	46387148	46387187	CID_005473		-
chr7	18708318	18708350	CID_009599		+
chr11	2949746	2949774	CID_001759		-
chr7	802769	802791	CID_009550		+
chr12	50158678	50158700	CID_002427		+
chr17	49239338	49239366	CID_004633		+
chr5	125960564	125960596	CID_008644		+
chr6	47200300	47200332	CID_009157		-
chr10	86137737	86137770	CID_001510		+
chr2	27017007	27017070	CID_005701		+
chr3	169805428	169805461	CID_007537		-
chr6	122753380	122753412	CID_009386		+
chrX	53583258	53583281	CID_011143		-
chr3	158409585	158409610	CID_007495		+
chr16	11964900	11964929	CID_004099		-
chr3	188597128	188597151	CID_007622		+
chr3	172539230	172539260	CID_007555		+
chr11	82896489	82896523	CID_001980		+
chr1	173755788	173755808	CID_000804		+
chr5	96372980	96373012	CID_008540		+
chr11	124636530	124636562	CID_002121		-
chr12	104341549	104341585	CID_002721		+
chr17	66420651	66420676	CID_004734		-
chrX	73231327	73231375	CID_011186		+
```
