## Additional file 3 for "ENNGene: an Easy Neural Network model building tool for Genomics": PARCLIP_QKI.train.negatives.bed

```
chr4	41408580	41408613	PARCLIP_QKI.train.neg_6583		+
chr22	41212853	41212885	PARCLIP_QKI.train.neg_6128		-
chr9	20942576	20942608	PARCLIP_QKI.train.neg_8648		+
chr1	19700012	19700044	PARCLIP_QKI.train.neg_149		-
chr19	21126285	21126314	PARCLIP_QKI.train.neg_4156		+
chr14	76477785	76477806	PARCLIP_QKI.train.neg_2089		+
chr12	95675953	95675978	PARCLIP_QKI.train.neg_1283		+
chr20	30817130	30817163	PARCLIP_QKI.train.neg_4895		+
chr7_gl000195_random	44175	44207	PARCLIP_QKI.train.neg_8063		-
chr5	132099405	132099437	PARCLIP_QKI.train.neg_7252		-
chr3	12975089	12975121	PARCLIP_QKI.train.neg_6350		-
chr19	40948225	40948256	PARCLIP_QKI.train.neg_4459		-
chr18	55286920	55286942	PARCLIP_QKI.train.neg_4093		-
chr20	11885526	11885552	PARCLIP_QKI.train.neg_4852		+
chr2	9374718	9374750	PARCLIP_QKI.train.neg_4540		+
chr10	118704392	118704417	PARCLIP_QKI.train.neg_678		-
chr12	66168483	66168515	PARCLIP_QKI.train.neg_1441		-
chr9	5649276	5649305	PARCLIP_QKI.train.neg_8622		+
chrUn_gl000218	95298	95330	PARCLIP_QKI.train.neg_9252		-
chr18	393820	393843	PARCLIP_QKI.train.neg_3930		-
chr11	105880045	105880070	PARCLIP_QKI.train.neg_1092		-
chrX	65238803	65238826	PARCLIP_QKI.train.neg_9377		+
chr13	45979199	45979231	PARCLIP_QKI.train.neg_1869		-
chr7_gl000195_random	52286	52340	PARCLIP_QKI.train.neg_8105		-
chr16	46724372	46724403	PARCLIP_QKI.train.neg_2940		+
chr16	85681297	85681329	PARCLIP_QKI.train.neg_3058		+
chr12	66910480	66910511	PARCLIP_QKI.train.neg_1443		-
chr4	110642766	110642798	PARCLIP_QKI.train.neg_6877		-
chr11	17054617	17054658	PARCLIP_QKI.train.neg_751		+
chr8	105051041	105051072	PARCLIP_QKI.train.neg_8402		+
chr18	19367205	19367236	PARCLIP_QKI.train.neg_3740		+
chr18	22026910	22026932	PARCLIP_QKI.train.neg_3768		+
chr12	121863989	121864019	PARCLIP_QKI.train.neg_1316		+
chrX	49029450	49029491	PARCLIP_QKI.train.neg_9343		+
chr12	51063083	51063115	PARCLIP_QKI.train.neg_1201		+
chr22	20083138	20083170	PARCLIP_QKI.train.neg_5710		+
chr7	18860268	18860300	PARCLIP_QKI.train.neg_7701		+
chr12	70728991	70729031	PARCLIP_QKI.train.neg_1248		+
chr11	12244718	12244745	PARCLIP_QKI.train.neg_742		+
chr9	72899551	72899582	PARCLIP_QKI.train.neg_8670		+
chr4	77094958	77094989	PARCLIP_QKI.train.neg_6834		-
chrX	131195967	131196000	PARCLIP_QKI.train.neg_9479		+
chr6	117011512	117011544	PARCLIP_QKI.train.neg_7458		+
chr2	68288664	68288696	PARCLIP_QKI.train.neg_4731		-
chr2	152303883	152303909	PARCLIP_QKI.train.neg_4633		+
chr7	6088506	6088538	PARCLIP_QKI.train.neg_7891		-
chr17	47711359	47711394	PARCLIP_QKI.train.neg_3588		-
chr4	66326305	66326337	PARCLIP_QKI.train.neg_6806		-
chr21	35062187	35062232	PARCLIP_QKI.train.neg_5303		+
chr8	47518186	47518215	PARCLIP_QKI.train.neg_8479		-
chr22	25847012	25847045	PARCLIP_QKI.train.neg_5773		+
chr14	101292896	101292924	PARCLIP_QKI.train.neg_2120		+
chr3	32758724	32758756	PARCLIP_QKI.train.neg_6205		+
chrX	12218030	12218058	PARCLIP_QKI.train.neg_9263		+
chrX	70629023	70629056	PARCLIP_QKI.train.neg_9394		+
chrM	10540	10590	PARCLIP_QKI.train.neg_9074		+
chr3	141230861	141230906	PARCLIP_QKI.train.neg_6300		+
chr6	27367382	27367413	PARCLIP_QKI.train.neg_7334		+
chr10	63688660	63688692	PARCLIP_QKI.train.neg_362		+
chr4	81284687	81284719	PARCLIP_QKI.train.neg_6646		+
chr19	14149338	14149370	PARCLIP_QKI.train.neg_4143		+
chr2	75911575	75911598	PARCLIP_QKI.train.neg_4742		-
chr16	66650027	66650064	PARCLIP_QKI.train.neg_3174		-
chr8	47499197	47499228	PARCLIP_QKI.train.neg_8476		-
chr3	76185642	76185673	PARCLIP_QKI.train.neg_6253		+
chr11	65055409	65055457	PARCLIP_QKI.train.neg_830		+
chr7	7281567	7281592	PARCLIP_QKI.train.neg_7681		+
chr16	8730417	8730447	PARCLIP_QKI.train.neg_2832		+
chr9	4683381	4683428	PARCLIP_QKI.train.neg_8614		+
chr18	32826508	32826540	PARCLIP_QKI.train.neg_3792		+
chr19	23766585	23766612	PARCLIP_QKI.train.neg_4404		-
chr7	116420706	116420739	PARCLIP_QKI.train.neg_7846		+
chr15	93568203	93568235	PARCLIP_QKI.train.neg_2590		+
chr14	37189287	37189319	PARCLIP_QKI.train.neg_2214		-
chr22	24702936	24702964	PARCLIP_QKI.train.neg_5761		+
chrX	37526418	37526450	PARCLIP_QKI.train.neg_9310		+
chr5	6374541	6374568	PARCLIP_QKI.train.neg_7148		-
chr19	14637485	14637512	PARCLIP_QKI.train.neg_4145		+
chrX	56808487	56808544	PARCLIP_QKI.train.neg_9369		+
chr22	18240463	18240495	PARCLIP_QKI.train.neg_5961		-
chrX	15732338	15732369	PARCLIP_QKI.train.neg_9274		+
chr19	37743489	37743521	PARCLIP_QKI.train.neg_4207		+
chr11	123029354	123029405	PARCLIP_QKI.train.neg_1113		-
chr7_gl000195_random	51374	51407	PARCLIP_QKI.train.neg_8097		-
chr5	133997099	133997122	PARCLIP_QKI.train.neg_7104		+
chr16	70071815	70071847	PARCLIP_QKI.train.neg_3186		-
chrX	138963868	138963895	PARCLIP_QKI.train.neg_9658		-
chr11	93408245	93408276	PARCLIP_QKI.train.neg_867		+
chrX	48563808	48563840	PARCLIP_QKI.train.neg_9339		+
chr8	22474850	22474881	PARCLIP_QKI.train.neg_8257		+
chr18	2562513	2562536	PARCLIP_QKI.train.neg_3943		-
chr2	9053982	9054013	PARCLIP_QKI.train.neg_4665		-
chr10	114858800	114858833	PARCLIP_QKI.train.neg_480		+
chr14	45647562	45647589	PARCLIP_QKI.train.neg_2009		+
chr21	46574206	46574238	PARCLIP_QKI.train.neg_5435		+
chr4	106090535	106090567	PARCLIP_QKI.train.neg_6671		+
chr21	34937556	34937588	PARCLIP_QKI.train.neg_5298		+
chr22	17161568	17161596	PARCLIP_QKI.train.neg_5676		+
chr19	36715197	36715220	PARCLIP_QKI.train.neg_4197		+
chr22	24999821	24999876	PARCLIP_QKI.train.neg_5772		+
chr16	50195432	50195459	PARCLIP_QKI.train.neg_2958		+
chr12	122780858	122780890	PARCLIP_QKI.train.neg_1509		-
chr17	61814491	61814514	PARCLIP_QKI.train.neg_3625		-
chr1	26800621	26800646	PARCLIP_QKI.train.neg_24		+
chr13	80124828	80124860	PARCLIP_QKI.train.neg_1694		+
chr11	9898099	9898131	PARCLIP_QKI.train.neg_951		-
chr7	40815850	40815882	PARCLIP_QKI.train.neg_7739		+
chr10	49572772	49572805	PARCLIP_QKI.train.neg_344		+
chr4	99243791	99243821	PARCLIP_QKI.train.neg_6665		+
chr7_gl000195_random	55689	55746	PARCLIP_QKI.train.neg_8125		-
chr6	118270761	118270785	PARCLIP_QKI.train.neg_7461		+
chr2	8942707	8942739	PARCLIP_QKI.train.neg_4664		-
chrX	48561341	48561373	PARCLIP_QKI.train.neg_9337		+
chr19	16502264	16502307	PARCLIP_QKI.train.neg_4390		-
chr9	8929240	8929274	PARCLIP_QKI.train.neg_8834		-
chr11	119304724	119304745	PARCLIP_QKI.train.neg_917		+
chr7	76240890	76240922	PARCLIP_QKI.train.neg_7765		+
chr15	57434697	57434729	PARCLIP_QKI.train.neg_2451		+
chrX	71495526	71495558	PARCLIP_QKI.train.neg_9576		-
chr21	15743701	15743733	PARCLIP_QKI.train.neg_5459		-
chr3	56646847	56646889	PARCLIP_QKI.train.neg_6243		+
chr16	53515565	53515588	PARCLIP_QKI.train.neg_2979		+
chr21	23679870	23679900	PARCLIP_QKI.train.neg_5259		+
chr13	64611903	64611935	PARCLIP_QKI.train.neg_1904		-
chr17	74554612	74554645	PARCLIP_QKI.train.neg_3446		+
chr6	57357415	57357441	PARCLIP_QKI.train.neg_7403		+
chr1	219992725	219992768	PARCLIP_QKI.train.neg_274		-
chr16	31086343	31086366	PARCLIP_QKI.train.neg_2917		+
chr5	143539487	143539512	PARCLIP_QKI.train.neg_7267		-
chr17	76218074	76218110	PARCLIP_QKI.train.neg_3465		+
chr21	38353302	38353332	PARCLIP_QKI.train.neg_5605		-
chr1	40859570	40859602	PARCLIP_QKI.train.neg_43		+
chr9	130956025	130956057	PARCLIP_QKI.train.neg_8990		-
chr15	59134495	59134527	PARCLIP_QKI.train.neg_2453		+
chr7	22286590	22286617	PARCLIP_QKI.train.neg_7902		-
chr3	48220198	48220234	PARCLIP_QKI.train.neg_6396		-
chr3	158308790	158308829	PARCLIP_QKI.train.neg_6317		+
chr12	46587658	46587692	PARCLIP_QKI.train.neg_1405		-
chr6	52964905	52964937	PARCLIP_QKI.train.neg_7397		+
chr11	89943073	89943098	PARCLIP_QKI.train.neg_1058		-
chr8	25058212	25058237	PARCLIP_QKI.train.neg_8259		+
chr21	47519192	47519224	PARCLIP_QKI.train.neg_5445		+
chr11	92237980	92238012	PARCLIP_QKI.train.neg_866		+
chrUn_gl000218	93086	93108	PARCLIP_QKI.train.neg_9246		-
chr6	41059716	41059748	PARCLIP_QKI.train.neg_7358		+
chr7	108094477	108094512	PARCLIP_QKI.train.neg_8022		-
chr5	154342747	154342781	PARCLIP_QKI.train.neg_7132		+
chrX	37623612	37623638	PARCLIP_QKI.train.neg_9311		+
chr7	139271945	139271997	PARCLIP_QKI.train.neg_8048		-
chr11	33051328	33051363	PARCLIP_QKI.train.neg_785		+
chr15	63352789	63352829	PARCLIP_QKI.train.neg_2468		+
chr4	62743441	62743473	PARCLIP_QKI.train.neg_6611		+
chr20	30967773	30967805	PARCLIP_QKI.train.neg_4902		+
chr14	95636983	95637015	PARCLIP_QKI.train.neg_2109		+
chr7	26231463	26231487	PARCLIP_QKI.train.neg_7918		-
chr10	32146994	32147013	PARCLIP_QKI.train.neg_570		-
chr12	64187810	64187858	PARCLIP_QKI.train.neg_1224		+
chr17	4242046	4242078	PARCLIP_QKI.train.neg_3498		-
chr7	140484594	140484626	PARCLIP_QKI.train.neg_8051		-
chr7	129816839	129816880	PARCLIP_QKI.train.neg_8037		-
chr15	62760360	62760392	PARCLIP_QKI.train.neg_2462		+
chr3	155544848	155544880	PARCLIP_QKI.train.neg_6489		-
chr4	71661488	71661520	PARCLIP_QKI.train.neg_6616		+
chr2	39815136	39815168	PARCLIP_QKI.train.neg_4576		+
chr10	124721236	124721268	PARCLIP_QKI.train.neg_495		+
chr13	76326025	76326076	PARCLIP_QKI.train.neg_1682		+
chr15	71750448	71750479	PARCLIP_QKI.train.neg_2514		+
chr8	48889009	48889065	PARCLIP_QKI.train.neg_8330		+
chr8	90768449	90768473	PARCLIP_QKI.train.neg_8524		-
chr19	48727504	48727536	PARCLIP_QKI.train.neg_4500		-
chr10	112731464	112731496	PARCLIP_QKI.train.neg_471		+
chr4	108982959	108982986	PARCLIP_QKI.train.neg_6866		-
chr21	26978071	26978102	PARCLIP_QKI.train.neg_5503		-
chr3	62638739	62638765	PARCLIP_QKI.train.neg_6423		-
chr12	25026723	25026754	PARCLIP_QKI.train.neg_1368		-
chr22	24997725	24997756	PARCLIP_QKI.train.neg_5771		+
chr18	13745998	13746035	PARCLIP_QKI.train.neg_3721		+
chr7	6082957	6082995	PARCLIP_QKI.train.neg_7890		-
chrX	56835743	56835775	PARCLIP_QKI.train.neg_9370		+
chrUn_gl000218	51839	51862	PARCLIP_QKI.train.neg_9133		-
chr5	122139988	122140021	PARCLIP_QKI.train.neg_7085		+
chr5	60201149	60201181	PARCLIP_QKI.train.neg_7181		-
chr2	24255861	24255892	PARCLIP_QKI.train.neg_4679		-
chr19	46288886	46288918	PARCLIP_QKI.train.neg_4490		-
chr6	128411187	128411222	PARCLIP_QKI.train.neg_7629		-
chr14	50265029	50265054	PARCLIP_QKI.train.neg_2227		-
chr8	33351817	33351839	PARCLIP_QKI.train.neg_8292		+
chrUn_gl000218	61500	61526	PARCLIP_QKI.train.neg_9161		-
chr13	79948191	79948227	PARCLIP_QKI.train.neg_1932		-
chr16	66599429	66599454	PARCLIP_QKI.train.neg_2994		+
chr4	140394064	140394100	PARCLIP_QKI.train.neg_6711		+
chr14	21863783	21863828	PARCLIP_QKI.train.neg_2173		-
chrUn_gl000218	89641	89673	PARCLIP_QKI.train.neg_9236		-
chr7_gl000195_random	63612	63644	PARCLIP_QKI.train.neg_8167		-
chr19	53907451	53907483	PARCLIP_QKI.train.neg_4297		+
chr21	42582220	42582250	PARCLIP_QKI.train.neg_5391		+
chr9	38613737	38613769	PARCLIP_QKI.train.neg_8884		-
chr2	33437734	33437758	PARCLIP_QKI.train.neg_4570		+
chr1	33259872	33259897	PARCLIP_QKI.train.neg_162		-
chr7	26239123	26239153	PARCLIP_QKI.train.neg_7921		-
chr7	33060812	33060844	PARCLIP_QKI.train.neg_7930		-
chr14	93672417	93672449	PARCLIP_QKI.train.neg_2340		-
chr16	21652231	21652281	PARCLIP_QKI.train.neg_2868		+
chr22	41245561	41245593	PARCLIP_QKI.train.neg_6138		-
chr3	41275901	41275933	PARCLIP_QKI.train.neg_6215		+
chr8	41359074	41359116	PARCLIP_QKI.train.neg_8307		+
chr15	73062562	73062593	PARCLIP_QKI.train.neg_2763		-
chr22	44707051	44707093	PARCLIP_QKI.train.neg_6155		-
chr20	370052	370082	PARCLIP_QKI.train.neg_4805		+
chr9	108201084	108201116	PARCLIP_QKI.train.neg_8746		+
chr17	49329565	49329594	PARCLIP_QKI.train.neg_3592		-
chr8	117858891	117858923	PARCLIP_QKI.train.neg_8576		-
chr9	10376661	10376693	PARCLIP_QKI.train.neg_8836		-
chr22	41178701	41178728	PARCLIP_QKI.train.neg_6119		-
chr14	31356465	31356497	PARCLIP_QKI.train.neg_1979		+
chr2	29127492	29127523	PARCLIP_QKI.train.neg_4559		+
chr7	55464790	55464822	PARCLIP_QKI.train.neg_7743		+
chr7	140927194	140927220	PARCLIP_QKI.train.neg_7877		+
chr16	31818166	31818188	PARCLIP_QKI.train.neg_2933		+
chr2	111420601	111420633	PARCLIP_QKI.train.neg_4756		-
chr6	64382388	64382420	PARCLIP_QKI.train.neg_7407		+
chr22	32072944	32072969	PARCLIP_QKI.train.neg_6038		-
chr12	132585875	132585917	PARCLIP_QKI.train.neg_1335		+
chr14	20770289	20770343	PARCLIP_QKI.train.neg_2166		-
chr18	160807	160836	PARCLIP_QKI.train.neg_3667		+
chr4	77989602	77989634	PARCLIP_QKI.train.neg_6837		-
chr16	3872923	3872957	PARCLIP_QKI.train.neg_3078		-
chr20	57459087	57459126	PARCLIP_QKI.train.neg_5012		+
chr18	9951036	9951060	PARCLIP_QKI.train.neg_3709		+
chr22	31845477	31845506	PARCLIP_QKI.train.neg_6034		-
chr8	90952635	90952667	PARCLIP_QKI.train.neg_8525		-
chr4	62767764	62767796	PARCLIP_QKI.train.neg_6612		+
chr4	13443011	13443040	PARCLIP_QKI.train.neg_6767		-
chr15	93520388	93520418	PARCLIP_QKI.train.neg_2588		+
chrX	47260486	47260514	PARCLIP_QKI.train.neg_9325		+
chr5	60352029	60352064	PARCLIP_QKI.train.neg_6988		+
chr7_gl000195_random	59871	59946	PARCLIP_QKI.train.neg_8143		-
chr21	17167287	17167317	PARCLIP_QKI.train.neg_5235		+
chr9	33532930	33532952	PARCLIP_QKI.train.neg_8655		+
chrM	3138	3170	PARCLIP_QKI.train.neg_9027		+
chr18	32879145	32879177	PARCLIP_QKI.train.neg_3798		+
chrX	68837271	68837306	PARCLIP_QKI.train.neg_9379		+
chr3	38242447	38242476	PARCLIP_QKI.train.neg_6209		+
chrX	40585196	40585229	PARCLIP_QKI.train.neg_9538		-
chr12	110979359	110979391	PARCLIP_QKI.train.neg_1499		-
chr13	30422685	30422716	PARCLIP_QKI.train.neg_1812		-
chr6	52009231	52009262	PARCLIP_QKI.train.neg_7390		+
chr15	29079147	29079179	PARCLIP_QKI.train.neg_2369		+
chr22	42579561	42579591	PARCLIP_QKI.train.neg_6140		-
chrX	16846585	16846617	PARCLIP_QKI.train.neg_9279		+
chr8	26197048	26197074	PARCLIP_QKI.train.neg_8270		+
chr22	39415843	39415867	PARCLIP_QKI.train.neg_5863		+
chr11	31530698	31530747	PARCLIP_QKI.train.neg_992		-
chr1	46072894	46072925	PARCLIP_QKI.train.neg_54		+
chr2	128240699	128240730	PARCLIP_QKI.train.neg_4761		-
chr7	3899364	3899396	PARCLIP_QKI.train.neg_7671		+
chr4	23797379	23797413	PARCLIP_QKI.train.neg_6776		-
chr1	10667251	10667273	PARCLIP_QKI.train.neg_7		+
chr3	32466195	32466224	PARCLIP_QKI.train.neg_6202		+
chr16	29592107	29592135	PARCLIP_QKI.train.neg_3120		-
chr4	22453739	22453769	PARCLIP_QKI.train.neg_6775		-
chr5	65111311	65111348	PARCLIP_QKI.train.neg_6998		+
chr20	49202413	49202437	PARCLIP_QKI.train.neg_4992		+
chr15	45734755	45734779	PARCLIP_QKI.train.neg_2429		+
chr1	169729038	169729070	PARCLIP_QKI.train.neg_123		+
chr16	14727142	14727174	PARCLIP_QKI.train.neg_2854		+
chr5	94540505	94540540	PARCLIP_QKI.train.neg_7221		-
chr14	103862942	103862966	PARCLIP_QKI.train.neg_2156		+
chr7	47457436	47457461	PARCLIP_QKI.train.neg_7950		-
chr13	64595525	64595551	PARCLIP_QKI.train.neg_1902		-
chr16	29546471	29546504	PARCLIP_QKI.train.neg_3117		-
chr7_gl000195_random	68264	68297	PARCLIP_QKI.train.neg_8194		-
chr6	52945178	52945209	PARCLIP_QKI.train.neg_7394		+
chr20	25566043	25566075	PARCLIP_QKI.train.neg_5089		-
chr16	81423670	81423694	PARCLIP_QKI.train.neg_3050		+
chr3	133000744	133000776	PARCLIP_QKI.train.neg_6295		+
chrX	119309489	119309521	PARCLIP_QKI.train.neg_9627		-
chr17	29137550	29137580	PARCLIP_QKI.train.neg_3546		-
chr2	106476363	106476395	PARCLIP_QKI.train.neg_4620		+
chr4	88057061	88057093	PARCLIP_QKI.train.neg_6655		+
chr19	37016211	37016244	PARCLIP_QKI.train.neg_4428		-
chr4	101979444	101979471	PARCLIP_QKI.train.neg_6852		-
chr14	96983922	96983953	PARCLIP_QKI.train.neg_2112		+
chr12	56403486	56403518	PARCLIP_QKI.train.neg_1211		+
chrUn_gl000218	59685	59717	PARCLIP_QKI.train.neg_9153		-
chr18	22030449	22030483	PARCLIP_QKI.train.neg_3769		+
chr3	48206311	48206343	PARCLIP_QKI.train.neg_6393		-
chr1	52290180	52290212	PARCLIP_QKI.train.neg_194		-
chr15	63430558	63430589	PARCLIP_QKI.train.neg_2476		+
chr2	24290493	24290523	PARCLIP_QKI.train.neg_4680		-
chr15	89432154	89432185	PARCLIP_QKI.train.neg_2795		-
chr8	26150419	26150456	PARCLIP_QKI.train.neg_8268		+
chrX	24549417	24549449	PARCLIP_QKI.train.neg_9301		+
chr22	32772970	32773003	PARCLIP_QKI.train.neg_6048		-
chr15	75342584	75342631	PARCLIP_QKI.train.neg_2533		+
chr16	71920444	71920468	PARCLIP_QKI.train.neg_3025		+
chr13	32932785	32932815	PARCLIP_QKI.train.neg_1552		+
chr21	45881348	45881380	PARCLIP_QKI.train.neg_5422		+
chrX	49862464	49862496	PARCLIP_QKI.train.neg_9356		+
chr16	80772882	80772914	PARCLIP_QKI.train.neg_3215		-
chrUn_gl000218	40710	40742	PARCLIP_QKI.train.neg_9101		-
chr17	36932333	36932358	PARCLIP_QKI.train.neg_3562		-
chr8	22485568	22485600	PARCLIP_QKI.train.neg_8445		-
chr2	208806351	208806381	PARCLIP_QKI.train.neg_4793		-
chr9	73881092	73881124	PARCLIP_QKI.train.neg_8888		-
chr6	36566655	36566682	PARCLIP_QKI.train.neg_7350		+
chr4	176690253	176690297	PARCLIP_QKI.train.neg_6918		-
chrX	118377227	118377260	PARCLIP_QKI.train.neg_9454		+
chr6	11423294	11423336	PARCLIP_QKI.train.neg_7303		+
chr16	48579265	48579297	PARCLIP_QKI.train.neg_3138		-
chr17	46910085	46910109	PARCLIP_QKI.train.neg_3384		+
chr6	84095430	84095462	PARCLIP_QKI.train.neg_7570		-
chr15	56528356	56528391	PARCLIP_QKI.train.neg_2709		-
chr9	6453731	6453757	PARCLIP_QKI.train.neg_8624		+
chr8	72917519	72917551	PARCLIP_QKI.train.neg_8350		+
chr8	103261943	103261965	PARCLIP_QKI.train.neg_8395		+
chr1	113652384	113652413	PARCLIP_QKI.train.neg_105		+
chr3	23325753	23325778	PARCLIP_QKI.train.neg_6187		+
chrM	1560	1604	PARCLIP_QKI.train.neg_9015		+
chr21	30679683	30679715	PARCLIP_QKI.train.neg_5283		+
chr7	22859209	22859241	PARCLIP_QKI.train.neg_7905		-
chrX	153280253	153280287	PARCLIP_QKI.train.neg_9668		-
chr15	83423032	83423064	PARCLIP_QKI.train.neg_2553		+
chr2	55415277	55415304	PARCLIP_QKI.train.neg_4705		-
chr9	100067591	100067623	PARCLIP_QKI.train.neg_8726		+
chr12	44138440	44138464	PARCLIP_QKI.train.neg_1400		-
chr20	34634492	34634524	PARCLIP_QKI.train.neg_5123		-
chrUn_gl000218	52959	52985	PARCLIP_QKI.train.neg_9140		-
chr21	42630749	42630783	PARCLIP_QKI.train.neg_5394		+
chrM	13292	13318	PARCLIP_QKI.train.neg_9085		+
chr7_gl000195_random	72593	72626	PARCLIP_QKI.train.neg_8215		-
chr7_gl000195_random	45332	45373	PARCLIP_QKI.train.neg_8066		-
chr21	35130806	35130835	PARCLIP_QKI.train.neg_5590		-
chr5	6750429	6750452	PARCLIP_QKI.train.neg_6923		+
chr22	24767743	24767776	PARCLIP_QKI.train.neg_5763		+
chr22	41349927	41349951	PARCLIP_QKI.train.neg_5887		+
chr22	39060405	39060460	PARCLIP_QKI.train.neg_5857		+
chrM	2624	2656	PARCLIP_QKI.train.neg_9022		+
chr17	12036146	12036168	PARCLIP_QKI.train.neg_3273		+
chr7	65580637	65580662	PARCLIP_QKI.train.neg_7751		+
chr17	74727459	74727491	PARCLIP_QKI.train.neg_3450		+
chr5	6372480	6372507	PARCLIP_QKI.train.neg_7147		-
chr17	54985929	54985962	PARCLIP_QKI.train.neg_3598		-
chrX	69679489	69679529	PARCLIP_QKI.train.neg_9387		+
chr6	90104942	90104976	PARCLIP_QKI.train.neg_7582		-
chr5	93993113	93993144	PARCLIP_QKI.train.neg_7044		+
chrX	118377651	118377680	PARCLIP_QKI.train.neg_9455		+
chr20	42697547	42697572	PARCLIP_QKI.train.neg_4955		+
chr12	57114405	57114437	PARCLIP_QKI.train.neg_1431		-
chr5	134152578	134152611	PARCLIP_QKI.train.neg_7106		+
chr8	72868413	72868442	PARCLIP_QKI.train.neg_8348		+
chr7	26236099	26236132	PARCLIP_QKI.train.neg_7919		-
chr4	41013925	41013956	PARCLIP_QKI.train.neg_6788		-
chr7	100878834	100878866	PARCLIP_QKI.train.neg_8002		-
chr14	103081794	103081819	PARCLIP_QKI.train.neg_2149		+
chr18	66381784	66381809	PARCLIP_QKI.train.neg_4106		-
chr20	8805570	8805595	PARCLIP_QKI.train.neg_4845		+
chr9	4662839	4662870	PARCLIP_QKI.train.neg_8613		+
chr18	32853706	32853738	PARCLIP_QKI.train.neg_4026		-
chr3	173159765	173159805	PARCLIP_QKI.train.neg_6323		+
chr4	87662014	87662036	PARCLIP_QKI.train.neg_6651		+
chr15	69728387	69728419	PARCLIP_QKI.train.neg_2511		+
chr14	65939903	65939935	PARCLIP_QKI.train.neg_2058		+
chr10	95277564	95277586	PARCLIP_QKI.train.neg_439		+
chr8	100715557	100715589	PARCLIP_QKI.train.neg_8393		+
chr20	3847737	3847770	PARCLIP_QKI.train.neg_4830		+
chr17	36356078	36356104	PARCLIP_QKI.train.neg_3558		-
chr12	120153570	120153601	PARCLIP_QKI.train.neg_1506		-
chr6	90216608	90216640	PARCLIP_QKI.train.neg_7438		+
chr15	69731333	69731357	PARCLIP_QKI.train.neg_2512		+
chr6	170143068	170143100	PARCLIP_QKI.train.neg_7665		-
chr10	18825124	18825156	PARCLIP_QKI.train.neg_541		-
chr13	41826209	41826239	PARCLIP_QKI.train.neg_1848		-
chr10	97446154	97446177	PARCLIP_QKI.train.neg_647		-
chr15	66180119	66180148	PARCLIP_QKI.train.neg_2486		+
chr4	81627341	81627372	PARCLIP_QKI.train.neg_6647		+
chr2	72621946	72621987	PARCLIP_QKI.train.neg_4736		-
chrX	73811971	73812001	PARCLIP_QKI.train.neg_9589		-
chr13	45071901	45071927	PARCLIP_QKI.train.neg_1858		-
chr12	98995733	98995764	PARCLIP_QKI.train.neg_1290		+
chr5	34704458	34704491	PARCLIP_QKI.train.neg_6954		+
chr9	100858336	100858368	PARCLIP_QKI.train.neg_8947		-
chr21	34136061	34136086	PARCLIP_QKI.train.neg_5578		-
chr4	42541369	42541422	PARCLIP_QKI.train.neg_6789		-
chr20	10431273	10431305	PARCLIP_QKI.train.neg_4848		+
chr20	25420787	25420816	PARCLIP_QKI.train.neg_4885		+
chr9	37317364	37317390	PARCLIP_QKI.train.neg_8665		+
chr18	40122738	40122770	PARCLIP_QKI.train.neg_3827		+
chr4	152527117	152527149	PARCLIP_QKI.train.neg_6726		+
chr11	73843048	73843080	PARCLIP_QKI.train.neg_1031		-
chr2	26078193	26078223	PARCLIP_QKI.train.neg_4685		-
chr16	74365133	74365173	PARCLIP_QKI.train.neg_3209		-
chr14	69744281	69744313	PARCLIP_QKI.train.neg_2072		+
chr1	78410184	78410210	PARCLIP_QKI.train.neg_215		-
chr10	32305701	32305732	PARCLIP_QKI.train.neg_574		-
chr5	50016782	50016814	PARCLIP_QKI.train.neg_6971		+
chr12	19856890	19856922	PARCLIP_QKI.train.neg_1161		+
chr12	90040215	90040247	PARCLIP_QKI.train.neg_1470		-
chr14	60581972	60581997	PARCLIP_QKI.train.neg_2040		+
chr8	37691607	37691638	PARCLIP_QKI.train.neg_8298		+
chr12	10458315	10458348	PARCLIP_QKI.train.neg_1146		+
chr5	10396921	10396953	PARCLIP_QKI.train.neg_6926		+
chr15	45726241	45726273	PARCLIP_QKI.train.neg_2427		+
chr6	136600696	136600728	PARCLIP_QKI.train.neg_7639		-
chr12	69645278	69645311	PARCLIP_QKI.train.neg_1243		+
chrX	131892113	131892145	PARCLIP_QKI.train.neg_9638		-
chr15	66165111	66165135	PARCLIP_QKI.train.neg_2483		+
chr21	32657403	32657435	PARCLIP_QKI.train.neg_5537		-
chr3	186517356	186517384	PARCLIP_QKI.train.neg_6511		-
chr2	64363443	64363470	PARCLIP_QKI.train.neg_4727		-
chr21	27135002	27135029	PARCLIP_QKI.train.neg_5275		+
chr10	67331632	67331660	PARCLIP_QKI.train.neg_369		+
chr7_gl000195_random	58394	58430	PARCLIP_QKI.train.neg_8134		-
chr17	57999187	57999231	PARCLIP_QKI.train.neg_3418		+
chr4	37650125	37650157	PARCLIP_QKI.train.neg_6782		-
chr12	64194443	64194471	PARCLIP_QKI.train.neg_1225		+
chr15	85244085	85244117	PARCLIP_QKI.train.neg_2787		-
chrX	51181510	51181553	PARCLIP_QKI.train.neg_9358		+
chr13	51506802	51506827	PARCLIP_QKI.train.neg_1637		+
chr7_gl000195_random	73489	73529	PARCLIP_QKI.train.neg_8224		-
chr5	130816223	130816255	PARCLIP_QKI.train.neg_7247		-
chr19	46057504	46057536	PARCLIP_QKI.train.neg_4480		-
chr14	68153415	68153452	PARCLIP_QKI.train.neg_2278		-
chr21	38437835	38437867	PARCLIP_QKI.train.neg_5609		-
chr4	6858061	6858093	PARCLIP_QKI.train.neg_6536		+
chr18	67453247	67453279	PARCLIP_QKI.train.neg_3896		+
chrX	54816710	54816742	PARCLIP_QKI.train.neg_9567		-
chr13	49995790	49995822	PARCLIP_QKI.train.neg_1884		-
chr19	42750637	42750669	PARCLIP_QKI.train.neg_4463		-
chr19	10893690	10893716	PARCLIP_QKI.train.neg_4132		+
chr20	45002709	45002741	PARCLIP_QKI.train.neg_5154		-
chr15	35738554	35738598	PARCLIP_QKI.train.neg_2624		-
chr12	89820221	89820253	PARCLIP_QKI.train.neg_1467		-
chr4	106330610	106330642	PARCLIP_QKI.train.neg_6862		-
chr13	50082654	50082686	PARCLIP_QKI.train.neg_1632		+
chr10	18815497	18815547	PARCLIP_QKI.train.neg_540		-
chr12	121686561	121686586	PARCLIP_QKI.train.neg_1508		-
chr12	66732734	66732760	PARCLIP_QKI.train.neg_1236		+
chr13	74585402	74585434	PARCLIP_QKI.train.neg_1917		-
chr17	26653947	26653972	PARCLIP_QKI.train.neg_3305		+
chr8	56653436	56653468	PARCLIP_QKI.train.neg_8486		-
chr12	40360642	40360677	PARCLIP_QKI.train.neg_1387		-
chr4	106339931	106339964	PARCLIP_QKI.train.neg_6863		-
chr8	135812848	135812878	PARCLIP_QKI.train.neg_8600		-
chr22	19067844	19067876	PARCLIP_QKI.train.neg_5980		-
chr13	24823627	24823659	PARCLIP_QKI.train.neg_1527		+
chr3	185463436	185463468	PARCLIP_QKI.train.neg_6508		-
chr15	56695078	56695110	PARCLIP_QKI.train.neg_2446		+
chr12	38555307	38555361	PARCLIP_QKI.train.neg_1383		-
chr22	17627617	17627644	PARCLIP_QKI.train.neg_5953		-
chrX	39945228	39945273	PARCLIP_QKI.train.neg_9536		-
chr21	26959690	26959722	PARCLIP_QKI.train.neg_5496		-
chrX	135923410	135923442	PARCLIP_QKI.train.neg_9649		-
chr17	34940695	34940727	PARCLIP_QKI.train.neg_3343		+
chr17	71438213	71438251	PARCLIP_QKI.train.neg_3652		-
chr17	28821834	28821858	PARCLIP_QKI.train.neg_3318		+
chr15	72565797	72565822	PARCLIP_QKI.train.neg_2760		-
chr19	14153482	14153512	PARCLIP_QKI.train.neg_4144		+
chr5	72137894	72137925	PARCLIP_QKI.train.neg_7011		+
chr22	22281321	22281351	PARCLIP_QKI.train.neg_5997		-
chr8	41463097	41463129	PARCLIP_QKI.train.neg_8315		+
chr20	47594741	47594764	PARCLIP_QKI.train.neg_4985		+
chr5	36672081	36672113	PARCLIP_QKI.train.neg_6961		+
chr19	55784071	55784103	PARCLIP_QKI.train.neg_4520		-
chr2	172197055	172197087	PARCLIP_QKI.train.neg_4783		-
chr11	10799117	10799150	PARCLIP_QKI.train.neg_736		+
chrX	24180010	24180035	PARCLIP_QKI.train.neg_9295		+
chrUn_gl000218	75055	75078	PARCLIP_QKI.train.neg_9190		-
chr11	108079652	108079684	PARCLIP_QKI.train.neg_1103		-
chr7_gl000195_random	56060	56086	PARCLIP_QKI.train.neg_8127		-
chr13	27650397	27650428	PARCLIP_QKI.train.neg_1805		-
chr16	47555133	47555159	PARCLIP_QKI.train.neg_2943		+
chr7	30629223	30629255	PARCLIP_QKI.train.neg_7929		-
chr4	106689850	106689882	PARCLIP_QKI.train.neg_6673		+
chrX	41502072	41502104	PARCLIP_QKI.train.neg_9539		-
chr20	43581288	43581310	PARCLIP_QKI.train.neg_5143		-
chr19	59076181	59076222	PARCLIP_QKI.train.neg_4342		+
chr16	75402226	75402255	PARCLIP_QKI.train.neg_3211		-
chr7	40010564	40010589	PARCLIP_QKI.train.neg_7737		+
chr18	47008381	47008443	PARCLIP_QKI.train.neg_4073		-
chr6	111852280	111852305	PARCLIP_QKI.train.neg_7452		+
chr20	48526912	48526942	PARCLIP_QKI.train.neg_5178		-
chr15	89155121	89155153	PARCLIP_QKI.train.neg_2575		+
chr10	70520625	70520655	PARCLIP_QKI.train.neg_378		+
chr7	133214067	133214099	PARCLIP_QKI.train.neg_7863		+
chr22	20035869	20035908	PARCLIP_QKI.train.neg_5699		+
chr4	48383054	48383080	PARCLIP_QKI.train.neg_6592		+
chr12	14577488	14577520	PARCLIP_QKI.train.neg_1154		+
chr6	66282238	66282270	PARCLIP_QKI.train.neg_7561		-
chr18	44655979	44656003	PARCLIP_QKI.train.neg_4060		-
chr20	30974294	30974326	PARCLIP_QKI.train.neg_4903		+
chr3	113457997	113458021	PARCLIP_QKI.train.neg_6453		-
chrUn_gl000218	89871	89903	PARCLIP_QKI.train.neg_9238		-
chr4	148602021	148602051	PARCLIP_QKI.train.neg_6908		-
chr13	78300014	78300040	PARCLIP_QKI.train.neg_1689		+
chr15	83403821	83403846	PARCLIP_QKI.train.neg_2784		-
chr21	42563993	42564025	PARCLIP_QKI.train.neg_5389		+
chr11	8578293	8578325	PARCLIP_QKI.train.neg_947		-
chr14	100621994	100622027	PARCLIP_QKI.train.neg_2358		-
chr8	48332015	48332042	PARCLIP_QKI.train.neg_8323		+
chr11	36452726	36452767	PARCLIP_QKI.train.neg_792		+
chrUn_gl000218	63037	63058	PARCLIP_QKI.train.neg_9164		-
chr17	64589650	64589681	PARCLIP_QKI.train.neg_3433		+
chr15	86067746	86067773	PARCLIP_QKI.train.neg_2570		+
chr3	113745853	113745877	PARCLIP_QKI.train.neg_6279		+
chr18	13753303	13753338	PARCLIP_QKI.train.neg_3722		+
chr15	91085701	91085730	PARCLIP_QKI.train.neg_2582		+
chr11	95573922	95573948	PARCLIP_QKI.train.neg_1070		-
chr1	66791803	66791835	PARCLIP_QKI.train.neg_69		+
chr19	8986680	8986712	PARCLIP_QKI.train.neg_4362		-
chr18	77090268	77090301	PARCLIP_QKI.train.neg_3913		+
chr11	86035861	86035892	PARCLIP_QKI.train.neg_863		+
chr8	11999807	11999831	PARCLIP_QKI.train.neg_8234		+
chr3	120320461	120320509	PARCLIP_QKI.train.neg_6285		+
chr9	19271730	19271754	PARCLIP_QKI.train.neg_8640		+
chr1	109761316	109761347	PARCLIP_QKI.train.neg_97		+
chr22	39916050	39916073	PARCLIP_QKI.train.neg_5869		+
chr4	123748147	123748174	PARCLIP_QKI.train.neg_6695		+
chr13	73325152	73325184	PARCLIP_QKI.train.neg_1671		+
chrUn_gl000218	73062	73093	PARCLIP_QKI.train.neg_9186		-
chr9	21961042	21961075	PARCLIP_QKI.train.neg_8649		+
chr6	136592300	136592331	PARCLIP_QKI.train.neg_7638		-
chr10	28862138	28862170	PARCLIP_QKI.train.neg_329		+
chr4	90186400	90186428	PARCLIP_QKI.train.neg_6849		-
chr17	33467268	33467319	PARCLIP_QKI.train.neg_3549		-
chrX	108786150	108786182	PARCLIP_QKI.train.neg_9445		+
chr14	53389421	53389452	PARCLIP_QKI.train.neg_2248		-
chr4	4431390	4431422	PARCLIP_QKI.train.neg_6757		-
chr22	40936501	40936532	PARCLIP_QKI.train.neg_6111		-
chr3	140859419	140859460	PARCLIP_QKI.train.neg_6299		+
chr11	8721394	8721426	PARCLIP_QKI.train.neg_729		+
chr11	78061573	78061605	PARCLIP_QKI.train.neg_1041		-
chr7	141333864	141333896	PARCLIP_QKI.train.neg_7879		+
chr22	39916894	39916924	PARCLIP_QKI.train.neg_5872		+
chr7	131981158	131981183	PARCLIP_QKI.train.neg_8042		-
chr22	17622526	17622558	PARCLIP_QKI.train.neg_5951		-
chr13	20625800	20625826	PARCLIP_QKI.train.neg_1522		+
chr1	91313423	91313445	PARCLIP_QKI.train.neg_222		-
chr6	116898474	116898497	PARCLIP_QKI.train.neg_7457		+
chr20	48521802	48521828	PARCLIP_QKI.train.neg_5175		-
chr3	25148928	25148962	PARCLIP_QKI.train.neg_6192		+
chr11	30538674	30538709	PARCLIP_QKI.train.neg_990		-
chr20	44018097	44018126	PARCLIP_QKI.train.neg_4978		+
chr19	34293364	34293389	PARCLIP_QKI.train.neg_4178		+
chr9	88379319	88379349	PARCLIP_QKI.train.neg_8684		+
chr10	70691147	70691189	PARCLIP_QKI.train.neg_379		+
chr21	40718370	40718402	PARCLIP_QKI.train.neg_5630		-
chr22	24552241	24552273	PARCLIP_QKI.train.neg_5757		+
chr10	17210898	17210929	PARCLIP_QKI.train.neg_534		-
chr10	102731118	102731147	PARCLIP_QKI.train.neg_454		+
chr4	38672822	38672853	PARCLIP_QKI.train.neg_6568		+
chr8	30654086	30654119	PARCLIP_QKI.train.neg_8463		-
chr1	38318059	38318085	PARCLIP_QKI.train.neg_177		-
chr9	5768412	5768452	PARCLIP_QKI.train.neg_8829		-
chr15	62297431	62297457	PARCLIP_QKI.train.neg_2722		-
chr16	58567050	58567083	PARCLIP_QKI.train.neg_3165		-
chr2	175772677	175772702	PARCLIP_QKI.train.neg_4788		-
chrX	84511354	84511380	PARCLIP_QKI.train.neg_9414		+
chr14	23232533	23232569	PARCLIP_QKI.train.neg_2186		-
chr6	143154451	143154483	PARCLIP_QKI.train.neg_7647		-
chr14	94189787	94189810	PARCLIP_QKI.train.neg_2343		-
chrX	69690341	69690373	PARCLIP_QKI.train.neg_9389		+
chr15	62874864	62874896	PARCLIP_QKI.train.neg_2463		+
chr10	51566230	51566261	PARCLIP_QKI.train.neg_348		+
chr2	61745861	61745893	PARCLIP_QKI.train.neg_4720		-
chr11	112965195	112965228	PARCLIP_QKI.train.neg_900		+
chr12	34402585	34402621	PARCLIP_QKI.train.neg_1180		+
chr1	180640432	180640464	PARCLIP_QKI.train.neg_128		+
chr22	25962272	25962309	PARCLIP_QKI.train.neg_5778		+
chr22	18256863	18256895	PARCLIP_QKI.train.neg_5964		-
chr17	29222539	29222572	PARCLIP_QKI.train.neg_3324		+
chr7	80542628	80542653	PARCLIP_QKI.train.neg_7976		-
chrM	6582	6624	PARCLIP_QKI.train.neg_9046		+
chr21	34700807	34700850	PARCLIP_QKI.train.neg_5289		+
chr16	50312778	50312809	PARCLIP_QKI.train.neg_2961		+
chr20	9131003	9131026	PARCLIP_QKI.train.neg_4846		+
chr5	42973174	42973210	PARCLIP_QKI.train.neg_6968		+
chr11	77607143	77607175	PARCLIP_QKI.train.neg_1038		-
chr10	91346184	91346216	PARCLIP_QKI.train.neg_632		-
chr14	24686796	24686839	PARCLIP_QKI.train.neg_2195		-
chr4	10107066	10107095	PARCLIP_QKI.train.neg_6766		-
chr19	34703916	34703951	PARCLIP_QKI.train.neg_4183		+
chr21	16381652	16381680	PARCLIP_QKI.train.neg_5471		-
chr3	149744116	149744158	PARCLIP_QKI.train.neg_6487		-
chr21	33044194	33044236	PARCLIP_QKI.train.neg_5539		-
chr18	32471320	32471342	PARCLIP_QKI.train.neg_3789		+
chr15	39945293	39945315	PARCLIP_QKI.train.neg_2635		-
chr10	114549992	114550024	PARCLIP_QKI.train.neg_477		+
chrUn_gl000218	51163	51194	PARCLIP_QKI.train.neg_9130		-
chr4	26732838	26732870	PARCLIP_QKI.train.neg_6557		+
chr18	13756028	13756057	PARCLIP_QKI.train.neg_3723		+
chr2	55520986	55521012	PARCLIP_QKI.train.neg_4706		-
chr16	69837960	69837993	PARCLIP_QKI.train.neg_3018		+
chr3	185344727	185344757	PARCLIP_QKI.train.neg_6335		+
chr12	110761692	110761744	PARCLIP_QKI.train.neg_1309		+
chrM	3393	3418	PARCLIP_QKI.train.neg_9029		+
chr15	59935842	59935873	PARCLIP_QKI.train.neg_2714		-
chr20	371391	371418	PARCLIP_QKI.train.neg_4806		+
chr2	182004198	182004229	PARCLIP_QKI.train.neg_4646		+
chr13	51987219	51987255	PARCLIP_QKI.train.neg_1893		-
chr19	51288345	51288394	PARCLIP_QKI.train.neg_4512		-
chr8	42953114	42953146	PARCLIP_QKI.train.neg_8320		+
chr6	36042685	36042709	PARCLIP_QKI.train.neg_7348		+
chr22	17626280	17626312	PARCLIP_QKI.train.neg_5952		-
chr12	123032863	123032895	PARCLIP_QKI.train.neg_1320		+
chr20	40147836	40147874	PARCLIP_QKI.train.neg_5139		-
chr9	88245569	88245601	PARCLIP_QKI.train.neg_8911		-
chr4	66529221	66529254	PARCLIP_QKI.train.neg_6808		-
chr12	124648559	124648589	PARCLIP_QKI.train.neg_1330		+
chr22	45564016	45564087	PARCLIP_QKI.train.neg_5921		+
chr18	44547233	44547265	PARCLIP_QKI.train.neg_3840		+
chr12	4631364	4631396	PARCLIP_QKI.train.neg_1345		-
chr12	133105691	133105735	PARCLIP_QKI.train.neg_1337		+
chr6	26032137	26032169	PARCLIP_QKI.train.neg_7525		-
chr22	17637714	17637746	PARCLIP_QKI.train.neg_5956		-
chr17	54924322	54924352	PARCLIP_QKI.train.neg_3401		+
chr9	73028402	73028433	PARCLIP_QKI.train.neg_8886		-
chr16	71892201	71892233	PARCLIP_QKI.train.neg_3024		+
chr14	68323299	68323328	PARCLIP_QKI.train.neg_2067		+
chr16	3587250	3587288	PARCLIP_QKI.train.neg_2823		+
chr10	7278537	7278569	PARCLIP_QKI.train.neg_525		-
chr22	19266358	19266390	PARCLIP_QKI.train.neg_5986		-
chr7_gl000195_random	70313	70345	PARCLIP_QKI.train.neg_8206		-
chr1	227787564	227787591	PARCLIP_QKI.train.neg_138		+
chr7_gl000195_random	57133	57165	PARCLIP_QKI.train.neg_8129		-
chr18	12878187	12878235	PARCLIP_QKI.train.neg_3966		-
chr13	39606365	39606393	PARCLIP_QKI.train.neg_1841		-
chr16	56764977	56765011	PARCLIP_QKI.train.neg_2987		+
chr1	180460843	180460875	PARCLIP_QKI.train.neg_268		-
chr18	14060812	14060848	PARCLIP_QKI.train.neg_3967		-
chr13	21198598	21198663	PARCLIP_QKI.train.neg_1524		+
chr2	179526993	179527020	PARCLIP_QKI.train.neg_4643		+
chr20	57438584	57438616	PARCLIP_QKI.train.neg_5011		+
chr4	71690562	71690594	PARCLIP_QKI.train.neg_6812		-
chr9	27004740	27004772	PARCLIP_QKI.train.neg_8652		+
chr10	21941351	21941392	PARCLIP_QKI.train.neg_312		+
chr4	1948841	1948869	PARCLIP_QKI.train.neg_6522		+
chr14	53389161	53389193	PARCLIP_QKI.train.neg_2247		-
chr16	8802828	8802856	PARCLIP_QKI.train.neg_2837		+
chrX	69713756	69713786	PARCLIP_QKI.train.neg_9391		+
chr6	157173747	157173769	PARCLIP_QKI.train.neg_7488		+
chr10	929777	929803	PARCLIP_QKI.train.neg_515		-
chr19	51283119	51283145	PARCLIP_QKI.train.neg_4511		-
chr7	106074499	106074532	PARCLIP_QKI.train.neg_8016		-
chr13	22008907	22008932	PARCLIP_QKI.train.neg_1793		-
chr11	96113094	96113123	PARCLIP_QKI.train.neg_1076		-
chr22	24820393	24820429	PARCLIP_QKI.train.neg_5764		+
chr9	91007367	91007391	PARCLIP_QKI.train.neg_8695		+
chr11	18546388	18546420	PARCLIP_QKI.train.neg_976		-
chr13	64649932	64649956	PARCLIP_QKI.train.neg_1906		-
chr4	75878783	75878811	PARCLIP_QKI.train.neg_6631		+
chr10	123262580	123262612	PARCLIP_QKI.train.neg_696		-
chr21	38234752	38234784	PARCLIP_QKI.train.neg_5604		-
chrX	113945497	113945528	PARCLIP_QKI.train.neg_9449		+
chr1	38015071	38015099	PARCLIP_QKI.train.neg_176		-
chr6	56012052	56012084	PARCLIP_QKI.train.neg_7555		-
chr3	8970831	8970856	PARCLIP_QKI.train.neg_6342		-
chr17	2526319	2526351	PARCLIP_QKI.train.neg_3248		+
chr6	16139445	16139475	PARCLIP_QKI.train.neg_7315		+
chr11	129967885	129967910	PARCLIP_QKI.train.neg_933		+
chr22	22017749	22017775	PARCLIP_QKI.train.neg_5738		+
chr19	32859590	32859626	PARCLIP_QKI.train.neg_4171		+
chr7	129037377	129037406	PARCLIP_QKI.train.neg_7858		+
chr17	19160942	19160970	PARCLIP_QKI.train.neg_3287		+
chr22	28158182	28158214	PARCLIP_QKI.train.neg_6013		-
chr2	37315447	37315479	PARCLIP_QKI.train.neg_4574		+
chr17	9436960	9436996	PARCLIP_QKI.train.neg_3519		-
chrX	73826281	73826312	PARCLIP_QKI.train.neg_9592		-
chr4	22416362	22416387	PARCLIP_QKI.train.neg_6774		-
chr13	79960483	79960524	PARCLIP_QKI.train.neg_1934		-
chr17	4175478	4175503	PARCLIP_QKI.train.neg_3495		-
chr7	74115818	74115850	PARCLIP_QKI.train.neg_7762		+
chr13	50959682	50959704	PARCLIP_QKI.train.neg_1635		+
chr7	131841149	131841179	PARCLIP_QKI.train.neg_8041		-
chr13	50336602	50336634	PARCLIP_QKI.train.neg_1887		-
chr16	78701770	78701814	PARCLIP_QKI.train.neg_3041		+
chr10	60428993	60429025	PARCLIP_QKI.train.neg_360		+
chr12	42517994	42518027	PARCLIP_QKI.train.neg_1391		-
chr5	64857874	64857897	PARCLIP_QKI.train.neg_7189		-
chr6	71162521	71162552	PARCLIP_QKI.train.neg_7410		+
chr9	100414432	100414462	PARCLIP_QKI.train.neg_8730		+
chr8	41389665	41389689	PARCLIP_QKI.train.neg_8310		+
chrUn_gl000218	44718	44750	PARCLIP_QKI.train.neg_9113		-
chr7	86791961	86791995	PARCLIP_QKI.train.neg_7777		+
chr5	14299783	14299815	PARCLIP_QKI.train.neg_6933		+
chr21	40549467	40549489	PARCLIP_QKI.train.neg_5618		-
chr16	69694614	69694674	PARCLIP_QKI.train.neg_3016		+
chr21	30349709	30349741	PARCLIP_QKI.train.neg_5534		-
chr19	37964401	37964435	PARCLIP_QKI.train.neg_4216		+
chr19	48716454	48716483	PARCLIP_QKI.train.neg_4270		+
chr13	53033911	53033934	PARCLIP_QKI.train.neg_1654		+
chr16	58746243	58746268	PARCLIP_QKI.train.neg_3169		-
chr22	39067630	39067661	PARCLIP_QKI.train.neg_5861		+
chr8	68554715	68554747	PARCLIP_QKI.train.neg_8506		-
chrM	10686	10717	PARCLIP_QKI.train.neg_9075		+
chrX	132029390	132029430	PARCLIP_QKI.train.neg_9640		-
chr3	101540837	101540879	PARCLIP_QKI.train.neg_6275		+
chrX	135283885	135283906	PARCLIP_QKI.train.neg_9490		+
chr14	101316521	101316570	PARCLIP_QKI.train.neg_2122		+
chr12	45737254	45737299	PARCLIP_QKI.train.neg_1187		+
chr13	37480598	37480630	PARCLIP_QKI.train.neg_1831		-
chr11	3394750	3394782	PARCLIP_QKI.train.neg_939		-
chr4	78205161	78205193	PARCLIP_QKI.train.neg_6640		+
chr8	95392883	95392915	PARCLIP_QKI.train.neg_8538		-
chr21	30327169	30327201	PARCLIP_QKI.train.neg_5529		-
chr20	56867371	56867403	PARCLIP_QKI.train.neg_5206		-
chr18	12806156	12806185	PARCLIP_QKI.train.neg_3961		-
chr13	114141699	114141749	PARCLIP_QKI.train.neg_1961		-
chr16	24822810	24822842	PARCLIP_QKI.train.neg_2894		+
chr14	70926979	70927010	PARCLIP_QKI.train.neg_2287		-
chr11	9998584	9998616	PARCLIP_QKI.train.neg_954		-
chrM	8175	8207	PARCLIP_QKI.train.neg_9060		+
chr9	91618614	91618646	PARCLIP_QKI.train.neg_8701		+
chr2	39499939	39499971	PARCLIP_QKI.train.neg_4698		-
chr9	34093435	34093479	PARCLIP_QKI.train.neg_8864		-
chr12	109536874	109536899	PARCLIP_QKI.train.neg_1308		+
chr10	103587226	103587266	PARCLIP_QKI.train.neg_656		-
chrUn_gl000218	43107	43145	PARCLIP_QKI.train.neg_9108		-
chr7	87491395	87491418	PARCLIP_QKI.train.neg_7981		-
chr22	35681563	35681586	PARCLIP_QKI.train.neg_5845		+
chrUn_gl000218	94359	94390	PARCLIP_QKI.train.neg_9249		-
chr16	56970649	56970682	PARCLIP_QKI.train.neg_2989		+
chr21	35478991	35479016	PARCLIP_QKI.train.neg_5315		+
chr4	3262415	3262447	PARCLIP_QKI.train.neg_6530		+
chr12	39705516	39705549	PARCLIP_QKI.train.neg_1385		-
chrX	133303448	133303480	PARCLIP_QKI.train.neg_9644		-
chr4	111466152	111466186	PARCLIP_QKI.train.neg_6683		+
chr19	39889817	39889854	PARCLIP_QKI.train.neg_4230		+
chr17	21033060	21033085	PARCLIP_QKI.train.neg_3295		+
chr13	41902984	41903021	PARCLIP_QKI.train.neg_1594		+
chr17	67228267	67228299	PARCLIP_QKI.train.neg_3645		-
chr5	88758146	88758179	PARCLIP_QKI.train.neg_7039		+
chr20	20597749	20597786	PARCLIP_QKI.train.neg_5081		-
chr4	106345535	106345567	PARCLIP_QKI.train.neg_6864		-
chr21	26938726	26938756	PARCLIP_QKI.train.neg_5265		+
chr14	77830619	77830643	PARCLIP_QKI.train.neg_2305		-
chr12	31302061	31302088	PARCLIP_QKI.train.neg_1375		-
chr11	118384558	118384590	PARCLIP_QKI.train.neg_914		+
chr15	42551267	42551299	PARCLIP_QKI.train.neg_2647		-
chr17	18212561	18212590	PARCLIP_QKI.train.neg_3532		-
chr1	40006665	40006697	PARCLIP_QKI.train.neg_178		-
chr19	21129468	21129501	PARCLIP_QKI.train.neg_4157		+
chr12	9130325	9130356	PARCLIP_QKI.train.neg_1144		+
chrUn_gl000218	81075	81103	PARCLIP_QKI.train.neg_9207		-
chr9	131145546	131145569	PARCLIP_QKI.train.neg_8801		+
chr14	61464501	61464573	PARCLIP_QKI.train.neg_2044		+
chr7	116417504	116417536	PARCLIP_QKI.train.neg_7845		+
chr17	57873294	57873326	PARCLIP_QKI.train.neg_3414		+
chr17	71303219	71303251	PARCLIP_QKI.train.neg_3651		-
chr20	34635041	34635074	PARCLIP_QKI.train.neg_5125		-
chr20	47697510	47697542	PARCLIP_QKI.train.neg_4989		+
chr14	20811823	20811855	PARCLIP_QKI.train.neg_2168		-
chr8	22476908	22476932	PARCLIP_QKI.train.neg_8258		+
chr9	129788900	129788932	PARCLIP_QKI.train.neg_8782		+
chr14	101533126	101533158	PARCLIP_QKI.train.neg_2143		+
chr4	99818932	99818964	PARCLIP_QKI.train.neg_6851		-
chr1	57651812	57651844	PARCLIP_QKI.train.neg_203		-
chr7_gl000195_random	49171	49203	PARCLIP_QKI.train.neg_8084		-
chr3	41299405	41299435	PARCLIP_QKI.train.neg_6217		+
chrUn_gl000218	43196	43235	PARCLIP_QKI.train.neg_9109		-
chr5	146827974	146827999	PARCLIP_QKI.train.neg_7271		-
chr8	118969022	118969046	PARCLIP_QKI.train.neg_8579		-
chr19	58046925	58046957	PARCLIP_QKI.train.neg_4526		-
chr16	66610529	66610554	PARCLIP_QKI.train.neg_2995		+
chr9	37861455	37861487	PARCLIP_QKI.train.neg_8669		+
chr21	29872631	29872663	PARCLIP_QKI.train.neg_5515		-
chrM	15753	15789	PARCLIP_QKI.train.neg_9096		+
chr3	45751469	45751495	PARCLIP_QKI.train.neg_6223		+
chr22	32084617	32084640	PARCLIP_QKI.train.neg_6041		-
chr15	62960371	62960393	PARCLIP_QKI.train.neg_2465		+
chr5	122137421	122137452	PARCLIP_QKI.train.neg_7084		+
chr2	10329611	10329675	PARCLIP_QKI.train.neg_4545		+
chr17	57849608	57849640	PARCLIP_QKI.train.neg_3413		+
chr10	97380408	97380435	PARCLIP_QKI.train.neg_643		-
chr21	45308229	45308258	PARCLIP_QKI.train.neg_5403		+
chr4	83792893	83792919	PARCLIP_QKI.train.neg_6842		-
chr6	28131907	28131937	PARCLIP_QKI.train.neg_7337		+
chr16	2305231	2305253	PARCLIP_QKI.train.neg_3068		-
chr8	22878845	22878892	PARCLIP_QKI.train.neg_8448		-
chrX	47514908	47514939	PARCLIP_QKI.train.neg_9545		-
chr18	22656945	22656977	PARCLIP_QKI.train.neg_3995		-
chr18	29486804	29486836	PARCLIP_QKI.train.neg_4014		-
chr7	94856546	94856571	PARCLIP_QKI.train.neg_7798		+
chr19	6420536	6420572	PARCLIP_QKI.train.neg_4357		-
chr5	14687631	14687656	PARCLIP_QKI.train.neg_6938		+
chr3	108286747	108286777	PARCLIP_QKI.train.neg_6446		-
chr11	69465265	69465297	PARCLIP_QKI.train.neg_845		+
chr15	31396251	31396283	PARCLIP_QKI.train.neg_2612		-
chr7_gl000195_random	65631	65663	PARCLIP_QKI.train.neg_8179		-
chr6	41051354	41051386	PARCLIP_QKI.train.neg_7357		+
chr20	62572116	62572165	PARCLIP_QKI.train.neg_5226		-
chr9	119461275	119461308	PARCLIP_QKI.train.neg_8966		-
chrM	1322	1352	PARCLIP_QKI.train.neg_9014		+
chr15	66541025	66541052	PARCLIP_QKI.train.neg_2739		-
chr20	48521170	48521206	PARCLIP_QKI.train.neg_5173		-
chr10	88633264	88633296	PARCLIP_QKI.train.neg_408		+
chr17	9431225	9431258	PARCLIP_QKI.train.neg_3518		-
chr13	28215838	28215863	PARCLIP_QKI.train.neg_1546		+
chr11	45826039	45826071	PARCLIP_QKI.train.neg_802		+
chr11	94586745	94586777	PARCLIP_QKI.train.neg_872		+
chr6	8425722	8425754	PARCLIP_QKI.train.neg_7503		-
chr1	176121480	176121512	PARCLIP_QKI.train.neg_265		-
chr5	78615450	78615480	PARCLIP_QKI.train.neg_7026		+
chr4	38688984	38689011	PARCLIP_QKI.train.neg_6570		+
chr5	139669979	139670010	PARCLIP_QKI.train.neg_7265		-
chr7_gl000195_random	68718	68750	PARCLIP_QKI.train.neg_8196		-
chr16	56974468	56974494	PARCLIP_QKI.train.neg_2990		+
chr2	73298326	73298358	PARCLIP_QKI.train.neg_4740		-
chr8	26159518	26159550	PARCLIP_QKI.train.neg_8269		+
chr6	37299191	37299215	PARCLIP_QKI.train.neg_7353		+
chr17	7556651	7556681	PARCLIP_QKI.train.neg_3259		+
chr11	65764689	65764721	PARCLIP_QKI.train.neg_1020		-
chrM	3597	3628	PARCLIP_QKI.train.neg_9031		+
chr22	22176310	22176343	PARCLIP_QKI.train.neg_5996		-
chr19	13036431	13036468	PARCLIP_QKI.train.neg_4382		-
chr8	71075082	71075114	PARCLIP_QKI.train.neg_8509		-
chr21	40835175	40835207	PARCLIP_QKI.train.neg_5374		+
chr17	34911238	34911269	PARCLIP_QKI.train.neg_3340		+
chr11	105291882	105291914	PARCLIP_QKI.train.neg_1087		-
chr5	122121698	122121735	PARCLIP_QKI.train.neg_7082		+
chr22	41503229	41503257	PARCLIP_QKI.train.neg_5889		+
chr5	50137869	50137902	PARCLIP_QKI.train.neg_6974		+
chr1	237048569	237048601	PARCLIP_QKI.train.neg_140		+
chr6	42977602	42977641	PARCLIP_QKI.train.neg_7367		+
chr4	17900936	17900969	PARCLIP_QKI.train.neg_6771		-
chr13	51540187	51540220	PARCLIP_QKI.train.neg_1639		+
chr18	19167749	19167794	PARCLIP_QKI.train.neg_3979		-
chr2	197651647	197651677	PARCLIP_QKI.train.neg_4791		-
chr8	38032226	38032282	PARCLIP_QKI.train.neg_8468		-
chr18	48441508	48441533	PARCLIP_QKI.train.neg_3847		+
chr20	1367651	1367694	PARCLIP_QKI.train.neg_5051		-
chr16	31899982	31900014	PARCLIP_QKI.train.neg_2935		+
chr20	13545087	13545111	PARCLIP_QKI.train.neg_5076		-
chr13	100513585	100513617	PARCLIP_QKI.train.neg_1746		+
chr13	73319565	73319597	PARCLIP_QKI.train.neg_1669		+
chr7	114610224	114610253	PARCLIP_QKI.train.neg_7836		+
chr1	68955183	68955215	PARCLIP_QKI.train.neg_210		-
chr1	115259103	115259136	PARCLIP_QKI.train.neg_242		-
chr7	5025383	5025415	PARCLIP_QKI.train.neg_7673		+
chr1	55612682	55612715	PARCLIP_QKI.train.neg_201		-
chr11	33101531	33101563	PARCLIP_QKI.train.neg_788		+
chrM	3986	4012	PARCLIP_QKI.train.neg_9035		+
chr1	180409530	180409562	PARCLIP_QKI.train.neg_267		-
chr13	79193672	79193718	PARCLIP_QKI.train.neg_1930		-
chr10	94287659	94287691	PARCLIP_QKI.train.neg_639		-
chr7	73106285	73106317	PARCLIP_QKI.train.neg_7758		+
chr18	29468062	29468093	PARCLIP_QKI.train.neg_4012		-
chr11	111673858	111673882	PARCLIP_QKI.train.neg_1105		-
chr8	19686746	19686778	PARCLIP_QKI.train.neg_8248		+
chr19	37644404	37644448	PARCLIP_QKI.train.neg_4438		-
chr21	26655297	26655329	PARCLIP_QKI.train.neg_5492		-
chr15	69716722	69716754	PARCLIP_QKI.train.neg_2510		+
chr20	42296007	42296041	PARCLIP_QKI.train.neg_4950		+
chr3	14713662	14713695	PARCLIP_QKI.train.neg_6172		+
chr2	63829068	63829107	PARCLIP_QKI.train.neg_4593		+
chr16	69484350	69484382	PARCLIP_QKI.train.neg_3012		+
chr19	3967784	3967816	PARCLIP_QKI.train.neg_4353		-
chr18	7583746	7583776	PARCLIP_QKI.train.neg_3686		+
chr20	43533802	43533835	PARCLIP_QKI.train.neg_4967		+
chr9	108161647	108161678	PARCLIP_QKI.train.neg_8744		+
chr20	30349140	30349172	PARCLIP_QKI.train.neg_4888		+
chr19	41786986	41787018	PARCLIP_QKI.train.neg_4237		+
chr14	81749169	81749203	PARCLIP_QKI.train.neg_2313		-
chr5	74020082	74020112	PARCLIP_QKI.train.neg_7192		-
chr17	73138641	73138673	PARCLIP_QKI.train.neg_3654		-
chr5	138209566	138209598	PARCLIP_QKI.train.neg_7110		+
chr20	30897866	30897899	PARCLIP_QKI.train.neg_4898		+
chr13	48587623	48587653	PARCLIP_QKI.train.neg_1874		-
chr20	23381700	23381732	PARCLIP_QKI.train.neg_5083		-
chr1	52497922	52497954	PARCLIP_QKI.train.neg_195		-
chr22	41241783	41241813	PARCLIP_QKI.train.neg_6137		-
chr21	29919921	29919944	PARCLIP_QKI.train.neg_5519		-
chr9	132667542	132667574	PARCLIP_QKI.train.neg_8992		-
chr11	6526866	6526898	PARCLIP_QKI.train.neg_721		+
chr15	50846156	50846188	PARCLIP_QKI.train.neg_2681		-
chr5	95223705	95223736	PARCLIP_QKI.train.neg_7223		-
chr7	7986442	7986474	PARCLIP_QKI.train.neg_7684		+
chr10	18958716	18958748	PARCLIP_QKI.train.neg_310		+
chr17	26493905	26493928	PARCLIP_QKI.train.neg_3303		+
chr15	63963298	63963329	PARCLIP_QKI.train.neg_2724		-
chr14	103811026	103811053	PARCLIP_QKI.train.neg_2154		+
chr7_gl000195_random	69401	69433	PARCLIP_QKI.train.neg_8200		-
chr7	151463612	151463640	PARCLIP_QKI.train.neg_8056		-
chr2	62290876	62290899	PARCLIP_QKI.train.neg_4590		+
chr17	80537712	80537745	PARCLIP_QKI.train.neg_3484		+
chr1	6659526	6659553	PARCLIP_QKI.train.neg_144		-
chr14	102754265	102754297	PARCLIP_QKI.train.neg_2364		-
chr5	132102908	132102940	PARCLIP_QKI.train.neg_7254		-
chr21	33087046	33087074	PARCLIP_QKI.train.neg_5548		-
chr7	23211934	23211966	PARCLIP_QKI.train.neg_7704		+
chr3	18492002	18492029	PARCLIP_QKI.train.neg_6178		+
chr15	65899545	65899578	PARCLIP_QKI.train.neg_2737		-
chr8	48886320	48886348	PARCLIP_QKI.train.neg_8329		+
chr17	16555782	16555804	PARCLIP_QKI.train.neg_3529		-
chr17	63039536	63039571	PARCLIP_QKI.train.neg_3636		-
chr9	20702251	20702283	PARCLIP_QKI.train.neg_8646		+
chr21	42542089	42542128	PARCLIP_QKI.train.neg_5388		+
chrX	133677859	133677895	PARCLIP_QKI.train.neg_9646		-
chr5	179271086	179271118	PARCLIP_QKI.train.neg_7280		-
chr19	30104088	30104114	PARCLIP_QKI.train.neg_4167		+
chr22	22288715	22288747	PARCLIP_QKI.train.neg_6001		-
chr1	59364240	59364268	PARCLIP_QKI.train.neg_63		+
chr8	30485649	30485674	PARCLIP_QKI.train.neg_8461		-
chr13	96234515	96234568	PARCLIP_QKI.train.neg_1937		-
chr21	26941341	26941367	PARCLIP_QKI.train.neg_5268		+
chr18	21743617	21743667	PARCLIP_QKI.train.neg_3988		-
chr8	67575169	67575199	PARCLIP_QKI.train.neg_8503		-
chr14	81829369	81829401	PARCLIP_QKI.train.neg_2316		-
chr21	26934298	26934321	PARCLIP_QKI.train.neg_5261		+
chr15	72136743	72136780	PARCLIP_QKI.train.neg_2758		-
chr22	29097137	29097173	PARCLIP_QKI.train.neg_6029		-
chr1	36611323	36611351	PARCLIP_QKI.train.neg_173		-
chr6	20452723	20452744	PARCLIP_QKI.train.neg_7319		+
chr1	52612835	52612859	PARCLIP_QKI.train.neg_60		+
chr11	19185098	19185130	PARCLIP_QKI.train.neg_760		+
chr14	76675389	76675413	PARCLIP_QKI.train.neg_2090		+
chr19	37015805	37015842	PARCLIP_QKI.train.neg_4427		-
chr1	45384055	45384089	PARCLIP_QKI.train.neg_184		-
chr6	89816256	89816287	PARCLIP_QKI.train.neg_7580		-
chr16	14706621	14706644	PARCLIP_QKI.train.neg_3095		-
chr2	149945298	149945327	PARCLIP_QKI.train.neg_4632		+
chr22	20084467	20084499	PARCLIP_QKI.train.neg_5711		+
chr6	83807198	83807225	PARCLIP_QKI.train.neg_7423		+
chr19	46856278	46856310	PARCLIP_QKI.train.neg_4260		+
chr9	123957095	123957128	PARCLIP_QKI.train.neg_8974		-
chr2	29045344	29045375	PARCLIP_QKI.train.neg_4558		+
chr3	17536810	17536842	PARCLIP_QKI.train.neg_6358		-
chrUn_gl000218	56606	56640	PARCLIP_QKI.train.neg_9145		-
chr17	4848984	4849017	PARCLIP_QKI.train.neg_3500		-
chr8	142170295	142170327	PARCLIP_QKI.train.neg_8428		+
chr16	23159051	23159083	PARCLIP_QKI.train.neg_3104		-
chr5	14186293	14186327	PARCLIP_QKI.train.neg_6931		+
chr21	29958690	29958715	PARCLIP_QKI.train.neg_5521		-
chr10	17241234	17241266	PARCLIP_QKI.train.neg_539		-
chr19	39910886	39910918	PARCLIP_QKI.train.neg_4232		+
chr22	27097533	27097569	PARCLIP_QKI.train.neg_5785		+
chr15	99275619	99275651	PARCLIP_QKI.train.neg_2595		+
chr16	11992139	11992169	PARCLIP_QKI.train.neg_3086		-
chr13	52113639	52113671	PARCLIP_QKI.train.neg_1645		+
chr20	44036693	44036725	PARCLIP_QKI.train.neg_4982		+
chr8	25711602	25711646	PARCLIP_QKI.train.neg_8456		-
chr4	27018728	27018786	PARCLIP_QKI.train.neg_6559		+
chr8	61129018	61129050	PARCLIP_QKI.train.neg_8495		-
chr16	8724569	8724601	PARCLIP_QKI.train.neg_2829		+
chr14	73798338	73798370	PARCLIP_QKI.train.neg_2289		-
chr14	28129961	28129993	PARCLIP_QKI.train.neg_2198		-
chr5	52213345	52213369	PARCLIP_QKI.train.neg_6978		+
chr22	40945915	40945949	PARCLIP_QKI.train.neg_6112		-
chr20	35691244	35691273	PARCLIP_QKI.train.neg_5133		-
chr20	4669856	4669888	PARCLIP_QKI.train.neg_4832		+
chr13	108863279	108863320	PARCLIP_QKI.train.neg_1949		-
chr21	35216077	35216107	PARCLIP_QKI.train.neg_5312		+
chr13	48601204	48601237	PARCLIP_QKI.train.neg_1876		-
chr21	46507325	46507348	PARCLIP_QKI.train.neg_5429		+
chr6	109694040	109694086	PARCLIP_QKI.train.neg_7607		-
chr5	159852192	159852217	PARCLIP_QKI.train.neg_7133		+
chr6	89526109	89526140	PARCLIP_QKI.train.neg_7578		-
chr10	126773073	126773104	PARCLIP_QKI.train.neg_703		-
chr8	19687955	19687988	PARCLIP_QKI.train.neg_8249		+
chr14	75262358	75262390	PARCLIP_QKI.train.neg_2085		+
chr12	69121886	69121918	PARCLIP_QKI.train.neg_1238		+
chrX	100653066	100653097	PARCLIP_QKI.train.neg_9430		+
chr16	68706445	68706476	PARCLIP_QKI.train.neg_3007		+
chr2	122105651	122105673	PARCLIP_QKI.train.neg_4759		-
chr3	183441234	183441266	PARCLIP_QKI.train.neg_6332		+
chr3	57269561	57269594	PARCLIP_QKI.train.neg_6244		+
chr21	33747936	33747968	PARCLIP_QKI.train.neg_5559		-
chr16	53699866	53699893	PARCLIP_QKI.train.neg_3161		-
chr18	31782927	31782959	PARCLIP_QKI.train.neg_4021		-
chr11	65269107	65269132	PARCLIP_QKI.train.neg_833		+
chr6	11044275	11044300	PARCLIP_QKI.train.neg_7508		-
chr9	100397465	100397497	PARCLIP_QKI.train.neg_8728		+
chr21	44485491	44485531	PARCLIP_QKI.train.neg_5647		-
chr18	11899725	11899748	PARCLIP_QKI.train.neg_3955		-
chr13	96535255	96535297	PARCLIP_QKI.train.neg_1939		-
chr18	34373500	34373532	PARCLIP_QKI.train.neg_4043		-
chr19	40832971	40833003	PARCLIP_QKI.train.neg_4457		-
chr7	6738800	6738825	PARCLIP_QKI.train.neg_7894		-
chr22	22162263	22162299	PARCLIP_QKI.train.neg_5995		-
chr6	166899656	166899684	PARCLIP_QKI.train.neg_7660		-
chr16	2563087	2563117	PARCLIP_QKI.train.neg_2813		+
chr13	67721044	67721074	PARCLIP_QKI.train.neg_1910		-
chr4	71847238	71847265	PARCLIP_QKI.train.neg_6623		+
chr9	77597979	77598011	PARCLIP_QKI.train.neg_8895		-
chr6	46631648	46631681	PARCLIP_QKI.train.neg_7379		+
chrM	13805	13836	PARCLIP_QKI.train.neg_9088		+
chr9	98739598	98739631	PARCLIP_QKI.train.neg_8725		+
chr1	29089009	29089042	PARCLIP_QKI.train.neg_32		+
chr21	33059714	33059742	PARCLIP_QKI.train.neg_5543		-
chr21	38871928	38871958	PARCLIP_QKI.train.neg_5364		+
chrX	70775829	70775862	PARCLIP_QKI.train.neg_9397		+
chrX	64195738	64195771	PARCLIP_QKI.train.neg_9574		-
chr20	2634538	2634560	PARCLIP_QKI.train.neg_4813		+
chr21	33967917	33967949	PARCLIP_QKI.train.neg_5565		-
chr8	107325970	107326003	PARCLIP_QKI.train.neg_8405		+
chr21	38609374	38609406	PARCLIP_QKI.train.neg_5613		-
chr12	121861495	121861528	PARCLIP_QKI.train.neg_1315		+
chr6	7598461	7598486	PARCLIP_QKI.train.neg_7302		+
chr1	28306066	28306088	PARCLIP_QKI.train.neg_156		-
chr21	37775403	37775433	PARCLIP_QKI.train.neg_5349		+
chrX	119385398	119385433	PARCLIP_QKI.train.neg_9460		+
chr19	8941391	8941442	PARCLIP_QKI.train.neg_4360		-
chrX	64169112	64169144	PARCLIP_QKI.train.neg_9571		-
chr5	91692779	91692811	PARCLIP_QKI.train.neg_7043		+
chr19	44869860	44869889	PARCLIP_QKI.train.neg_4473		-
chrX	131159188	131159218	PARCLIP_QKI.train.neg_9476		+
chr15	89013126	89013156	PARCLIP_QKI.train.neg_2572		+
chr2	152993525	152993550	PARCLIP_QKI.train.neg_4775		-
chrX	19107105	19107130	PARCLIP_QKI.train.neg_9511		-
chr13	48634104	48634135	PARCLIP_QKI.train.neg_1879		-
chrX	37275553	37275585	PARCLIP_QKI.train.neg_9309		+
chr3	180700043	180700068	PARCLIP_QKI.train.neg_6330		+
chr21	47834917	47834945	PARCLIP_QKI.train.neg_5453		+
chr16	50814857	50814890	PARCLIP_QKI.train.neg_2969		+
chr20	11893678	11893711	PARCLIP_QKI.train.neg_4855		+
chr1	15270556	15270588	PARCLIP_QKI.train.neg_10		+
chr12	64174162	64174195	PARCLIP_QKI.train.neg_1223		+
chr16	2558293	2558324	PARCLIP_QKI.train.neg_2812		+
chr6	83971534	83971566	PARCLIP_QKI.train.neg_7568		-
chr18	67979411	67979443	PARCLIP_QKI.train.neg_3899		+
chrX	54782526	54782548	PARCLIP_QKI.train.neg_9565		-
chr10	22993009	22993041	PARCLIP_QKI.train.neg_552		-
chr20	13342086	13342119	PARCLIP_QKI.train.neg_5072		-
chr14	21932335	21932382	PARCLIP_QKI.train.neg_2178		-
chr15	34520762	34520794	PARCLIP_QKI.train.neg_2387		+
chrX	46880114	46880146	PARCLIP_QKI.train.neg_9321		+
chr15	28429773	28429805	PARCLIP_QKI.train.neg_2601		-
chr17	55030262	55030294	PARCLIP_QKI.train.neg_3600		-
chrX	64711559	64711591	PARCLIP_QKI.train.neg_9373		+
chr6	52857899	52857930	PARCLIP_QKI.train.neg_7554		-
chr13	28204375	28204404	PARCLIP_QKI.train.neg_1544		+
chr17	11947567	11947598	PARCLIP_QKI.train.neg_3270		+
chr19	35761185	35761231	PARCLIP_QKI.train.neg_4188		+
chr12	42809760	42809792	PARCLIP_QKI.train.neg_1185		+
chr3	97496473	97496522	PARCLIP_QKI.train.neg_6265		+
chr20	48322209	48322241	PARCLIP_QKI.train.neg_5172		-
chr1	31684970	31685002	PARCLIP_QKI.train.neg_159		-
chr13	31723027	31723059	PARCLIP_QKI.train.neg_1817		-
chr3	168496708	168496736	PARCLIP_QKI.train.neg_6321		+
chr10	99507114	99507139	PARCLIP_QKI.train.neg_449		+
chr10	3822680	3822713	PARCLIP_QKI.train.neg_519		-
chrX	34235655	34235681	PARCLIP_QKI.train.neg_9531		-
chr22	22021563	22021595	PARCLIP_QKI.train.neg_5742		+
chr10	46050845	46050871	PARCLIP_QKI.train.neg_587		-
chr22	32348085	32348117	PARCLIP_QKI.train.neg_5841		+
chr19	54177525	54177549	PARCLIP_QKI.train.neg_4302		+
chrUn_gl000218	55759	55791	PARCLIP_QKI.train.neg_9143		-
chr7	29643257	29643289	PARCLIP_QKI.train.neg_7927		-
chr22	22077705	22077735	PARCLIP_QKI.train.neg_5991		-
chr18	19372976	19373008	PARCLIP_QKI.train.neg_3742		+
chr19	37733914	37733949	PARCLIP_QKI.train.neg_4206		+
chr2	170088548	170088580	PARCLIP_QKI.train.neg_4782		-
chr13	115088477	115088503	PARCLIP_QKI.train.neg_1769		+
chrM	7160	7202	PARCLIP_QKI.train.neg_9052		+
chr13	53035491	53035518	PARCLIP_QKI.train.neg_1655		+
chr5	82865230	82865254	PARCLIP_QKI.train.neg_7036		+
chrX	73276013	73276044	PARCLIP_QKI.train.neg_9410		+
chr12	27439562	27439598	PARCLIP_QKI.train.neg_1168		+
chr16	31900738	31900770	PARCLIP_QKI.train.neg_2937		+
chr2	44032437	44032469	PARCLIP_QKI.train.neg_4580		+
chr19	7695459	7695495	PARCLIP_QKI.train.neg_4124		+
chr21	35044516	35044554	PARCLIP_QKI.train.neg_5588		-
chr7	40504537	40504562	PARCLIP_QKI.train.neg_7738		+
chr6	143432605	143432628	PARCLIP_QKI.train.neg_7482		+
chr18	9833068	9833100	PARCLIP_QKI.train.neg_3702		+
chr7_gl000195_random	60624	60653	PARCLIP_QKI.train.neg_8149		-
chr8	26215144	26215167	PARCLIP_QKI.train.neg_8271		+
chr12	2724062	2724094	PARCLIP_QKI.train.neg_1129		+
chr17	72833846	72833878	PARCLIP_QKI.train.neg_3443		+
chr7	23225232	23225262	PARCLIP_QKI.train.neg_7705		+
chr7_gl000195_random	52436	52469	PARCLIP_QKI.train.neg_8107		-
chr16	46718579	46718604	PARCLIP_QKI.train.neg_3130		-
chr5	135512310	135512342	PARCLIP_QKI.train.neg_7107		+
chr13	113913975	113914007	PARCLIP_QKI.train.neg_1763		+
chr21	41027366	41027398	PARCLIP_QKI.train.neg_5384		+
chr9	131718227	131718252	PARCLIP_QKI.train.neg_8806		+
chr12	70474067	70474095	PARCLIP_QKI.train.neg_1450		-
chr11	43384277	43384308	PARCLIP_QKI.train.neg_797		+
chr18	59762661	59762691	PARCLIP_QKI.train.neg_4096		-
chr16	11656382	11656408	PARCLIP_QKI.train.neg_3082		-
chr7	99621892	99621924	PARCLIP_QKI.train.neg_7813		+
chr13	21966870	21966902	PARCLIP_QKI.train.neg_1790		-
chr18	44584115	44584140	PARCLIP_QKI.train.neg_3843		+
chr16	46711843	46711869	PARCLIP_QKI.train.neg_3128		-
chr20	8277848	8277888	PARCLIP_QKI.train.neg_4840		+
chr7_gl000195_random	72921	72954	PARCLIP_QKI.train.neg_8219		-
chr16	75188666	75188692	PARCLIP_QKI.train.neg_3037		+
chr16	3317515	3317546	PARCLIP_QKI.train.neg_2817		+
chr9	130162816	130162849	PARCLIP_QKI.train.neg_8784		+
chr4	53511947	53511970	PARCLIP_QKI.train.neg_6793		-
chr6	125078751	125078783	PARCLIP_QKI.train.neg_7468		+
chr10	93714718	93714757	PARCLIP_QKI.train.neg_426		+
chr7_gl000195_random	51196	51228	PARCLIP_QKI.train.neg_8095		-
chr1	115321528	115321556	PARCLIP_QKI.train.neg_245		-
chr5	129363452	129363484	PARCLIP_QKI.train.neg_7099		+
chr12	7042018	7042050	PARCLIP_QKI.train.neg_1138		+
chr10	93030414	93030445	PARCLIP_QKI.train.neg_418		+
chr17	12023321	12023353	PARCLIP_QKI.train.neg_3272		+
chr19	52902466	52902498	PARCLIP_QKI.train.neg_4293		+
chr1	93174035	93174058	PARCLIP_QKI.train.neg_226		-
chr21	44437331	44437363	PARCLIP_QKI.train.neg_5400		+
chr3	43134519	43134542	PARCLIP_QKI.train.neg_6381		-
chr13	39441090	39441122	PARCLIP_QKI.train.neg_1587		+
chrX	47513864	47513895	PARCLIP_QKI.train.neg_9543		-
chrX	71831843	71831875	PARCLIP_QKI.train.neg_9580		-
chr12	69666005	69666037	PARCLIP_QKI.train.neg_1245		+
chr11	114068623	114068655	PARCLIP_QKI.train.neg_906		+
chr6	24786134	24786166	PARCLIP_QKI.train.neg_7323		+
chr21	17182191	17182215	PARCLIP_QKI.train.neg_5238		+
chr10	103785437	103785471	PARCLIP_QKI.train.neg_662		-
chr5	72796800	72796834	PARCLIP_QKI.train.neg_7014		+
chr22	18239575	18239604	PARCLIP_QKI.train.neg_5960		-
chr20	59941590	59941616	PARCLIP_QKI.train.neg_5018		+
chr7_gl000195_random	49516	49543	PARCLIP_QKI.train.neg_8085		-
chr18	19770623	19770653	PARCLIP_QKI.train.neg_3748		+
chr7_gl000195_random	67181	67203	PARCLIP_QKI.train.neg_8185		-
chr16	58576139	58576171	PARCLIP_QKI.train.neg_3166		-
chrX	85290670	85290701	PARCLIP_QKI.train.neg_9600		-
chr20	35692638	35692670	PARCLIP_QKI.train.neg_5134		-
chr3	18553134	18553166	PARCLIP_QKI.train.neg_6179		+
chr19	38084974	38085009	PARCLIP_QKI.train.neg_4442		-
chr7	135373944	135373976	PARCLIP_QKI.train.neg_7872		+
chr15	67658308	67658340	PARCLIP_QKI.train.neg_2494		+
chr19	21275944	21275976	PARCLIP_QKI.train.neg_4161		+
chr13	73290594	73290626	PARCLIP_QKI.train.neg_1913		-
chr5	60187317	60187339	PARCLIP_QKI.train.neg_7179		-
chr6	84613812	84613843	PARCLIP_QKI.train.neg_7427		+
chr10	3825268	3825300	PARCLIP_QKI.train.neg_521		-
chr17	25635198	25635230	PARCLIP_QKI.train.neg_3300		+
chr5	114618681	114618713	PARCLIP_QKI.train.neg_7235		-
chr18	31606954	31606982	PARCLIP_QKI.train.neg_4019		-
chr17	76212890	76212922	PARCLIP_QKI.train.neg_3462		+
chr16	24805842	24805872	PARCLIP_QKI.train.neg_2892		+
chr22	38920893	38920933	PARCLIP_QKI.train.neg_6090		-
chr22	41754159	41754187	PARCLIP_QKI.train.neg_5903		+
chr7	127231413	127231441	PARCLIP_QKI.train.neg_8035		-
chr18	32888791	32888817	PARCLIP_QKI.train.neg_3800		+
chr22	17971525	17971557	PARCLIP_QKI.train.neg_5683		+
chr8	56985868	56985892	PARCLIP_QKI.train.neg_8491		-
chr15	75375552	75375603	PARCLIP_QKI.train.neg_2535		+
chr6	118575527	118575577	PARCLIP_QKI.train.neg_7462		+
chr8	17425089	17425124	PARCLIP_QKI.train.neg_8241		+
chr10	31254448	31254475	PARCLIP_QKI.train.neg_567		-
chr7	55241334	55241370	PARCLIP_QKI.train.neg_7740		+
chrX	103424738	103424768	PARCLIP_QKI.train.neg_9432		+
chr4	113169423	113169455	PARCLIP_QKI.train.neg_6684		+
chr14	101531707	101531740	PARCLIP_QKI.train.neg_2140		+
chr17	46942107	46942140	PARCLIP_QKI.train.neg_3385		+
chrM	3928	3983	PARCLIP_QKI.train.neg_9034		+
chr7	30588632	30588690	PARCLIP_QKI.train.neg_7928		-
chr7	116863268	116863295	PARCLIP_QKI.train.neg_7847		+
chr14	20763440	20763472	PARCLIP_QKI.train.neg_2164		-
chr1	26222243	26222275	PARCLIP_QKI.train.neg_154		-
chr18	33590483	33590516	PARCLIP_QKI.train.neg_4042		-
chr17	76038330	76038358	PARCLIP_QKI.train.neg_3454		+
chr2	17940294	17940326	PARCLIP_QKI.train.neg_4547		+
chr13	49622461	49622486	PARCLIP_QKI.train.neg_1628		+
chr10	859431	859472	PARCLIP_QKI.train.neg_512		-
chr3	101293652	101293685	PARCLIP_QKI.train.neg_6270		+
chr6	136924910	136924942	PARCLIP_QKI.train.neg_7643		-
chr22	29092787	29092810	PARCLIP_QKI.train.neg_6027		-
chr11	12700882	12700910	PARCLIP_QKI.train.neg_743		+
chr22	34100655	34100688	PARCLIP_QKI.train.neg_6060		-
chr1	204042893	204042925	PARCLIP_QKI.train.neg_131		+
chr18	23654328	23654358	PARCLIP_QKI.train.neg_4002		-
chr17	78534444	78534471	PARCLIP_QKI.train.neg_3469		+
chr10	123525534	123525561	PARCLIP_QKI.train.neg_697		-
chr7_gl000195_random	59774	59826	PARCLIP_QKI.train.neg_8142		-
chrX	46734760	46734791	PARCLIP_QKI.train.neg_9320		+
chr19	4432941	4432971	PARCLIP_QKI.train.neg_4123		+
chr21	36149135	36149167	PARCLIP_QKI.train.neg_5330		+
chr16	48414993	48415021	PARCLIP_QKI.train.neg_3136		-
chr12	68057089	68057121	PARCLIP_QKI.train.neg_1237		+
chr19	45467010	45467046	PARCLIP_QKI.train.neg_4254		+
chr8	91550645	91550669	PARCLIP_QKI.train.neg_8529		-
chr17	27611646	27611678	PARCLIP_QKI.train.neg_3541		-
chr14	38091946	38091979	PARCLIP_QKI.train.neg_1999		+
chr1	146754146	146754175	PARCLIP_QKI.train.neg_109		+
chr3	118932223	118932255	PARCLIP_QKI.train.neg_6457		-
chr22	26029499	26029532	PARCLIP_QKI.train.neg_5780		+
chr22	29446266	29446294	PARCLIP_QKI.train.neg_5814		+
chr2	32327361	32327394	PARCLIP_QKI.train.neg_4567		+
chr6	129109680	129109708	PARCLIP_QKI.train.neg_7473		+
chrM	1939	1961	PARCLIP_QKI.train.neg_9017		+
chr20	30370845	30370874	PARCLIP_QKI.train.neg_4889		+
chr20	32897963	32897995	PARCLIP_QKI.train.neg_5108		-
chr20	56858181	56858213	PARCLIP_QKI.train.neg_5205		-
chr20	62575554	62575587	PARCLIP_QKI.train.neg_5228		-
chr17	5267413	5267439	PARCLIP_QKI.train.neg_3255		+
chr4	128629559	128629582	PARCLIP_QKI.train.neg_6705		+
chr8	69368824	69368856	PARCLIP_QKI.train.neg_8347		+
chr17	7802095	7802121	PARCLIP_QKI.train.neg_3263		+
chr20	33334139	33334184	PARCLIP_QKI.train.neg_5115		-
chr8	135580909	135580941	PARCLIP_QKI.train.neg_8599		-
chr22	21964567	21964598	PARCLIP_QKI.train.neg_5732		+
chr5	133333491	133333523	PARCLIP_QKI.train.neg_7257		-
chr22	21289650	21289681	PARCLIP_QKI.train.neg_5720		+
chr22	18486747	18486789	PARCLIP_QKI.train.neg_5974		-
chr8	22463360	22463392	PARCLIP_QKI.train.neg_8255		+
chr21	47662793	47662827	PARCLIP_QKI.train.neg_5656		-
chr22	39054199	39054222	PARCLIP_QKI.train.neg_5856		+
chr5	162872042	162872074	PARCLIP_QKI.train.neg_7135		+
chr17	38392437	38392469	PARCLIP_QKI.train.neg_3356		+
chr19	38487848	38487880	PARCLIP_QKI.train.neg_4221		+
chr10	86158940	86158972	PARCLIP_QKI.train.neg_407		+
chr6	28403671	28403704	PARCLIP_QKI.train.neg_7529		-
chr13	21992324	21992356	PARCLIP_QKI.train.neg_1792		-
chr22	43317801	43317833	PARCLIP_QKI.train.neg_6148		-
chr21	30419922	30419954	PARCLIP_QKI.train.neg_5280		+
chr15	89436454	89436480	PARCLIP_QKI.train.neg_2796		-
chr13	98633541	98633566	PARCLIP_QKI.train.neg_1725		+
chr12	102585901	102585932	PARCLIP_QKI.train.neg_1300		+
chr19	9672623	9672655	PARCLIP_QKI.train.neg_4365		-
chr17	80101694	80101726	PARCLIP_QKI.train.neg_3664		-
chr15	59119055	59119087	PARCLIP_QKI.train.neg_2452		+
chrX	51151366	51151398	PARCLIP_QKI.train.neg_9357		+
chr16	74353045	74353078	PARCLIP_QKI.train.neg_3205		-
chr9	135498198	135498227	PARCLIP_QKI.train.neg_8998		-
chr11	96095999	96096031	PARCLIP_QKI.train.neg_1075		-
chr22	41712048	41712075	PARCLIP_QKI.train.neg_5900		+
chr22	31584985	31585025	PARCLIP_QKI.train.neg_5828		+
chr13	26850830	26850862	PARCLIP_QKI.train.neg_1535		+
chr13	28210736	28210777	PARCLIP_QKI.train.neg_1545		+
chr22	38267013	38267048	PARCLIP_QKI.train.neg_5851		+
chr2	38554022	38554054	PARCLIP_QKI.train.neg_4694		-
chr19	14639263	14639288	PARCLIP_QKI.train.neg_4146		+
chr7	7810009	7810038	PARCLIP_QKI.train.neg_7683		+
chr6	41044650	41044704	PARCLIP_QKI.train.neg_7356		+
chr22	22290884	22290921	PARCLIP_QKI.train.neg_6002		-
chr16	56975404	56975437	PARCLIP_QKI.train.neg_2992		+
chr15	89011016	89011044	PARCLIP_QKI.train.neg_2571		+
chr7	82476685	82476717	PARCLIP_QKI.train.neg_7977		-
chr5	72370858	72370884	PARCLIP_QKI.train.neg_7013		+
chr18	34673334	34673390	PARCLIP_QKI.train.neg_3810		+
chrX	54208949	54208981	PARCLIP_QKI.train.neg_9564		-
chr7	116389383	116389415	PARCLIP_QKI.train.neg_7843		+
chr12	27949146	27949175	PARCLIP_QKI.train.neg_1172		+
chr21	30776637	30776673	PARCLIP_QKI.train.neg_5286		+
chr12	14640576	14640613	PARCLIP_QKI.train.neg_1155		+
chr5	127457918	127457949	PARCLIP_QKI.train.neg_7097		+
chr13	30821496	30821528	PARCLIP_QKI.train.neg_1814		-
chr9	27416522	27416554	PARCLIP_QKI.train.neg_8854		-
chr13	78324355	78324381	PARCLIP_QKI.train.neg_1691		+
chr8	122631344	122631376	PARCLIP_QKI.train.neg_8585		-
chr9	20422594	20422621	PARCLIP_QKI.train.neg_8845		-
chr1	36606142	36606191	PARCLIP_QKI.train.neg_172		-
chr1	100896385	100896425	PARCLIP_QKI.train.neg_94		+
chr8	104885343	104885374	PARCLIP_QKI.train.neg_8399		+
chr22	26070535	26070565	PARCLIP_QKI.train.neg_5782		+
chrX	41070255	41070286	PARCLIP_QKI.train.neg_9318		+
chr16	30678982	30679014	PARCLIP_QKI.train.neg_2916		+
chr13	108861329	108861361	PARCLIP_QKI.train.neg_1948		-
chr17	29887063	29887120	PARCLIP_QKI.train.neg_3329		+
chr15	43060536	43060567	PARCLIP_QKI.train.neg_2654		-
chr7	17376011	17376040	PARCLIP_QKI.train.neg_7699		+
chr16	8732588	8732620	PARCLIP_QKI.train.neg_2833		+
chr6	57056273	57056305	PARCLIP_QKI.train.neg_7557		-
chr4	76420900	76420941	PARCLIP_QKI.train.neg_6821		-
chr4	111026995	111027027	PARCLIP_QKI.train.neg_6879		-
chr7	91865682	91865715	PARCLIP_QKI.train.neg_7989		-
chr3	73052467	73052499	PARCLIP_QKI.train.neg_6251		+
chr16	29921509	29921538	PARCLIP_QKI.train.neg_3121		-
chr12	56171039	56171071	PARCLIP_QKI.train.neg_1419		-
chr1	16264905	16264937	PARCLIP_QKI.train.neg_13		+
chr18	23627831	23627856	PARCLIP_QKI.train.neg_3999		-
chr22	29176016	29176048	PARCLIP_QKI.train.neg_5801		+
chr19	40536213	40536240	PARCLIP_QKI.train.neg_4453		-
chr7	51380716	51380748	PARCLIP_QKI.train.neg_7956		-
chr13	73336354	73336386	PARCLIP_QKI.train.neg_1915		-
chr21	46235389	46235437	PARCLIP_QKI.train.neg_5654		-
chr17	2366352	2366378	PARCLIP_QKI.train.neg_3489		-
chr7	30081362	30081393	PARCLIP_QKI.train.neg_7718		+
chr9	123204508	123204540	PARCLIP_QKI.train.neg_8969		-
chr22	38708059	38708084	PARCLIP_QKI.train.neg_6079		-
chr7_gl000195_random	59340	59363	PARCLIP_QKI.train.neg_8139		-
chr17	61088209	61088236	PARCLIP_QKI.train.neg_3425		+
chr17	58584808	58584850	PARCLIP_QKI.train.neg_3616		-
chr15	42817445	42817472	PARCLIP_QKI.train.neg_2414		+
chr16	31197027	31197057	PARCLIP_QKI.train.neg_2922		+
chr14	62260755	62260787	PARCLIP_QKI.train.neg_2050		+
chr18	29433710	29433742	PARCLIP_QKI.train.neg_4010		-
chr11	105214794	105214826	PARCLIP_QKI.train.neg_1085		-
chr19	3960895	3960923	PARCLIP_QKI.train.neg_4351		-
chr16	88038305	88038333	PARCLIP_QKI.train.neg_3062		+
chr2	131835530	131835553	PARCLIP_QKI.train.neg_4767		-
chr3	112285604	112285636	PARCLIP_QKI.train.neg_6277		+
chr12	62657999	62658026	PARCLIP_QKI.train.neg_1218		+
chr19	41785690	41785723	PARCLIP_QKI.train.neg_4236		+
chr21	34913047	34913079	PARCLIP_QKI.train.neg_5585		-
chr18	674639	674693	PARCLIP_QKI.train.neg_3932		-
chr4	77983776	77983807	PARCLIP_QKI.train.neg_6835		-
chrX	85258614	85258646	PARCLIP_QKI.train.neg_9599		-
chr10	35369877	35369907	PARCLIP_QKI.train.neg_577		-
chr2	175234526	175234558	PARCLIP_QKI.train.neg_4786		-
chr15	90375387	90375410	PARCLIP_QKI.train.neg_2800		-
chr13	76157910	76157942	PARCLIP_QKI.train.neg_1681		+
chr3	160218291	160218323	PARCLIP_QKI.train.neg_6491		-
chr17	62199529	62199572	PARCLIP_QKI.train.neg_3630		-
chr7	105646753	105646785	PARCLIP_QKI.train.neg_7825		+
chr12	56156106	56156137	PARCLIP_QKI.train.neg_1418		-
chrM	4563	4591	PARCLIP_QKI.train.neg_9038		+
chr10	90983950	90983982	PARCLIP_QKI.train.neg_630		-
chr22	20069309	20069342	PARCLIP_QKI.train.neg_5703		+
chr12	121856021	121856054	PARCLIP_QKI.train.neg_1314		+
chr2	74171572	74171604	PARCLIP_QKI.train.neg_4610		+
chr18	32134401	32134433	PARCLIP_QKI.train.neg_3785		+
chr7_gl000195_random	65459	65484	PARCLIP_QKI.train.neg_8176		-
chr21	38627123	38627155	PARCLIP_QKI.train.neg_5614		-
chr19	42756079	42756105	PARCLIP_QKI.train.neg_4465		-
chr15	84772952	84772985	PARCLIP_QKI.train.neg_2566		+
chr10	51586778	51586824	PARCLIP_QKI.train.neg_351		+
chr10	79798792	79798828	PARCLIP_QKI.train.neg_404		+
chr15	68506623	68506655	PARCLIP_QKI.train.neg_2749		-
chr7	89983031	89983065	PARCLIP_QKI.train.neg_7787		+
chr11	10829085	10829110	PARCLIP_QKI.train.neg_959		-
chr7	130040679	130040711	PARCLIP_QKI.train.neg_8039		-
chr21	37409607	37409632	PARCLIP_QKI.train.neg_5593		-
chr18	19292620	19292655	PARCLIP_QKI.train.neg_3734		+
chr20	39665605	39665657	PARCLIP_QKI.train.neg_4938		+
chrX	64180860	64180892	PARCLIP_QKI.train.neg_9572		-
chr17	53035595	53035623	PARCLIP_QKI.train.neg_3594		-
chr21	45392380	45392412	PARCLIP_QKI.train.neg_5405		+
chr13	33018278	33018311	PARCLIP_QKI.train.neg_1819		-
chr21	30425716	30425743	PARCLIP_QKI.train.neg_5282		+
chrX	49726871	49726903	PARCLIP_QKI.train.neg_9349		+
chr17	56063542	56063578	PARCLIP_QKI.train.neg_3602		-
chr7	97740991	97741021	PARCLIP_QKI.train.neg_7805		+
chr3	72467452	72467481	PARCLIP_QKI.train.neg_6432		-
chr3	41266894	41266926	PARCLIP_QKI.train.neg_6214		+
chr3	136117112	136117144	PARCLIP_QKI.train.neg_6478		-
chr6	96870145	96870176	PARCLIP_QKI.train.neg_7593		-
chr5	131961987	131962019	PARCLIP_QKI.train.neg_7102		+
chr7	91920606	91920641	PARCLIP_QKI.train.neg_7791		+
chr19	58453964	58453989	PARCLIP_QKI.train.neg_4531		-
chr9	88588190	88588215	PARCLIP_QKI.train.neg_8690		+
chr3	107775025	107775057	PARCLIP_QKI.train.neg_6445		-
chr22	38928705	38928737	PARCLIP_QKI.train.neg_6091		-
chrUn_gl000218	64229	64257	PARCLIP_QKI.train.neg_9167		-
chr13	48645186	48645218	PARCLIP_QKI.train.neg_1881		-
chr15	38790802	38790826	PARCLIP_QKI.train.neg_2629		-
chrX	12812940	12812972	PARCLIP_QKI.train.neg_9265		+
chr14	45456240	45456266	PARCLIP_QKI.train.neg_2218		-
chr16	14749569	14749601	PARCLIP_QKI.train.neg_2856		+
chr13	53045027	53045070	PARCLIP_QKI.train.neg_1659		+
chr18	72452115	72452143	PARCLIP_QKI.train.neg_3902		+
chr12	122174509	122174533	PARCLIP_QKI.train.neg_1318		+
chr10	131381656	131381688	PARCLIP_QKI.train.neg_504		+
chr18	74636847	74636879	PARCLIP_QKI.train.neg_3908		+
chr1	41216967	41216999	PARCLIP_QKI.train.neg_47		+
chr19	58148041	58148067	PARCLIP_QKI.train.neg_4328		+
chr11	76171679	76171702	PARCLIP_QKI.train.neg_855		+
chr11	65619127	65619155	PARCLIP_QKI.train.neg_1019		-
chr7	96239299	96239331	PARCLIP_QKI.train.neg_7995		-
chr16	71318163	71318195	PARCLIP_QKI.train.neg_3196		-
chr4	76436619	76436651	PARCLIP_QKI.train.neg_6822		-
chr10	115644065	115644095	PARCLIP_QKI.train.neg_483		+
chr12	7072739	7072772	PARCLIP_QKI.train.neg_1141		+
chr21	34943073	34943096	PARCLIP_QKI.train.neg_5299		+
chr3	67503208	67503231	PARCLIP_QKI.train.neg_6427		-
chr13	107202064	107202096	PARCLIP_QKI.train.neg_1947		-
chr22	41224524	41224556	PARCLIP_QKI.train.neg_6130		-
chr4	139991577	139991609	PARCLIP_QKI.train.neg_6895		-
chr6	93967127	93967170	PARCLIP_QKI.train.neg_7591		-
chr14	21565981	21566012	PARCLIP_QKI.train.neg_2169		-
chr22	31560027	31560069	PARCLIP_QKI.train.neg_5824		+
chr14	62108346	62108379	PARCLIP_QKI.train.neg_2046		+
chr7	16731628	16731660	PARCLIP_QKI.train.neg_7697		+
chr17	79813293	79813325	PARCLIP_QKI.train.neg_3662		-
chr20	45245057	45245093	PARCLIP_QKI.train.neg_5160		-
chr12	12288949	12288981	PARCLIP_QKI.train.neg_1360		-
chr22	43383491	43383524	PARCLIP_QKI.train.neg_6151		-
chr17	28845897	28845929	PARCLIP_QKI.train.neg_3321		+
chr14	95617453	95617485	PARCLIP_QKI.train.neg_2351		-
chr2	32225436	32225470	PARCLIP_QKI.train.neg_4687		-
chr17	70347740	70347784	PARCLIP_QKI.train.neg_3647		-
chr10	79809135	79809165	PARCLIP_QKI.train.neg_405		+
chr15	64027462	64027493	PARCLIP_QKI.train.neg_2726		-
chr4	110641160	110641185	PARCLIP_QKI.train.neg_6876		-
chr13	78294081	78294112	PARCLIP_QKI.train.neg_1688		+
chrUn_gl000218	42827	42859	PARCLIP_QKI.train.neg_9106		-
chr10	96108093	96108126	PARCLIP_QKI.train.neg_640		-
chr1	43151925	43151963	PARCLIP_QKI.train.neg_51		+
chr8	11022989	11023054	PARCLIP_QKI.train.neg_8439		-
chrM	2015	2047	PARCLIP_QKI.train.neg_9018		+
chr18	13763894	13763922	PARCLIP_QKI.train.neg_3725		+
chr13	75936616	75936645	PARCLIP_QKI.train.neg_1921		-
chr20	1363644	1363673	PARCLIP_QKI.train.neg_5048		-
chr6	90305961	90305994	PARCLIP_QKI.train.neg_7439		+
chr15	61162699	61162747	PARCLIP_QKI.train.neg_2721		-
chr4	109864259	109864306	PARCLIP_QKI.train.neg_6871		-
chr9	130165920	130165951	PARCLIP_QKI.train.neg_8785		+
chr6	4750830	4750862	PARCLIP_QKI.train.neg_7290		+
chr20	17970358	17970389	PARCLIP_QKI.train.neg_4874		+
chrX	40998458	40998492	PARCLIP_QKI.train.neg_9316		+
chr7_gl000195_random	73683	73715	PARCLIP_QKI.train.neg_8226		-
chr17	80194762	80194793	PARCLIP_QKI.train.neg_3478		+
chr19	36841239	36841271	PARCLIP_QKI.train.neg_4419		-
chr7_gl000195_random	61954	61999	PARCLIP_QKI.train.neg_8156		-
chr11	82903125	82903167	PARCLIP_QKI.train.neg_1048		-
chr22	40657124	40657156	PARCLIP_QKI.train.neg_5883		+
chrM	5153	5207	PARCLIP_QKI.train.neg_9042		+
chr9	34253287	34253319	PARCLIP_QKI.train.neg_8868		-
chr20	1117529	1117561	PARCLIP_QKI.train.neg_4808		+
chr4	84383275	84383305	PARCLIP_QKI.train.neg_6648		+
chr11	66532089	66532121	PARCLIP_QKI.train.neg_842		+
chr13	111365960	111365992	PARCLIP_QKI.train.neg_1756		+
chrX	106046941	106046999	PARCLIP_QKI.train.neg_9436		+
chr15	42833842	42833872	PARCLIP_QKI.train.neg_2415		+
chr12	67462560	67462592	PARCLIP_QKI.train.neg_1445		-
chrUn_gl000218	51716	51748	PARCLIP_QKI.train.neg_9132		-
chr20	44708925	44708957	PARCLIP_QKI.train.neg_5152		-
chrX	73062938	73062973	PARCLIP_QKI.train.neg_9585		-
chr20	58858839	58858871	PARCLIP_QKI.train.neg_5015		+
chr11	62465395	62465427	PARCLIP_QKI.train.neg_1009		-
chr4	41955550	41955581	PARCLIP_QKI.train.neg_6586		+
chr10	123552941	123552973	PARCLIP_QKI.train.neg_698		-
chr7_gl000195_random	59639	59666	PARCLIP_QKI.train.neg_8141		-
chr19	2158791	2158824	PARCLIP_QKI.train.neg_4348		-
chr20	32305232	32305264	PARCLIP_QKI.train.neg_5097		-
chr22	39429171	39429194	PARCLIP_QKI.train.neg_5867		+
chr8	30380335	30380369	PARCLIP_QKI.train.neg_8286		+
chr22	24540482	24540504	PARCLIP_QKI.train.neg_5756		+
chr10	74532208	74532255	PARCLIP_QKI.train.neg_396		+
chrUn_gl000218	77451	77483	PARCLIP_QKI.train.neg_9197		-
chr5	14452325	14452357	PARCLIP_QKI.train.neg_6935		+
chr3	25786822	25786854	PARCLIP_QKI.train.neg_6365		-
chr21	43407819	43407861	PARCLIP_QKI.train.neg_5633		-
chr17	62499445	62499477	PARCLIP_QKI.train.neg_3634		-
chr18	5493965	5494007	PARCLIP_QKI.train.neg_3948		-
chr3	98493972	98493997	PARCLIP_QKI.train.neg_6266		+
chr16	69162459	69162491	PARCLIP_QKI.train.neg_3183		-
chr12	31353875	31353907	PARCLIP_QKI.train.neg_1376		-
chr16	71316525	71316557	PARCLIP_QKI.train.neg_3195		-
chr4	75021880	75021913	PARCLIP_QKI.train.neg_6629		+
chr12	4657309	4657341	PARCLIP_QKI.train.neg_1131		+
chr3	180287123	180287156	PARCLIP_QKI.train.neg_6502		-
chr11	67852995	67853027	PARCLIP_QKI.train.neg_1023		-
chr10	27431988	27432016	PARCLIP_QKI.train.neg_561		-
chr10	61840984	61841016	PARCLIP_QKI.train.neg_601		-
chr15	45925973	45926001	PARCLIP_QKI.train.neg_2431		+
chr10	28827035	28827067	PARCLIP_QKI.train.neg_326		+
chr13	45756102	45756132	PARCLIP_QKI.train.neg_1617		+
chrX	47263100	47263131	PARCLIP_QKI.train.neg_9326		+
chr11	9423834	9423859	PARCLIP_QKI.train.neg_734		+
chr18	12809688	12809731	PARCLIP_QKI.train.neg_3962		-
chr14	69043119	69043142	PARCLIP_QKI.train.neg_2070		+
chr13	48630404	48630433	PARCLIP_QKI.train.neg_1878		-
chr17	53030645	53030676	PARCLIP_QKI.train.neg_3399		+
chr18	21039170	21039201	PARCLIP_QKI.train.neg_3751		+
chr6	44415822	44415854	PARCLIP_QKI.train.neg_7375		+
chr14	37805315	37805350	PARCLIP_QKI.train.neg_1997		+
chr8	38882959	38882991	PARCLIP_QKI.train.neg_8299		+
chr22	38884326	38884354	PARCLIP_QKI.train.neg_6084		-
chr14	80150985	80151048	PARCLIP_QKI.train.neg_2097		+
chr7	97979253	97979285	PARCLIP_QKI.train.neg_7996		-
chr20	50285728	50285760	PARCLIP_QKI.train.neg_5183		-
chr2	66681060	66681085	PARCLIP_QKI.train.neg_4600		+
chr22	22661721	22661748	PARCLIP_QKI.train.neg_5747		+
chr19	16326900	16326932	PARCLIP_QKI.train.neg_4148		+
chr7	128608028	128608060	PARCLIP_QKI.train.neg_8036		-
chr12	68693207	68693239	PARCLIP_QKI.train.neg_1446		-
chr3	179491690	179491712	PARCLIP_QKI.train.neg_6327		+
chr22	19220327	19220359	PARCLIP_QKI.train.neg_5982		-
chr9	84301948	84301980	PARCLIP_QKI.train.neg_8900		-
chr5	147790105	147790137	PARCLIP_QKI.train.neg_7121		+
chr6	136731763	136731787	PARCLIP_QKI.train.neg_7641		-
chrM	7928	7957	PARCLIP_QKI.train.neg_9057		+
chr13	52292759	52292799	PARCLIP_QKI.train.neg_1650		+
chr12	57012517	57012549	PARCLIP_QKI.train.neg_1428		-
chr16	1686159	1686190	PARCLIP_QKI.train.neg_2803		+
chr9	6855739	6855767	PARCLIP_QKI.train.neg_8631		+
chr13	21184605	21184631	PARCLIP_QKI.train.neg_1523		+
chr21	16344933	16344978	PARCLIP_QKI.train.neg_5469		-
chr9	77607517	77607548	PARCLIP_QKI.train.neg_8896		-
chr19	47246578	47246609	PARCLIP_QKI.train.neg_4496		-
chr7_gl000195_random	72015	72058	PARCLIP_QKI.train.neg_8212		-
chr14	38105078	38105100	PARCLIP_QKI.train.neg_2000		+
chr16	3316684	3316713	PARCLIP_QKI.train.neg_2816		+
chr13	77583473	77583505	PARCLIP_QKI.train.neg_1925		-
chr16	85808570	85808602	PARCLIP_QKI.train.neg_3222		-
chr16	81422199	81422231	PARCLIP_QKI.train.neg_3049		+
chr7	39633678	39633705	PARCLIP_QKI.train.neg_7731		+
chr1	15737189	15737221	PARCLIP_QKI.train.neg_11		+
chr19	49122281	49122314	PARCLIP_QKI.train.neg_4504		-
chr16	56511082	56511114	PARCLIP_QKI.train.neg_2986		+
chr1	151032663	151032712	PARCLIP_QKI.train.neg_110		+
chr20	439531	439570	PARCLIP_QKI.train.neg_5039		-
chr9	95954414	95954437	PARCLIP_QKI.train.neg_8707		+
chr14	36778500	36778548	PARCLIP_QKI.train.neg_2212		-
chr18	18875092	18875125	PARCLIP_QKI.train.neg_3727		+
chr4	87704220	87704246	PARCLIP_QKI.train.neg_6653		+
chr10	135230852	135230892	PARCLIP_QKI.train.neg_509		+
chr18	57570446	57570478	PARCLIP_QKI.train.neg_3868		+
chr1	211981028	211981062	PARCLIP_QKI.train.neg_273		-
chr18	44521368	44521401	PARCLIP_QKI.train.neg_3839		+
chr5	74723105	74723137	PARCLIP_QKI.train.neg_7199		-
chr12	83143760	83143783	PARCLIP_QKI.train.neg_1270		+
chr4	56963647	56963705	PARCLIP_QKI.train.neg_6606		+
chr7	27836924	27836956	PARCLIP_QKI.train.neg_7713		+
chr8	141707206	141707238	PARCLIP_QKI.train.neg_8602		-
chr11	43340980	43341013	PARCLIP_QKI.train.neg_793		+
chr13	37488412	37488444	PARCLIP_QKI.train.neg_1833		-
chr4	76555176	76555208	PARCLIP_QKI.train.neg_6827		-
chr19	37201321	37201353	PARCLIP_QKI.train.neg_4200		+
chr15	41576703	41576742	PARCLIP_QKI.train.neg_2398		+
chr10	38303419	38303451	PARCLIP_QKI.train.neg_337		+
chr8	91982652	91982685	PARCLIP_QKI.train.neg_8532		-
chr5	74097418	74097450	PARCLIP_QKI.train.neg_7195		-
chr4	71868389	71868446	PARCLIP_QKI.train.neg_6624		+
chr10	69723501	69723529	PARCLIP_QKI.train.neg_606		-
chr4	139155715	139155748	PARCLIP_QKI.train.neg_6894		-
chr10	5979074	5979121	PARCLIP_QKI.train.neg_287		+
chr6	46629209	46629241	PARCLIP_QKI.train.neg_7378		+
chr14	50154364	50154396	PARCLIP_QKI.train.neg_2226		-
chr10	93214282	93214327	PARCLIP_QKI.train.neg_421		+
chr5	138747944	138747976	PARCLIP_QKI.train.neg_7262		-
chrM	2117	2155	PARCLIP_QKI.train.neg_9019		+
chr3	120437797	120437829	PARCLIP_QKI.train.neg_6460		-
chr6	44358704	44358736	PARCLIP_QKI.train.neg_7371		+
chr13	37486741	37486764	PARCLIP_QKI.train.neg_1832		-
chr19	37819609	37819641	PARCLIP_QKI.train.neg_4211		+
chr12	1277220	1277245	PARCLIP_QKI.train.neg_1123		+
chr18	9953160	9953192	PARCLIP_QKI.train.neg_3710		+
chrX	69570440	69570472	PARCLIP_QKI.train.neg_9385		+
chr7_gl000195_random	49658	49682	PARCLIP_QKI.train.neg_8086		-
chr16	15764672	15764704	PARCLIP_QKI.train.neg_2859		+
chr7	26238132	26238158	PARCLIP_QKI.train.neg_7920		-
chr13	40291703	40291735	PARCLIP_QKI.train.neg_1590		+
chr20	52049354	52049386	PARCLIP_QKI.train.neg_4995		+
chr17	27046645	27046681	PARCLIP_QKI.train.neg_3310		+
chr16	24220091	24220124	PARCLIP_QKI.train.neg_2886		+
chr2	9079539	9079572	PARCLIP_QKI.train.neg_4666		-
chr21	40550164	40550196	PARCLIP_QKI.train.neg_5619		-
chr5	10426690	10426718	PARCLIP_QKI.train.neg_6928		+
chr7	76406550	76406586	PARCLIP_QKI.train.neg_7766		+
chrUn_gl000218	50912	50944	PARCLIP_QKI.train.neg_9128		-
chr9	138833164	138833208	PARCLIP_QKI.train.neg_9001		-
chr20	39720394	39720429	PARCLIP_QKI.train.neg_4941		+
chr7	7733792	7733824	PARCLIP_QKI.train.neg_7682		+
chr21	45402239	45402265	PARCLIP_QKI.train.neg_5406		+
chr15	49046068	49046112	PARCLIP_QKI.train.neg_2669		-
chr16	48392092	48392133	PARCLIP_QKI.train.neg_2951		+
chr10	15279254	15279296	PARCLIP_QKI.train.neg_529		-
chr7	89844869	89844893	PARCLIP_QKI.train.neg_7785		+
chr16	82120901	82120933	PARCLIP_QKI.train.neg_3220		-
chr7	27859444	27859476	PARCLIP_QKI.train.neg_7714		+
chr9	97982048	97982080	PARCLIP_QKI.train.neg_8933		-
chr11	109984654	109984676	PARCLIP_QKI.train.neg_886		+
chr2	111423102	111423128	PARCLIP_QKI.train.neg_4757		-
chr12	50473515	50473542	PARCLIP_QKI.train.neg_1195		+
chr16	50371609	50371635	PARCLIP_QKI.train.neg_3145		-
chr9	97502681	97502713	PARCLIP_QKI.train.neg_8722		+
chr6	16137311	16137336	PARCLIP_QKI.train.neg_7314		+
chr19	58455377	58455430	PARCLIP_QKI.train.neg_4532		-
chr19	49326139	49326165	PARCLIP_QKI.train.neg_4507		-
chr15	51393594	51393629	PARCLIP_QKI.train.neg_2438		+
chr13	96849593	96849625	PARCLIP_QKI.train.neg_1714		+
chr3	158324194	158324219	PARCLIP_QKI.train.neg_6318		+
chr18	13051135	13051167	PARCLIP_QKI.train.neg_3713		+
chr3	8295904	8295940	PARCLIP_QKI.train.neg_6339		-
chr7_gl000195_random	54731	54762	PARCLIP_QKI.train.neg_8119		-
chr21	37093051	37093081	PARCLIP_QKI.train.neg_5334		+
chr16	27511183	27511210	PARCLIP_QKI.train.neg_3110		-
chr11	87866966	87866999	PARCLIP_QKI.train.neg_1054		-
chr4	26302264	26302296	PARCLIP_QKI.train.neg_6552		+
chr21	47524390	47524418	PARCLIP_QKI.train.neg_5448		+
chr7	47457096	47457128	PARCLIP_QKI.train.neg_7949		-
chr2	24889181	24889211	PARCLIP_QKI.train.neg_4551		+
chr14	103859106	103859129	PARCLIP_QKI.train.neg_2155		+
chr16	31191709	31191739	PARCLIP_QKI.train.neg_2919		+
chr1	75222268	75222308	PARCLIP_QKI.train.neg_74		+
chr9	97815723	97815749	PARCLIP_QKI.train.neg_8724		+
chr17	62519361	62519395	PARCLIP_QKI.train.neg_3431		+
chr9	33001048	33001080	PARCLIP_QKI.train.neg_8859		-
chr10	120442258	120442290	PARCLIP_QKI.train.neg_684		-
chr8	117668048	117668079	PARCLIP_QKI.train.neg_8574		-
chr3	49802271	49802306	PARCLIP_QKI.train.neg_6409		-
chr10	858921	858953	PARCLIP_QKI.train.neg_511		-
chr10	24887491	24887533	PARCLIP_QKI.train.neg_553		-
chr10	3818835	3818857	PARCLIP_QKI.train.neg_516		-
chr22	40597364	40597397	PARCLIP_QKI.train.neg_5882		+
chr18	9827262	9827292	PARCLIP_QKI.train.neg_3701		+
chr1	35550715	35550747	PARCLIP_QKI.train.neg_35		+
chr11	125472827	125472859	PARCLIP_QKI.train.neg_929		+
chr10	18644689	18644725	PARCLIP_QKI.train.neg_309		+
chr14	51721411	51721443	PARCLIP_QKI.train.neg_2015		+
chr12	46628381	46628408	PARCLIP_QKI.train.neg_1406		-
chr16	47168366	47168398	PARCLIP_QKI.train.neg_3133		-
chr5	87634750	87634780	PARCLIP_QKI.train.neg_7038		+
chr12	80100420	80100463	PARCLIP_QKI.train.neg_1261		+
chr5	94873921	94873967	PARCLIP_QKI.train.neg_7222		-
chr7	107933459	107933483	PARCLIP_QKI.train.neg_8021		-
chr3	56596991	56597013	PARCLIP_QKI.train.neg_6240		+
chr3	8817370	8817403	PARCLIP_QKI.train.neg_6341		-
chr5	80123336	80123369	PARCLIP_QKI.train.neg_7031		+
chr14	93964341	93964373	PARCLIP_QKI.train.neg_2108		+
chr15	43770630	43770662	PARCLIP_QKI.train.neg_2662		-
chr6	112405260	112405284	PARCLIP_QKI.train.neg_7616		-
chr13	39403298	39403326	PARCLIP_QKI.train.neg_1585		+
chr17	36419070	36419103	PARCLIP_QKI.train.neg_3560		-
chr16	48295723	48295755	PARCLIP_QKI.train.neg_2947		+
chr9	78594315	78594348	PARCLIP_QKI.train.neg_8674		+
chrX	108781597	108781630	PARCLIP_QKI.train.neg_9444		+
chr20	42270049	42270082	PARCLIP_QKI.train.neg_4949		+
chr12	80129411	80129434	PARCLIP_QKI.train.neg_1262		+
chr16	53259987	53260025	PARCLIP_QKI.train.neg_2973		+
chr14	35639490	35639521	PARCLIP_QKI.train.neg_1993		+
chr13	49763228	49763260	PARCLIP_QKI.train.neg_1631		+
chr3	119127453	119127478	PARCLIP_QKI.train.neg_6282		+
chr6	84087667	84087699	PARCLIP_QKI.train.neg_7569		-
chr20	40230062	40230085	PARCLIP_QKI.train.neg_5141		-
chr15	40476179	40476211	PARCLIP_QKI.train.neg_2393		+
chr11	105251314	105251339	PARCLIP_QKI.train.neg_1086		-
chr5	176396253	176396285	PARCLIP_QKI.train.neg_7279		-
chr15	52221103	52221134	PARCLIP_QKI.train.neg_2443		+
chr7	152011469	152011502	PARCLIP_QKI.train.neg_8057		-
chrX	84519723	84519749	PARCLIP_QKI.train.neg_9417		+
chr18	19173020	19173050	PARCLIP_QKI.train.neg_3980		-
chr16	15776660	15776694	PARCLIP_QKI.train.neg_2860		+
chrX	129177562	129177590	PARCLIP_QKI.train.neg_9474		+
chrX	84510476	84510503	PARCLIP_QKI.train.neg_9413		+
chr19	40749558	40749590	PARCLIP_QKI.train.neg_4454		-
chrX	24498921	24498953	PARCLIP_QKI.train.neg_9299		+
chr15	89029060	89029089	PARCLIP_QKI.train.neg_2792		-
chr4	146761286	146761318	PARCLIP_QKI.train.neg_6905		-
chr10	126509075	126509103	PARCLIP_QKI.train.neg_498		+
chr2	28535045	28535076	PARCLIP_QKI.train.neg_4557		+
chr6	70431280	70431307	PARCLIP_QKI.train.neg_7563		-
chr14	69569969	69570002	PARCLIP_QKI.train.neg_2280		-
chr12	82831782	82831812	PARCLIP_QKI.train.neg_1266		+
chr14	68641739	68641773	PARCLIP_QKI.train.neg_2068		+
chr18	13733732	13733764	PARCLIP_QKI.train.neg_3719		+
chr13	73314746	73314782	PARCLIP_QKI.train.neg_1668		+
chr3	42914752	42914784	PARCLIP_QKI.train.neg_6379		-
chr20	54962491	54962553	PARCLIP_QKI.train.neg_5200		-
chr14	78079433	78079465	PARCLIP_QKI.train.neg_2308		-
chrX	53637525	53637557	PARCLIP_QKI.train.neg_9557		-
chr13	100310211	100310243	PARCLIP_QKI.train.neg_1743		+
chr14	31193595	31193627	PARCLIP_QKI.train.neg_1978		+
chr6	47470058	47470104	PARCLIP_QKI.train.neg_7380		+
chr6	4875427	4875459	PARCLIP_QKI.train.neg_7292		+
chr14	56067081	56067107	PARCLIP_QKI.train.neg_2029		+
chr13	48560494	48560521	PARCLIP_QKI.train.neg_1873		-
chr13	21563693	21563743	PARCLIP_QKI.train.neg_1787		-
chr16	31774886	31774915	PARCLIP_QKI.train.neg_2925		+
chr17	78758023	78758048	PARCLIP_QKI.train.neg_3472		+
chr5	32143985	32144011	PARCLIP_QKI.train.neg_7155		-
chrX	113852201	113852233	PARCLIP_QKI.train.neg_9448		+
chr19	3969546	3969570	PARCLIP_QKI.train.neg_4355		-
chr10	64568086	64568118	PARCLIP_QKI.train.neg_368		+
chr17	35374528	35374560	PARCLIP_QKI.train.neg_3344		+
chr18	39820007	39820039	PARCLIP_QKI.train.neg_3819		+
chr3	97217061	97217093	PARCLIP_QKI.train.neg_6263		+
chr15	89923256	89923288	PARCLIP_QKI.train.neg_2580		+
chr22	20086410	20086440	PARCLIP_QKI.train.neg_5712		+
chr22	32121768	32121792	PARCLIP_QKI.train.neg_6043		-
chr6	167404091	167404114	PARCLIP_QKI.train.neg_7662		-
chr16	21626208	21626240	PARCLIP_QKI.train.neg_2866		+
chr6	80718677	80718702	PARCLIP_QKI.train.neg_7420		+
chr19	57020349	57020381	PARCLIP_QKI.train.neg_4315		+
chr17	16546539	16546565	PARCLIP_QKI.train.neg_3527		-
chr6	88366054	88366086	PARCLIP_QKI.train.neg_7434		+
chr20	3260788	3260820	PARCLIP_QKI.train.neg_5061		-
chr2	24296788	24296820	PARCLIP_QKI.train.neg_4681		-
chr8	41823044	41823080	PARCLIP_QKI.train.neg_8471		-
chr10	24965809	24965841	PARCLIP_QKI.train.neg_556		-
chr4	15701657	15701680	PARCLIP_QKI.train.neg_6543		+
chr5	110626323	110626349	PARCLIP_QKI.train.neg_7067		+
chr16	3739303	3739335	PARCLIP_QKI.train.neg_3073		-
chr5	151167274	151167306	PARCLIP_QKI.train.neg_7128		+
chr22	42299351	42299384	PARCLIP_QKI.train.neg_5909		+
chr17	10595353	10595385	PARCLIP_QKI.train.neg_3520		-
chr2	65287357	65287389	PARCLIP_QKI.train.neg_4596		+
chr4	2036103	2036135	PARCLIP_QKI.train.neg_6754		-
chr17	47743426	47743452	PARCLIP_QKI.train.neg_3589		-
chr5	138612857	138612889	PARCLIP_QKI.train.neg_7111		+
chr4	1955522	1955549	PARCLIP_QKI.train.neg_6523		+
chr16	87898479	87898504	PARCLIP_QKI.train.neg_3236		-
chr12	109526187	109526215	PARCLIP_QKI.train.neg_1495		-
chr13	94561024	94561058	PARCLIP_QKI.train.neg_1710		+
chr9	130551969	130552001	PARCLIP_QKI.train.neg_8795		+
chr18	67863004	67863040	PARCLIP_QKI.train.neg_4113		-
chr11	22837165	22837197	PARCLIP_QKI.train.neg_979		-
chr18	197007	197034	PARCLIP_QKI.train.neg_3669		+
chr22	38879823	38879845	PARCLIP_QKI.train.neg_6081		-
chr19	21109949	21109980	PARCLIP_QKI.train.neg_4153		+
chr12	95702277	95702303	PARCLIP_QKI.train.neg_1284		+
chr2	177014215	177014256	PARCLIP_QKI.train.neg_4640		+
chr1	45377447	45377491	PARCLIP_QKI.train.neg_183		-
chr10	60471403	60471437	PARCLIP_QKI.train.neg_361		+
chr4	76571436	76571491	PARCLIP_QKI.train.neg_6828		-
chr7_gl000195_random	72978	73010	PARCLIP_QKI.train.neg_8220		-
chr1	25139270	25139300	PARCLIP_QKI.train.neg_19		+
chr14	94194836	94194864	PARCLIP_QKI.train.neg_2344		-
chr8	126182689	126182719	PARCLIP_QKI.train.neg_8418		+
chr8	71566676	71566708	PARCLIP_QKI.train.neg_8515		-
chr10	99923770	99923793	PARCLIP_QKI.train.neg_451		+
chr12	22827313	22827344	PARCLIP_QKI.train.neg_1163		+
chr15	65466533	65466560	PARCLIP_QKI.train.neg_2733		-
chr6	105735197	105735227	PARCLIP_QKI.train.neg_7600		-
chr10	46133365	46133397	PARCLIP_QKI.train.neg_588		-
chr20	30867744	30867798	PARCLIP_QKI.train.neg_4897		+
chr15	64893443	64893475	PARCLIP_QKI.train.neg_2479		+
chr12	30879469	30879501	PARCLIP_QKI.train.neg_1373		-
chr21	40718098	40718130	PARCLIP_QKI.train.neg_5629		-
chr21	45509870	45509894	PARCLIP_QKI.train.neg_5414		+
chrM	2576	2610	PARCLIP_QKI.train.neg_9021		+
chr18	77508767	77508793	PARCLIP_QKI.train.neg_3917		+
chr20	500734	500766	PARCLIP_QKI.train.neg_5044		-
chr19	37178145	37178175	PARCLIP_QKI.train.neg_4431		-
chr4	87697324	87697364	PARCLIP_QKI.train.neg_6652		+
chrX	100378635	100378667	PARCLIP_QKI.train.neg_9426		+
chr15	89013478	89013510	PARCLIP_QKI.train.neg_2790		-
chr12	433260	433286	PARCLIP_QKI.train.neg_1340		-
chr17	79814995	79815027	PARCLIP_QKI.train.neg_3663		-
chr19	44434052	44434099	PARCLIP_QKI.train.neg_4472		-
chr17	18187527	18187559	PARCLIP_QKI.train.neg_3530		-
chr7	128411529	128411561	PARCLIP_QKI.train.neg_7856		+
chr16	29807840	29807872	PARCLIP_QKI.train.neg_2905		+
chr3	101313131	101313157	PARCLIP_QKI.train.neg_6273		+
chr4	170587195	170587227	PARCLIP_QKI.train.neg_6739		+
chrX	114353370	114353402	PARCLIP_QKI.train.neg_9620		-
chr21	40766177	40766243	PARCLIP_QKI.train.neg_5367		+
chr2	28103597	28103627	PARCLIP_QKI.train.neg_4555		+
chr3	155202320	155202375	PARCLIP_QKI.train.neg_6488		-
chr5	140625445	140625477	PARCLIP_QKI.train.neg_7116		+
chr6	96030226	96030265	PARCLIP_QKI.train.neg_7440		+
chr7_gl000195_random	57368	57396	PARCLIP_QKI.train.neg_8130		-
chr9	96270825	96270850	PARCLIP_QKI.train.neg_8714		+
chr9	108533935	108533967	PARCLIP_QKI.train.neg_8751		+
chr22	19931852	19931884	PARCLIP_QKI.train.neg_5693		+
chr3	120316188	120316218	PARCLIP_QKI.train.neg_6283		+
chr3	151143319	151143351	PARCLIP_QKI.train.neg_6310		+
chr8	23309210	23309242	PARCLIP_QKI.train.neg_8454		-
chr3	121438705	121438736	PARCLIP_QKI.train.neg_6464		-
chrX	96512845	96512870	PARCLIP_QKI.train.neg_9422		+
chr11	86039591	86039623	PARCLIP_QKI.train.neg_864		+
chr20	1366965	1366997	PARCLIP_QKI.train.neg_5050		-
chr13	79948652	79948679	PARCLIP_QKI.train.neg_1933		-
chr16	51181745	51181778	PARCLIP_QKI.train.neg_3156		-
chr1	115269030	115269069	PARCLIP_QKI.train.neg_244		-
chr4	113271828	113271862	PARCLIP_QKI.train.neg_6688		+
chr6	86384622	86384652	PARCLIP_QKI.train.neg_7577		-
chr17	2519421	2519453	PARCLIP_QKI.train.neg_3247		+
chr14	89124682	89124724	PARCLIP_QKI.train.neg_2321		-
chr3	185476728	185476755	PARCLIP_QKI.train.neg_6509		-
chr6	144888279	144888305	PARCLIP_QKI.train.neg_7484		+
chr1	565726	565751	PARCLIP_QKI.train.neg_1		+
chr22	44681352	44681396	PARCLIP_QKI.train.neg_6154		-
chrUn_gl000218	75358	75386	PARCLIP_QKI.train.neg_9192		-
chr14	53340345	53340377	PARCLIP_QKI.train.neg_2243		-
chr7	25989590	25989621	PARCLIP_QKI.train.neg_7916		-
chr17	46030894	46030932	PARCLIP_QKI.train.neg_3379		+
chr19	9644260	9644304	PARCLIP_QKI.train.neg_4364		-
chr20	32323464	32323496	PARCLIP_QKI.train.neg_4914		+
chr14	53380146	53380180	PARCLIP_QKI.train.neg_2245		-
chrM	8211	8254	PARCLIP_QKI.train.neg_9061		+
chr16	74240593	74240625	PARCLIP_QKI.train.neg_3201		-
chr6	83789847	83789873	PARCLIP_QKI.train.neg_7422		+
chr12	44127827	44127853	PARCLIP_QKI.train.neg_1398		-
chr14	21933936	21933968	PARCLIP_QKI.train.neg_2179		-
chr13	88330366	88330396	PARCLIP_QKI.train.neg_1699		+
chr11	11887104	11887136	PARCLIP_QKI.train.neg_739		+
chr19	53914946	53914973	PARCLIP_QKI.train.neg_4298		+
chr22	29103070	29103096	PARCLIP_QKI.train.neg_6031		-
chr3	49058818	49058857	PARCLIP_QKI.train.neg_6402		-
chr19	2147066	2147089	PARCLIP_QKI.train.neg_4347		-
chr4	151465606	151465635	PARCLIP_QKI.train.neg_6909		-
chr17	57775680	57775712	PARCLIP_QKI.train.neg_3612		-
chr14	53404259	53404307	PARCLIP_QKI.train.neg_2250		-
chr18	67862315	67862345	PARCLIP_QKI.train.neg_4112		-
chr2	175514818	175514849	PARCLIP_QKI.train.neg_4787		-
chr8	103358811	103358843	PARCLIP_QKI.train.neg_8560		-
chr15	41588158	41588182	PARCLIP_QKI.train.neg_2399		+
chr22	32080625	32080657	PARCLIP_QKI.train.neg_6040		-
chr13	27136645	27136677	PARCLIP_QKI.train.neg_1538		+
chr17	60684315	60684348	PARCLIP_QKI.train.neg_3424		+
chr13	100268555	100268587	PARCLIP_QKI.train.neg_1741		+
chr10	74543506	74543537	PARCLIP_QKI.train.neg_397		+
chr8	48862326	48862359	PARCLIP_QKI.train.neg_8480		-
chr22	17880384	17880419	PARCLIP_QKI.train.neg_5680		+
chr16	89718416	89718447	PARCLIP_QKI.train.neg_3240		-
chr19	14246258	14246291	PARCLIP_QKI.train.neg_4388		-
chr8	130918209	130918241	PARCLIP_QKI.train.neg_8594		-
chr22	22840941	22840973	PARCLIP_QKI.train.neg_6007		-
chr1	243291856	243291890	PARCLIP_QKI.train.neg_278		-
chr3	105426740	105426772	PARCLIP_QKI.train.neg_6442		-
chr7	64389825	64389847	PARCLIP_QKI.train.neg_7749		+
chr22	38257526	38257566	PARCLIP_QKI.train.neg_5849		+
chr16	69494249	69494281	PARCLIP_QKI.train.neg_3013		+
chr18	67219097	67219122	PARCLIP_QKI.train.neg_3895		+
chr20	25663498	25663529	PARCLIP_QKI.train.neg_5092		-
chr9	127857679	127857718	PARCLIP_QKI.train.neg_8982		-
chr3	150148547	150148572	PARCLIP_QKI.train.neg_6305		+
chr15	86332893	86332925	PARCLIP_QKI.train.neg_2789		-
chr6	49523071	49523102	PARCLIP_QKI.train.neg_7386		+
chr2	43886280	43886310	PARCLIP_QKI.train.neg_4577		+
chr10	895783	895815	PARCLIP_QKI.train.neg_514		-
chr22	38706801	38706834	PARCLIP_QKI.train.neg_6078		-
chr12	4672945	4672977	PARCLIP_QKI.train.neg_1132		+
chr15	61087118	61087142	PARCLIP_QKI.train.neg_2720		-
chr11	19157142	19157167	PARCLIP_QKI.train.neg_758		+
chr19	19123896	19123920	PARCLIP_QKI.train.neg_4393		-
chr13	77569889	77569926	PARCLIP_QKI.train.neg_1686		+
chr18	66373190	66373215	PARCLIP_QKI.train.neg_4105		-
chr9	130931881	130931915	PARCLIP_QKI.train.neg_8988		-
chrX	57412710	57412742	PARCLIP_QKI.train.neg_9371		+
chr1	173808973	173809005	PARCLIP_QKI.train.neg_126		+
chr13	52751069	52751101	PARCLIP_QKI.train.neg_1894		-
chrX	128677612	128677634	PARCLIP_QKI.train.neg_9468		+
chr13	37398611	37398637	PARCLIP_QKI.train.neg_1572		+
chr10	112553226	112553271	PARCLIP_QKI.train.neg_466		+
chr17	2281757	2281789	PARCLIP_QKI.train.neg_3246		+
chr21	30305008	30305038	PARCLIP_QKI.train.neg_5524		-
chrUn_gl000218	88988	89016	PARCLIP_QKI.train.neg_9234		-
chr7	115869787	115869809	PARCLIP_QKI.train.neg_7840		+
chr11	111565806	111565838	PARCLIP_QKI.train.neg_893		+
chr7	94142970	94143000	PARCLIP_QKI.train.neg_7795		+
chr5	38485668	38485702	PARCLIP_QKI.train.neg_7158		-
chr7_gl000195_random	72744	72771	PARCLIP_QKI.train.neg_8216		-
chr19	3968790	3968828	PARCLIP_QKI.train.neg_4354		-
chr20	50275332	50275364	PARCLIP_QKI.train.neg_5182		-
chr3	43556698	43556733	PARCLIP_QKI.train.neg_6383		-
chr13	47224669	47224701	PARCLIP_QKI.train.neg_1621		+
chr13	73651506	73651528	PARCLIP_QKI.train.neg_1680		+
chr13	21548618	21548645	PARCLIP_QKI.train.neg_1786		-
chr7	64459300	64459322	PARCLIP_QKI.train.neg_7962		-
chr3	122579403	122579448	PARCLIP_QKI.train.neg_6290		+
chr11	93467137	93467175	PARCLIP_QKI.train.neg_1064		-
chr1	75193468	75193505	PARCLIP_QKI.train.neg_211		-
chr7_gl000195_random	48559	48585	PARCLIP_QKI.train.neg_8080		-
chr6	124210296	124210327	PARCLIP_QKI.train.neg_7466		+
chr8	61749000	61749036	PARCLIP_QKI.train.neg_8338		+
chr21	34126275	34126306	PARCLIP_QKI.train.neg_5575		-
chr20	57230336	57230368	PARCLIP_QKI.train.neg_5008		+
chr6	117055827	117055859	PARCLIP_QKI.train.neg_7460		+
chr11	16911082	16911117	PARCLIP_QKI.train.neg_970		-
chr17	47477982	47478015	PARCLIP_QKI.train.neg_3391		+
chr22	21306835	21306863	PARCLIP_QKI.train.neg_5726		+
chr4	77984687	77984719	PARCLIP_QKI.train.neg_6836		-
chr19	30431382	30431425	PARCLIP_QKI.train.neg_4169		+
chr3	42917556	42917585	PARCLIP_QKI.train.neg_6380		-
chr2	85274572	85274615	PARCLIP_QKI.train.neg_4614		+
chr17	42526843	42526876	PARCLIP_QKI.train.neg_3578		-
chr16	3807264	3807296	PARCLIP_QKI.train.neg_3077		-
chrX	73481479	73481505	PARCLIP_QKI.train.neg_9587		-
chr13	77566955	77566993	PARCLIP_QKI.train.neg_1684		+
chr3	28346212	28346237	PARCLIP_QKI.train.neg_6199		+
chr15	59303406	59303439	PARCLIP_QKI.train.neg_2456		+
chrX	69553541	69553577	PARCLIP_QKI.train.neg_9383		+
chr2	236749241	236749272	PARCLIP_QKI.train.neg_4657		+
chr19	54198485	54198511	PARCLIP_QKI.train.neg_4305		+
chr12	11864360	11864392	PARCLIP_QKI.train.neg_1147		+
chr17	47119975	47120010	PARCLIP_QKI.train.neg_3389		+
chr3	57796570	57796594	PARCLIP_QKI.train.neg_6245		+
chr16	51182860	51182892	PARCLIP_QKI.train.neg_3157		-
chr5	102292574	102292617	PARCLIP_QKI.train.neg_7057		+
chr20	60579725	60579757	PARCLIP_QKI.train.neg_5218		-
chr4	76554472	76554505	PARCLIP_QKI.train.neg_6825		-
chr12	93237644	93237670	PARCLIP_QKI.train.neg_1473		-
chr12	29461597	29461636	PARCLIP_QKI.train.neg_1176		+
chr10	7218715	7218747	PARCLIP_QKI.train.neg_523		-
chr20	1361638	1361662	PARCLIP_QKI.train.neg_5047		-
chr20	55044053	55044085	PARCLIP_QKI.train.neg_4996		+
chr3	20171082	20171112	PARCLIP_QKI.train.neg_6186		+
chr19	32734969	32734996	PARCLIP_QKI.train.neg_4410		-
chr8	17573861	17573891	PARCLIP_QKI.train.neg_8442		-
chr7	138986531	138986559	PARCLIP_QKI.train.neg_7875		+
chr20	2991203	2991259	PARCLIP_QKI.train.neg_4820		+
chr16	50901226	50901258	PARCLIP_QKI.train.neg_3150		-
chr10	51585512	51585544	PARCLIP_QKI.train.neg_350		+
chrM	15565	15612	PARCLIP_QKI.train.neg_9094		+
chr12	64009490	64009522	PARCLIP_QKI.train.neg_1439		-
chr7	6074160	6074196	PARCLIP_QKI.train.neg_7888		-
chr4	140389428	140389453	PARCLIP_QKI.train.neg_6710		+
chr15	72605458	72605486	PARCLIP_QKI.train.neg_2761		-
chr2	44522253	44522284	PARCLIP_QKI.train.neg_4581		+
chr6	85452556	85452579	PARCLIP_QKI.train.neg_7574		-
chr2	157457149	157457177	PARCLIP_QKI.train.neg_4637		+
chr21	37422403	37422435	PARCLIP_QKI.train.neg_5597		-
chr19	35098895	35098927	PARCLIP_QKI.train.neg_4414		-
chr8	48317630	48317660	PARCLIP_QKI.train.neg_8322		+
chr21	38127942	38127974	PARCLIP_QKI.train.neg_5599		-
chr11	64533231	64533273	PARCLIP_QKI.train.neg_1013		-
chr7_gl000195_random	46445	46467	PARCLIP_QKI.train.neg_8074		-
chr5	76347078	76347115	PARCLIP_QKI.train.neg_7023		+
chr11	6520306	6520333	PARCLIP_QKI.train.neg_719		+
chr20	13524574	13524606	PARCLIP_QKI.train.neg_5075		-
chr3	12995100	12995130	PARCLIP_QKI.train.neg_6351		-
chr7_gl000195_random	60716	60743	PARCLIP_QKI.train.neg_8150		-
chrX	24028606	24028653	PARCLIP_QKI.train.neg_9524		-
chr8	52730819	52730848	PARCLIP_QKI.train.neg_8481		-
chr20	14639673	14639705	PARCLIP_QKI.train.neg_4859		+
chr21	16341930	16341962	PARCLIP_QKI.train.neg_5468		-
chr19	44417324	44417352	PARCLIP_QKI.train.neg_4470		-
chr9	124365008	124365042	PARCLIP_QKI.train.neg_8772		+
chr17	45692909	45692941	PARCLIP_QKI.train.neg_3373		+
chr16	75040410	75040434	PARCLIP_QKI.train.neg_3034		+
chr18	29243448	29243479	PARCLIP_QKI.train.neg_4007		-
chrM	2844	2876	PARCLIP_QKI.train.neg_9024		+
chr7_gl000195_random	68338	68369	PARCLIP_QKI.train.neg_8195		-
chr5	125805248	125805289	PARCLIP_QKI.train.neg_7095		+
chr12	112544956	112544988	PARCLIP_QKI.train.neg_1502		-
chr19	44337777	44337813	PARCLIP_QKI.train.neg_4244		+
chr1	87170684	87170714	PARCLIP_QKI.train.neg_84		+
chr21	44276343	44276368	PARCLIP_QKI.train.neg_5638		-
chr17	57754080	57754112	PARCLIP_QKI.train.neg_3611		-
chr19	52728374	52728402	PARCLIP_QKI.train.neg_4289		+
chr21	34110605	34110637	PARCLIP_QKI.train.neg_5570		-
chr7_gl000195_random	62091	62122	PARCLIP_QKI.train.neg_8157		-
chr14	57858221	57858245	PARCLIP_QKI.train.neg_2033		+
chr16	85705419	85705444	PARCLIP_QKI.train.neg_3060		+
chr2	152789920	152789947	PARCLIP_QKI.train.neg_4774		-
chr14	61314575	61314607	PARCLIP_QKI.train.neg_2043		+
chr3	123355804	123355836	PARCLIP_QKI.train.neg_6292		+
chr22	44653157	44653189	PARCLIP_QKI.train.neg_6152		-
chr5	60730395	60730422	PARCLIP_QKI.train.neg_6990		+
chr11	61194364	61194396	PARCLIP_QKI.train.neg_1008		-
chr22	18377630	18377651	PARCLIP_QKI.train.neg_5967		-
chr2	43979181	43979214	PARCLIP_QKI.train.neg_4579		+
chr14	23547890	23547923	PARCLIP_QKI.train.neg_2189		-
chr3	114156687	114156719	PARCLIP_QKI.train.neg_6455		-
chr22	40470759	40470781	PARCLIP_QKI.train.neg_5878		+
chrX	152119373	152119403	PARCLIP_QKI.train.neg_9497		+
chr10	64355144	64355169	PARCLIP_QKI.train.neg_365		+
chr12	112936387	112936439	PARCLIP_QKI.train.neg_1313		+
chr6	52250827	52250873	PARCLIP_QKI.train.neg_7391		+
chr5	6376973	6377005	PARCLIP_QKI.train.neg_7149		-
chr8	94745648	94745683	PARCLIP_QKI.train.neg_8536		-
chr19	58707435	58707466	PARCLIP_QKI.train.neg_4336		+
chr18	34381696	34381728	PARCLIP_QKI.train.neg_4045		-
chr1	118427297	118427323	PARCLIP_QKI.train.neg_251		-
chr22	32343921	32343947	PARCLIP_QKI.train.neg_5838		+
chr15	65455645	65455682	PARCLIP_QKI.train.neg_2731		-
chr20	35932121	35932145	PARCLIP_QKI.train.neg_4927		+
chr18	9861788	9861820	PARCLIP_QKI.train.neg_3704		+
chr5	170829935	170829965	PARCLIP_QKI.train.neg_7138		+
chr5	125718269	125718301	PARCLIP_QKI.train.neg_7092		+
chr17	19828397	19828424	PARCLIP_QKI.train.neg_3533		-
chr22	20077239	20077295	PARCLIP_QKI.train.neg_5709		+
chr22	20037041	20037068	PARCLIP_QKI.train.neg_5700		+
chr20	42241292	42241318	PARCLIP_QKI.train.neg_4942		+
chr19	37744114	37744141	PARCLIP_QKI.train.neg_4208		+
chr5	14691456	14691489	PARCLIP_QKI.train.neg_6939		+
chr9	125759435	125759460	PARCLIP_QKI.train.neg_8779		+
chr19	12854862	12854886	PARCLIP_QKI.train.neg_4134		+
chr22	18132189	18132221	PARCLIP_QKI.train.neg_5684		+
chrUn_gl000218	72353	72379	PARCLIP_QKI.train.neg_9185		-
chr10	126846828	126846859	PARCLIP_QKI.train.neg_705		-
chr22	17619330	17619362	PARCLIP_QKI.train.neg_5950		-
chr11	97781370	97781398	PARCLIP_QKI.train.neg_1078		-
chr6	52855228	52855253	PARCLIP_QKI.train.neg_7553		-
chr3	49068179	49068211	PARCLIP_QKI.train.neg_6403		-
chr18	48736714	48736745	PARCLIP_QKI.train.neg_4083		-
chr19	50159333	50159360	PARCLIP_QKI.train.neg_4278		+
chr12	57393971	57394004	PARCLIP_QKI.train.neg_1432		-
chr21	18974337	18974369	PARCLIP_QKI.train.neg_5479		-
chr21	47670358	47670392	PARCLIP_QKI.train.neg_5658		-
chrUn_gl000218	77778	77811	PARCLIP_QKI.train.neg_9199		-
chr4	119261498	119261530	PARCLIP_QKI.train.neg_6887		-
chr5	87502741	87502773	PARCLIP_QKI.train.neg_7213		-
chr17	26495618	26495650	PARCLIP_QKI.train.neg_3304		+
chr21	47531970	47531996	PARCLIP_QKI.train.neg_5449		+
chrX	47429370	47429397	PARCLIP_QKI.train.neg_9330		+
chr19	44480387	44480418	PARCLIP_QKI.train.neg_4246		+
chr7_gl000195_random	48429	48461	PARCLIP_QKI.train.neg_8079		-
chr9	6455681	6455714	PARCLIP_QKI.train.neg_8625		+
chr6	96033805	96033832	PARCLIP_QKI.train.neg_7441		+
chr10	119048247	119048271	PARCLIP_QKI.train.neg_679		-
chr17	8362035	8362067	PARCLIP_QKI.train.neg_3265		+
chr3	128466368	128466398	PARCLIP_QKI.train.neg_6293		+
chr12	80057628	80057664	PARCLIP_QKI.train.neg_1455		-
chr6	109738073	109738106	PARCLIP_QKI.train.neg_7609		-
chr14	35540977	35541009	PARCLIP_QKI.train.neg_1992		+
chr11	105959920	105959952	PARCLIP_QKI.train.neg_885		+
chr11	112938778	112938809	PARCLIP_QKI.train.neg_899		+
chr9	113702666	113702705	PARCLIP_QKI.train.neg_8953		-
chr14	56781875	56781920	PARCLIP_QKI.train.neg_2031		+
chr10	93879364	93879396	PARCLIP_QKI.train.neg_635		-
chr22	39260852	39260884	PARCLIP_QKI.train.neg_6098		-
chr6	143432124	143432167	PARCLIP_QKI.train.neg_7481		+
chr12	122958762	122958793	PARCLIP_QKI.train.neg_1513		-
chr18	25750832	25750856	PARCLIP_QKI.train.neg_4005		-
chr9	119780222	119780254	PARCLIP_QKI.train.neg_8967		-
chr14	92539097	92539127	PARCLIP_QKI.train.neg_2336		-
chr15	34377832	34377859	PARCLIP_QKI.train.neg_2616		-
chr15	30062267	30062294	PARCLIP_QKI.train.neg_2605		-
chr13	25916965	25916989	PARCLIP_QKI.train.neg_1534		+
chr20	4672169	4672195	PARCLIP_QKI.train.neg_4833		+
chr14	77749893	77749925	PARCLIP_QKI.train.neg_2301		-
chr17	78597784	78597816	PARCLIP_QKI.train.neg_3470		+
chr7	73103173	73103206	PARCLIP_QKI.train.neg_7757		+
chr13	53038647	53038679	PARCLIP_QKI.train.neg_1657		+
chr21	45880645	45880678	PARCLIP_QKI.train.neg_5418		+
chr4	147306423	147306455	PARCLIP_QKI.train.neg_6906		-
chr14	102486693	102486725	PARCLIP_QKI.train.neg_2147		+
chr11	34177702	34177737	PARCLIP_QKI.train.neg_996		-
chr8	77668924	77668956	PARCLIP_QKI.train.neg_8363		+
chr13	52122898	52122923	PARCLIP_QKI.train.neg_1646		+
chr5	145493435	145493467	PARCLIP_QKI.train.neg_7270		-
chr1	62172466	62172511	PARCLIP_QKI.train.neg_207		-
chr21	38234387	38234420	PARCLIP_QKI.train.neg_5603		-
chr22	21278065	21278097	PARCLIP_QKI.train.neg_5716		+
chrX	77393800	77393833	PARCLIP_QKI.train.neg_9596		-
chr17	27108231	27108263	PARCLIP_QKI.train.neg_3538		-
chr1	119465362	119465395	PARCLIP_QKI.train.neg_252		-
chr9	96962517	96962555	PARCLIP_QKI.train.neg_8721		+
chr18	72986395	72986425	PARCLIP_QKI.train.neg_3907		+
chr21	34727274	34727328	PARCLIP_QKI.train.neg_5292		+
chr15	73019045	73019072	PARCLIP_QKI.train.neg_2522		+
chr20	1321122	1321154	PARCLIP_QKI.train.neg_4810		+
chr19	12852897	12852920	PARCLIP_QKI.train.neg_4133		+
chr14	100830036	100830069	PARCLIP_QKI.train.neg_2361		-
chr5	43624042	43624087	PARCLIP_QKI.train.neg_6969		+
chr8	119361184	119361216	PARCLIP_QKI.train.neg_8580		-
chr8	32878648	32878681	PARCLIP_QKI.train.neg_8290		+
chr20	4677319	4677344	PARCLIP_QKI.train.neg_4834		+
chr12	66714902	66714929	PARCLIP_QKI.train.neg_1235		+
chr18	33571852	33571882	PARCLIP_QKI.train.neg_4039		-
chr2	55542460	55542496	PARCLIP_QKI.train.neg_4707		-
chr7	105746021	105746053	PARCLIP_QKI.train.neg_8013		-
chr3	123222732	123222758	PARCLIP_QKI.train.neg_6469		-
chr20	4895058	4895091	PARCLIP_QKI.train.neg_5066		-
chr5	110837793	110837825	PARCLIP_QKI.train.neg_7227		-
chr7_gl000195_random	53267	53299	PARCLIP_QKI.train.neg_8112		-
chr18	2930353	2930383	PARCLIP_QKI.train.neg_3945		-
chr22	22018757	22018783	PARCLIP_QKI.train.neg_5739		+
chr19	48728093	48728125	PARCLIP_QKI.train.neg_4501		-
chr19	38219628	38219651	PARCLIP_QKI.train.neg_4448		-
chr10	114841092	114841126	PARCLIP_QKI.train.neg_479		+
chr15	49033854	49033887	PARCLIP_QKI.train.neg_2668		-
chr15	75377484	75377545	PARCLIP_QKI.train.neg_2536		+
chr21	37426517	37426548	PARCLIP_QKI.train.neg_5598		-
chr16	14208426	14208451	PARCLIP_QKI.train.neg_2850		+
chr4	129910610	129910641	PARCLIP_QKI.train.neg_6892		-
chr3	121408680	121408717	PARCLIP_QKI.train.neg_6463		-
chrX	96051208	96051253	PARCLIP_QKI.train.neg_9420		+
chr14	92275445	92275474	PARCLIP_QKI.train.neg_2334		-
chr7	27780090	27780119	PARCLIP_QKI.train.neg_7712		+
chr10	63998344	63998376	PARCLIP_QKI.train.neg_604		-
chr7	87837592	87837624	PARCLIP_QKI.train.neg_7982		-
chr14	55435306	55435339	PARCLIP_QKI.train.neg_2260		-
chr3	123272310	123272339	PARCLIP_QKI.train.neg_6470		-
chr11	22848978	22849005	PARCLIP_QKI.train.neg_980		-
chr4	111460162	111460185	PARCLIP_QKI.train.neg_6681		+
chr12	66185779	66185811	PARCLIP_QKI.train.neg_1442		-
chrX	134479512	134479544	PARCLIP_QKI.train.neg_9487		+
chr13	113477141	113477168	PARCLIP_QKI.train.neg_1760		+
chr13	88329913	88329943	PARCLIP_QKI.train.neg_1698		+
chr5	108294627	108294660	PARCLIP_QKI.train.neg_7061		+
chr7	121766066	121766098	PARCLIP_QKI.train.neg_8030		-
chr6	36514529	36514553	PARCLIP_QKI.train.neg_7540		-
chr6	46111750	46111783	PARCLIP_QKI.train.neg_7377		+
chr7_gl000195_random	55246	55285	PARCLIP_QKI.train.neg_8123		-
chr11	19160403	19160432	PARCLIP_QKI.train.neg_759		+
chr22	40843415	40843451	PARCLIP_QKI.train.neg_6107		-
chr2	72522564	72522588	PARCLIP_QKI.train.neg_4735		-
chr6	123115966	123115998	PARCLIP_QKI.train.neg_7465		+
chr14	45463904	45463936	PARCLIP_QKI.train.neg_2219		-
chr1	100711489	100711527	PARCLIP_QKI.train.neg_234		-
chr13	80127412	80127444	PARCLIP_QKI.train.neg_1695		+
chr15	63092893	63092921	PARCLIP_QKI.train.neg_2467		+
chr6	125615692	125615724	PARCLIP_QKI.train.neg_7626		-
chr21	30307990	30308024	PARCLIP_QKI.train.neg_5526		-
chr9	104313101	104313133	PARCLIP_QKI.train.neg_8740		+
chr7	24718350	24718374	PARCLIP_QKI.train.neg_7711		+
chrX	145078767	145078814	PARCLIP_QKI.train.neg_9660		-
chr10	3820741	3820768	PARCLIP_QKI.train.neg_518		-
chr19	46287444	46287476	PARCLIP_QKI.train.neg_4489		-
chr18	18575613	18575646	PARCLIP_QKI.train.neg_3972		-
chr6	44106539	44106569	PARCLIP_QKI.train.neg_7369		+
chr19	49121756	49121788	PARCLIP_QKI.train.neg_4503		-
chr20	25480526	25480551	PARCLIP_QKI.train.neg_5086		-
chr12	67111188	67111210	PARCLIP_QKI.train.neg_1444		-
chr19	59059885	59059917	PARCLIP_QKI.train.neg_4341		+
chr20	45000989	45001018	PARCLIP_QKI.train.neg_5153		-
chr9	138829076	138829103	PARCLIP_QKI.train.neg_9000		-
chr18	9180493	9180517	PARCLIP_QKI.train.neg_3690		+
chr22	17112043	17112110	PARCLIP_QKI.train.neg_5667		+
chr4	109075180	109075212	PARCLIP_QKI.train.neg_6869		-
chr1	114329831	114329864	PARCLIP_QKI.train.neg_239		-
chr7	112161355	112161387	PARCLIP_QKI.train.neg_7831		+
chr6	96054923	96054955	PARCLIP_QKI.train.neg_7442		+
chr15	41772588	41772620	PARCLIP_QKI.train.neg_2404		+
chr22	36171743	36171775	PARCLIP_QKI.train.neg_6064		-
chr7	91828570	91828614	PARCLIP_QKI.train.neg_7988		-
chr1	25812964	25812988	PARCLIP_QKI.train.neg_23		+
chr7_gl000195_random	63684	63708	PARCLIP_QKI.train.neg_8168		-
chr11	33137624	33137657	PARCLIP_QKI.train.neg_993		-
chr14	95758080	95758106	PARCLIP_QKI.train.neg_2356		-
chr6	4050801	4050834	PARCLIP_QKI.train.neg_7287		+
chrX	122777114	122777146	PARCLIP_QKI.train.neg_9634		-
chr16	58759992	58760032	PARCLIP_QKI.train.neg_3170		-
chr22	41362023	41362046	PARCLIP_QKI.train.neg_5888		+
chr2	24253709	24253741	PARCLIP_QKI.train.neg_4678		-
chrUn_gl000218	84727	84752	PARCLIP_QKI.train.neg_9220		-
chr13	92000181	92000225	PARCLIP_QKI.train.neg_1701		+
chr11	6512649	6512674	PARCLIP_QKI.train.neg_718		+
chr20	57409634	57409672	PARCLIP_QKI.train.neg_5213		-
chr6	25981260	25981283	PARCLIP_QKI.train.neg_7329		+
chr20	60053237	60053263	PARCLIP_QKI.train.neg_5021		+
chr11	124550560	124550592	PARCLIP_QKI.train.neg_926		+
chr4	39767734	39767760	PARCLIP_QKI.train.neg_6578		+
chrUn_gl000218	84451	84484	PARCLIP_QKI.train.neg_9217		-
chr1	51968460	51968486	PARCLIP_QKI.train.neg_192		-
chr21	30418111	30418141	PARCLIP_QKI.train.neg_5279		+
chr15	66822149	66822181	PARCLIP_QKI.train.neg_2493		+
chr11	124561225	124561257	PARCLIP_QKI.train.neg_927		+
chr7_gl000195_random	66003	66032	PARCLIP_QKI.train.neg_8180		-
chr13	33347860	33347889	PARCLIP_QKI.train.neg_1559		+
chr16	31816356	31816380	PARCLIP_QKI.train.neg_2929		+
chr14	95714802	95714834	PARCLIP_QKI.train.neg_2354		-
chr21	40825567	40825599	PARCLIP_QKI.train.neg_5373		+
chr13	21043254	21043286	PARCLIP_QKI.train.neg_1780		-
chr22	41235455	41235487	PARCLIP_QKI.train.neg_6132		-
chr12	41173636	41173679	PARCLIP_QKI.train.neg_1182		+
chrM	9575	9608	PARCLIP_QKI.train.neg_9069		+
chr21	17204267	17204294	PARCLIP_QKI.train.neg_5240		+
chr21	38742823	38742859	PARCLIP_QKI.train.neg_5359		+
chr16	74350831	74350863	PARCLIP_QKI.train.neg_3204		-
chr16	83849497	83849529	PARCLIP_QKI.train.neg_3051		+
chr6	33742000	33742032	PARCLIP_QKI.train.neg_7530		-
chr5	74846485	74846538	PARCLIP_QKI.train.neg_7018		+
chr21	15752212	15752236	PARCLIP_QKI.train.neg_5464		-
chr20	23377477	23377507	PARCLIP_QKI.train.neg_5082		-
chr18	11906047	11906079	PARCLIP_QKI.train.neg_3956		-
chr3	126162706	126162738	PARCLIP_QKI.train.neg_6472		-
chr20	35643164	35643191	PARCLIP_QKI.train.neg_5129		-
chr12	89815711	89815744	PARCLIP_QKI.train.neg_1466		-
chr20	52627523	52627547	PARCLIP_QKI.train.neg_5195		-
chr7	38248880	38248907	PARCLIP_QKI.train.neg_7727		+
chr6	28132373	28132405	PARCLIP_QKI.train.neg_7338		+
chr14	65451497	65451525	PARCLIP_QKI.train.neg_2056		+
chr18	32223576	32223606	PARCLIP_QKI.train.neg_3786		+
chr19	37224620	37224653	PARCLIP_QKI.train.neg_4432		-
chr21	47975626	47975658	PARCLIP_QKI.train.neg_5458		+
chr10	104861127	104861167	PARCLIP_QKI.train.neg_665		-
chr16	8777379	8777410	PARCLIP_QKI.train.neg_2835		+
chr22	47439281	47439304	PARCLIP_QKI.train.neg_5946		+
chr10	67470739	67470771	PARCLIP_QKI.train.neg_372		+
chr5	131942297	131942329	PARCLIP_QKI.train.neg_7101		+
chr13	77575433	77575460	PARCLIP_QKI.train.neg_1687		+
chr7	6732555	6732587	PARCLIP_QKI.train.neg_7893		-
chr5	148812091	148812128	PARCLIP_QKI.train.neg_7124		+
chr21	35520728	35520760	PARCLIP_QKI.train.neg_5318		+
chr6	134353329	134353361	PARCLIP_QKI.train.neg_7634		-
chrX	106347729	106347761	PARCLIP_QKI.train.neg_9612		-
chrX	69092767	69092798	PARCLIP_QKI.train.neg_9380		+
chr10	16549805	16549837	PARCLIP_QKI.train.neg_305		+
chr21	26937715	26937741	PARCLIP_QKI.train.neg_5264		+
chr15	77145854	77145886	PARCLIP_QKI.train.neg_2775		-
chr10	71848794	71848826	PARCLIP_QKI.train.neg_386		+
chr1	117077456	117077488	PARCLIP_QKI.train.neg_248		-
chr19	52373289	52373312	PARCLIP_QKI.train.neg_4513		-
chr13	41944600	41944630	PARCLIP_QKI.train.neg_1599		+
chr18	32912228	32912271	PARCLIP_QKI.train.neg_4027		-
chr10	135060006	135060036	PARCLIP_QKI.train.neg_706		-
chr10	12868330	12868356	PARCLIP_QKI.train.neg_299		+
chr9	100843127	100843157	PARCLIP_QKI.train.neg_8946		-
chr16	15818018	15818061	PARCLIP_QKI.train.neg_2863		+
chr18	13744824	13744854	PARCLIP_QKI.train.neg_3720		+
chr21	35175267	35175301	PARCLIP_QKI.train.neg_5309		+
chr11	125475915	125475937	PARCLIP_QKI.train.neg_930		+
chr20	5153157	5153216	PARCLIP_QKI.train.neg_4836		+
chr19	38010362	38010394	PARCLIP_QKI.train.neg_4219		+
chr10	18833043	18833075	PARCLIP_QKI.train.neg_543		-
chr12	54009682	54009713	PARCLIP_QKI.train.neg_1416		-
chr8	91252633	91252665	PARCLIP_QKI.train.neg_8371		+
chr15	100218594	100218624	PARCLIP_QKI.train.neg_2597		+
chr10	121344139	121344171	PARCLIP_QKI.train.neg_693		-
chr9	100674981	100675013	PARCLIP_QKI.train.neg_8942		-
chr4	41962053	41962104	PARCLIP_QKI.train.neg_6587		+
chr14	35390646	35390678	PARCLIP_QKI.train.neg_2208		-
chr5	52401494	52401523	PARCLIP_QKI.train.neg_7168		-
chr15	49057380	49057412	PARCLIP_QKI.train.neg_2671		-
chr12	57059022	57059054	PARCLIP_QKI.train.neg_1430		-
chr22	39713620	39713652	PARCLIP_QKI.train.neg_6105		-
chr9	34282622	34282657	PARCLIP_QKI.train.neg_8869		-
chr19	8942583	8942615	PARCLIP_QKI.train.neg_4361		-
chr17	47792130	47792162	PARCLIP_QKI.train.neg_3395		+
chr5	52395856	52395881	PARCLIP_QKI.train.neg_7167		-
chr13	101024814	101024844	PARCLIP_QKI.train.neg_1747		+
chr14	74604639	74604667	PARCLIP_QKI.train.neg_2084		+
chr11	6197971	6198004	PARCLIP_QKI.train.neg_944		-
chr5	77825696	77825726	PARCLIP_QKI.train.neg_7205		-
chr9	91062764	91062797	PARCLIP_QKI.train.neg_8698		+
chr21	30355294	30355326	PARCLIP_QKI.train.neg_5536		-
chr8	37687209	37687236	PARCLIP_QKI.train.neg_8297		+
chr5	39013946	39013977	PARCLIP_QKI.train.neg_7159		-
chr10	46138442	46138474	PARCLIP_QKI.train.neg_589		-
chr3	62765225	62765257	PARCLIP_QKI.train.neg_6425		-
chr19	39158222	39158254	PARCLIP_QKI.train.neg_4225		+
chr15	77236169	77236193	PARCLIP_QKI.train.neg_2543		+
chr13	114119588	114119620	PARCLIP_QKI.train.neg_1959		-
chr8	27983615	27983647	PARCLIP_QKI.train.neg_8277		+
chr13	92484421	92484449	PARCLIP_QKI.train.neg_1703		+
chrX	23892748	23892770	PARCLIP_QKI.train.neg_9518		-
chr19	54203274	54203312	PARCLIP_QKI.train.neg_4306		+
chr2	17916193	17916225	PARCLIP_QKI.train.neg_4672		-
chr1	160001143	160001165	PARCLIP_QKI.train.neg_261		-
chr6	111914018	111914050	PARCLIP_QKI.train.neg_7453		+
chrX	9631872	9631896	PARCLIP_QKI.train.neg_9261		+
chr13	108865587	108865609	PARCLIP_QKI.train.neg_1950		-
chr19	2145517	2145549	PARCLIP_QKI.train.neg_4346		-
chr18	19124621	19124653	PARCLIP_QKI.train.neg_3975		-
chr15	63858310	63858332	PARCLIP_QKI.train.neg_2478		+
chr6	17701591	17701623	PARCLIP_QKI.train.neg_7513		-
chr16	65076172	65076204	PARCLIP_QKI.train.neg_3172		-
chr7	96782805	96782838	PARCLIP_QKI.train.neg_7804		+
chr9	114205078	114205102	PARCLIP_QKI.train.neg_8956		-
chr21	28217159	28217183	PARCLIP_QKI.train.neg_5513		-
chr22	33940262	33940294	PARCLIP_QKI.train.neg_6056		-
chr12	11928826	11928854	PARCLIP_QKI.train.neg_1148		+
chr11	17059596	17059633	PARCLIP_QKI.train.neg_752		+
chr19	19122929	19122963	PARCLIP_QKI.train.neg_4392		-
chr14	31807041	31807068	PARCLIP_QKI.train.neg_2203		-
chr7	127225168	127225196	PARCLIP_QKI.train.neg_8034		-
chr21	38438886	38438918	PARCLIP_QKI.train.neg_5611		-
chr2	60744089	60744114	PARCLIP_QKI.train.neg_4717		-
chr10	102745284	102745316	PARCLIP_QKI.train.neg_457		+
chr19	33931261	33931293	PARCLIP_QKI.train.neg_4412		-
chr21	27499626	27499655	PARCLIP_QKI.train.neg_5510		-
chrX	10638141	10638177	PARCLIP_QKI.train.neg_9505		-
chr4	109012442	109012474	PARCLIP_QKI.train.neg_6867		-
chr22	17118652	17118678	PARCLIP_QKI.train.neg_5669		+
chr21	34943403	34943435	PARCLIP_QKI.train.neg_5300		+
chr5	36608258	36608308	PARCLIP_QKI.train.neg_6959		+
chr17	59969129	59969164	PARCLIP_QKI.train.neg_3621		-
chr22	41522597	41522619	PARCLIP_QKI.train.neg_5891		+
chr21	15749339	15749365	PARCLIP_QKI.train.neg_5462		-
chr20	4668845	4668876	PARCLIP_QKI.train.neg_4831		+
chr17	65239845	65239877	PARCLIP_QKI.train.neg_3639		-
chr8	96350453	96350480	PARCLIP_QKI.train.neg_8382		+
chr10	114398259	114398283	PARCLIP_QKI.train.neg_475		+
chr12	57398084	57398107	PARCLIP_QKI.train.neg_1433		-
chr18	51866062	51866094	PARCLIP_QKI.train.neg_4084		-
chr16	85810556	85810588	PARCLIP_QKI.train.neg_3223		-
chr11	65200177	65200215	PARCLIP_QKI.train.neg_831		+
chr2	69270768	69270800	PARCLIP_QKI.train.neg_4602		+
chr9	33024223	33024251	PARCLIP_QKI.train.neg_8863		-
chr21	28217439	28217471	PARCLIP_QKI.train.neg_5514		-
chr4	47909577	47909616	PARCLIP_QKI.train.neg_6791		-
chr4	53468821	53468854	PARCLIP_QKI.train.neg_6792		-
chr20	3315574	3315598	PARCLIP_QKI.train.neg_5062		-
chr6	160155379	160155427	PARCLIP_QKI.train.neg_7656		-
chr21	28215102	28215133	PARCLIP_QKI.train.neg_5512		-
chr9	94799874	94799915	PARCLIP_QKI.train.neg_8926		-
chr14	102758181	102758210	PARCLIP_QKI.train.neg_2365		-
chr21	33724390	33724434	PARCLIP_QKI.train.neg_5555		-
chr2	120703965	120703997	PARCLIP_QKI.train.neg_4625		+
chr17	34915805	34915831	PARCLIP_QKI.train.neg_3341		+
chr5	63996784	63996816	PARCLIP_QKI.train.neg_6993		+
chr16	72683725	72683754	PARCLIP_QKI.train.neg_3199		-
chr10	19922732	19922760	PARCLIP_QKI.train.neg_545		-
chr12	49763079	49763111	PARCLIP_QKI.train.neg_1189		+
chr12	10749447	10749478	PARCLIP_QKI.train.neg_1356		-
chr9	88187316	88187348	PARCLIP_QKI.train.neg_8910		-
chr21	23746004	23746034	PARCLIP_QKI.train.neg_5260		+
chr11	105937166	105937199	PARCLIP_QKI.train.neg_1094		-
chr18	33565905	33565933	PARCLIP_QKI.train.neg_4038		-
chr14	70216030	70216062	PARCLIP_QKI.train.neg_2075		+
chr1	76333090	76333121	PARCLIP_QKI.train.neg_77		+
chr3	36473121	36473173	PARCLIP_QKI.train.neg_6208		+
chr1	155890571	155890603	PARCLIP_QKI.train.neg_258		-
chr9	88607315	88607345	PARCLIP_QKI.train.neg_8691		+
chr11	33181784	33181811	PARCLIP_QKI.train.neg_995		-
chr14	32324033	32324071	PARCLIP_QKI.train.neg_1985		+
chrX	73825661	73825693	PARCLIP_QKI.train.neg_9591		-
chr10	89440037	89440061	PARCLIP_QKI.train.neg_412		+
chr9	125590709	125590741	PARCLIP_QKI.train.neg_8976		-
chr1	151091006	151091037	PARCLIP_QKI.train.neg_112		+
chr12	104179191	104179223	PARCLIP_QKI.train.neg_1489		-
chr10	94682412	94682444	PARCLIP_QKI.train.neg_434		+
chr4	77919282	77919313	PARCLIP_QKI.train.neg_6638		+
chr17	15923190	15923221	PARCLIP_QKI.train.neg_3277		+
chr5	78916852	78916884	PARCLIP_QKI.train.neg_7027		+
chr13	48982402	48982434	PARCLIP_QKI.train.neg_1624		+
chr4	24519382	24519418	PARCLIP_QKI.train.neg_6778		-
chr11	102936785	102936810	PARCLIP_QKI.train.neg_1082		-
chr8	130962553	130962589	PARCLIP_QKI.train.neg_8595		-
chr8	48881203	48881227	PARCLIP_QKI.train.neg_8327		+
chr12	453471	453503	PARCLIP_QKI.train.neg_1341		-
chr10	112658390	112658418	PARCLIP_QKI.train.neg_468		+
chr19	52639378	52639409	PARCLIP_QKI.train.neg_4516		-
chr12	70140848	70140881	PARCLIP_QKI.train.neg_1247		+
chr7	22859601	22859626	PARCLIP_QKI.train.neg_7906		-
chr17	73460540	73460580	PARCLIP_QKI.train.neg_3444		+
chr20	3829265	3829297	PARCLIP_QKI.train.neg_4827		+
chr4	48829314	48829346	PARCLIP_QKI.train.neg_6598		+
chr10	17234022	17234048	PARCLIP_QKI.train.neg_537		-
chr10	95787089	95787122	PARCLIP_QKI.train.neg_440		+
chr7	55443732	55443764	PARCLIP_QKI.train.neg_7742		+
chr17	40365783	40365816	PARCLIP_QKI.train.neg_3571		-
chr8	48933744	48933777	PARCLIP_QKI.train.neg_8331		+
chr10	116609784	116609816	PARCLIP_QKI.train.neg_485		+
chr12	116711088	116711120	PARCLIP_QKI.train.neg_1505		-
chr1	64526440	64526473	PARCLIP_QKI.train.neg_67		+
chr12	96762490	96762522	PARCLIP_QKI.train.neg_1485		-
chr8	120753941	120753973	PARCLIP_QKI.train.neg_8582		-
chr15	32915428	32915460	PARCLIP_QKI.train.neg_2381		+
chr16	48320730	48320762	PARCLIP_QKI.train.neg_2950		+
chr19	10513594	10513639	PARCLIP_QKI.train.neg_4371		-
chr11	16747599	16747626	PARCLIP_QKI.train.neg_750		+
chr7	92333239	92333260	PARCLIP_QKI.train.neg_7992		-
chrUn_gl000218	88117	88146	PARCLIP_QKI.train.neg_9230		-
chr22	21298631	21298654	PARCLIP_QKI.train.neg_5724		+
chr13	113224973	113225000	PARCLIP_QKI.train.neg_1958		-
chr20	474219	474246	PARCLIP_QKI.train.neg_5042		-
chr19	37822857	37822887	PARCLIP_QKI.train.neg_4212		+
chr12	99858718	99858766	PARCLIP_QKI.train.neg_1487		-
chr11	89948770	89948793	PARCLIP_QKI.train.neg_1061		-
chr20	44708704	44708737	PARCLIP_QKI.train.neg_5151		-
chr8	27169592	27169617	PARCLIP_QKI.train.neg_8272		+
chr5	137087407	137087437	PARCLIP_QKI.train.neg_7258		-
chr7_gl000195_random	61208	61240	PARCLIP_QKI.train.neg_8152		-
chr13	50632764	50632804	PARCLIP_QKI.train.neg_1890		-
chr18	23930248	23930274	PARCLIP_QKI.train.neg_3775		+
chr12	56645059	56645104	PARCLIP_QKI.train.neg_1422		-
chr2	1082105	1082128	PARCLIP_QKI.train.neg_4537		+
chr7	64368877	64368909	PARCLIP_QKI.train.neg_7748		+
chr21	27264870	27264902	PARCLIP_QKI.train.neg_5505		-
chr2	20887807	20887833	PARCLIP_QKI.train.neg_4676		-
chr3	101391277	101391310	PARCLIP_QKI.train.neg_6439		-
chr4	2858751	2858774	PARCLIP_QKI.train.neg_6525		+
chr11	124548195	124548221	PARCLIP_QKI.train.neg_924		+
chr20	57464117	57464160	PARCLIP_QKI.train.neg_5013		+
chr9	5008848	5008879	PARCLIP_QKI.train.neg_8620		+
chrX	71809661	71809686	PARCLIP_QKI.train.neg_9579		-
chr20	43520053	43520080	PARCLIP_QKI.train.neg_4964		+
chr17	76044365	76044397	PARCLIP_QKI.train.neg_3456		+
chr7	98588588	98588612	PARCLIP_QKI.train.neg_7810		+
chrUn_gl000218	88577	88608	PARCLIP_QKI.train.neg_9232		-
chr2	55561837	55561879	PARCLIP_QKI.train.neg_4709		-
chrUn_gl000218	57889	57930	PARCLIP_QKI.train.neg_9148		-
chr22	39263679	39263717	PARCLIP_QKI.train.neg_6100		-
chr10	112449382	112449414	PARCLIP_QKI.train.neg_463		+
chr1	103997607	103997639	PARCLIP_QKI.train.neg_236		-
chr6	17782514	17782546	PARCLIP_QKI.train.neg_7514		-
chr18	44474754	44474786	PARCLIP_QKI.train.neg_4057		-
chr13	39601014	39601046	PARCLIP_QKI.train.neg_1840		-
chr3	49032579	49032603	PARCLIP_QKI.train.neg_6229		+
chr17	26407827	26407859	PARCLIP_QKI.train.neg_3302		+
chr3	129554258	129554290	PARCLIP_QKI.train.neg_6474		-
chr7	87852393	87852425	PARCLIP_QKI.train.neg_7984		-
chr15	34393455	34393493	PARCLIP_QKI.train.neg_2620		-
chr18	19755151	19755183	PARCLIP_QKI.train.neg_3746		+
chr14	103406677	103406711	PARCLIP_QKI.train.neg_2366		-
chr15	45008660	45008692	PARCLIP_QKI.train.neg_2426		+
chr4	53924375	53924406	PARCLIP_QKI.train.neg_6794		-
chr3	71138347	71138379	PARCLIP_QKI.train.neg_6431		-
chr9	34229379	34229415	PARCLIP_QKI.train.neg_8659		+
chr19	38080761	38080793	PARCLIP_QKI.train.neg_4441		-
chr5	74740023	74740076	PARCLIP_QKI.train.neg_7200		-
chr21	26976737	26976777	PARCLIP_QKI.train.neg_5501		-
chr15	52492902	52492932	PARCLIP_QKI.train.neg_2687		-
chr11	33178763	33178802	PARCLIP_QKI.train.neg_994		-
chr17	60601683	60601715	PARCLIP_QKI.train.neg_3422		+
chr6	123111348	123111380	PARCLIP_QKI.train.neg_7464		+
chr7_gl000195_random	62575	62604	PARCLIP_QKI.train.neg_8159		-
chr4	147356482	147356513	PARCLIP_QKI.train.neg_6907		-
chr10	15837242	15837275	PARCLIP_QKI.train.neg_531		-
chr20	31428508	31428540	PARCLIP_QKI.train.neg_4912		+
chr19	45815107	45815127	PARCLIP_QKI.train.neg_4475		-
chr11	113935423	113935458	PARCLIP_QKI.train.neg_902		+
chr21	46535800	46535833	PARCLIP_QKI.train.neg_5431		+
chr20	3827629	3827657	PARCLIP_QKI.train.neg_4825		+
chr17	80407206	80407238	PARCLIP_QKI.train.neg_3666		-
chr12	120552510	120552534	PARCLIP_QKI.train.neg_1507		-
chr4	22404188	22404220	PARCLIP_QKI.train.neg_6773		-
chr4	71802550	71802591	PARCLIP_QKI.train.neg_6620		+
chr14	76687484	76687517	PARCLIP_QKI.train.neg_2091		+
chr15	70387130	70387162	PARCLIP_QKI.train.neg_2750		-
chr13	96572091	96572123	PARCLIP_QKI.train.neg_1940		-
chr8	92138551	92138583	PARCLIP_QKI.train.neg_8373		+
chr4	18015667	18015699	PARCLIP_QKI.train.neg_6772		-
chr21	27451531	27451563	PARCLIP_QKI.train.neg_5508		-
chr5	64003295	64003322	PARCLIP_QKI.train.neg_6994		+
chr13	25890413	25890445	PARCLIP_QKI.train.neg_1532		+
chr11	120656406	120656434	PARCLIP_QKI.train.neg_923		+
chr16	80835516	80835551	PARCLIP_QKI.train.neg_3218		-
chr18	9806076	9806107	PARCLIP_QKI.train.neg_3700		+
chr19	47287570	47287620	PARCLIP_QKI.train.neg_4499		-
chr20	56856401	56856433	PARCLIP_QKI.train.neg_5204		-
chr20	62556651	62556679	PARCLIP_QKI.train.neg_5027		+
chr9	36603454	36603486	PARCLIP_QKI.train.neg_8664		+
chr3	10103557	10103582	PARCLIP_QKI.train.neg_6165		+
chr5	139944529	139944559	PARCLIP_QKI.train.neg_7114		+
chr18	809914	809947	PARCLIP_QKI.train.neg_3939		-
chr11	43658935	43658965	PARCLIP_QKI.train.neg_800		+
chr18	45407181	45407213	PARCLIP_QKI.train.neg_4067		-
chr5	80093330	80093394	PARCLIP_QKI.train.neg_7030		+
chr8	28787505	28787548	PARCLIP_QKI.train.neg_8282		+
chr3	23938050	23938076	PARCLIP_QKI.train.neg_6362		-
chr7	82641426	82641458	PARCLIP_QKI.train.neg_7978		-
chr12	56650397	56650421	PARCLIP_QKI.train.neg_1424		-
chr2	158607404	158607436	PARCLIP_QKI.train.neg_4776		-
chr19	10507589	10507621	PARCLIP_QKI.train.neg_4370		-
chr10	95272187	95272219	PARCLIP_QKI.train.neg_437		+
chr11	13452716	13452743	PARCLIP_QKI.train.neg_961		-
chr21	33059356	33059386	PARCLIP_QKI.train.neg_5542		-
chr12	49774012	49774053	PARCLIP_QKI.train.neg_1190		+
chr17	56071882	56071911	PARCLIP_QKI.train.neg_3604		-
chr16	14408262	14408294	PARCLIP_QKI.train.neg_2853		+
chr4	148559778	148559815	PARCLIP_QKI.train.neg_6720		+
chr22	39711685	39711708	PARCLIP_QKI.train.neg_6104		-
chr7	23560484	23560511	PARCLIP_QKI.train.neg_7914		-
chr14	92549594	92549627	PARCLIP_QKI.train.neg_2337		-
chr20	34635494	34635535	PARCLIP_QKI.train.neg_5126		-
chr15	45005003	45005038	PARCLIP_QKI.train.neg_2425		+
chr15	52083434	52083462	PARCLIP_QKI.train.neg_2441		+
chr4	186215037	186215061	PARCLIP_QKI.train.neg_6745		+
chr1	212510387	212510440	PARCLIP_QKI.train.neg_135		+
chr3	56678660	56678686	PARCLIP_QKI.train.neg_6419		-
chr17	38293033	38293065	PARCLIP_QKI.train.neg_3355		+
chr19	21123983	21124015	PARCLIP_QKI.train.neg_4155		+
chr8	17620888	17620920	PARCLIP_QKI.train.neg_8443		-
chr12	93814339	93814399	PARCLIP_QKI.train.neg_1477		-
chr10	120924717	120924756	PARCLIP_QKI.train.neg_692		-
chr15	89732859	89732891	PARCLIP_QKI.train.neg_2577		+
chr16	417435	417466	PARCLIP_QKI.train.neg_3064		-
chr9	34320168	34320201	PARCLIP_QKI.train.neg_8871		-
chr11	27575980	27576013	PARCLIP_QKI.train.neg_769		+
chr20	52189269	52189301	PARCLIP_QKI.train.neg_5191		-
chr22	39053699	39053730	PARCLIP_QKI.train.neg_5855		+
chr2	128632259	128632291	PARCLIP_QKI.train.neg_4765		-
chr2	56121187	56121219	PARCLIP_QKI.train.neg_4713		-
chr19	58491508	58491537	PARCLIP_QKI.train.neg_4533		-
chrX	129504160	129504193	PARCLIP_QKI.train.neg_9475		+
chr7	110684472	110684505	PARCLIP_QKI.train.neg_8025		-
chr20	54963677	54963712	PARCLIP_QKI.train.neg_5201		-
chr8	96344763	96344795	PARCLIP_QKI.train.neg_8381		+
chr5	88139275	88139310	PARCLIP_QKI.train.neg_7215		-
chr22	36194587	36194619	PARCLIP_QKI.train.neg_6065		-
chr3	169701231	169701263	PARCLIP_QKI.train.neg_6322		+
chr19	58707027	58707060	PARCLIP_QKI.train.neg_4335		+
chr8	121737145	121737177	PARCLIP_QKI.train.neg_8583		-
chrUn_gl000218	88647	88679	PARCLIP_QKI.train.neg_9233		-
chr15	52927384	52927410	PARCLIP_QKI.train.neg_2697		-
chr7_gl000195_random	56851	56883	PARCLIP_QKI.train.neg_8128		-
chr17	78441121	78441151	PARCLIP_QKI.train.neg_3658		-
chr1	35754221	35754252	PARCLIP_QKI.train.neg_36		+
chr21	33083760	33083794	PARCLIP_QKI.train.neg_5546		-
chr11	566205	566237	PARCLIP_QKI.train.neg_936		-
chr18	5563465	5563496	PARCLIP_QKI.train.neg_3949		-
chr9	86298996	86299021	PARCLIP_QKI.train.neg_8904		-
chr8	19242771	19242793	PARCLIP_QKI.train.neg_8247		+
chr20	11894414	11894452	PARCLIP_QKI.train.neg_4856		+
chr21	38435529	38435561	PARCLIP_QKI.train.neg_5607		-
chr1	25131585	25131616	PARCLIP_QKI.train.neg_18		+
chr7	38232899	38232932	PARCLIP_QKI.train.neg_7726		+
chr21	38631143	38631174	PARCLIP_QKI.train.neg_5616		-
chr9	34112284	34112315	PARCLIP_QKI.train.neg_8866		-
chr18	29633504	29633531	PARCLIP_QKI.train.neg_3780		+
chr9	91014950	91014975	PARCLIP_QKI.train.neg_8696		+
chr6	4134641	4134673	PARCLIP_QKI.train.neg_7499		-
chr1	43074408	43074439	PARCLIP_QKI.train.neg_49		+
chr12	42477395	42477424	PARCLIP_QKI.train.neg_1389		-
chr12	57675008	57675034	PARCLIP_QKI.train.neg_1435		-
chr18	60473718	60473744	PARCLIP_QKI.train.neg_3879		+
chr4	102003786	102003818	PARCLIP_QKI.train.neg_6853		-
chr19	44410073	44410101	PARCLIP_QKI.train.neg_4245		+
chr6	7398552	7398579	PARCLIP_QKI.train.neg_7298		+
chr18	59917671	59917703	PARCLIP_QKI.train.neg_3872		+
chr17	20910959	20910982	PARCLIP_QKI.train.neg_3535		-
chr10	93745016	93745048	PARCLIP_QKI.train.neg_429		+
chr21	19144585	19144617	PARCLIP_QKI.train.neg_5483		-
chr19	37003771	37003803	PARCLIP_QKI.train.neg_4426		-
chr10	114893770	114893808	PARCLIP_QKI.train.neg_482		+
chr17	45401468	45401496	PARCLIP_QKI.train.neg_3366		+
chr10	59951477	59951512	PARCLIP_QKI.train.neg_595		-
chr7	129751237	129751259	PARCLIP_QKI.train.neg_7859		+
chr17	26708439	26708467	PARCLIP_QKI.train.neg_3309		+
chr16	47324884	47324914	PARCLIP_QKI.train.neg_3134		-
chr9	5780592	5780624	PARCLIP_QKI.train.neg_8830		-
chr3	52760909	52760941	PARCLIP_QKI.train.neg_6414		-
chr19	13244756	13244781	PARCLIP_QKI.train.neg_4138		+
chr14	60278821	60278853	PARCLIP_QKI.train.neg_2275		-
chr10	71240001	71240032	PARCLIP_QKI.train.neg_385		+
chr1	9674690	9674722	PARCLIP_QKI.train.neg_3		+
chr18	19314610	19314649	PARCLIP_QKI.train.neg_3736		+
chr12	56929623	56929652	PARCLIP_QKI.train.neg_1214		+
chr15	84283713	84283762	PARCLIP_QKI.train.neg_2556		+
chrX	103428739	103428771	PARCLIP_QKI.train.neg_9433		+
chr9	95979765	95979797	PARCLIP_QKI.train.neg_8708		+
chr17	79811903	79811926	PARCLIP_QKI.train.neg_3661		-
chr10	26514979	26515011	PARCLIP_QKI.train.neg_321		+
chr18	61082321	61082355	PARCLIP_QKI.train.neg_4102		-
chr15	52860823	52860849	PARCLIP_QKI.train.neg_2696		-
chr3	113439560	113439595	PARCLIP_QKI.train.neg_6450		-
chr3	173898087	173898118	PARCLIP_QKI.train.neg_6325		+
chr19	54029092	54029125	PARCLIP_QKI.train.neg_4299		+
chr4	114239733	114239767	PARCLIP_QKI.train.neg_6690		+
chrX	49805637	49805669	PARCLIP_QKI.train.neg_9353		+
chr6	57228760	57228792	PARCLIP_QKI.train.neg_7402		+
chr1	16961470	16961502	PARCLIP_QKI.train.neg_148		-
chr8	92156479	92156511	PARCLIP_QKI.train.neg_8374		+
chrM	11605	11636	PARCLIP_QKI.train.neg_9079		+
chr7	12663564	12663596	PARCLIP_QKI.train.neg_7693		+
chr8	47508969	47509001	PARCLIP_QKI.train.neg_8478		-
chr17	65343226	65343251	PARCLIP_QKI.train.neg_3640		-
chr10	89526437	89526469	PARCLIP_QKI.train.neg_627		-
chr14	54309599	54309631	PARCLIP_QKI.train.neg_2254		-
chr15	77235318	77235350	PARCLIP_QKI.train.neg_2542		+
chr18	21820461	21820493	PARCLIP_QKI.train.neg_3991		-
chrUn_gl000218	40464	40496	PARCLIP_QKI.train.neg_9099		-
chr2	177026942	177026974	PARCLIP_QKI.train.neg_4641		+
chr4	71842091	71842123	PARCLIP_QKI.train.neg_6622		+
chr12	25358397	25358431	PARCLIP_QKI.train.neg_1370		-
chrUn_gl000218	86417	86453	PARCLIP_QKI.train.neg_9225		-
chr22	38888140	38888166	PARCLIP_QKI.train.neg_6085		-
chr8	93896069	93896113	PARCLIP_QKI.train.neg_8534		-
chr4	804037	804070	PARCLIP_QKI.train.neg_6750		-
chr17	49375172	49375204	PARCLIP_QKI.train.neg_3398		+
chr3	197558980	197559012	PARCLIP_QKI.train.neg_6337		+
chr21	26958655	26958685	PARCLIP_QKI.train.neg_5494		-
chr22	38713442	38713465	PARCLIP_QKI.train.neg_6080		-
chr2	53862380	53862402	PARCLIP_QKI.train.neg_4703		-
chr19	35158282	35158314	PARCLIP_QKI.train.neg_4416		-
chr9	74485942	74485974	PARCLIP_QKI.train.neg_8890		-
chr13	88331472	88331505	PARCLIP_QKI.train.neg_1700		+
chr1	70602315	70602342	PARCLIP_QKI.train.neg_71		+
chr10	35714952	35714987	PARCLIP_QKI.train.neg_336		+
chr16	31197492	31197524	PARCLIP_QKI.train.neg_2923		+
chrX	17767928	17767956	PARCLIP_QKI.train.neg_9283		+
chr11	61219938	61219970	PARCLIP_QKI.train.neg_821		+
chr4	88942362	88942394	PARCLIP_QKI.train.neg_6656		+
chr10	16792844	16792868	PARCLIP_QKI.train.neg_532		-
chr12	123082827	123082858	PARCLIP_QKI.train.neg_1321		+
chr6	25971722	25971754	PARCLIP_QKI.train.neg_7328		+
chr11	118129378	118129410	PARCLIP_QKI.train.neg_1108		-
chrX	46720984	46721016	PARCLIP_QKI.train.neg_9319		+
chr9	129176736	129176763	PARCLIP_QKI.train.neg_8781		+
chr6	109319563	109319604	PARCLIP_QKI.train.neg_7605		-
chr12	101729274	101729306	PARCLIP_QKI.train.neg_1297		+
chr14	91399205	91399237	PARCLIP_QKI.train.neg_2329		-
chr4	140394889	140394923	PARCLIP_QKI.train.neg_6712		+
chr22	17933803	17933827	PARCLIP_QKI.train.neg_5682		+
chr6	166321992	166322024	PARCLIP_QKI.train.neg_7658		-
chr13	77619019	77619046	PARCLIP_QKI.train.neg_1927		-
chr13	30158040	30158062	PARCLIP_QKI.train.neg_1808		-
chr6	90097734	90097765	PARCLIP_QKI.train.neg_7581		-
chr7	143568284	143568311	PARCLIP_QKI.train.neg_8052		-
chr22	21281737	21281766	PARCLIP_QKI.train.neg_5718		+
chr6	24616944	24616976	PARCLIP_QKI.train.neg_7521		-
chrUn_gl000218	51401	51434	PARCLIP_QKI.train.neg_9131		-
chr20	1330883	1330913	PARCLIP_QKI.train.neg_4811		+
chr7	42186478	42186508	PARCLIP_QKI.train.neg_7939		-
chr13	45912494	45912526	PARCLIP_QKI.train.neg_1862		-
chr22	40844124	40844156	PARCLIP_QKI.train.neg_6108		-
chrUn_gl000218	90711	90738	PARCLIP_QKI.train.neg_9241		-
chr14	61276694	61276726	PARCLIP_QKI.train.neg_2042		+
chr16	56432510	56432553	PARCLIP_QKI.train.neg_3164		-
chr14	57866027	57866053	PARCLIP_QKI.train.neg_2034		+
chr20	17576958	17576986	PARCLIP_QKI.train.neg_4864		+
chr11	7350385	7350421	PARCLIP_QKI.train.neg_726		+
chr12	3919773	3919805	PARCLIP_QKI.train.neg_1342		-
chr13	53043051	53043083	PARCLIP_QKI.train.neg_1658		+
chr16	2822672	2822704	PARCLIP_QKI.train.neg_3071		-
chr22	22287472	22287504	PARCLIP_QKI.train.neg_5999		-
chr12	34402773	34402805	PARCLIP_QKI.train.neg_1181		+
chr16	11981768	11981815	PARCLIP_QKI.train.neg_3085		-
chr5	10421899	10421923	PARCLIP_QKI.train.neg_6927		+
chr4	113188421	113188456	PARCLIP_QKI.train.neg_6686		+
chr6	52950843	52950874	PARCLIP_QKI.train.neg_7395		+
chr10	89551811	89551843	PARCLIP_QKI.train.neg_628		-
chr18	55276973	55277005	PARCLIP_QKI.train.neg_4091		-
chr14	101320849	101320881	PARCLIP_QKI.train.neg_2123		+
chr10	75604526	75604557	PARCLIP_QKI.train.neg_615		-
chr13	73306268	73306299	PARCLIP_QKI.train.neg_1666		+
chr9	73012805	73012830	PARCLIP_QKI.train.neg_8885		-
chr17	30681731	30681763	PARCLIP_QKI.train.neg_3332		+
chr10	60393830	60393855	PARCLIP_QKI.train.neg_359		+
chr3	48218371	48218395	PARCLIP_QKI.train.neg_6394		-
chr6	131927326	131927358	PARCLIP_QKI.train.neg_7632		-
chr19	40835606	40835642	PARCLIP_QKI.train.neg_4458		-
chr16	48633416	48633448	PARCLIP_QKI.train.neg_3143		-
chr22	45208394	45208428	PARCLIP_QKI.train.neg_5918		+
chr21	34122251	34122287	PARCLIP_QKI.train.neg_5574		-
chr13	28197076	28197109	PARCLIP_QKI.train.neg_1543		+
chr2	20891222	20891253	PARCLIP_QKI.train.neg_4677		-
chr17	7804328	7804357	PARCLIP_QKI.train.neg_3264		+
chr7_gl000195_random	50501	50530	PARCLIP_QKI.train.neg_8091		-
chr15	34389940	34389964	PARCLIP_QKI.train.neg_2618		-
chr18	71921786	71921817	PARCLIP_QKI.train.neg_4114		-
chr18	43783106	43783130	PARCLIP_QKI.train.neg_3834		+
chr3	113154926	113154957	PARCLIP_QKI.train.neg_6447		-
chr8	90697541	90697566	PARCLIP_QKI.train.neg_8522		-
chr9	123434150	123434174	PARCLIP_QKI.train.neg_8972		-
chr12	56149585	56149617	PARCLIP_QKI.train.neg_1417		-
chr9	86593565	86593597	PARCLIP_QKI.train.neg_8909		-
chr16	75195205	75195249	PARCLIP_QKI.train.neg_3038		+
chr18	23846145	23846177	PARCLIP_QKI.train.neg_3772		+
chr20	34634797	34634829	PARCLIP_QKI.train.neg_5124		-
chr9	100858504	100858531	PARCLIP_QKI.train.neg_8948		-
chr15	52754613	52754641	PARCLIP_QKI.train.neg_2693		-
chr11	72069762	72069794	PARCLIP_QKI.train.neg_1028		-
chr21	41005739	41005771	PARCLIP_QKI.train.neg_5380		+
chr7	33089839	33089871	PARCLIP_QKI.train.neg_7931		-
chr5	76737283	76737307	PARCLIP_QKI.train.neg_7202		-
chr20	43166217	43166247	PARCLIP_QKI.train.neg_4959		+
chr5	96906104	96906140	PARCLIP_QKI.train.neg_7054		+
chr11	33038062	33038094	PARCLIP_QKI.train.neg_782		+
chr3	43563588	43563610	PARCLIP_QKI.train.neg_6384		-
chr7	23230620	23230658	PARCLIP_QKI.train.neg_7706		+
chr9	21972733	21972778	PARCLIP_QKI.train.neg_8849		-
chr3	169525740	169525772	PARCLIP_QKI.train.neg_6494		-
chr6	166735034	166735058	PARCLIP_QKI.train.neg_7659		-
chr13	24755008	24755040	PARCLIP_QKI.train.neg_1526		+
chr21	35169756	35169788	PARCLIP_QKI.train.neg_5591		-
chr3	148796093	148796136	PARCLIP_QKI.train.neg_6484		-
chr2	28064700	28064736	PARCLIP_QKI.train.neg_4554		+
chr17	62512624	62512652	PARCLIP_QKI.train.neg_3430		+
chr12	31442935	31442957	PARCLIP_QKI.train.neg_1378		-
chr11	30519156	30519186	PARCLIP_QKI.train.neg_989		-
chr20	14103459	14103491	PARCLIP_QKI.train.neg_4858		+
chr17	20918423	20918446	PARCLIP_QKI.train.neg_3536		-
chr16	12775055	12775088	PARCLIP_QKI.train.neg_3089		-
chr13	32931639	32931670	PARCLIP_QKI.train.neg_1551		+
chr8	90739186	90739218	PARCLIP_QKI.train.neg_8523		-
chr5	179128059	179128102	PARCLIP_QKI.train.neg_7146		+
chr4	480587	480620	PARCLIP_QKI.train.neg_6746		-
chr8	37678504	37678536	PARCLIP_QKI.train.neg_8295		+
chr1	58592374	58592405	PARCLIP_QKI.train.neg_204		-
chr10	895726	895767	PARCLIP_QKI.train.neg_513		-
chr14	69101824	69101857	PARCLIP_QKI.train.neg_2071		+
chr3	75790023	75790056	PARCLIP_QKI.train.neg_6435		-
chr14	24472874	24472898	PARCLIP_QKI.train.neg_1974		+
chr10	91353662	91353689	PARCLIP_QKI.train.neg_633		-
chr5	71452166	71452200	PARCLIP_QKI.train.neg_7009		+
chr9	82201649	82201681	PARCLIP_QKI.train.neg_8682		+
chr12	93810010	93810042	PARCLIP_QKI.train.neg_1475		-
chr4	58331	58360	PARCLIP_QKI.train.neg_6515		+
chr16	80569232	80569258	PARCLIP_QKI.train.neg_3214		-
chr21	44414466	44414494	PARCLIP_QKI.train.neg_5396		+
chr17	18203221	18203253	PARCLIP_QKI.train.neg_3531		-
chr7	23386489	23386521	PARCLIP_QKI.train.neg_7911		-
chr7_gl000195_random	58890	58922	PARCLIP_QKI.train.neg_8138		-
chrX	24168254	24168299	PARCLIP_QKI.train.neg_9293		+
chrUn_gl000218	50330	50383	PARCLIP_QKI.train.neg_9123		-
chr2	177200493	177200527	PARCLIP_QKI.train.neg_4642		+
chr2	20453480	20453512	PARCLIP_QKI.train.neg_4675		-
chr5	179277677	179277712	PARCLIP_QKI.train.neg_7281		-
chr13	20594456	20594480	PARCLIP_QKI.train.neg_1519		+
chr14	101517729	101517761	PARCLIP_QKI.train.neg_2134		+
chr11	123033964	123033993	PARCLIP_QKI.train.neg_1114		-
chr22	33890813	33890855	PARCLIP_QKI.train.neg_6055		-
chr20	54966567	54966596	PARCLIP_QKI.train.neg_5202		-
chr16	53712304	53712336	PARCLIP_QKI.train.neg_3162		-
chr1	110529760	110529792	PARCLIP_QKI.train.neg_99		+
chr20	32305187	32305212	PARCLIP_QKI.train.neg_5096		-
chr9	34115001	34115035	PARCLIP_QKI.train.neg_8867		-
chrX	153665660	153665690	PARCLIP_QKI.train.neg_9501		+
chr21	46521404	46521430	PARCLIP_QKI.train.neg_5430		+
chr12	13070276	13070308	PARCLIP_QKI.train.neg_1153		+
chr21	46232261	46232286	PARCLIP_QKI.train.neg_5651		-
chr1	85718613	85718645	PARCLIP_QKI.train.neg_217		-
chr18	33581010	33581047	PARCLIP_QKI.train.neg_4041		-
chr16	78920971	78920995	PARCLIP_QKI.train.neg_3043		+
chr6	153375256	153375288	PARCLIP_QKI.train.neg_7651		-
chr3	105255022	105255054	PARCLIP_QKI.train.neg_6276		+
chr9	98236834	98236866	PARCLIP_QKI.train.neg_8935		-
chr4	57225011	57225035	PARCLIP_QKI.train.neg_6804		-
chr11	73436617	73436650	PARCLIP_QKI.train.neg_1029		-
chr22	39267134	39267167	PARCLIP_QKI.train.neg_6103		-
chr18	2936772	2936803	PARCLIP_QKI.train.neg_3946		-
chr17	28825120	28825143	PARCLIP_QKI.train.neg_3319		+
chr20	3387771	3387803	PARCLIP_QKI.train.neg_5065		-
chr5	114479597	114479629	PARCLIP_QKI.train.neg_7230		-
chr13	41916835	41916859	PARCLIP_QKI.train.neg_1596		+
chr17	76063486	76063511	PARCLIP_QKI.train.neg_3458		+
chr19	33649243	33649275	PARCLIP_QKI.train.neg_4177		+
chr3	156404644	156404668	PARCLIP_QKI.train.neg_6313		+
chrUn_gl000218	43325	43360	PARCLIP_QKI.train.neg_9110		-
chr10	21838682	21838712	PARCLIP_QKI.train.neg_311		+
chr11	75641839	75641884	PARCLIP_QKI.train.neg_854		+
chr5	14476828	14476858	PARCLIP_QKI.train.neg_6936		+
chr20	44691779	44691833	PARCLIP_QKI.train.neg_5147		-
chr17	29178876	29178908	PARCLIP_QKI.train.neg_3322		+
chr4	73301794	73301827	PARCLIP_QKI.train.neg_6814		-
chr7_gl000195_random	63541	63573	PARCLIP_QKI.train.neg_8166		-
chr19	59017869	59017893	PARCLIP_QKI.train.neg_4536		-
chr18	12484281	12484306	PARCLIP_QKI.train.neg_3958		-
chrUn_gl000218	42967	43000	PARCLIP_QKI.train.neg_9107		-
chr16	8729205	8729233	PARCLIP_QKI.train.neg_2831		+
chr15	83843898	83843923	PARCLIP_QKI.train.neg_2786		-
chr7	56515466	56515490	PARCLIP_QKI.train.neg_7957		-
chr4	39893485	39893518	PARCLIP_QKI.train.neg_6784		-
chr14	27852898	27852930	PARCLIP_QKI.train.neg_2197		-
chr19	54178975	54179008	PARCLIP_QKI.train.neg_4304		+
chr15	52607994	52608017	PARCLIP_QKI.train.neg_2691		-
chr8	25713861	25713889	PARCLIP_QKI.train.neg_8457		-
chr18	56118369	56118391	PARCLIP_QKI.train.neg_3862		+
chr14	55472418	55472451	PARCLIP_QKI.train.neg_2262		-
chr5	122733016	122733050	PARCLIP_QKI.train.neg_7239		-
chr14	53033630	53033662	PARCLIP_QKI.train.neg_2019		+
chr4	109037654	109037678	PARCLIP_QKI.train.neg_6868		-
chr8	133846421	133846475	PARCLIP_QKI.train.neg_8424		+
chr14	71425721	71425751	PARCLIP_QKI.train.neg_2079		+
chr1	44257471	44257497	PARCLIP_QKI.train.neg_52		+
chr13	37609020	37609052	PARCLIP_QKI.train.neg_1837		-
chr8	103337960	103337992	PARCLIP_QKI.train.neg_8558		-
chr22	20075468	20075500	PARCLIP_QKI.train.neg_5707		+
chr21	17117386	17117418	PARCLIP_QKI.train.neg_5234		+
chr17	61630307	61630339	PARCLIP_QKI.train.neg_3427		+
chr9	17282268	17282300	PARCLIP_QKI.train.neg_8637		+
chr20	3597424	3597456	PARCLIP_QKI.train.neg_4823		+
chr19	49468908	49468946	PARCLIP_QKI.train.neg_4274		+
chr9	130943691	130943723	PARCLIP_QKI.train.neg_8989		-
chr21	46228035	46228058	PARCLIP_QKI.train.neg_5649		-
chr21	34119250	34119282	PARCLIP_QKI.train.neg_5573		-
chr9	95521621	95521653	PARCLIP_QKI.train.neg_8932		-
chr6	4776477	4776508	PARCLIP_QKI.train.neg_7291		+
chr11	110032693	110032724	PARCLIP_QKI.train.neg_889		+
chr13	24872796	24872835	PARCLIP_QKI.train.neg_1529		+
chr19	8929055	8929087	PARCLIP_QKI.train.neg_4359		-
chr16	28971434	28971466	PARCLIP_QKI.train.neg_2901		+
chr7	157055797	157055833	PARCLIP_QKI.train.neg_7885		+
chr12	70534592	70534624	PARCLIP_QKI.train.neg_1451		-
chr15	77228873	77228902	PARCLIP_QKI.train.neg_2540		+
chr8	30980480	30980513	PARCLIP_QKI.train.neg_8288		+
chr10	89295628	89295666	PARCLIP_QKI.train.neg_410		+
chr18	54396109	54396140	PARCLIP_QKI.train.neg_3857		+
chr2	225350978	225351003	PARCLIP_QKI.train.neg_4796		-
chr10	22009473	22009500	PARCLIP_QKI.train.neg_314		+
chr15	76214035	76214067	PARCLIP_QKI.train.neg_2537		+
chr17	57280083	57280114	PARCLIP_QKI.train.neg_3409		+
chr11	61580517	61580549	PARCLIP_QKI.train.neg_822		+
chr19	55972244	55972294	PARCLIP_QKI.train.neg_4522		-
chr22	42271560	42271598	PARCLIP_QKI.train.neg_5905		+
chr8	27297871	27297903	PARCLIP_QKI.train.neg_8276		+
chr16	69817471	69817503	PARCLIP_QKI.train.neg_3017		+
chr16	67236293	67236328	PARCLIP_QKI.train.neg_3176		-
chr6	56777345	56777377	PARCLIP_QKI.train.neg_7556		-
chrX	18273522	18273554	PARCLIP_QKI.train.neg_9510		-
chr7	86803127	86803159	PARCLIP_QKI.train.neg_7779		+
chr13	21089846	21089879	PARCLIP_QKI.train.neg_1781		-
chr17	40516348	40516370	PARCLIP_QKI.train.neg_3574		-
chr14	69563741	69563773	PARCLIP_QKI.train.neg_2279		-
chr13	42868954	42868985	PARCLIP_QKI.train.neg_1607		+
chr20	47592496	47592528	PARCLIP_QKI.train.neg_4984		+
chr19	32899402	32899445	PARCLIP_QKI.train.neg_4172		+
chr11	58375241	58375273	PARCLIP_QKI.train.neg_819		+
chr6	25518416	25518447	PARCLIP_QKI.train.neg_7325		+
chr21	23654306	23654338	PARCLIP_QKI.train.neg_5257		+
chr14	73853675	73853705	PARCLIP_QKI.train.neg_2290		-
chr21	23597604	23597630	PARCLIP_QKI.train.neg_5255		+
chr21	46554784	46554816	PARCLIP_QKI.train.neg_5433		+
chr7	100878411	100878443	PARCLIP_QKI.train.neg_8001		-
chr16	31797235	31797267	PARCLIP_QKI.train.neg_2927		+
chr22	31887570	31887623	PARCLIP_QKI.train.neg_6036		-
chr12	56951721	56951752	PARCLIP_QKI.train.neg_1215		+
chr1	24973562	24973597	PARCLIP_QKI.train.neg_17		+
chr12	2563923	2563946	PARCLIP_QKI.train.neg_1128		+
chr7	12684233	12684265	PARCLIP_QKI.train.neg_7695		+
chr5	154112839	154112871	PARCLIP_QKI.train.neg_7130		+
chr18	67850746	67850778	PARCLIP_QKI.train.neg_4111		-
chr19	46880901	46880932	PARCLIP_QKI.train.neg_4262		+
chr22	38901125	38901149	PARCLIP_QKI.train.neg_6089		-
chr7	42189238	42189271	PARCLIP_QKI.train.neg_7940		-
chr3	57882254	57882294	PARCLIP_QKI.train.neg_6246		+
chr22	34058972	34058994	PARCLIP_QKI.train.neg_6059		-
chr8	103253095	103253128	PARCLIP_QKI.train.neg_8394		+
chr20	18287484	18287520	PARCLIP_QKI.train.neg_4877		+
chr9	84250717	84250740	PARCLIP_QKI.train.neg_8898		-
chr20	60704694	60704726	PARCLIP_QKI.train.neg_5023		+
chr7	64450067	64450100	PARCLIP_QKI.train.neg_7961		-
chr4	152397021	152397044	PARCLIP_QKI.train.neg_6724		+
chr18	1513612	1513644	PARCLIP_QKI.train.neg_3671		+
chr19	58797553	58797580	PARCLIP_QKI.train.neg_4338		+
chr1	214454659	214454689	PARCLIP_QKI.train.neg_136		+
chr2	46737663	46737690	PARCLIP_QKI.train.neg_4701		-
chr10	112752193	112752219	PARCLIP_QKI.train.neg_472		+
chrX	149949081	149949124	PARCLIP_QKI.train.neg_9663		-
chr12	124228395	124228420	PARCLIP_QKI.train.neg_1327		+
chr7	73593913	73593951	PARCLIP_QKI.train.neg_7761		+
chr1	62162649	62162675	PARCLIP_QKI.train.neg_206		-
chr11	18309953	18309987	PARCLIP_QKI.train.neg_975		-
chr1	16657479	16657504	PARCLIP_QKI.train.neg_147		-
chr2	37318732	37318759	PARCLIP_QKI.train.neg_4575		+
chr19	57816472	57816509	PARCLIP_QKI.train.neg_4318		+
chr21	23584227	23584250	PARCLIP_QKI.train.neg_5254		+
chr1	10129549	10129597	PARCLIP_QKI.train.neg_4		+
chr18	44659892	44659923	PARCLIP_QKI.train.neg_4062		-
chr18	2576520	2576542	PARCLIP_QKI.train.neg_3678		+
chr13	21369071	21369105	PARCLIP_QKI.train.neg_1783		-
chr20	48291874	48291913	PARCLIP_QKI.train.neg_5170		-
chr13	108885882	108885927	PARCLIP_QKI.train.neg_1754		+
chr17	37009699	37009730	PARCLIP_QKI.train.neg_3565		-
chr11	28059663	28059686	PARCLIP_QKI.train.neg_986		-
chr18	29689554	29689579	PARCLIP_QKI.train.neg_3783		+
chr20	31418731	31418763	PARCLIP_QKI.train.neg_4909		+
chr7_gl000195_random	43825	43857	PARCLIP_QKI.train.neg_8061		-
chr21	38630632	38630664	PARCLIP_QKI.train.neg_5615		-
chr4	99267159	99267200	PARCLIP_QKI.train.neg_6666		+
chr21	33737308	33737340	PARCLIP_QKI.train.neg_5558		-
chr19	52804727	52804759	PARCLIP_QKI.train.neg_4290		+
chr18	32915310	32915380	PARCLIP_QKI.train.neg_4029		-
chr20	50789191	50789225	PARCLIP_QKI.train.neg_5190		-
chr7_gl000195_random	70031	70083	PARCLIP_QKI.train.neg_8203		-
chr4	141916386	141916417	PARCLIP_QKI.train.neg_6898		-
chr22	21954750	21954782	PARCLIP_QKI.train.neg_5731		+
chr9	19333694	19333727	PARCLIP_QKI.train.neg_8644		+
chr3	180699591	180699626	PARCLIP_QKI.train.neg_6328		+
chr5	70861967	70861994	PARCLIP_QKI.train.neg_7008		+
chr10	119767349	119767381	PARCLIP_QKI.train.neg_680		-
chr7_gl000195_random	60576	60608	PARCLIP_QKI.train.neg_8148		-
chr8	66713704	66713727	PARCLIP_QKI.train.neg_8501		-
chr11	119313291	119313321	PARCLIP_QKI.train.neg_919		+
chr20	42257228	42257260	PARCLIP_QKI.train.neg_4946		+
chrX	119588915	119588937	PARCLIP_QKI.train.neg_9630		-
chr13	33062687	33062714	PARCLIP_QKI.train.neg_1821		-
chr22	33954688	33954720	PARCLIP_QKI.train.neg_6057		-
chr8	17376650	17376682	PARCLIP_QKI.train.neg_8239		+
chr10	8035264	8035292	PARCLIP_QKI.train.neg_292		+
chr7	12388711	12388743	PARCLIP_QKI.train.neg_7896		-
chr20	35931732	35931764	PARCLIP_QKI.train.neg_4926		+
chr1	25784809	25784841	PARCLIP_QKI.train.neg_21		+
chr6	73752075	73752102	PARCLIP_QKI.train.neg_7414		+
chrX	106404826	106404850	PARCLIP_QKI.train.neg_9614		-
chr1	42039675	42039707	PARCLIP_QKI.train.neg_180		-
chr21	37093094	37093128	PARCLIP_QKI.train.neg_5335		+
chr14	69579003	69579031	PARCLIP_QKI.train.neg_2281		-
chr4	39730390	39730422	PARCLIP_QKI.train.neg_6576		+
chr5	43313348	43313370	PARCLIP_QKI.train.neg_7163		-
chr20	8381543	8381570	PARCLIP_QKI.train.neg_4841		+
chr16	50803071	50803103	PARCLIP_QKI.train.neg_2966		+
chr12	102521533	102521564	PARCLIP_QKI.train.neg_1298		+
chr21	34108943	34108990	PARCLIP_QKI.train.neg_5569		-
chr22	41701441	41701467	PARCLIP_QKI.train.neg_5897		+
chrM	3814	3844	PARCLIP_QKI.train.neg_9032		+
chr14	101340851	101340883	PARCLIP_QKI.train.neg_2124		+
chr13	25063043	25063070	PARCLIP_QKI.train.neg_1799		-
chr14	93214452	93214484	PARCLIP_QKI.train.neg_2338		-
chr6	87880573	87880623	PARCLIP_QKI.train.neg_7429		+
chr4	174232692	174232722	PARCLIP_QKI.train.neg_6741		+
chr5	68515587	68515619	PARCLIP_QKI.train.neg_7005		+
chr4	15573444	15573476	PARCLIP_QKI.train.neg_6538		+
chr5	52402993	52403018	PARCLIP_QKI.train.neg_7170		-
chr15	37317408	37317438	PARCLIP_QKI.train.neg_2627		-
chr7	143921791	143921841	PARCLIP_QKI.train.neg_7881		+
chr21	40554726	40554757	PARCLIP_QKI.train.neg_5622		-
chr6	84356290	84356324	PARCLIP_QKI.train.neg_7571		-
chr3	97138265	97138289	PARCLIP_QKI.train.neg_6262		+
chr6	72082213	72082243	PARCLIP_QKI.train.neg_7564		-
chr11	9229666	9229700	PARCLIP_QKI.train.neg_950		-
chr9	74515431	74515465	PARCLIP_QKI.train.neg_8893		-
chr11	9131490	9131529	PARCLIP_QKI.train.neg_948		-
chr17	74558488	74558536	PARCLIP_QKI.train.neg_3449		+
chr17	10603914	10603941	PARCLIP_QKI.train.neg_3268		+
chr20	57018790	57018823	PARCLIP_QKI.train.neg_5007		+
chr18	48445896	48445928	PARCLIP_QKI.train.neg_3850		+
chr20	34432430	34432462	PARCLIP_QKI.train.neg_4921		+
chr2	66668414	66668454	PARCLIP_QKI.train.neg_4599		+
chr7	8091982	8092016	PARCLIP_QKI.train.neg_7685		+
chr19	4376356	4376386	PARCLIP_QKI.train.neg_4356		-
chr8	67933863	67933887	PARCLIP_QKI.train.neg_8504		-
chr4	119274149	119274172	PARCLIP_QKI.train.neg_6888		-
chr3	167431297	167431329	PARCLIP_QKI.train.neg_6493		-
chr11	94208245	94208271	PARCLIP_QKI.train.neg_1068		-
chr14	89060880	89060912	PARCLIP_QKI.train.neg_2099		+
chr15	42754745	42754777	PARCLIP_QKI.train.neg_2650		-
chr14	55648984	55649015	PARCLIP_QKI.train.neg_2263		-
chr21	30743827	30743859	PARCLIP_QKI.train.neg_5285		+
chr18	21843732	21843755	PARCLIP_QKI.train.neg_3992		-
chr11	6154298	6154330	PARCLIP_QKI.train.neg_942		-
chrX	69380529	69380561	PARCLIP_QKI.train.neg_9382		+
chr18	21373659	21373691	PARCLIP_QKI.train.neg_3758		+
chr21	47520882	47520914	PARCLIP_QKI.train.neg_5446		+
chr20	44708667	44708700	PARCLIP_QKI.train.neg_5150		-
chr5	60204019	60204063	PARCLIP_QKI.train.neg_7182		-
chr17	62138881	62138913	PARCLIP_QKI.train.neg_3627		-
chr9	84270179	84270211	PARCLIP_QKI.train.neg_8899		-
chr8	41444569	41444596	PARCLIP_QKI.train.neg_8314		+
chr17	4223437	4223481	PARCLIP_QKI.train.neg_3497		-
chr21	37770456	37770488	PARCLIP_QKI.train.neg_5348		+
chr2	230699719	230699751	PARCLIP_QKI.train.neg_4797		-
chr22	40551790	40551830	PARCLIP_QKI.train.neg_5879		+
chr3	52938323	52938369	PARCLIP_QKI.train.neg_6415		-
chr22	21287320	21287346	PARCLIP_QKI.train.neg_5719		+
chr20	514054	514080	PARCLIP_QKI.train.neg_5045		-
chr9	23756662	23756694	PARCLIP_QKI.train.neg_8851		-
chr7	95050005	95050037	PARCLIP_QKI.train.neg_7993		-
chr3	52753881	52753910	PARCLIP_QKI.train.neg_6412		-
chr7	12631807	12631839	PARCLIP_QKI.train.neg_7692		+
chr3	51253932	51253961	PARCLIP_QKI.train.neg_6231		+
chr2	29139959	29140002	PARCLIP_QKI.train.neg_4560		+
chr7	122241089	122241117	PARCLIP_QKI.train.neg_8031		-
chr15	47566724	47566756	PARCLIP_QKI.train.neg_2435		+
chr9	115989998	115990030	PARCLIP_QKI.train.neg_8762		+
chr8	27236859	27236891	PARCLIP_QKI.train.neg_8274		+
chr11	96117481	96117531	PARCLIP_QKI.train.neg_1077		-
chrUn_gl000218	91074	91099	PARCLIP_QKI.train.neg_9242		-
chr9	116002419	116002451	PARCLIP_QKI.train.neg_8763		+
chr18	21053824	21053856	PARCLIP_QKI.train.neg_3755		+
chrX	46566599	46566631	PARCLIP_QKI.train.neg_9542		-
chr6	34644405	34644432	PARCLIP_QKI.train.neg_7535		-
chr3	101304014	101304046	PARCLIP_QKI.train.neg_6272		+
chr2	241516465	241516496	PARCLIP_QKI.train.neg_4658		+
chr11	73505073	73505105	PARCLIP_QKI.train.neg_847		+
chr14	31641147	31641198	PARCLIP_QKI.train.neg_2202		-
chr19	54245765	54245821	PARCLIP_QKI.train.neg_4310		+
chrX	100393771	100393816	PARCLIP_QKI.train.neg_9427		+
chr10	104813785	104813810	PARCLIP_QKI.train.neg_461		+
chr18	20434743	20434766	PARCLIP_QKI.train.neg_3982		-
chr19	4425464	4425488	PARCLIP_QKI.train.neg_4122		+
chr21	40754139	40754169	PARCLIP_QKI.train.neg_5366		+
chr14	75577833	75577858	PARCLIP_QKI.train.neg_2297		-
chr10	100277132	100277162	PARCLIP_QKI.train.neg_652		-
chr19	58142915	58142947	PARCLIP_QKI.train.neg_4325		+
chr5	81035184	81035212	PARCLIP_QKI.train.neg_7210		-
chr6	2783820	2783845	PARCLIP_QKI.train.neg_7286		+
chr10	124146242	124146274	PARCLIP_QKI.train.neg_492		+
chr9	138825530	138825555	PARCLIP_QKI.train.neg_8999		-
chr11	133996651	133996689	PARCLIP_QKI.train.neg_934		+
chr22	18478699	18478730	PARCLIP_QKI.train.neg_5973		-
chr4	87606204	87606249	PARCLIP_QKI.train.neg_6650		+
chr20	20013721	20013753	PARCLIP_QKI.train.neg_4882		+
chr11	57418190	57418222	PARCLIP_QKI.train.neg_817		+
chr10	65130976	65131007	PARCLIP_QKI.train.neg_605		-
chr19	23447169	23447195	PARCLIP_QKI.train.neg_4400		-
chr16	24577090	24577122	PARCLIP_QKI.train.neg_2891		+
chr6	157720569	157720593	PARCLIP_QKI.train.neg_7654		-
chr8	136651977	136652009	PARCLIP_QKI.train.neg_8425		+
chr16	74265746	74265772	PARCLIP_QKI.train.neg_3202		-
chr21	33975674	33975697	PARCLIP_QKI.train.neg_5566		-
chr19	58306165	58306195	PARCLIP_QKI.train.neg_4332		+
chr1	112122496	112122541	PARCLIP_QKI.train.neg_102		+
chr16	27533009	27533041	PARCLIP_QKI.train.neg_3111		-
chr17	46664033	46664070	PARCLIP_QKI.train.neg_3383		+
chr15	38774471	38774501	PARCLIP_QKI.train.neg_2390		+
chr5	68466389	68466412	PARCLIP_QKI.train.neg_7002		+
chr12	56685890	56685921	PARCLIP_QKI.train.neg_1425		-
chr22	43011459	43011510	PARCLIP_QKI.train.neg_5911		+
chr19	14236290	14236314	PARCLIP_QKI.train.neg_4386		-
chr2	36688766	36688796	PARCLIP_QKI.train.neg_4572		+
chrX	27291480	27291509	PARCLIP_QKI.train.neg_9527		-
chr20	3244868	3244900	PARCLIP_QKI.train.neg_5060		-
chr12	125560190	125560216	PARCLIP_QKI.train.neg_1332		+
chr4	1991226	1991249	PARCLIP_QKI.train.neg_6752		-
chr17	30493795	30493826	PARCLIP_QKI.train.neg_3330		+
chr7	124530596	124530628	PARCLIP_QKI.train.neg_8033		-
chr16	50385923	50385955	PARCLIP_QKI.train.neg_3148		-
chr3	149547191	149547223	PARCLIP_QKI.train.neg_6486		-
chr22	19931672	19931705	PARCLIP_QKI.train.neg_5692		+
chr20	45007468	45007492	PARCLIP_QKI.train.neg_5155		-
chr15	85992218	85992248	PARCLIP_QKI.train.neg_2568		+
chr7	6658890	6658922	PARCLIP_QKI.train.neg_7675		+
chr15	75355216	75355244	PARCLIP_QKI.train.neg_2534		+
chr15	79502205	79502237	PARCLIP_QKI.train.neg_2551		+
chr16	68681365	68681402	PARCLIP_QKI.train.neg_3005		+
chr14	94235225	94235257	PARCLIP_QKI.train.neg_2348		-
chr3	54741907	54741940	PARCLIP_QKI.train.neg_6238		+
chr14	91612721	91612753	PARCLIP_QKI.train.neg_2106		+
chr11	28195911	28195934	PARCLIP_QKI.train.neg_772		+
chr8	122649606	122649630	PARCLIP_QKI.train.neg_8587		-
chr7	138972220	138972252	PARCLIP_QKI.train.neg_7874		+
chr5	87530422	87530454	PARCLIP_QKI.train.neg_7214		-
chr13	33022915	33022948	PARCLIP_QKI.train.neg_1820		-
chr7	38944711	38944736	PARCLIP_QKI.train.neg_7935		-
chr13	98961203	98961229	PARCLIP_QKI.train.neg_1730		+
chr18	19429478	19429507	PARCLIP_QKI.train.neg_3743		+
chr14	77585354	77585380	PARCLIP_QKI.train.neg_2093		+
chrM	11720	11752	PARCLIP_QKI.train.neg_9080		+
chr6	26527374	26527430	PARCLIP_QKI.train.neg_7330		+
chr7	39629738	39629769	PARCLIP_QKI.train.neg_7730		+
chr21	38117229	38117258	PARCLIP_QKI.train.neg_5358		+
chr11	95549380	95549430	PARCLIP_QKI.train.neg_877		+
chr21	33053412	33053444	PARCLIP_QKI.train.neg_5541		-
chr12	21649004	21649037	PARCLIP_QKI.train.neg_1364		-
chr19	4418296	4418322	PARCLIP_QKI.train.neg_4121		+
chr11	11956870	11956903	PARCLIP_QKI.train.neg_740		+
chr8	61396940	61396972	PARCLIP_QKI.train.neg_8496		-
chr10	98938324	98938355	PARCLIP_QKI.train.neg_650		-
chr18	753845	753877	PARCLIP_QKI.train.neg_3935		-
chr17	80510311	80510343	PARCLIP_QKI.train.neg_3480		+
chr18	55277090	55277123	PARCLIP_QKI.train.neg_4092		-
chr19	38201688	38201709	PARCLIP_QKI.train.neg_4447		-
chr14	75266309	75266338	PARCLIP_QKI.train.neg_2086		+
chr11	130155597	130155626	PARCLIP_QKI.train.neg_1120		-
chr7_gl000195_random	47437	47460	PARCLIP_QKI.train.neg_8076		-
chr18	22015086	22015112	PARCLIP_QKI.train.neg_3765		+
chr4	148731394	148731416	PARCLIP_QKI.train.neg_6723		+
chr11	17404516	17404545	PARCLIP_QKI.train.neg_756		+
chr15	77766641	77766666	PARCLIP_QKI.train.neg_2544		+
chr3	49053078	49053104	PARCLIP_QKI.train.neg_6400		-
chr3	32031070	32031102	PARCLIP_QKI.train.neg_6201		+
chrX	107968877	107968909	PARCLIP_QKI.train.neg_9616		-
chr5	90673364	90673396	PARCLIP_QKI.train.neg_7219		-
chr5	78981337	78981369	PARCLIP_QKI.train.neg_7028		+
chr6	42819178	42819210	PARCLIP_QKI.train.neg_7364		+
chr12	56217562	56217594	PARCLIP_QKI.train.neg_1420		-
chr7	64281751	64281777	PARCLIP_QKI.train.neg_7746		+
chr11	17192231	17192263	PARCLIP_QKI.train.neg_973		-
chr14	73578217	73578249	PARCLIP_QKI.train.neg_2082		+
chr4	37829894	37829917	PARCLIP_QKI.train.neg_6564		+
chr21	37538632	37538656	PARCLIP_QKI.train.neg_5336		+
chr4	110216119	110216148	PARCLIP_QKI.train.neg_6874		-
chr3	138214866	138214898	PARCLIP_QKI.train.neg_6479		-
chr9	131140283	131140325	PARCLIP_QKI.train.neg_8799		+
chr1	109312971	109313003	PARCLIP_QKI.train.neg_96		+
chr4	128548687	128548714	PARCLIP_QKI.train.neg_6703		+
chr9	125566567	125566592	PARCLIP_QKI.train.neg_8975		-
chrM	3859	3924	PARCLIP_QKI.train.neg_9033		+
chr22	36169763	36169798	PARCLIP_QKI.train.neg_6063		-
chr6	76562655	76562691	PARCLIP_QKI.train.neg_7418		+
chr15	56949336	56949362	PARCLIP_QKI.train.neg_2710		-
chr6	90288587	90288614	PARCLIP_QKI.train.neg_7584		-
chr18	19175136	19175167	PARCLIP_QKI.train.neg_3981		-
chr3	42259427	42259461	PARCLIP_QKI.train.neg_6218		+
chr17	16350644	16350676	PARCLIP_QKI.train.neg_3282		+
chr18	32847589	32847620	PARCLIP_QKI.train.neg_4025		-
chr14	36016411	36016443	PARCLIP_QKI.train.neg_2210		-
chr14	32277858	32277890	PARCLIP_QKI.train.neg_1984		+
chr20	30920720	30920752	PARCLIP_QKI.train.neg_4900		+
chr18	2715573	2715605	PARCLIP_QKI.train.neg_3683		+
chr15	50864907	50864941	PARCLIP_QKI.train.neg_2683		-
chr12	13063428	13063453	PARCLIP_QKI.train.neg_1152		+
chrX	69357694	69357726	PARCLIP_QKI.train.neg_9381		+
chrX	85220383	85220414	PARCLIP_QKI.train.neg_9598		-
chr12	105385303	105385347	PARCLIP_QKI.train.neg_1302		+
chr9	85644674	85644705	PARCLIP_QKI.train.neg_8902		-
chrX	53141167	53141189	PARCLIP_QKI.train.neg_9365		+
chr6	133567482	133567513	PARCLIP_QKI.train.neg_7474		+
chr1	171489636	171489666	PARCLIP_QKI.train.neg_125		+
chr1	155164979	155165009	PARCLIP_QKI.train.neg_116		+
chr15	40710189	40710221	PARCLIP_QKI.train.neg_2396		+
chr21	16405233	16405260	PARCLIP_QKI.train.neg_5472		-
chr9	96235229	96235285	PARCLIP_QKI.train.neg_8711		+
chr9	74510641	74510675	PARCLIP_QKI.train.neg_8892		-
chr18	29256660	29256681	PARCLIP_QKI.train.neg_4008		-
chr16	2538645	2538677	PARCLIP_QKI.train.neg_2810		+
chr4	358813	358844	PARCLIP_QKI.train.neg_6518		+
chr12	88562004	88562037	PARCLIP_QKI.train.neg_1279		+
chr2	95779127	95779156	PARCLIP_QKI.train.neg_4752		-
chr19	56220914	56220937	PARCLIP_QKI.train.neg_4314		+
chr10	27044830	27044862	PARCLIP_QKI.train.neg_559		-
chr15	66764136	66764159	PARCLIP_QKI.train.neg_2488		+
chr4	120419415	120419449	PARCLIP_QKI.train.neg_6889		-
chr22	46476767	46476802	PARCLIP_QKI.train.neg_5931		+
chr17	57304468	57304501	PARCLIP_QKI.train.neg_3410		+
chr13	113914749	113914779	PARCLIP_QKI.train.neg_1764		+
chr4	76408987	76409019	PARCLIP_QKI.train.neg_6819		-
chr11	65031158	65031190	PARCLIP_QKI.train.neg_829		+
chr21	40638623	40638653	PARCLIP_QKI.train.neg_5627		-
chr14	53221611	53221635	PARCLIP_QKI.train.neg_2024		+
chr3	53021069	53021101	PARCLIP_QKI.train.neg_6416		-
chr20	5998073	5998107	PARCLIP_QKI.train.neg_4839		+
chr3	185324827	185324860	PARCLIP_QKI.train.neg_6334		+
chr17	15144401	15144432	PARCLIP_QKI.train.neg_3523		-
chr11	110145864	110145896	PARCLIP_QKI.train.neg_1104		-
chr6	44374707	44374733	PARCLIP_QKI.train.neg_7373		+
chr2	145147833	145147855	PARCLIP_QKI.train.neg_4771		-
chr6	112171703	112171746	PARCLIP_QKI.train.neg_7614		-
chr9	135549788	135549823	PARCLIP_QKI.train.neg_8813		+
chrUn_gl000218	46955	46987	PARCLIP_QKI.train.neg_9117		-
chr17	39997707	39997738	PARCLIP_QKI.train.neg_3362		+
chrM	15232	15281	PARCLIP_QKI.train.neg_9092		+
chr10	38098551	38098582	PARCLIP_QKI.train.neg_581		-
chr7_gl000195_random	59965	59989	PARCLIP_QKI.train.neg_8144		-
chrM	9159	9217	PARCLIP_QKI.train.neg_9065		+
chr8	92398268	92398295	PARCLIP_QKI.train.neg_8377		+
chr2	63787486	63787526	PARCLIP_QKI.train.neg_4722		-
chr17	15936527	15936559	PARCLIP_QKI.train.neg_3526		-
chr22	36217142	36217166	PARCLIP_QKI.train.neg_6067		-
chr22	17113585	17113607	PARCLIP_QKI.train.neg_5668		+
chr6	125349661	125349694	PARCLIP_QKI.train.neg_7469		+
chrY	9930484	9930524	PARCLIP_QKI.train.neg_9670		-
chrX	53402297	53402337	PARCLIP_QKI.train.neg_9551		-
chr16	12850931	12850964	PARCLIP_QKI.train.neg_3091		-
chr10	17228735	17228759	PARCLIP_QKI.train.neg_535		-
chr18	9937303	9937333	PARCLIP_QKI.train.neg_3706		+
chr16	8817741	8817771	PARCLIP_QKI.train.neg_2840		+
chrUn_gl000218	82258	82290	PARCLIP_QKI.train.neg_9211		-
chr15	74805601	74805627	PARCLIP_QKI.train.neg_2532		+
chr14	60126739	60126768	PARCLIP_QKI.train.neg_2273		-
chrUn_gl000218	61176	61204	PARCLIP_QKI.train.neg_9160		-
chr10	88817866	88817888	PARCLIP_QKI.train.neg_623		-
chr15	30256258	30256290	PARCLIP_QKI.train.neg_2607		-
chr18	60564946	60564978	PARCLIP_QKI.train.neg_3882		+
chr5	74698440	74698472	PARCLIP_QKI.train.neg_7198		-
chr7_gl000195_random	48151	48195	PARCLIP_QKI.train.neg_8078		-
chr22	20090084	20090116	PARCLIP_QKI.train.neg_5713		+
chr7	12263729	12263797	PARCLIP_QKI.train.neg_7691		+
chr22	18174604	18174636	PARCLIP_QKI.train.neg_5687		+
chr18	29112693	29112727	PARCLIP_QKI.train.neg_3776		+
chr6	89859310	89859344	PARCLIP_QKI.train.neg_7435		+
chr2	62218407	62218439	PARCLIP_QKI.train.neg_4588		+
chr9	115451062	115451094	PARCLIP_QKI.train.neg_8960		-
chr20	52646249	52646274	PARCLIP_QKI.train.neg_5196		-
chr14	23301320	23301368	PARCLIP_QKI.train.neg_1966		+
chr6	76536186	76536215	PARCLIP_QKI.train.neg_7417		+
chr22	42239512	42239542	PARCLIP_QKI.train.neg_5904		+
chr7	117446297	117446329	PARCLIP_QKI.train.neg_8028		-
chr17	76042654	76042686	PARCLIP_QKI.train.neg_3455		+
chr18	33210721	33210760	PARCLIP_QKI.train.neg_3805		+
chr21	46226850	46226880	PARCLIP_QKI.train.neg_5648		-
chr10	94239902	94239942	PARCLIP_QKI.train.neg_636		-
chr17	22027965	22027995	PARCLIP_QKI.train.neg_3298		+
chr16	69477442	69477476	PARCLIP_QKI.train.neg_3010		+
chr17	29650615	29650642	PARCLIP_QKI.train.neg_3328		+
chr14	101521095	101521128	PARCLIP_QKI.train.neg_2136		+
chr6	26650901	26650939	PARCLIP_QKI.train.neg_7526		-
chr20	42258114	42258140	PARCLIP_QKI.train.neg_4947		+
chr18	23656553	23656585	PARCLIP_QKI.train.neg_4003		-
chr1	28101431	28101458	PARCLIP_QKI.train.neg_27		+
chr16	69152529	69152551	PARCLIP_QKI.train.neg_3177		-
chr11	7263354	7263386	PARCLIP_QKI.train.neg_725		+
chr16	56975490	56975530	PARCLIP_QKI.train.neg_2993		+
chr13	94148367	94148392	PARCLIP_QKI.train.neg_1708		+
chrUn_gl000218	95336	95368	PARCLIP_QKI.train.neg_9253		-
chr19	13034756	13034781	PARCLIP_QKI.train.neg_4381		-
chr12	95497204	95497243	PARCLIP_QKI.train.neg_1481		-
chr15	56503150	56503221	PARCLIP_QKI.train.neg_2708		-
chr8	64093911	64093937	PARCLIP_QKI.train.neg_8339		+
chr20	30817373	30817397	PARCLIP_QKI.train.neg_4896		+
chr7	127582170	127582193	PARCLIP_QKI.train.neg_7854		+
chr20	47797859	47797891	PARCLIP_QKI.train.neg_5167		-
chr17	76213107	76213139	PARCLIP_QKI.train.neg_3463		+
chr7	100880354	100880400	PARCLIP_QKI.train.neg_8003		-
chr21	17189764	17189785	PARCLIP_QKI.train.neg_5239		+
chrX	135928888	135928919	PARCLIP_QKI.train.neg_9652		-
chr21	44426518	44426550	PARCLIP_QKI.train.neg_5397		+
chr18	14097462	14097484	PARCLIP_QKI.train.neg_3969		-
chr1	109883738	109883763	PARCLIP_QKI.train.neg_237		-
chr21	33981466	33981498	PARCLIP_QKI.train.neg_5568		-
chrX	146341171	146341203	PARCLIP_QKI.train.neg_9662		-
chr13	45063355	45063381	PARCLIP_QKI.train.neg_1857		-
chr6	33747370	33747395	PARCLIP_QKI.train.neg_7531		-
chr21	34935164	34935196	PARCLIP_QKI.train.neg_5297		+
chr2	160142574	160142606	PARCLIP_QKI.train.neg_4778		-
chr13	31733295	31733320	PARCLIP_QKI.train.neg_1818		-
chr13	43964741	43964773	PARCLIP_QKI.train.neg_1854		-
chr2	75890427	75890459	PARCLIP_QKI.train.neg_4612		+
chr15	31274381	31274413	PARCLIP_QKI.train.neg_2611		-
chrX	34381820	34381842	PARCLIP_QKI.train.neg_9533		-
chr16	31780887	31780917	PARCLIP_QKI.train.neg_2926		+
chr20	15643125	15643151	PARCLIP_QKI.train.neg_4861		+
chr6	16141434	16141473	PARCLIP_QKI.train.neg_7316		+
chr22	18331260	18331299	PARCLIP_QKI.train.neg_5966		-
chr10	1104440	1104470	PARCLIP_QKI.train.neg_280		+
chr20	35693731	35693763	PARCLIP_QKI.train.neg_5135		-
chr12	32742863	32742898	PARCLIP_QKI.train.neg_1177		+
chr22	44676440	44676489	PARCLIP_QKI.train.neg_6153		-
chr1	85417595	85417627	PARCLIP_QKI.train.neg_216		-
chr8	126232937	126232969	PARCLIP_QKI.train.neg_8419		+
chr2	243101240	243101272	PARCLIP_QKI.train.neg_4660		+
chr5	114514322	114514354	PARCLIP_QKI.train.neg_7232		-
chr22	41031575	41031612	PARCLIP_QKI.train.neg_6116		-
chr22	24701401	24701425	PARCLIP_QKI.train.neg_5760		+
chr22	27155977	27156003	PARCLIP_QKI.train.neg_5789		+
chr8	8963729	8963751	PARCLIP_QKI.train.neg_8232		+
chr8	117875025	117875056	PARCLIP_QKI.train.neg_8577		-
chr14	89305260	89305298	PARCLIP_QKI.train.neg_2100		+
chr3	48219776	48219808	PARCLIP_QKI.train.neg_6395		-
chr12	1862519	1862551	PARCLIP_QKI.train.neg_1127		+
chr8	42310825	42310850	PARCLIP_QKI.train.neg_8474		-
chr15	31034804	31034827	PARCLIP_QKI.train.neg_2377		+
chr21	30354560	30354584	PARCLIP_QKI.train.neg_5535		-
chr21	27127936	27127966	PARCLIP_QKI.train.neg_5272		+
chr10	49781597	49781629	PARCLIP_QKI.train.neg_591		-
chr17	34156678	34156712	PARCLIP_QKI.train.neg_3339		+
chr4	3261024	3261056	PARCLIP_QKI.train.neg_6528		+
chr7	96767823	96767845	PARCLIP_QKI.train.neg_7803		+
chr2	203158544	203158577	PARCLIP_QKI.train.neg_4651		+
chr13	33181818	33181850	PARCLIP_QKI.train.neg_1554		+
chr16	69154654	69154677	PARCLIP_QKI.train.neg_3181		-
chr10	29760609	29760633	PARCLIP_QKI.train.neg_333		+
chr11	89935919	89935942	PARCLIP_QKI.train.neg_1057		-
chr10	131979443	131979475	PARCLIP_QKI.train.neg_505		+
chr15	41030356	41030386	PARCLIP_QKI.train.neg_2639		-
chr17	46035089	46035121	PARCLIP_QKI.train.neg_3380		+
chr22	28259163	28259199	PARCLIP_QKI.train.neg_6017		-
chr11	125464957	125464990	PARCLIP_QKI.train.neg_928		+
chr10	64564657	64564680	PARCLIP_QKI.train.neg_366		+
chr9	5003107	5003140	PARCLIP_QKI.train.neg_8619		+
chr11	77451852	77451885	PARCLIP_QKI.train.neg_1037		-
chr8	146111722	146111754	PARCLIP_QKI.train.neg_8607		-
chr21	40548887	40548918	PARCLIP_QKI.train.neg_5617		-
chr8	105047326	105047358	PARCLIP_QKI.train.neg_8401		+
chr9	140477500	140477532	PARCLIP_QKI.train.neg_9004		-
chr14	78010015	78010039	PARCLIP_QKI.train.neg_2307		-
chr17	8509822	8509846	PARCLIP_QKI.train.neg_3515		-
chr3	89506926	89506958	PARCLIP_QKI.train.neg_6258		+
chr15	47916892	47916937	PARCLIP_QKI.train.neg_2437		+
chr7_gl000195_random	44974	45006	PARCLIP_QKI.train.neg_8064		-
chr11	73958084	73958112	PARCLIP_QKI.train.neg_851		+
chr7	66016700	66016732	PARCLIP_QKI.train.neg_7964		-
chr20	3330761	3330794	PARCLIP_QKI.train.neg_5063		-
chr22	39422374	39422403	PARCLIP_QKI.train.neg_5865		+
chrX	106197209	106197241	PARCLIP_QKI.train.neg_9607		-
chr5	89818444	89818476	PARCLIP_QKI.train.neg_7216		-
chr9	129831599	129831632	PARCLIP_QKI.train.neg_8783		+
chr10	72602525	72602557	PARCLIP_QKI.train.neg_391		+
chr7	135268520	135268551	PARCLIP_QKI.train.neg_7868		+
chr21	38112049	38112071	PARCLIP_QKI.train.neg_5357		+
chr13	37396582	37396608	PARCLIP_QKI.train.neg_1570		+
chr22	24421345	24421373	PARCLIP_QKI.train.neg_5752		+
chr14	53035939	53035972	PARCLIP_QKI.train.neg_2020		+
chr7	95643247	95643279	PARCLIP_QKI.train.neg_7801		+
chr15	34597325	34597351	PARCLIP_QKI.train.neg_2621		-
chr14	50289150	50289182	PARCLIP_QKI.train.neg_2229		-
chr15	50947235	50947267	PARCLIP_QKI.train.neg_2684		-
chr5	108418743	108418775	PARCLIP_QKI.train.neg_7064		+
chr19	29105895	29105928	PARCLIP_QKI.train.neg_4407		-
chr22	32344560	32344595	PARCLIP_QKI.train.neg_5839		+
chr18	32919995	32920027	PARCLIP_QKI.train.neg_4031		-
chr20	18272161	18272193	PARCLIP_QKI.train.neg_4875		+
chr17	45209524	45209548	PARCLIP_QKI.train.neg_3581		-
chrX	47429189	47429210	PARCLIP_QKI.train.neg_9329		+
chr5	68470241	68470274	PARCLIP_QKI.train.neg_7003		+
chr15	41597759	41597794	PARCLIP_QKI.train.neg_2400		+
chr15	45733950	45733975	PARCLIP_QKI.train.neg_2428		+
chr19	21717472	21717504	PARCLIP_QKI.train.neg_4162		+
chr3	18555554	18555586	PARCLIP_QKI.train.neg_6180		+
chr21	18901091	18901123	PARCLIP_QKI.train.neg_5249		+
chr5	64912349	64912381	PARCLIP_QKI.train.neg_7190		-
chr13	99982270	99982306	PARCLIP_QKI.train.neg_1734		+
chr12	9137733	9137758	PARCLIP_QKI.train.neg_1145		+
chr18	20484615	20484647	PARCLIP_QKI.train.neg_3984		-
chr14	74344602	74344633	PARCLIP_QKI.train.neg_2083		+
chr5	176469835	176469858	PARCLIP_QKI.train.neg_7141		+
chr18	60833000	60833031	PARCLIP_QKI.train.neg_4100		-
chr10	103602551	103602583	PARCLIP_QKI.train.neg_657		-
chr7	154784908	154784940	PARCLIP_QKI.train.neg_8058		-
chr16	89715461	89715493	PARCLIP_QKI.train.neg_3239		-
chr13	77459546	77459591	PARCLIP_QKI.train.neg_1924		-
chr9	3231837	3231871	PARCLIP_QKI.train.neg_8821		-
chr2	149522939	149522964	PARCLIP_QKI.train.neg_4631		+
chr4	57240058	57240098	PARCLIP_QKI.train.neg_6805		-
chr13	40263614	40263647	PARCLIP_QKI.train.neg_1588		+
chr13	47221545	47221577	PARCLIP_QKI.train.neg_1620		+
chr17	47084796	47084828	PARCLIP_QKI.train.neg_3388		+
chr13	99979111	99979144	PARCLIP_QKI.train.neg_1733		+
chr22	22285012	22285038	PARCLIP_QKI.train.neg_5998		-
chr15	59214378	59214406	PARCLIP_QKI.train.neg_2454		+
chr7	64276455	64276484	PARCLIP_QKI.train.neg_7745		+
chr4	177251653	177251685	PARCLIP_QKI.train.neg_6742		+
chr5	112919272	112919300	PARCLIP_QKI.train.neg_7073		+
chr20	20437676	20437708	PARCLIP_QKI.train.neg_5077		-
chr12	71926495	71926534	PARCLIP_QKI.train.neg_1249		+
chr1	117088340	117088377	PARCLIP_QKI.train.neg_249		-
chr4	130344	130376	PARCLIP_QKI.train.neg_6516		+
chr22	22304296	22304326	PARCLIP_QKI.train.neg_6005		-
chr21	45521144	45521175	PARCLIP_QKI.train.neg_5417		+
chr2	43951974	43952006	PARCLIP_QKI.train.neg_4578		+
chr13	20275868	20275915	PARCLIP_QKI.train.neg_1773		-
chr14	20765005	20765037	PARCLIP_QKI.train.neg_2165		-
chr4	779983	780029	PARCLIP_QKI.train.neg_6748		-
chr19	36858998	36859023	PARCLIP_QKI.train.neg_4421		-
chr21	18921791	18921821	PARCLIP_QKI.train.neg_5251		+
chrUn_gl000218	79952	80018	PARCLIP_QKI.train.neg_9204		-
chr19	58214864	58214896	PARCLIP_QKI.train.neg_4330		+
chrM	8958	8982	PARCLIP_QKI.train.neg_9064		+
chr7	99507704	99507737	PARCLIP_QKI.train.neg_7999		-
chr13	30802034	30802059	PARCLIP_QKI.train.neg_1813		-
chr18	76930644	76930676	PARCLIP_QKI.train.neg_3911		+
chr9	2178042	2178074	PARCLIP_QKI.train.neg_8610		+
chr20	1351865	1351890	PARCLIP_QKI.train.neg_5046		-
chr4	129379956	129379988	PARCLIP_QKI.train.neg_6706		+
chr16	72796364	72796396	PARCLIP_QKI.train.neg_3031		+
chr10	94359274	94359303	PARCLIP_QKI.train.neg_432		+
chrUn_gl000218	87786	87814	PARCLIP_QKI.train.neg_9229		-
chr10	103735973	103736002	PARCLIP_QKI.train.neg_661		-
chr6	84649915	84649947	PARCLIP_QKI.train.neg_7428		+
chr4	8160275	8160307	PARCLIP_QKI.train.neg_6764		-
chr7_gl000195_random	52799	52853	PARCLIP_QKI.train.neg_8108		-
chr13	46565760	46565793	PARCLIP_QKI.train.neg_1870		-
chr6	110975181	110975212	PARCLIP_QKI.train.neg_7611		-
chr7_gl000195_random	67880	67910	PARCLIP_QKI.train.neg_8191		-
chr8	141631036	141631068	PARCLIP_QKI.train.neg_8601		-
chr11	112983888	112983920	PARCLIP_QKI.train.neg_901		+
chr3	160129204	160129231	PARCLIP_QKI.train.neg_6320		+
chr10	97442542	97442569	PARCLIP_QKI.train.neg_646		-
chr7	11168789	11168821	PARCLIP_QKI.train.neg_7690		+
chr7	72885820	72885863	PARCLIP_QKI.train.neg_7968		-
chr13	93131986	93132013	PARCLIP_QKI.train.neg_1706		+
chr17	27798059	27798091	PARCLIP_QKI.train.neg_3314		+
chr8	38923578	38923607	PARCLIP_QKI.train.neg_8301		+
chr20	2449278	2449310	PARCLIP_QKI.train.neg_5055		-
chr17	61755030	61755063	PARCLIP_QKI.train.neg_3428		+
chrUn_gl000218	53890	53922	PARCLIP_QKI.train.neg_9142		-
chr20	23388172	23388210	PARCLIP_QKI.train.neg_5084		-
chrX	12825432	12825455	PARCLIP_QKI.train.neg_9266		+
chrUn_gl000218	95581	95613	PARCLIP_QKI.train.neg_9255		-
chr12	51399708	51399733	PARCLIP_QKI.train.neg_1413		-
chr19	34668167	34668195	PARCLIP_QKI.train.neg_4181		+
chr4	124109292	124109324	PARCLIP_QKI.train.neg_6700		+
chr19	39382191	39382223	PARCLIP_QKI.train.neg_4450		-
chr8	125540386	125540411	PARCLIP_QKI.train.neg_8592		-
chr11	14303853	14303887	PARCLIP_QKI.train.neg_962		-
chr21	45512071	45512096	PARCLIP_QKI.train.neg_5415		+
chr2	10040182	10040243	PARCLIP_QKI.train.neg_4544		+
chr18	33052804	33052836	PARCLIP_QKI.train.neg_4035		-
chr21	42613084	42613126	PARCLIP_QKI.train.neg_5392		+
chr18	9943507	9943538	PARCLIP_QKI.train.neg_3708		+
chr13	41892855	41892885	PARCLIP_QKI.train.neg_1593		+
chr21	38792703	38792729	PARCLIP_QKI.train.neg_5361		+
chr19	52196105	52196135	PARCLIP_QKI.train.neg_4284		+
chr9	32983300	32983325	PARCLIP_QKI.train.neg_8858		-
chr4	106692275	106692298	PARCLIP_QKI.train.neg_6674		+
chr13	51523112	51523142	PARCLIP_QKI.train.neg_1638		+
chr10	27824214	27824258	PARCLIP_QKI.train.neg_325		+
chr17	42039555	42039619	PARCLIP_QKI.train.neg_3577		-
chr3	114500387	114500411	PARCLIP_QKI.train.neg_6456		-
chr13	95922574	95922600	PARCLIP_QKI.train.neg_1936		-
chr5	102463702	102463735	PARCLIP_QKI.train.neg_7058		+
chr19	21487457	21487481	PARCLIP_QKI.train.neg_4395		-
chr3	113673014	113673046	PARCLIP_QKI.train.neg_6278		+
chr18	76851681	76851713	PARCLIP_QKI.train.neg_3910		+
chr12	49525139	49525171	PARCLIP_QKI.train.neg_1411		-
chr8	56689486	56689518	PARCLIP_QKI.train.neg_8333		+
chr17	45778810	45778841	PARCLIP_QKI.train.neg_3375		+
chr17	40389258	40389289	PARCLIP_QKI.train.neg_3573		-
chr10	114776606	114776637	PARCLIP_QKI.train.neg_478		+
chrX	15696280	15696312	PARCLIP_QKI.train.neg_9272		+
chr6	28129587	28129619	PARCLIP_QKI.train.neg_7335		+
chrX	69717610	69717642	PARCLIP_QKI.train.neg_9392		+
chr12	7045961	7045987	PARCLIP_QKI.train.neg_1139		+
chr14	70416664	70416697	PARCLIP_QKI.train.neg_2077		+
chr7	44916631	44916663	PARCLIP_QKI.train.neg_7948		-
chr18	13298289	13298317	PARCLIP_QKI.train.neg_3715		+
chr19	58225168	58225198	PARCLIP_QKI.train.neg_4331		+
chr10	59995664	59995696	PARCLIP_QKI.train.neg_596		-
chr12	62753345	62753385	PARCLIP_QKI.train.neg_1220		+
chr15	77226060	77226092	PARCLIP_QKI.train.neg_2539		+
chr14	77653580	77653606	PARCLIP_QKI.train.neg_2094		+
chr21	19150756	19150802	PARCLIP_QKI.train.neg_5485		-
chr10	76982038	76982070	PARCLIP_QKI.train.neg_402		+
chr13	102277137	102277167	PARCLIP_QKI.train.neg_1749		+
chr5	73236644	73236676	PARCLIP_QKI.train.neg_7017		+
chr19	28332089	28332122	PARCLIP_QKI.train.neg_4165		+
chr14	55111032	55111064	PARCLIP_QKI.train.neg_2025		+
chr4	76541553	76541585	PARCLIP_QKI.train.neg_6824		-
chr21	36130498	36130530	PARCLIP_QKI.train.neg_5327		+
chr19	36712113	36712141	PARCLIP_QKI.train.neg_4195		+
chr18	39587239	39587264	PARCLIP_QKI.train.neg_3816		+
chr10	13649677	13649709	PARCLIP_QKI.train.neg_301		+
chr18	9736806	9736838	PARCLIP_QKI.train.neg_3696		+
chr13	76363984	76364010	PARCLIP_QKI.train.neg_1683		+
chr3	75771966	75771998	PARCLIP_QKI.train.neg_6434		-
chr5	94022925	94022954	PARCLIP_QKI.train.neg_7047		+
chr3	134833206	134833238	PARCLIP_QKI.train.neg_6297		+
chr16	75202750	75202780	PARCLIP_QKI.train.neg_3040		+
chr22	29359070	29359102	PARCLIP_QKI.train.neg_5807		+
chr4	75015320	75015342	PARCLIP_QKI.train.neg_6628		+
chrX	48557072	48557104	PARCLIP_QKI.train.neg_9336		+
chr10	50690689	50690721	PARCLIP_QKI.train.neg_592		-
chr13	33338314	33338342	PARCLIP_QKI.train.neg_1558		+
chr7	94297452	94297484	PARCLIP_QKI.train.neg_7796		+
chr15	42868129	42868161	PARCLIP_QKI.train.neg_2417		+
chrX	71493310	71493342	PARCLIP_QKI.train.neg_9404		+
chr2	74610730	74610762	PARCLIP_QKI.train.neg_4741		-
chr20	48526520	48526547	PARCLIP_QKI.train.neg_5177		-
chr12	72182302	72182329	PARCLIP_QKI.train.neg_1254		+
chr19	16467573	16467597	PARCLIP_QKI.train.neg_4389		-
chr8	28026026	28026065	PARCLIP_QKI.train.neg_8278		+
chr22	26040495	26040518	PARCLIP_QKI.train.neg_5781		+
chr4	96000904	96000936	PARCLIP_QKI.train.neg_6664		+
chrUn_gl000218	82532	82564	PARCLIP_QKI.train.neg_9213		-
chr6	42961240	42961264	PARCLIP_QKI.train.neg_7365		+
chr22	39918568	39918601	PARCLIP_QKI.train.neg_5877		+
chr10	69813632	69813661	PARCLIP_QKI.train.neg_607		-
chr21	15754282	15754308	PARCLIP_QKI.train.neg_5467		-
chr22	20025263	20025296	PARCLIP_QKI.train.neg_5698		+
chrM	12250	12292	PARCLIP_QKI.train.neg_9082		+
chr10	88819374	88819396	PARCLIP_QKI.train.neg_624		-
chr19	13988238	13988270	PARCLIP_QKI.train.neg_4141		+
chr16	56498440	56498471	PARCLIP_QKI.train.neg_2985		+
chr8	73002917	73002949	PARCLIP_QKI.train.neg_8353		+
chr7	139458499	139458527	PARCLIP_QKI.train.neg_8049		-
chr19	37469216	37469250	PARCLIP_QKI.train.neg_4203		+
chr22	24973403	24973434	PARCLIP_QKI.train.neg_5768		+
chr13	41933674	41933706	PARCLIP_QKI.train.neg_1598		+
chr12	110413806	110413839	PARCLIP_QKI.train.neg_1498		-
chr8	28968302	28968327	PARCLIP_QKI.train.neg_8460		-
chr11	46741418	46741444	PARCLIP_QKI.train.neg_808		+
chr8	99121909	99121939	PARCLIP_QKI.train.neg_8547		-
chr5	139651461	139651490	PARCLIP_QKI.train.neg_7264		-
chr6	90855860	90855884	PARCLIP_QKI.train.neg_7588		-
chr4	76618795	76618826	PARCLIP_QKI.train.neg_6830		-
chrX	132543781	132543813	PARCLIP_QKI.train.neg_9643		-
chr17	40752177	40752206	PARCLIP_QKI.train.neg_3575		-
chr5	138756479	138756504	PARCLIP_QKI.train.neg_7263		-
chr21	40718843	40718875	PARCLIP_QKI.train.neg_5631		-
chr8	81398798	81398825	PARCLIP_QKI.train.neg_8367		+
chr18	47009022	47009054	PARCLIP_QKI.train.neg_4074		-
chr12	106830057	106830093	PARCLIP_QKI.train.neg_1305		+
chr3	42903461	42903493	PARCLIP_QKI.train.neg_6376		-
chr12	56503313	56503345	PARCLIP_QKI.train.neg_1213		+
chr5	37562208	37562240	PARCLIP_QKI.train.neg_6965		+
chr8	22905277	22905309	PARCLIP_QKI.train.neg_8450		-
chr11	73863770	73863802	PARCLIP_QKI.train.neg_1032		-
chr18	47803863	47803896	PARCLIP_QKI.train.neg_4080		-
chr13	26914498	26914530	PARCLIP_QKI.train.neg_1537		+
chr7	135269728	135269758	PARCLIP_QKI.train.neg_7869		+
chr14	45440530	45440565	PARCLIP_QKI.train.neg_2216		-
chr7_gl000195_random	70799	70825	PARCLIP_QKI.train.neg_8207		-
chr4	170551497	170551528	PARCLIP_QKI.train.neg_6737		+
chrM	2659	2682	PARCLIP_QKI.train.neg_9023		+
chr7	24707100	24707124	PARCLIP_QKI.train.neg_7710		+
chr2	59469896	59469923	PARCLIP_QKI.train.neg_4584		+
chr14	75602994	75603044	PARCLIP_QKI.train.neg_2299		-
chr6	111511090	111511122	PARCLIP_QKI.train.neg_7451		+
chr9	95371868	95371900	PARCLIP_QKI.train.neg_8706		+
chr10	5830317	5830347	PARCLIP_QKI.train.neg_522		-
chrX	48567353	48567386	PARCLIP_QKI.train.neg_9341		+
chr5	54655720	54655744	PARCLIP_QKI.train.neg_6981		+
chrX	74505914	74505944	PARCLIP_QKI.train.neg_9411		+
chr21	37717939	37717965	PARCLIP_QKI.train.neg_5343		+
chr22	28938551	28938583	PARCLIP_QKI.train.neg_6024		-
chr8	25306486	25306518	PARCLIP_QKI.train.neg_8455		-
chr14	91345188	91345229	PARCLIP_QKI.train.neg_2328		-
chr18	20507935	20507984	PARCLIP_QKI.train.neg_3985		-
chr19	46881607	46881639	PARCLIP_QKI.train.neg_4263		+
chr1	154586270	154586302	PARCLIP_QKI.train.neg_256		-
chr8	38138286	38138313	PARCLIP_QKI.train.neg_8469		-
chr3	100038724	100038757	PARCLIP_QKI.train.neg_6269		+
chr17	15460426	15460451	PARCLIP_QKI.train.neg_3525		-
chr15	44807463	44807492	PARCLIP_QKI.train.neg_2423		+
chr18	63523787	63523819	PARCLIP_QKI.train.neg_3891		+
chr19	36730912	36730936	PARCLIP_QKI.train.neg_4417		-
chr17	5228801	5228833	PARCLIP_QKI.train.neg_3253		+
chr14	38198665	38198692	PARCLIP_QKI.train.neg_2001		+
chrX	53987999	53988030	PARCLIP_QKI.train.neg_9559		-
chr6	68177152	68177221	PARCLIP_QKI.train.neg_7562		-
chr4	57302961	57302984	PARCLIP_QKI.train.neg_6607		+
chr9	73866379	73866416	PARCLIP_QKI.train.neg_8887		-
chr18	2792282	2792306	PARCLIP_QKI.train.neg_3685		+
chr4	89193443	89193475	PARCLIP_QKI.train.neg_6847		-
chr14	52467672	52467698	PARCLIP_QKI.train.neg_2018		+
chr6	46079656	46079687	PARCLIP_QKI.train.neg_7549		-
chr7_gl000195_random	60805	60845	PARCLIP_QKI.train.neg_8151		-
chr13	53030826	53030856	PARCLIP_QKI.train.neg_1652		+
chr15	31856995	31857027	PARCLIP_QKI.train.neg_2614		-
chr22	41209316	41209348	PARCLIP_QKI.train.neg_6127		-
chr20	1313115	1313169	PARCLIP_QKI.train.neg_4809		+
chr21	44280498	44280524	PARCLIP_QKI.train.neg_5641		-
chr19	40784986	40785014	PARCLIP_QKI.train.neg_4455		-
chr12	93815915	93815947	PARCLIP_QKI.train.neg_1478		-
chr19	44539760	44539784	PARCLIP_QKI.train.neg_4247		+
chr18	74520308	74520332	PARCLIP_QKI.train.neg_4120		-
chr22	31825932	31825963	PARCLIP_QKI.train.neg_5834		+
chr9	125051157	125051186	PARCLIP_QKI.train.neg_8777		+
chr21	37413963	37413996	PARCLIP_QKI.train.neg_5594		-
chr2	54119907	54119939	PARCLIP_QKI.train.neg_4704		-
chr11	34178616	34178656	PARCLIP_QKI.train.neg_997		-
chr11	65597368	65597406	PARCLIP_QKI.train.neg_1017		-
chr20	422224	422248	PARCLIP_QKI.train.neg_5036		-
chr4	111048321	111048353	PARCLIP_QKI.train.neg_6880		-
chr7_gl000195_random	51642	51665	PARCLIP_QKI.train.neg_8100		-
chr3	15444634	15444667	PARCLIP_QKI.train.neg_6355		-
chr3	150287641	150287673	PARCLIP_QKI.train.neg_6306		+
chrM	15370	15418	PARCLIP_QKI.train.neg_9093		+
chr15	73065855	73065879	PARCLIP_QKI.train.neg_2766		-
chr7_gl000195_random	51316	51338	PARCLIP_QKI.train.neg_8096		-
chr15	47685712	47685745	PARCLIP_QKI.train.neg_2436		+
chr19	39394513	39394541	PARCLIP_QKI.train.neg_4227		+
chr17	76080308	76080340	PARCLIP_QKI.train.neg_3460		+
chr16	23695947	23695990	PARCLIP_QKI.train.neg_2883		+
chr6	64375163	64375187	PARCLIP_QKI.train.neg_7406		+
chr5	95091428	95091459	PARCLIP_QKI.train.neg_7050		+
chr1	61357666	61357694	PARCLIP_QKI.train.neg_64		+
chr9	115086461	115086486	PARCLIP_QKI.train.neg_8959		-
chr21	30323909	30323938	PARCLIP_QKI.train.neg_5528		-
chr7	102766738	102766770	PARCLIP_QKI.train.neg_8007		-
chr18	63527425	63527457	PARCLIP_QKI.train.neg_3892		+
chr3	99717847	99717880	PARCLIP_QKI.train.neg_6267		+
chr13	103305858	103305886	PARCLIP_QKI.train.neg_1751		+
chr17	38143495	38143527	PARCLIP_QKI.train.neg_3353		+
chr16	68161648	68161680	PARCLIP_QKI.train.neg_3002		+
chr9	131007031	131007056	PARCLIP_QKI.train.neg_8991		-
chr9	109649024	109649051	PARCLIP_QKI.train.neg_8752		+
chr14	89896253	89896278	PARCLIP_QKI.train.neg_2325		-
chr22	41172581	41172614	PARCLIP_QKI.train.neg_6117		-
chr17	57088669	57088692	PARCLIP_QKI.train.neg_3608		-
chr13	53144644	53144676	PARCLIP_QKI.train.neg_1661		+
chr21	35192803	35192835	PARCLIP_QKI.train.neg_5310		+
chr21	45447148	45447180	PARCLIP_QKI.train.neg_5408		+
chr11	46022153	46022186	PARCLIP_QKI.train.neg_1002		-
chr17	13706261	13706285	PARCLIP_QKI.train.neg_3522		-
chr16	27729937	27729970	PARCLIP_QKI.train.neg_2897		+
chr22	27100020	27100081	PARCLIP_QKI.train.neg_5786		+
chr18	39547168	39547201	PARCLIP_QKI.train.neg_3813		+
chr3	121627109	121627139	PARCLIP_QKI.train.neg_6288		+
chr13	53001292	53001316	PARCLIP_QKI.train.neg_1897		-
chr14	54955610	54955643	PARCLIP_QKI.train.neg_2257		-
chr19	47233337	47233372	PARCLIP_QKI.train.neg_4495		-
chr16	55544895	55544926	PARCLIP_QKI.train.neg_2982		+
chr14	101348309	101348371	PARCLIP_QKI.train.neg_2127		+
chr8	79502170	79502202	PARCLIP_QKI.train.neg_8366		+
chr4	7999324	7999350	PARCLIP_QKI.train.neg_6761		-
chr12	93310892	93310917	PARCLIP_QKI.train.neg_1474		-
chr8	41442974	41443006	PARCLIP_QKI.train.neg_8313		+
chr19	41788082	41788111	PARCLIP_QKI.train.neg_4238		+
chr18	32832200	32832223	PARCLIP_QKI.train.neg_4023		-
chr12	68712589	68712628	PARCLIP_QKI.train.neg_1447		-
chr6	159013597	159013629	PARCLIP_QKI.train.neg_7493		+
chr15	42868081	42868105	PARCLIP_QKI.train.neg_2416		+
chr6	45154535	45154567	PARCLIP_QKI.train.neg_7546		-
chr15	29091138	29091166	PARCLIP_QKI.train.neg_2372		+
chr3	180699651	180699683	PARCLIP_QKI.train.neg_6329		+
chr16	67196613	67196645	PARCLIP_QKI.train.neg_2997		+
chr11	82904371	82904404	PARCLIP_QKI.train.neg_1049		-
chr19	42869192	42869225	PARCLIP_QKI.train.neg_4241		+
chr16	53503498	53503523	PARCLIP_QKI.train.neg_2976		+
chr5	175354778	175354805	PARCLIP_QKI.train.neg_7277		-
chr14	59896605	59896628	PARCLIP_QKI.train.neg_2269		-
chr22	22010826	22010858	PARCLIP_QKI.train.neg_5735		+
chr13	52091799	52091831	PARCLIP_QKI.train.neg_1644		+
chr8	37659977	37660006	PARCLIP_QKI.train.neg_8294		+
chr7	98583926	98583953	PARCLIP_QKI.train.neg_7809		+
chr20	45227638	45227670	PARCLIP_QKI.train.neg_5159		-
chr13	113912952	113912996	PARCLIP_QKI.train.neg_1762		+
chr10	35929125	35929155	PARCLIP_QKI.train.neg_578		-
chr21	30334758	30334786	PARCLIP_QKI.train.neg_5530		-
chr18	39865596	39865628	PARCLIP_QKI.train.neg_3820		+
chr21	47688915	47688948	PARCLIP_QKI.train.neg_5662		-
chr8	6541977	6542009	PARCLIP_QKI.train.neg_8433		-
chr11	87902955	87902987	PARCLIP_QKI.train.neg_1055		-
chr5	64310299	64310326	PARCLIP_QKI.train.neg_6995		+
chr21	36149979	36150007	PARCLIP_QKI.train.neg_5332		+
chr6	99940262	99940289	PARCLIP_QKI.train.neg_7596		-
chr3	150296252	150296283	PARCLIP_QKI.train.neg_6307		+
chr18	9343586	9343618	PARCLIP_QKI.train.neg_3692		+
chr14	21897252	21897283	PARCLIP_QKI.train.neg_2175		-
chr2	24297376	24297413	PARCLIP_QKI.train.neg_4682		-
chr17	7483249	7483281	PARCLIP_QKI.train.neg_3257		+
chr6	136994975	136995040	PARCLIP_QKI.train.neg_7644		-
chr6	49450575	49450601	PARCLIP_QKI.train.neg_7384		+
chr19	10521634	10521666	PARCLIP_QKI.train.neg_4372		-
chr6	108980579	108980603	PARCLIP_QKI.train.neg_7449		+
chr1	38009833	38009859	PARCLIP_QKI.train.neg_175		-
chr10	49539417	49539440	PARCLIP_QKI.train.neg_342		+
chr5	121396001	121396032	PARCLIP_QKI.train.neg_7080		+
chr9	100826412	100826440	PARCLIP_QKI.train.neg_8734		+
chr5	42972731	42972756	PARCLIP_QKI.train.neg_6967		+
chr1	110888336	110888362	PARCLIP_QKI.train.neg_100		+
chr2	30849856	30849889	PARCLIP_QKI.train.neg_4566		+
chr9	8923879	8923901	PARCLIP_QKI.train.neg_8833		-
chr16	46710533	46710575	PARCLIP_QKI.train.neg_3127		-
chrX	118973903	118973953	PARCLIP_QKI.train.neg_9623		-
chr13	42676097	42676134	PARCLIP_QKI.train.neg_1601		+
chr21	40857833	40857865	PARCLIP_QKI.train.neg_5378		+
chr22	28394493	28394525	PARCLIP_QKI.train.neg_5796		+
chrM	2937	2969	PARCLIP_QKI.train.neg_9025		+
chr6	127387334	127387364	PARCLIP_QKI.train.neg_7472		+
chr13	37450790	37450818	PARCLIP_QKI.train.neg_1827		-
chr1	35654745	35654777	PARCLIP_QKI.train.neg_169		-
chr16	31817592	31817632	PARCLIP_QKI.train.neg_2931		+
chr20	36682131	36682157	PARCLIP_QKI.train.neg_4934		+
chr10	104623481	104623514	PARCLIP_QKI.train.neg_459		+
chr12	116515259	116515304	PARCLIP_QKI.train.neg_1504		-
chr11	21522877	21522901	PARCLIP_QKI.train.neg_766		+
chr22	33747811	33747843	PARCLIP_QKI.train.neg_6054		-
chr10	53126180	53126212	PARCLIP_QKI.train.neg_353		+
chr21	45494140	45494162	PARCLIP_QKI.train.neg_5413		+
chr19	34707878	34707903	PARCLIP_QKI.train.neg_4184		+
chr9	7099239	7099271	PARCLIP_QKI.train.neg_8634		+
chr12	50480410	50480440	PARCLIP_QKI.train.neg_1196		+
chr20	32306266	32306298	PARCLIP_QKI.train.neg_5099		-
chr3	42913360	42913392	PARCLIP_QKI.train.neg_6377		-
chr22	21295127	21295159	PARCLIP_QKI.train.neg_5722		+
chr13	97215771	97215802	PARCLIP_QKI.train.neg_1716		+
chr5	122246244	122246276	PARCLIP_QKI.train.neg_7086		+
chr16	56417031	56417062	PARCLIP_QKI.train.neg_3163		-
chr11	71603362	71603387	PARCLIP_QKI.train.neg_1026		-
chr3	45769389	45769421	PARCLIP_QKI.train.neg_6225		+
chr20	44022286	44022316	PARCLIP_QKI.train.neg_4979		+
chrX	131349490	131349522	PARCLIP_QKI.train.neg_9637		-
chrX	128708555	128708596	PARCLIP_QKI.train.neg_9471		+
chr4	100118364	100118389	PARCLIP_QKI.train.neg_6669		+
chr9	93984164	93984196	PARCLIP_QKI.train.neg_8919		-
chr2	24322671	24322694	PARCLIP_QKI.train.neg_4550		+
chr1	40311517	40311549	PARCLIP_QKI.train.neg_179		-
chr5	61729967	61730012	PARCLIP_QKI.train.neg_6991		+
chr12	107226609	107226643	PARCLIP_QKI.train.neg_1306		+
chr1	87201559	87201585	PARCLIP_QKI.train.neg_86		+
chr17	59955196	59955240	PARCLIP_QKI.train.neg_3620		-
chr10	64565834	64565859	PARCLIP_QKI.train.neg_367		+
chr22	17153056	17153084	PARCLIP_QKI.train.neg_5675		+
chr7	124781893	124781926	PARCLIP_QKI.train.neg_7852		+
chr14	23894448	23894476	PARCLIP_QKI.train.neg_2193		-
chr15	72091988	72092022	PARCLIP_QKI.train.neg_2515		+
chr15	32914727	32914753	PARCLIP_QKI.train.neg_2380		+
chr18	12816576	12816608	PARCLIP_QKI.train.neg_3963		-
chr11	33001779	33001828	PARCLIP_QKI.train.neg_781		+
chr7_gl000195_random	71177	71209	PARCLIP_QKI.train.neg_8208		-
chr18	44563024	44563056	PARCLIP_QKI.train.neg_3842		+
chr16	48623795	48623826	PARCLIP_QKI.train.neg_3141		-
chr20	13500252	13500283	PARCLIP_QKI.train.neg_5074		-
chr14	28203493	28203535	PARCLIP_QKI.train.neg_2199		-
chr9	130548388	130548420	PARCLIP_QKI.train.neg_8791		+
chr9	4714865	4714895	PARCLIP_QKI.train.neg_8825		-
chr11	10048232	10048257	PARCLIP_QKI.train.neg_955		-
chr9	99739055	99739082	PARCLIP_QKI.train.neg_8941		-
chr18	61640821	61640852	PARCLIP_QKI.train.neg_3887		+
chr12	54383815	54383847	PARCLIP_QKI.train.neg_1208		+
chr4	187521306	187521338	PARCLIP_QKI.train.neg_6921		-
chr6	170086068	170086099	PARCLIP_QKI.train.neg_7663		-
chr11	11869948	11869971	PARCLIP_QKI.train.neg_737		+
chr16	25017821	25017853	PARCLIP_QKI.train.neg_3108		-
chr17	65841775	65841807	PARCLIP_QKI.train.neg_3434		+
chr12	48203861	48203888	PARCLIP_QKI.train.neg_1410		-
chr9	100681013	100681037	PARCLIP_QKI.train.neg_8944		-
chrX	37240477	37240509	PARCLIP_QKI.train.neg_9308		+
chr7	65423106	65423138	PARCLIP_QKI.train.neg_7750		+
chr17	35992252	35992283	PARCLIP_QKI.train.neg_3555		-
chr22	24991463	24991486	PARCLIP_QKI.train.neg_5769		+
chr5	112317372	112317404	PARCLIP_QKI.train.neg_7070		+
chr21	37635430	37635462	PARCLIP_QKI.train.neg_5339		+
chr16	22092099	22092124	PARCLIP_QKI.train.neg_2872		+
chr22	41256180	41256212	PARCLIP_QKI.train.neg_5884		+
chr15	93467702	93467734	PARCLIP_QKI.train.neg_2587		+
chr12	83103687	83103719	PARCLIP_QKI.train.neg_1269		+
chr17	7791664	7791698	PARCLIP_QKI.train.neg_3262		+
chr10	24331693	24331725	PARCLIP_QKI.train.neg_316		+
chr18	39869146	39869176	PARCLIP_QKI.train.neg_3821		+
chr19	58506910	58506937	PARCLIP_QKI.train.neg_4535		-
chr16	1702122	1702147	PARCLIP_QKI.train.neg_2805		+
chr20	30959196	30959228	PARCLIP_QKI.train.neg_4901		+
chr8	121534959	121534989	PARCLIP_QKI.train.neg_8413		+
chr3	6611847	6611874	PARCLIP_QKI.train.neg_6160		+
chr17	67291938	67291970	PARCLIP_QKI.train.neg_3646		-
chr10	13671514	13671548	PARCLIP_QKI.train.neg_303		+
chr5	10430162	10430194	PARCLIP_QKI.train.neg_6929		+
chr9	17247783	17247815	PARCLIP_QKI.train.neg_8636		+
chrUn_gl000218	57243	57275	PARCLIP_QKI.train.neg_9146		-
chr22	22056278	22056309	PARCLIP_QKI.train.neg_5989		-
chr20	43215023	43215047	PARCLIP_QKI.train.neg_4962		+
chr12	69273170	69273211	PARCLIP_QKI.train.neg_1448		-
chr19	21133407	21133437	PARCLIP_QKI.train.neg_4158		+
chr11	10821241	10821272	PARCLIP_QKI.train.neg_958		-
chr1	41202644	41202676	PARCLIP_QKI.train.neg_46		+
chr7	105197300	105197330	PARCLIP_QKI.train.neg_7821		+
chr2	99833393	99833425	PARCLIP_QKI.train.neg_4617		+
chr11	105941184	105941214	PARCLIP_QKI.train.neg_1097		-
chr1	53250637	53250669	PARCLIP_QKI.train.neg_61		+
chr13	73642283	73642323	PARCLIP_QKI.train.neg_1678		+
chr4	87552854	87552885	PARCLIP_QKI.train.neg_6649		+
chr9	80937185	80937212	PARCLIP_QKI.train.neg_8681		+
chr11	47663542	47663569	PARCLIP_QKI.train.neg_1004		-
chr2	75917059	75917091	PARCLIP_QKI.train.neg_4743		-
chr2	69263122	69263144	PARCLIP_QKI.train.neg_4601		+
chr8	17782544	17782576	PARCLIP_QKI.train.neg_8242		+
chr18	23638802	23638824	PARCLIP_QKI.train.neg_4000		-
chr19	13947287	13947316	PARCLIP_QKI.train.neg_4383		-
chr7	22232752	22232786	PARCLIP_QKI.train.neg_7901		-
chr22	25873793	25873825	PARCLIP_QKI.train.neg_5775		+
chr11	93466958	93467013	PARCLIP_QKI.train.neg_1063		-
chr19	21912134	21912166	PARCLIP_QKI.train.neg_4397		-
chr8	109328728	109328757	PARCLIP_QKI.train.neg_8566		-
chr6	89870502	89870537	PARCLIP_QKI.train.neg_7436		+
chr18	19210424	19210456	PARCLIP_QKI.train.neg_3730		+
chr6	7411429	7411461	PARCLIP_QKI.train.neg_7300		+
chr13	42870057	42870080	PARCLIP_QKI.train.neg_1609		+
chr16	65013602	65013640	PARCLIP_QKI.train.neg_3171		-
chr20	43668447	43668480	PARCLIP_QKI.train.neg_4972		+
chr9	5099308	5099334	PARCLIP_QKI.train.neg_8621		+
chr8	11010032	11010070	PARCLIP_QKI.train.neg_8438		-
chr19	41339924	41339955	PARCLIP_QKI.train.neg_4234		+
chr14	103366543	103366571	PARCLIP_QKI.train.neg_2151		+
chr11	32621911	32621943	PARCLIP_QKI.train.neg_776		+
chr15	76559415	76559441	PARCLIP_QKI.train.neg_2774		-
chr20	62573937	62573963	PARCLIP_QKI.train.neg_5227		-
chr13	23480079	23480122	PARCLIP_QKI.train.neg_1795		-
chrUn_gl000218	67259	67296	PARCLIP_QKI.train.neg_9175		-
chr18	72404665	72404689	PARCLIP_QKI.train.neg_3900		+
chr14	81681564	81681598	PARCLIP_QKI.train.neg_2311		-
chr14	69848027	69848052	PARCLIP_QKI.train.neg_2282		-
chr13	98613046	98613078	PARCLIP_QKI.train.neg_1724		+
chr21	16406859	16406893	PARCLIP_QKI.train.neg_5473		-
chr4	42037902	42037929	PARCLIP_QKI.train.neg_6588		+
chr20	45303537	45303569	PARCLIP_QKI.train.neg_5164		-
chr12	63096507	63096539	PARCLIP_QKI.train.neg_1437		-
chr18	32111592	32111624	PARCLIP_QKI.train.neg_3784		+
chr12	44114713	44114740	PARCLIP_QKI.train.neg_1397		-
chr17	20691889	20691931	PARCLIP_QKI.train.neg_3294		+
chr7	116363566	116363597	PARCLIP_QKI.train.neg_7842		+
chr22	46501543	46501586	PARCLIP_QKI.train.neg_5933		+
chr20	33192322	33192354	PARCLIP_QKI.train.neg_5112		-
chr16	10561915	10561947	PARCLIP_QKI.train.neg_2848		+
chr16	70089289	70089321	PARCLIP_QKI.train.neg_3188		-
chr5	63991127	63991172	PARCLIP_QKI.train.neg_6992		+
chr11	3382579	3382621	PARCLIP_QKI.train.neg_938		-
chr8	104436817	104436841	PARCLIP_QKI.train.neg_8396		+
chrX	106216049	106216073	PARCLIP_QKI.train.neg_9609		-
chr14	101526143	101526194	PARCLIP_QKI.train.neg_2138		+
chr2	64875733	64875765	PARCLIP_QKI.train.neg_4728		-
chr6	44100180	44100209	PARCLIP_QKI.train.neg_7368		+
chr12	92381004	92381034	PARCLIP_QKI.train.neg_1472		-
chr16	3561117	3561151	PARCLIP_QKI.train.neg_2821		+
chr15	67818171	67818203	PARCLIP_QKI.train.neg_2498		+
chr22	31888743	31888769	PARCLIP_QKI.train.neg_6037		-
chr2	219268926	219268958	PARCLIP_QKI.train.neg_4655		+
chr2	74437783	74437815	PARCLIP_QKI.train.neg_4611		+
chrUn_gl000218	61850	61878	PARCLIP_QKI.train.neg_9162		-
chr21	47137831	47137872	PARCLIP_QKI.train.neg_5440		+
chr12	57016556	57016582	PARCLIP_QKI.train.neg_1429		-
chr6	35827579	35827611	PARCLIP_QKI.train.neg_7537		-
chr3	9591037	9591061	PARCLIP_QKI.train.neg_6346		-
chr18	18851159	18851191	PARCLIP_QKI.train.neg_3726		+
chr10	115886130	115886169	PARCLIP_QKI.train.neg_674		-
chr20	62902938	62902970	PARCLIP_QKI.train.neg_5030		+
chr17	5347305	5347337	PARCLIP_QKI.train.neg_3504		-
chr2	217324573	217324598	PARCLIP_QKI.train.neg_4654		+
chr13	41163831	41163863	PARCLIP_QKI.train.neg_1843		-
chr16	69959101	69959126	PARCLIP_QKI.train.neg_3022		+
chr18	9354264	9354289	PARCLIP_QKI.train.neg_3693		+
chr12	44151217	44151244	PARCLIP_QKI.train.neg_1402		-
chr7	87275813	87275843	PARCLIP_QKI.train.neg_7781		+
chr22	22852689	22852722	PARCLIP_QKI.train.neg_6011		-
chr20	17961048	17961080	PARCLIP_QKI.train.neg_4869		+
chr5	17223398	17223439	PARCLIP_QKI.train.neg_6942		+
chr15	92643247	92643276	PARCLIP_QKI.train.neg_2585		+
chr10	95276434	95276457	PARCLIP_QKI.train.neg_438		+
chr19	55969781	55969813	PARCLIP_QKI.train.neg_4521		-
chr18	29441732	29441764	PARCLIP_QKI.train.neg_4011		-
chr15	67498952	67498984	PARCLIP_QKI.train.neg_2742		-
chr10	35489978	35490010	PARCLIP_QKI.train.neg_335		+
chr10	49626243	49626270	PARCLIP_QKI.train.neg_346		+
chrX	73050480	73050512	PARCLIP_QKI.train.neg_9583		-
chr13	33179750	33179781	PARCLIP_QKI.train.neg_1553		+
chr17	55026102	55026134	PARCLIP_QKI.train.neg_3599		-
chr3	53817807	53817839	PARCLIP_QKI.train.neg_6234		+
chr22	31883612	31883636	PARCLIP_QKI.train.neg_5837		+
chr7	97775623	97775649	PARCLIP_QKI.train.neg_7806		+
chr15	52139035	52139067	PARCLIP_QKI.train.neg_2442		+
chr4	157783851	157783883	PARCLIP_QKI.train.neg_6913		-
chr15	38776894	38776917	PARCLIP_QKI.train.neg_2391		+
chr7	102740316	102740342	PARCLIP_QKI.train.neg_8004		-
chr10	96329468	96329493	PARCLIP_QKI.train.neg_444		+
chr17	46635937	46635969	PARCLIP_QKI.train.neg_3584		-
chr19	52810891	52810916	PARCLIP_QKI.train.neg_4291		+
chr6	105502881	105502911	PARCLIP_QKI.train.neg_7446		+
chr20	17955223	17955297	PARCLIP_QKI.train.neg_4868		+
chr9	94524774	94524806	PARCLIP_QKI.train.neg_8922		-
chr6	86320480	86320513	PARCLIP_QKI.train.neg_7575		-
chr18	44432272	44432323	PARCLIP_QKI.train.neg_4053		-
chr3	33847073	33847099	PARCLIP_QKI.train.neg_6206		+
chr17	57194094	57194132	PARCLIP_QKI.train.neg_3406		+
chr15	92565971	92566000	PARCLIP_QKI.train.neg_2584		+
chr20	30715831	30715857	PARCLIP_QKI.train.neg_4892		+
chr10	93237656	93237688	PARCLIP_QKI.train.neg_423		+
chr9	2787729	2787762	PARCLIP_QKI.train.neg_8819		-
chr2	61272921	61272953	PARCLIP_QKI.train.neg_4586		+
chr6	109713116	109713148	PARCLIP_QKI.train.neg_7608		-
chr21	33967193	33967216	PARCLIP_QKI.train.neg_5564		-
chr3	183659783	183659815	PARCLIP_QKI.train.neg_6504		-
chr21	38438056	38438088	PARCLIP_QKI.train.neg_5610		-
chr22	43360380	43360412	PARCLIP_QKI.train.neg_6149		-
chr12	81327371	81327403	PARCLIP_QKI.train.neg_1457		-
chr17	43012955	43012981	PARCLIP_QKI.train.neg_3579		-
chr7_gl000195_random	57660	57692	PARCLIP_QKI.train.neg_8131		-
chr4	89186658	89186685	PARCLIP_QKI.train.neg_6845		-
chrUn_gl000218	91319	91381	PARCLIP_QKI.train.neg_9243		-
chr16	29573492	29573520	PARCLIP_QKI.train.neg_3119		-
chr18	211769	211802	PARCLIP_QKI.train.neg_3670		+
chr16	24557419	24557446	PARCLIP_QKI.train.neg_2888		+
chr3	48960019	48960042	PARCLIP_QKI.train.neg_6226		+
chr13	92002352	92002382	PARCLIP_QKI.train.neg_1702		+
chr4	140380616	140380647	PARCLIP_QKI.train.neg_6708		+
chr11	31798073	31798103	PARCLIP_QKI.train.neg_774		+
chr19	7704372	7704404	PARCLIP_QKI.train.neg_4125		+
chr14	59736485	59736510	PARCLIP_QKI.train.neg_2038		+
chr15	83425145	83425174	PARCLIP_QKI.train.neg_2554		+
chr22	18203585	18203613	PARCLIP_QKI.train.neg_5691		+
chr1	19579882	19579917	PARCLIP_QKI.train.neg_14		+
chr14	23461035	23461067	PARCLIP_QKI.train.neg_1968		+
chrX	133612525	133612557	PARCLIP_QKI.train.neg_9482		+
chr5	96892150	96892181	PARCLIP_QKI.train.neg_7053		+
chr13	37581021	37581053	PARCLIP_QKI.train.neg_1576		+
chr10	49633340	49633366	PARCLIP_QKI.train.neg_347		+
chr16	69662963	69662988	PARCLIP_QKI.train.neg_3015		+
chr10	21983541	21983564	PARCLIP_QKI.train.neg_313		+
chr14	89794949	89794994	PARCLIP_QKI.train.neg_2324		-
chr14	77812757	77812790	PARCLIP_QKI.train.neg_2304		-
chr16	71947507	71947536	PARCLIP_QKI.train.neg_3026		+
chr9	19331273	19331306	PARCLIP_QKI.train.neg_8643		+
chr5	148914957	148914983	PARCLIP_QKI.train.neg_7272		-
chr3	75762755	75762786	PARCLIP_QKI.train.neg_6433		-
chr8	42801048	42801078	PARCLIP_QKI.train.neg_8317		+
chr21	26974450	26974482	PARCLIP_QKI.train.neg_5500		-
chr19	50156631	50156662	PARCLIP_QKI.train.neg_4277		+
chr11	64791924	64791957	PARCLIP_QKI.train.neg_827		+
chr9	100825525	100825568	PARCLIP_QKI.train.neg_8733		+
chr4	56385364	56385391	PARCLIP_QKI.train.neg_6803		-
chr22	28259595	28259628	PARCLIP_QKI.train.neg_6018		-
chr8	81668242	81668268	PARCLIP_QKI.train.neg_8516		-
chr16	4506509	4506541	PARCLIP_QKI.train.neg_2826		+
chr7	4169016	4169042	PARCLIP_QKI.train.neg_7672		+
chr7	7249062	7249094	PARCLIP_QKI.train.neg_7679		+
chr7	27632770	27632802	PARCLIP_QKI.train.neg_7926		-
chr7_gl000195_random	51603	51635	PARCLIP_QKI.train.neg_8099		-
chr17	80518703	80518736	PARCLIP_QKI.train.neg_3481		+
chr5	121477062	121477118	PARCLIP_QKI.train.neg_7081		+
chr3	122182721	122182745	PARCLIP_QKI.train.neg_6468		-
chr20	47689891	47689922	PARCLIP_QKI.train.neg_4988		+
chrUn_gl000218	84199	84231	PARCLIP_QKI.train.neg_9216		-
chr5	31472652	31472684	PARCLIP_QKI.train.neg_7154		-
chr4	56362986	56363018	PARCLIP_QKI.train.neg_6801		-
chr10	116237601	116237631	PARCLIP_QKI.train.neg_675		-
chrUn_gl000218	51868	51912	PARCLIP_QKI.train.neg_9134		-
chr19	36360360	36360383	PARCLIP_QKI.train.neg_4191		+
chr17	27819438	27819467	PARCLIP_QKI.train.neg_3315		+
chrX	153668401	153668430	PARCLIP_QKI.train.neg_9503		+
chr20	25490350	25490388	PARCLIP_QKI.train.neg_5087		-
chr1	155165061	155165086	PARCLIP_QKI.train.neg_117		+
chr7_gl000195_random	69663	69692	PARCLIP_QKI.train.neg_8201		-
chr3	20020623	20020655	PARCLIP_QKI.train.neg_6183		+
chr8	142171424	142171464	PARCLIP_QKI.train.neg_8429		+
chr16	11963543	11963605	PARCLIP_QKI.train.neg_3084		-
chr20	33121581	33121619	PARCLIP_QKI.train.neg_4918		+
chr14	23467745	23467779	PARCLIP_QKI.train.neg_1969		+
chr3	32747076	32747108	PARCLIP_QKI.train.neg_6204		+
chr8	19229330	19229365	PARCLIP_QKI.train.neg_8246		+
chr3	77051748	77051777	PARCLIP_QKI.train.neg_6255		+
chr16	29820086	29820114	PARCLIP_QKI.train.neg_2911		+
chr16	417560	417592	PARCLIP_QKI.train.neg_3065		-
chr17	74554670	74554695	PARCLIP_QKI.train.neg_3447		+
chr16	10502918	10502950	PARCLIP_QKI.train.neg_2844		+
chr3	53150383	53150417	PARCLIP_QKI.train.neg_6418		-
chr15	42617986	42618015	PARCLIP_QKI.train.neg_2409		+
chr5	108487486	108487518	PARCLIP_QKI.train.neg_7065		+
chr7_gl000195_random	69268	69300	PARCLIP_QKI.train.neg_8199		-
chr13	20727411	20727439	PARCLIP_QKI.train.neg_1777		-
chr19	37833354	37833386	PARCLIP_QKI.train.neg_4213		+
chr3	41264259	41264288	PARCLIP_QKI.train.neg_6213		+
chr2	64129623	64129665	PARCLIP_QKI.train.neg_4724		-
chr12	64201869	64201904	PARCLIP_QKI.train.neg_1228		+
chr14	50916711	50916744	PARCLIP_QKI.train.neg_2233		-
chr8	96370020	96370051	PARCLIP_QKI.train.neg_8383		+
chr1	36365372	36365404	PARCLIP_QKI.train.neg_37		+
chr21	40777130	40777163	PARCLIP_QKI.train.neg_5370		+
chr9	88400274	88400299	PARCLIP_QKI.train.neg_8688		+
chr15	28511545	28511575	PARCLIP_QKI.train.neg_2603		-
chr15	63838753	63838785	PARCLIP_QKI.train.neg_2477		+
chr19	54177554	54177625	PARCLIP_QKI.train.neg_4303		+
chr21	38605155	38605194	PARCLIP_QKI.train.neg_5612		-
chr9	5961501	5961530	PARCLIP_QKI.train.neg_8832		-
chr4	32125145	32125172	PARCLIP_QKI.train.neg_6561		+
chr8	118896590	118896622	PARCLIP_QKI.train.neg_8578		-
chr11	76179934	76179969	PARCLIP_QKI.train.neg_856		+
chr13	30381517	30381555	PARCLIP_QKI.train.neg_1809		-
chr16	82121749	82121786	PARCLIP_QKI.train.neg_3221		-
chr20	60577140	60577172	PARCLIP_QKI.train.neg_5217		-
chr20	431582	431609	PARCLIP_QKI.train.neg_5038		-
chr19	44723534	44723562	PARCLIP_QKI.train.neg_4251		+
chr5	76987990	76988022	PARCLIP_QKI.train.neg_7203		-
chr8	142152222	142152254	PARCLIP_QKI.train.neg_8427		+
chr11	95580861	95580893	PARCLIP_QKI.train.neg_1071		-
chr16	18856971	18856997	PARCLIP_QKI.train.neg_3100		-
chr17	33505847	33505879	PARCLIP_QKI.train.neg_3335		+
chr21	29873329	29873361	PARCLIP_QKI.train.neg_5516		-
chr1	45895834	45895869	PARCLIP_QKI.train.neg_186		-
chr18	8214865	8214900	PARCLIP_QKI.train.neg_3688		+
chr17	72812346	72812378	PARCLIP_QKI.train.neg_3442		+
chr10	38137033	38137057	PARCLIP_QKI.train.neg_583		-
chr19	10767644	10767676	PARCLIP_QKI.train.neg_4130		+
chr21	26592345	26592368	PARCLIP_QKI.train.neg_5489		-
chr16	67638315	67638341	PARCLIP_QKI.train.neg_3001		+
chr3	25671553	25671585	PARCLIP_QKI.train.neg_6364		-
chr20	15328220	15328252	PARCLIP_QKI.train.neg_4860		+
chr16	1700008	1700046	PARCLIP_QKI.train.neg_2804		+
chr1	36000217	36000243	PARCLIP_QKI.train.neg_170		-
chr13	115083616	115083671	PARCLIP_QKI.train.neg_1768		+
chr4	111399656	111399688	PARCLIP_QKI.train.neg_6678		+
chr16	31893404	31893436	PARCLIP_QKI.train.neg_2934		+
chr18	2576008	2576041	PARCLIP_QKI.train.neg_3677		+
chr21	47690266	47690288	PARCLIP_QKI.train.neg_5663		-
chr10	38247353	38247385	PARCLIP_QKI.train.neg_584		-
chr7	42021777	42021813	PARCLIP_QKI.train.neg_7936		-
chr17	62139119	62139152	PARCLIP_QKI.train.neg_3628		-
chr9	95277136	95277166	PARCLIP_QKI.train.neg_8705		+
chr12	124113034	124113057	PARCLIP_QKI.train.neg_1515		-
chr6	41044482	41044515	PARCLIP_QKI.train.neg_7355		+
chr7_gl000195_random	67686	67717	PARCLIP_QKI.train.neg_8190		-
chr2	55586682	55586708	PARCLIP_QKI.train.neg_4710		-
chr14	64983233	64983260	PARCLIP_QKI.train.neg_2055		+
chr8	38023210	38023233	PARCLIP_QKI.train.neg_8466		-
chr7	99185842	99185874	PARCLIP_QKI.train.neg_7812		+
chrX	47858998	47859026	PARCLIP_QKI.train.neg_9335		+
chr22	24832925	24832957	PARCLIP_QKI.train.neg_5766		+
chrX	100404542	100404574	PARCLIP_QKI.train.neg_9428		+
chr12	75711691	75711730	PARCLIP_QKI.train.neg_1453		-
chr7	120997157	120997189	PARCLIP_QKI.train.neg_8029		-
chr6	93969776	93969812	PARCLIP_QKI.train.neg_7592		-
chr14	51279649	51279681	PARCLIP_QKI.train.neg_2237		-
chr8	28590041	28590073	PARCLIP_QKI.train.neg_8281		+
chr2	88355011	88355044	PARCLIP_QKI.train.neg_4747		-
chr22	29129103	29129147	PARCLIP_QKI.train.neg_6032		-
chr7_gl000195_random	45885	45921	PARCLIP_QKI.train.neg_8069		-
chrX	118377724	118377756	PARCLIP_QKI.train.neg_9456		+
chr18	40029684	40029715	PARCLIP_QKI.train.neg_3825		+
chr22	36162513	36162536	PARCLIP_QKI.train.neg_6062		-
chrX	51632448	51632481	PARCLIP_QKI.train.neg_9364		+
chr21	44270586	44270644	PARCLIP_QKI.train.neg_5637		-
chr18	2540320	2540344	PARCLIP_QKI.train.neg_3940		-
chrX	138997577	138997605	PARCLIP_QKI.train.neg_9659		-
chr16	72733813	72733845	PARCLIP_QKI.train.neg_3028		+
chr13	96822435	96822465	PARCLIP_QKI.train.neg_1713		+
chr2	11348755	11348789	PARCLIP_QKI.train.neg_4668		-
chrX	53246424	53246456	PARCLIP_QKI.train.neg_9550		-
chr9	130395209	130395248	PARCLIP_QKI.train.neg_8788		+
chr3	113767181	113767213	PARCLIP_QKI.train.neg_6280		+
chr3	48974802	48974836	PARCLIP_QKI.train.neg_6228		+
chr4	80986072	80986104	PARCLIP_QKI.train.neg_6838		-
chr21	33632938	33632970	PARCLIP_QKI.train.neg_5550		-
chr18	59802806	59802836	PARCLIP_QKI.train.neg_4098		-
chr13	48598101	48598133	PARCLIP_QKI.train.neg_1875		-
chr16	69155355	69155387	PARCLIP_QKI.train.neg_3182		-
chr3	123664403	123664435	PARCLIP_QKI.train.neg_6471		-
chr8	101716023	101716050	PARCLIP_QKI.train.neg_8553		-
chr11	14334876	14334907	PARCLIP_QKI.train.neg_963		-
chr14	59909166	59909192	PARCLIP_QKI.train.neg_2271		-
chr10	25294096	25294128	PARCLIP_QKI.train.neg_558		-
chr20	25666607	25666639	PARCLIP_QKI.train.neg_5094		-
chr7	77167122	77167148	PARCLIP_QKI.train.neg_7767		+
chr10	38117464	38117492	PARCLIP_QKI.train.neg_582		-
chr9	103237312	103237344	PARCLIP_QKI.train.neg_8737		+
chr16	8793806	8793836	PARCLIP_QKI.train.neg_2836		+
chr4	54423652	54423684	PARCLIP_QKI.train.neg_6600		+
chrUn_gl000218	66847	66882	PARCLIP_QKI.train.neg_9174		-
chr15	41940739	41940769	PARCLIP_QKI.train.neg_2405		+
chr9	35725768	35725799	PARCLIP_QKI.train.neg_8878		-
chr15	38756415	38756441	PARCLIP_QKI.train.neg_2388		+
chr15	66001623	66001655	PARCLIP_QKI.train.neg_2738		-
chr7_gl000195_random	71553	71585	PARCLIP_QKI.train.neg_8210		-
chr11	66002517	66002549	PARCLIP_QKI.train.neg_838		+
chr10	120455804	120455835	PARCLIP_QKI.train.neg_687		-
chrX	21894539	21894572	PARCLIP_QKI.train.neg_9288		+
chr17	47126739	47126771	PARCLIP_QKI.train.neg_3390		+
chr10	79738761	79738805	PARCLIP_QKI.train.neg_618		-
chr22	25864119	25864149	PARCLIP_QKI.train.neg_5774		+
chr6	107703314	107703337	PARCLIP_QKI.train.neg_7603		-
chr10	61453497	61453521	PARCLIP_QKI.train.neg_600		-
chr18	44641463	44641495	PARCLIP_QKI.train.neg_4059		-
chr9	20917024	20917056	PARCLIP_QKI.train.neg_8647		+
chr11	67888136	67888168	PARCLIP_QKI.train.neg_1024		-
chr20	25658367	25658399	PARCLIP_QKI.train.neg_5090		-
chr1	235617497	235617529	PARCLIP_QKI.train.neg_277		-
chr20	43170934	43170966	PARCLIP_QKI.train.neg_4960		+
chr7	36374724	36374754	PARCLIP_QKI.train.neg_7933		-
chr18	22010114	22010145	PARCLIP_QKI.train.neg_3764		+
chr20	43581475	43581509	PARCLIP_QKI.train.neg_5144		-
chr8	72915052	72915084	PARCLIP_QKI.train.neg_8349		+
chr3	49424296	49424328	PARCLIP_QKI.train.neg_6406		-
chr13	37579083	37579115	PARCLIP_QKI.train.neg_1575		+
chr11	9973839	9973871	PARCLIP_QKI.train.neg_952		-
chr8	41360391	41360423	PARCLIP_QKI.train.neg_8308		+
chr7	23240330	23240362	PARCLIP_QKI.train.neg_7707		+
chr9	3423919	3423939	PARCLIP_QKI.train.neg_8824		-
chr8	17853587	17853619	PARCLIP_QKI.train.neg_8244		+
chr6	135399699	135399731	PARCLIP_QKI.train.neg_7636		-
chr6	24711463	24711497	PARCLIP_QKI.train.neg_7522		-
chr21	30782706	30782738	PARCLIP_QKI.train.neg_5287		+
chr7	26230462	26230492	PARCLIP_QKI.train.neg_7917		-
chr6	118906170	118906195	PARCLIP_QKI.train.neg_7623		-
chr4	10097338	10097370	PARCLIP_QKI.train.neg_6765		-
chr4	123806837	123806866	PARCLIP_QKI.train.neg_6698		+
chr22	32353518	32353565	PARCLIP_QKI.train.neg_5842		+
chr8	116535068	116535101	PARCLIP_QKI.train.neg_8571		-
chr22	29175848	29175880	PARCLIP_QKI.train.neg_5800		+
chr11	43422090	43422122	PARCLIP_QKI.train.neg_798		+
chr17	76320896	76320923	PARCLIP_QKI.train.neg_3466		+
chr11	30482775	30482806	PARCLIP_QKI.train.neg_988		-
chrUn_gl000218	75405	75437	PARCLIP_QKI.train.neg_9193		-
chr19	19501894	19501926	PARCLIP_QKI.train.neg_4149		+
chrM	7797	7829	PARCLIP_QKI.train.neg_9056		+
chr19	49669986	49670019	PARCLIP_QKI.train.neg_4275		+
chr10	126682621	126682667	PARCLIP_QKI.train.neg_702		-
chr3	120319167	120319200	PARCLIP_QKI.train.neg_6284		+
chr1	22042739	22042771	PARCLIP_QKI.train.neg_153		-
chr7	92268619	92268646	PARCLIP_QKI.train.neg_7991		-
chr14	53091556	53091577	PARCLIP_QKI.train.neg_2021		+
chr13	97968624	97968650	PARCLIP_QKI.train.neg_1720		+
chr12	102561591	102561623	PARCLIP_QKI.train.neg_1299		+
chr20	20457321	20457365	PARCLIP_QKI.train.neg_5079		-
chr5	74111760	74111792	PARCLIP_QKI.train.neg_7197		-
chr8	91612289	91612321	PARCLIP_QKI.train.neg_8530		-
chr10	27346373	27346405	PARCLIP_QKI.train.neg_560		-
chr4	99304811	99304838	PARCLIP_QKI.train.neg_6667		+
chr12	95563524	95563547	PARCLIP_QKI.train.neg_1483		-
chr22	22022010	22022034	PARCLIP_QKI.train.neg_5743		+
chr15	84619378	84619410	PARCLIP_QKI.train.neg_2561		+
chr13	80096537	80096562	PARCLIP_QKI.train.neg_1692		+
chr5	59935720	59935752	PARCLIP_QKI.train.neg_7177		-
chr16	46696526	46696558	PARCLIP_QKI.train.neg_3124		-
chr7	128237581	128237609	PARCLIP_QKI.train.neg_7855		+
chr4	68715351	68715383	PARCLIP_QKI.train.neg_6613		+
chr11	116808078	116808102	PARCLIP_QKI.train.neg_1106		-
chrX	14934971	14934996	PARCLIP_QKI.train.neg_9271		+
chr12	100615786	100615836	PARCLIP_QKI.train.neg_1293		+
chr16	74129719	74129742	PARCLIP_QKI.train.neg_3200		-
chr13	97032343	97032375	PARCLIP_QKI.train.neg_1715		+
chrUn_gl000218	63719	63751	PARCLIP_QKI.train.neg_9166		-
chr4	89186733	89186767	PARCLIP_QKI.train.neg_6846		-
chr15	75668867	75668900	PARCLIP_QKI.train.neg_2770		-
chr1	38264465	38264497	PARCLIP_QKI.train.neg_42		+
chr18	12858672	12858703	PARCLIP_QKI.train.neg_3964		-
chr14	102509992	102510024	PARCLIP_QKI.train.neg_2148		+
chr16	69934323	69934369	PARCLIP_QKI.train.neg_3021		+
chr19	21109648	21109679	PARCLIP_QKI.train.neg_4152		+
chr1	101499992	101500024	PARCLIP_QKI.train.neg_95		+
chr5	80842289	80842315	PARCLIP_QKI.train.neg_7209		-
chr22	41236990	41237026	PARCLIP_QKI.train.neg_6133		-
chr7	101920700	101920732	PARCLIP_QKI.train.neg_7815		+
chr18	77471155	77471187	PARCLIP_QKI.train.neg_3916		+
chr15	68581317	68581350	PARCLIP_QKI.train.neg_2507		+
chr7	70177666	70177692	PARCLIP_QKI.train.neg_7756		+
chrUn_gl000218	52104	52137	PARCLIP_QKI.train.neg_9137		-
chr11	77948360	77948391	PARCLIP_QKI.train.neg_1040		-
chrX	48752004	48752035	PARCLIP_QKI.train.neg_9546		-
chr11	43362571	43362603	PARCLIP_QKI.train.neg_795		+
chr13	31711184	31711230	PARCLIP_QKI.train.neg_1815		-
chr15	49628703	49628735	PARCLIP_QKI.train.neg_2675		-
chr15	65466073	65466097	PARCLIP_QKI.train.neg_2732		-
chr7_gl000195_random	54836	54893	PARCLIP_QKI.train.neg_8121		-
chr18	54448758	54448783	PARCLIP_QKI.train.neg_3858		+
chr6	25614286	25614309	PARCLIP_QKI.train.neg_7326		+
chrX	48561902	48561932	PARCLIP_QKI.train.neg_9338		+
chr3	57618190	57618217	PARCLIP_QKI.train.neg_6421		-
chr22	41194783	41194822	PARCLIP_QKI.train.neg_6122		-
chr11	45826582	45826614	PARCLIP_QKI.train.neg_803		+
chr15	34518949	34518971	PARCLIP_QKI.train.neg_2382		+
chr13	42785222	42785253	PARCLIP_QKI.train.neg_1605		+
chrX	136012579	136012619	PARCLIP_QKI.train.neg_9491		+
chr11	119312734	119312766	PARCLIP_QKI.train.neg_918		+
chr13	45913214	45913236	PARCLIP_QKI.train.neg_1864		-
chr4	85750904	85750937	PARCLIP_QKI.train.neg_6844		-
chr19	44624312	44624334	PARCLIP_QKI.train.neg_4249		+
chr14	23558409	23558456	PARCLIP_QKI.train.neg_2190		-
chr2	71148664	71148689	PARCLIP_QKI.train.neg_4607		+
chrX	12216482	12216522	PARCLIP_QKI.train.neg_9262		+
chr18	33048912	33048944	PARCLIP_QKI.train.neg_4034		-
chr4	30733464	30733505	PARCLIP_QKI.train.neg_6560		+
chr8	23304502	23304527	PARCLIP_QKI.train.neg_8453		-
chr8	101710150	101710208	PARCLIP_QKI.train.neg_8552		-
chr3	15113977	15114009	PARCLIP_QKI.train.neg_6352		-
chr1	167521133	167521165	PARCLIP_QKI.train.neg_262		-
chr18	32879267	32879299	PARCLIP_QKI.train.neg_3799		+
chr6	134362467	134362491	PARCLIP_QKI.train.neg_7635		-
chr15	31247123	31247156	PARCLIP_QKI.train.neg_2609		-
chr4	157737483	157737519	PARCLIP_QKI.train.neg_6912		-
chr4	100078459	100078492	PARCLIP_QKI.train.neg_6668		+
chrUn_gl000218	63304	63338	PARCLIP_QKI.train.neg_9165		-
chr2	210980909	210980932	PARCLIP_QKI.train.neg_4794		-
chr6	14118127	14118170	PARCLIP_QKI.train.neg_7310		+
chr13	25846771	25846810	PARCLIP_QKI.train.neg_1803		-
chr13	97986202	97986234	PARCLIP_QKI.train.neg_1721		+
chr1	76224876	76224903	PARCLIP_QKI.train.neg_75		+
chr2	17953991	17954023	PARCLIP_QKI.train.neg_4673		-
chr8	141806781	141806808	PARCLIP_QKI.train.neg_8603		-
chr18	43811716	43811743	PARCLIP_QKI.train.neg_3836		+
chr5	110077247	110077280	PARCLIP_QKI.train.neg_7066		+
chrX	107688747	107688779	PARCLIP_QKI.train.neg_9441		+
chr2	160751818	160751850	PARCLIP_QKI.train.neg_4779		-
chr1	92355751	92355781	PARCLIP_QKI.train.neg_225		-
chr17	57337426	57337463	PARCLIP_QKI.train.neg_3411		+
chr14	64981668	64981699	PARCLIP_QKI.train.neg_2054		+
chrM	5055	5087	PARCLIP_QKI.train.neg_9041		+
chr18	32844935	32844968	PARCLIP_QKI.train.neg_4024		-
chr5	37355267	37355299	PARCLIP_QKI.train.neg_7157		-
chr21	30865955	30865982	PARCLIP_QKI.train.neg_5288		+
chr13	77455141	77455201	PARCLIP_QKI.train.neg_1922		-
chr1	63898813	63898845	PARCLIP_QKI.train.neg_66		+
chr1	91315268	91315303	PARCLIP_QKI.train.neg_223		-
chr11	105947731	105947760	PARCLIP_QKI.train.neg_883		+
chr13	25457383	25457415	PARCLIP_QKI.train.neg_1800		-
chrX	73511140	73511172	PARCLIP_QKI.train.neg_9588		-
chr21	26973612	26973634	PARCLIP_QKI.train.neg_5499		-
chr3	32486775	32486798	PARCLIP_QKI.train.neg_6203		+
chr11	94944343	94944374	PARCLIP_QKI.train.neg_1069		-
chr10	96314271	96314303	PARCLIP_QKI.train.neg_442		+
chrX	101997799	101997823	PARCLIP_QKI.train.neg_9431		+
chr15	89087198	89087225	PARCLIP_QKI.train.neg_2794		-
chr8	10804091	10804123	PARCLIP_QKI.train.neg_8435		-
chr22	47389951	47389978	PARCLIP_QKI.train.neg_5944		+
chr3	48766629	48766666	PARCLIP_QKI.train.neg_6399		-
chr21	41006263	41006292	PARCLIP_QKI.train.neg_5381		+
chr19	39376637	39376659	PARCLIP_QKI.train.neg_4449		-
chr9	102758969	102759001	PARCLIP_QKI.train.neg_8949		-
chr22	22291634	22291666	PARCLIP_QKI.train.neg_6003		-
chr10	104914681	104914719	PARCLIP_QKI.train.neg_666		-
chr19	38195140	38195172	PARCLIP_QKI.train.neg_4446		-
chr9	17649495	17649519	PARCLIP_QKI.train.neg_8638		+
chr2	37543157	37543179	PARCLIP_QKI.train.neg_4693		-
chrX	70792580	70792616	PARCLIP_QKI.train.neg_9400		+
chr15	49099090	49099122	PARCLIP_QKI.train.neg_2672		-
chr10	22913258	22913290	PARCLIP_QKI.train.neg_549		-
chr2	17976250	17976273	PARCLIP_QKI.train.neg_4674		-
chr17	57190239	57190273	PARCLIP_QKI.train.neg_3404		+
chr18	39657842	39657871	PARCLIP_QKI.train.neg_3818		+
chr19	48753471	48753494	PARCLIP_QKI.train.neg_4271		+
chr3	49056635	49056667	PARCLIP_QKI.train.neg_6401		-
chr6	107900710	107900742	PARCLIP_QKI.train.neg_7447		+
chr5	118550550	118550583	PARCLIP_QKI.train.neg_7077		+
chr10	91478515	91478537	PARCLIP_QKI.train.neg_415		+
chr17	36947849	36947914	PARCLIP_QKI.train.neg_3563		-
chr16	29818983	29819015	PARCLIP_QKI.train.neg_2909		+
chr6	46105649	46105681	PARCLIP_QKI.train.neg_7376		+
chrX	153668190	153668214	PARCLIP_QKI.train.neg_9502		+
chr12	124133135	124133167	PARCLIP_QKI.train.neg_1324		+
chrX	8560703	8560738	PARCLIP_QKI.train.neg_9504		-
chr5	98326191	98326223	PARCLIP_QKI.train.neg_7055		+
chr21	17173349	17173381	PARCLIP_QKI.train.neg_5237		+
chr19	19628651	19628683	PARCLIP_QKI.train.neg_4150		+
chrX	47696917	47696954	PARCLIP_QKI.train.neg_9331		+
chr6	89806420	89806452	PARCLIP_QKI.train.neg_7579		-
chr17	37470636	37470659	PARCLIP_QKI.train.neg_3566		-
chr8	634806	634838	PARCLIP_QKI.train.neg_8432		-
chr8	81721244	81721274	PARCLIP_QKI.train.neg_8517		-
chr15	29080478	29080503	PARCLIP_QKI.train.neg_2370		+
chr17	61464905	61464935	PARCLIP_QKI.train.neg_3426		+
chr13	43861336	43861364	PARCLIP_QKI.train.neg_1852		-
chr9	117031461	117031492	PARCLIP_QKI.train.neg_8770		+
chr4	184827912	184827944	PARCLIP_QKI.train.neg_6744		+
chr19	49119764	49119796	PARCLIP_QKI.train.neg_4502		-
chr15	51839536	51839568	PARCLIP_QKI.train.neg_2686		-
chr4	71824486	71824518	PARCLIP_QKI.train.neg_6621		+
chr2	136690521	136690552	PARCLIP_QKI.train.neg_4768		-
chr6	161652474	161652500	PARCLIP_QKI.train.neg_7657		-
chr18	29470375	29470408	PARCLIP_QKI.train.neg_4013		-
chr19	30108046	30108080	PARCLIP_QKI.train.neg_4168		+
chr22	39412894	39412917	PARCLIP_QKI.train.neg_5862		+
chr7_gl000195_random	65359	65391	PARCLIP_QKI.train.neg_8175		-
chr8	98679471	98679501	PARCLIP_QKI.train.neg_8387		+
chr13	100274115	100274148	PARCLIP_QKI.train.neg_1742		+
chr11	9171672	9171704	PARCLIP_QKI.train.neg_949		-
chr19	50004043	50004075	PARCLIP_QKI.train.neg_4510		-
chr19	37483030	37483062	PARCLIP_QKI.train.neg_4204		+
chr17	80194534	80194566	PARCLIP_QKI.train.neg_3477		+
chr13	73414362	73414392	PARCLIP_QKI.train.neg_1673		+
chr4	166157956	166157978	PARCLIP_QKI.train.neg_6735		+
chr22	28249606	28249633	PARCLIP_QKI.train.neg_6015		-
chr18	39557450	39557473	PARCLIP_QKI.train.neg_3814		+
chr3	101530960	101531001	PARCLIP_QKI.train.neg_6274		+
chr9	86590469	86590500	PARCLIP_QKI.train.neg_8907		-
chr21	37735112	37735139	PARCLIP_QKI.train.neg_5344		+
chr12	16113020	16113052	PARCLIP_QKI.train.neg_1156		+
chr16	10512189	10512221	PARCLIP_QKI.train.neg_2845		+
chr5	65453015	65453041	PARCLIP_QKI.train.neg_6999		+
chr21	47933520	47933562	PARCLIP_QKI.train.neg_5455		+
chr4	32139266	32139298	PARCLIP_QKI.train.neg_6563		+
chr20	50683216	50683248	PARCLIP_QKI.train.neg_5185		-
chr1	35135285	35135317	PARCLIP_QKI.train.neg_167		-
chr21	46547533	46547558	PARCLIP_QKI.train.neg_5432		+
chr15	73013879	73013911	PARCLIP_QKI.train.neg_2520		+
chr11	105866576	105866598	PARCLIP_QKI.train.neg_1088		-
chr22	22023347	22023379	PARCLIP_QKI.train.neg_5744		+
chr21	34948182	34948206	PARCLIP_QKI.train.neg_5301		+
chr7	138567524	138567556	PARCLIP_QKI.train.neg_8047		-
chr7_gl000195_random	53706	53738	PARCLIP_QKI.train.neg_8115		-
chr2	28509995	28510027	PARCLIP_QKI.train.neg_4556		+
chr18	2609590	2609618	PARCLIP_QKI.train.neg_3682		+
chr15	72787873	72787917	PARCLIP_QKI.train.neg_2517		+
chr17	48772144	48772177	PARCLIP_QKI.train.neg_3590		-
chr17	19869658	19869691	PARCLIP_QKI.train.neg_3534		-
chr18	34567120	34567152	PARCLIP_QKI.train.neg_3808		+
chr12	50803366	50803398	PARCLIP_QKI.train.neg_1197		+
chr11	17110872	17110896	PARCLIP_QKI.train.neg_971		-
chr12	12908830	12908854	PARCLIP_QKI.train.neg_1150		+
chr14	100614347	100614379	PARCLIP_QKI.train.neg_2357		-
chr7_gl000195_random	62793	62840	PARCLIP_QKI.train.neg_8161		-
chr1	78062143	78062175	PARCLIP_QKI.train.neg_213		-
chr7	22323408	22323438	PARCLIP_QKI.train.neg_7903		-
chrX	133557450	133557475	PARCLIP_QKI.train.neg_9480		+
chr5	138695415	138695464	PARCLIP_QKI.train.neg_7112		+
chr10	49560104	49560154	PARCLIP_QKI.train.neg_343		+
chrUn_gl000218	61121	61148	PARCLIP_QKI.train.neg_9159		-
chrX	34265380	34265417	PARCLIP_QKI.train.neg_9532		-
chr9	9234315	9234347	PARCLIP_QKI.train.neg_8835		-
chr14	50117689	50117717	PARCLIP_QKI.train.neg_2224		-
chr15	38806646	38806670	PARCLIP_QKI.train.neg_2631		-
chrM	9405	9474	PARCLIP_QKI.train.neg_9067		+
chr4	75143786	75143811	PARCLIP_QKI.train.neg_6630		+
chr2	55799686	55799711	PARCLIP_QKI.train.neg_4712		-
chr9	100435515	100435542	PARCLIP_QKI.train.neg_8732		+
chr15	84473543	84473569	PARCLIP_QKI.train.neg_2558		+
chr6	153408189	153408215	PARCLIP_QKI.train.neg_7652		-
chr21	35201897	35201929	PARCLIP_QKI.train.neg_5311		+
chr4	56323422	56323454	PARCLIP_QKI.train.neg_6800		-
chr7	50693530	50693556	PARCLIP_QKI.train.neg_7953		-
chr8	98694392	98694424	PARCLIP_QKI.train.neg_8388		+
chr13	37536593	37536625	PARCLIP_QKI.train.neg_1834		-
chr22	21294637	21294664	PARCLIP_QKI.train.neg_5721		+
chr3	11853631	11853658	PARCLIP_QKI.train.neg_6348		-
chr7	23205213	23205245	PARCLIP_QKI.train.neg_7703		+
chr6	39076635	39076658	PARCLIP_QKI.train.neg_7544		-
chr6	49528546	49528569	PARCLIP_QKI.train.neg_7389		+
chr11	76239617	76239649	PARCLIP_QKI.train.neg_857		+
chr10	13646187	13646217	PARCLIP_QKI.train.neg_300		+
chr5	74100301	74100333	PARCLIP_QKI.train.neg_7196		-
chr20	47687151	47687196	PARCLIP_QKI.train.neg_4987		+
chr13	107172989	107173015	PARCLIP_QKI.train.neg_1945		-
chr19	16315605	16315631	PARCLIP_QKI.train.neg_4147		+
chr20	57392749	57392787	PARCLIP_QKI.train.neg_5210		-
chr15	57266957	57266982	PARCLIP_QKI.train.neg_2450		+
chr14	100227367	100227394	PARCLIP_QKI.train.neg_2114		+
chr12	122167933	122167958	PARCLIP_QKI.train.neg_1317		+
chr14	77764403	77764435	PARCLIP_QKI.train.neg_2302		-
chr22	36197122	36197161	PARCLIP_QKI.train.neg_6066		-
chrX	118975544	118975576	PARCLIP_QKI.train.neg_9624		-
chr7	72867377	72867406	PARCLIP_QKI.train.neg_7967		-
chr9	135557560	135557597	PARCLIP_QKI.train.neg_8816		+
chr15	91312738	91312770	PARCLIP_QKI.train.neg_2583		+
chr14	51712055	51712085	PARCLIP_QKI.train.neg_2013		+
chr19	10674502	10674526	PARCLIP_QKI.train.neg_4375		-
chr10	24979525	24979564	PARCLIP_QKI.train.neg_557		-
chr6	36562457	36562497	PARCLIP_QKI.train.neg_7349		+
chr12	53790446	53790478	PARCLIP_QKI.train.neg_1205		+
chr19	44151411	44151461	PARCLIP_QKI.train.neg_4468		-
chr11	33048959	33048991	PARCLIP_QKI.train.neg_784		+
chr21	40782080	40782112	PARCLIP_QKI.train.neg_5372		+
chrX	133303845	133303872	PARCLIP_QKI.train.neg_9645		-
chr5	60188631	60188656	PARCLIP_QKI.train.neg_7180		-
chr13	101967534	101967558	PARCLIP_QKI.train.neg_1943		-
chr5	137777914	137777938	PARCLIP_QKI.train.neg_7109		+
chr10	119803814	119803837	PARCLIP_QKI.train.neg_681		-
chr2	32674629	32674661	PARCLIP_QKI.train.neg_4568		+
chr8	48884664	48884696	PARCLIP_QKI.train.neg_8328		+
chr4	54890309	54890334	PARCLIP_QKI.train.neg_6796		-
chr14	50308006	50308033	PARCLIP_QKI.train.neg_2230		-
chr8	70642157	70642185	PARCLIP_QKI.train.neg_8507		-
chr15	65775577	65775608	PARCLIP_QKI.train.neg_2735		-
chr18	34398030	34398062	PARCLIP_QKI.train.neg_4046		-
chr19	11598129	11598161	PARCLIP_QKI.train.neg_4378		-
chr12	82756363	82756395	PARCLIP_QKI.train.neg_1264		+
chr22	22016356	22016388	PARCLIP_QKI.train.neg_5737		+
chr9	139311029	139311060	PARCLIP_QKI.train.neg_8817		+
chrX	48753131	48753180	PARCLIP_QKI.train.neg_9547		-
chr5	175731067	175731099	PARCLIP_QKI.train.neg_7140		+
chr3	97050280	97050312	PARCLIP_QKI.train.neg_6261		+
chr7	2685972	2686004	PARCLIP_QKI.train.neg_7668		+
chr21	27107758	27107778	PARCLIP_QKI.train.neg_5270		+
chr1	179987823	179987855	PARCLIP_QKI.train.neg_127		+
chr20	2637156	2637183	PARCLIP_QKI.train.neg_4815		+
chr13	39408364	39408390	PARCLIP_QKI.train.neg_1586		+
chr10	46040567	46040599	PARCLIP_QKI.train.neg_586		-
chr22	25966616	25966648	PARCLIP_QKI.train.neg_5779		+
chrM	15694	15736	PARCLIP_QKI.train.neg_9095		+
chr15	63427967	63427989	PARCLIP_QKI.train.neg_2723		-
chrUn_gl000218	56540	56572	PARCLIP_QKI.train.neg_9144		-
chr1	57073418	57073443	PARCLIP_QKI.train.neg_202		-
chr18	47014751	47014783	PARCLIP_QKI.train.neg_4076		-
chrM	8123	8170	PARCLIP_QKI.train.neg_9059		+
chr19	9482174	9482205	PARCLIP_QKI.train.neg_4128		+
chr10	71238623	71238655	PARCLIP_QKI.train.neg_384		+
chr16	29550677	29550732	PARCLIP_QKI.train.neg_3118		-
chrX	53156170	53156193	PARCLIP_QKI.train.neg_9366		+
chr8	109343019	109343048	PARCLIP_QKI.train.neg_8568		-
chr5	56185969	56186002	PARCLIP_QKI.train.neg_6985		+
chr8	124384274	124384298	PARCLIP_QKI.train.neg_8591		-
chr9	6893740	6893763	PARCLIP_QKI.train.neg_8632		+
chr13	50734542	50734566	PARCLIP_QKI.train.neg_1633		+
chr16	46730053	46730085	PARCLIP_QKI.train.neg_2941		+
chr16	72727669	72727694	PARCLIP_QKI.train.neg_3027		+
chr13	52077507	52077531	PARCLIP_QKI.train.neg_1643		+
chr20	42318726	42318759	PARCLIP_QKI.train.neg_4951		+
chr22	21948019	21948059	PARCLIP_QKI.train.neg_5730		+
chr8	90954963	90954995	PARCLIP_QKI.train.neg_8526		-
chr12	98938445	98938476	PARCLIP_QKI.train.neg_1287		+
chr7	135294084	135294112	PARCLIP_QKI.train.neg_7870		+
chr8	124827021	124827052	PARCLIP_QKI.train.neg_8417		+
chr15	45964752	45964784	PARCLIP_QKI.train.neg_2433		+
chr16	23693150	23693182	PARCLIP_QKI.train.neg_2880		+
chr15	66787764	66787793	PARCLIP_QKI.train.neg_2741		-
chr2	86336974	86337007	PARCLIP_QKI.train.neg_4615		+
chr9	130411519	130411545	PARCLIP_QKI.train.neg_8789		+
chr17	7579653	7579685	PARCLIP_QKI.train.neg_3510		-
chr13	43872450	43872479	PARCLIP_QKI.train.neg_1853		-
chr21	26935259	26935288	PARCLIP_QKI.train.neg_5262		+
chr20	56972176	56972226	PARCLIP_QKI.train.neg_5004		+
chrUn_gl000218	90451	90501	PARCLIP_QKI.train.neg_9240		-
chr15	81251766	81251791	PARCLIP_QKI.train.neg_2780		-
chr19	21510054	21510086	PARCLIP_QKI.train.neg_4396		-
chr22	30283933	30283962	PARCLIP_QKI.train.neg_5815		+
chr22	19273638	19273664	PARCLIP_QKI.train.neg_5987		-
chr20	56879922	56879948	PARCLIP_QKI.train.neg_5207		-
chr14	52996589	52996612	PARCLIP_QKI.train.neg_2242		-
chr10	94673824	94673854	PARCLIP_QKI.train.neg_433		+
chrUn_gl000218	95538	95570	PARCLIP_QKI.train.neg_9254		-
chr9	114850061	114850089	PARCLIP_QKI.train.neg_8958		-
chr8	99115552	99115584	PARCLIP_QKI.train.neg_8545		-
chr22	17915807	17915852	PARCLIP_QKI.train.neg_5681		+
chr20	15771118	15771150	PARCLIP_QKI.train.neg_4862		+
chr13	25035738	25035770	PARCLIP_QKI.train.neg_1798		-
chrX	41002631	41002663	PARCLIP_QKI.train.neg_9317		+
chr15	44810379	44810413	PARCLIP_QKI.train.neg_2424		+
chr16	85827246	85827278	PARCLIP_QKI.train.neg_3228		-
chr1	86852173	86852196	PARCLIP_QKI.train.neg_219		-
chr18	36994097	36994122	PARCLIP_QKI.train.neg_4048		-
chr16	4476917	4476949	PARCLIP_QKI.train.neg_2824		+
chrUn_gl000218	81736	81762	PARCLIP_QKI.train.neg_9209		-
chr17	45786257	45786289	PARCLIP_QKI.train.neg_3378		+
chr9	108021455	108021481	PARCLIP_QKI.train.neg_8741		+
chr13	97994268	97994301	PARCLIP_QKI.train.neg_1722		+
chr7	111931457	111931482	PARCLIP_QKI.train.neg_7826		+
chr6	116959251	116959283	PARCLIP_QKI.train.neg_7621		-
chr2	61735207	61735238	PARCLIP_QKI.train.neg_4719		-
chr7_gl000195_random	73257	73289	PARCLIP_QKI.train.neg_8222		-
chr2	37222579	37222603	PARCLIP_QKI.train.neg_4689		-
chr15	48457156	48457180	PARCLIP_QKI.train.neg_2666		-
chrX	133678668	133678700	PARCLIP_QKI.train.neg_9647		-
chr13	45135191	45135224	PARCLIP_QKI.train.neg_1861		-
chr3	12474525	12474557	PARCLIP_QKI.train.neg_6168		+
chr13	33737792	33737839	PARCLIP_QKI.train.neg_1823		-
chr9	4738356	4738388	PARCLIP_QKI.train.neg_8827		-
chr7	23369450	23369482	PARCLIP_QKI.train.neg_7910		-
chrX	96635527	96635559	PARCLIP_QKI.train.neg_9423		+
chrX	8095086	8095125	PARCLIP_QKI.train.neg_9259		+
chr22	28318509	28318548	PARCLIP_QKI.train.neg_5790		+
chr10	3152165	3152189	PARCLIP_QKI.train.neg_283		+
chr4	1940466	1940498	PARCLIP_QKI.train.neg_6521		+
chrX	133608869	133608898	PARCLIP_QKI.train.neg_9481		+
chr13	30387475	30387503	PARCLIP_QKI.train.neg_1810		-
chr16	31818101	31818134	PARCLIP_QKI.train.neg_2932		+
chr13	52072466	52072491	PARCLIP_QKI.train.neg_1641		+
chr3	47667893	47667918	PARCLIP_QKI.train.neg_6388		-
chr17	28511502	28511527	PARCLIP_QKI.train.neg_3317		+
chr5	170350133	170350177	PARCLIP_QKI.train.neg_7137		+
chr7	106290116	106290141	PARCLIP_QKI.train.neg_8017		-
chr7	44877062	44877094	PARCLIP_QKI.train.neg_7946		-
chr7	91898246	91898270	PARCLIP_QKI.train.neg_7789		+
chr22	41571688	41571719	PARCLIP_QKI.train.neg_5896		+
chr8	68935548	68935581	PARCLIP_QKI.train.neg_8346		+
chr14	45572471	45572504	PARCLIP_QKI.train.neg_2005		+
chr14	33068740	33068771	PARCLIP_QKI.train.neg_1987		+
chr10	49610762	49610786	PARCLIP_QKI.train.neg_345		+
chr17	21082295	21082327	PARCLIP_QKI.train.neg_3296		+
chr14	35681048	35681081	PARCLIP_QKI.train.neg_1994		+
chr10	135227187	135227219	PARCLIP_QKI.train.neg_507		+
chr13	100001230	100001254	PARCLIP_QKI.train.neg_1736		+
chr9	85669168	85669194	PARCLIP_QKI.train.neg_8903		-
chr4	140284039	140284089	PARCLIP_QKI.train.neg_6707		+
chr1	14944275	14944308	PARCLIP_QKI.train.neg_9		+
chr10	93740340	93740368	PARCLIP_QKI.train.neg_428		+
chr12	106807776	106807808	PARCLIP_QKI.train.neg_1304		+
chr13	114143142	114143176	PARCLIP_QKI.train.neg_1962		-
chr9	35285073	35285105	PARCLIP_QKI.train.neg_8661		+
chrX	53157986	53158018	PARCLIP_QKI.train.neg_9367		+
chr17	33969987	33970018	PARCLIP_QKI.train.neg_3337		+
chrUn_gl000218	64903	64935	PARCLIP_QKI.train.neg_9168		-
chr20	5177258	5177298	PARCLIP_QKI.train.neg_4838		+
chr13	41540240	41540269	PARCLIP_QKI.train.neg_1845		-
chr19	42756613	42756638	PARCLIP_QKI.train.neg_4466		-
chr13	34540462	34540494	PARCLIP_QKI.train.neg_1564		+
chr15	62718829	62718856	PARCLIP_QKI.train.neg_2459		+
chrX	69708830	69708850	PARCLIP_QKI.train.neg_9390		+
chr17	57988081	57988113	PARCLIP_QKI.train.neg_3416		+
chrX	84519287	84519319	PARCLIP_QKI.train.neg_9416		+
chr19	52710317	52710346	PARCLIP_QKI.train.neg_4287		+
chr9	115340289	115340322	PARCLIP_QKI.train.neg_8760		+
chr17	29433803	29433835	PARCLIP_QKI.train.neg_3325		+
chr10	120480645	120480670	PARCLIP_QKI.train.neg_688		-
chr19	56965230	56965261	PARCLIP_QKI.train.neg_4523		-
chrX	73471819	73471851	PARCLIP_QKI.train.neg_9586		-
chr6	121007882	121007914	PARCLIP_QKI.train.neg_7463		+
chr19	58379744	58379780	PARCLIP_QKI.train.neg_4530		-
chr10	91008767	91008798	PARCLIP_QKI.train.neg_631		-
chr21	40720714	40720744	PARCLIP_QKI.train.neg_5632		-
chr7_gl000195_random	45377	45434	PARCLIP_QKI.train.neg_8067		-
chr12	19738331	19738363	PARCLIP_QKI.train.neg_1160		+
chr1	205709723	205709753	PARCLIP_QKI.train.neg_272		-
chr5	68514818	68514850	PARCLIP_QKI.train.neg_7004		+
chr10	135288381	135288433	PARCLIP_QKI.train.neg_709		-
chr8	124470255	124470287	PARCLIP_QKI.train.neg_8416		+
chr10	93620028	93620060	PARCLIP_QKI.train.neg_425		+
chr8	64118474	64118506	PARCLIP_QKI.train.neg_8341		+
chr14	23457941	23457968	PARCLIP_QKI.train.neg_2187		-
chr12	69219524	69219557	PARCLIP_QKI.train.neg_1241		+
chr6	99386999	99387031	PARCLIP_QKI.train.neg_7595		-
chr16	69877058	69877097	PARCLIP_QKI.train.neg_3020		+
chr13	114525971	114526003	PARCLIP_QKI.train.neg_1963		-
chr1	91310550	91310582	PARCLIP_QKI.train.neg_221		-
chr18	263646	263680	PARCLIP_QKI.train.neg_3927		-
chr11	112849925	112849954	PARCLIP_QKI.train.neg_897		+
chr12	73598473	73598496	PARCLIP_QKI.train.neg_1257		+
chrUn_gl000218	86810	86850	PARCLIP_QKI.train.neg_9226		-
chr3	100029112	100029144	PARCLIP_QKI.train.neg_6268		+
chr3	67692198	67692230	PARCLIP_QKI.train.neg_6429		-
chrX	131914286	131914316	PARCLIP_QKI.train.neg_9639		-
chr7	111428945	111428968	PARCLIP_QKI.train.neg_8027		-
chr20	57417473	57417497	PARCLIP_QKI.train.neg_5214		-
chrX	134483285	134483320	PARCLIP_QKI.train.neg_9488		+
chr20	17560969	17561034	PARCLIP_QKI.train.neg_4863		+
chr18	2768307	2768334	PARCLIP_QKI.train.neg_3684		+
chr20	11873789	11873820	PARCLIP_QKI.train.neg_4851		+
chrX	73834228	73834251	PARCLIP_QKI.train.neg_9593		-
chr4	131065	131087	PARCLIP_QKI.train.neg_6517		+
chr8	17054783	17054815	PARCLIP_QKI.train.neg_8236		+
chr5	36175068	36175100	PARCLIP_QKI.train.neg_6957		+
chr10	29866288	29866320	PARCLIP_QKI.train.neg_563		-
chr3	27450230	27450260	PARCLIP_QKI.train.neg_6366		-
chr11	78452162	78452194	PARCLIP_QKI.train.neg_1045		-
chr16	85820287	85820312	PARCLIP_QKI.train.neg_3227		-
chr7	5513888	5513927	PARCLIP_QKI.train.neg_7887		-
chr14	51000144	51000170	PARCLIP_QKI.train.neg_2235		-
chr11	43364888	43364912	PARCLIP_QKI.train.neg_796		+
chr14	51201044	51201076	PARCLIP_QKI.train.neg_2236		-
chr10	31153019	31153065	PARCLIP_QKI.train.neg_566		-
chr2	3624270	3624301	PARCLIP_QKI.train.neg_4539		+
chr11	105941098	105941121	PARCLIP_QKI.train.neg_1096		-
chr22	41199661	41199703	PARCLIP_QKI.train.neg_6123		-
chr8	98662743	98662766	PARCLIP_QKI.train.neg_8386		+
chr3	47821241	47821268	PARCLIP_QKI.train.neg_6391		-
chr13	39976748	39976772	PARCLIP_QKI.train.neg_1842		-
chr16	46842878	46842903	PARCLIP_QKI.train.neg_3131		-
chr22	45206388	45206420	PARCLIP_QKI.train.neg_5917		+
chrX	19367146	19367191	PARCLIP_QKI.train.neg_9284		+
chr14	21968970	21969002	PARCLIP_QKI.train.neg_2183		-
chr16	24570261	24570293	PARCLIP_QKI.train.neg_2890		+
chr16	24977012	24977043	PARCLIP_QKI.train.neg_3106		-
chr18	9924791	9924829	PARCLIP_QKI.train.neg_3705		+
chr5	52965125	52965157	PARCLIP_QKI.train.neg_6979		+
chr14	58732861	58732886	PARCLIP_QKI.train.neg_2268		-
chrM	848	889	PARCLIP_QKI.train.neg_9009		+
chr17	65915308	65915340	PARCLIP_QKI.train.neg_3436		+
chr12	42617718	42617743	PARCLIP_QKI.train.neg_1394		-
chr16	3791362	3791394	PARCLIP_QKI.train.neg_3075		-
chr8	1006061	1006094	PARCLIP_QKI.train.neg_8231		+
chrUn_gl000218	74717	74773	PARCLIP_QKI.train.neg_9188		-
chr13	39588295	39588328	PARCLIP_QKI.train.neg_1839		-
chr20	60600581	60600624	PARCLIP_QKI.train.neg_5221		-
chrUn_gl000218	62166	62198	PARCLIP_QKI.train.neg_9163		-
chrX	70663115	70663137	PARCLIP_QKI.train.neg_9396		+
chr5	74093906	74093939	PARCLIP_QKI.train.neg_7194		-
chr18	19363380	19363414	PARCLIP_QKI.train.neg_3739		+
chr17	36526380	36526408	PARCLIP_QKI.train.neg_3347		+
chr12	45655454	45655478	PARCLIP_QKI.train.neg_1186		+
chr20	50330419	50330451	PARCLIP_QKI.train.neg_5184		-
chr11	6621980	6622012	PARCLIP_QKI.train.neg_945		-
chr9	127807237	127807271	PARCLIP_QKI.train.neg_8980		-
chr5	124063876	124063907	PARCLIP_QKI.train.neg_7243		-
chr7	69346108	69346140	PARCLIP_QKI.train.neg_7754		+
chr10	89681635	89681668	PARCLIP_QKI.train.neg_413		+
chr11	6504068	6504099	PARCLIP_QKI.train.neg_717		+
chr11	18603779	18603811	PARCLIP_QKI.train.neg_978		-
chr16	88066701	88066735	PARCLIP_QKI.train.neg_3063		+
chrUn_gl000218	84548	84581	PARCLIP_QKI.train.neg_9218		-
chr12	122881286	122881308	PARCLIP_QKI.train.neg_1512		-
chr3	120459402	120459446	PARCLIP_QKI.train.neg_6461		-
chr22	32133680	32133712	PARCLIP_QKI.train.neg_6044		-
chr14	58963788	58963821	PARCLIP_QKI.train.neg_2037		+
chr11	85374843	85374867	PARCLIP_QKI.train.neg_1051		-
chr19	56973028	56973055	PARCLIP_QKI.train.neg_4524		-
chr11	71638359	71638384	PARCLIP_QKI.train.neg_1027		-
chr21	41072012	41072050	PARCLIP_QKI.train.neg_5386		+
chr18	22925141	22925165	PARCLIP_QKI.train.neg_3997		-
chr20	1343063	1343094	PARCLIP_QKI.train.neg_4812		+
chrUn_gl000218	88506	88528	PARCLIP_QKI.train.neg_9231		-
chr14	20755608	20755640	PARCLIP_QKI.train.neg_2163		-
chr20	57263459	57263514	PARCLIP_QKI.train.neg_5010		+
chr16	31758331	31758363	PARCLIP_QKI.train.neg_2924		+
chr6	5707656	5707680	PARCLIP_QKI.train.neg_7294		+
chr8	25179795	25179821	PARCLIP_QKI.train.neg_8261		+
chr7_gl000195_random	58662	58706	PARCLIP_QKI.train.neg_8135		-
chr18	9749136	9749171	PARCLIP_QKI.train.neg_3697		+
chr20	56902578	56902603	PARCLIP_QKI.train.neg_5000		+
chr16	8855403	8855434	PARCLIP_QKI.train.neg_2841		+
chr17	74884510	74884535	PARCLIP_QKI.train.neg_3451		+
chr6	16454914	16454946	PARCLIP_QKI.train.neg_7510		-
chr15	84286964	84286998	PARCLIP_QKI.train.neg_2557		+
chr9	130423241	130423279	PARCLIP_QKI.train.neg_8790		+
chr10	89701611	89701636	PARCLIP_QKI.train.neg_414		+
chr18	60562126	60562158	PARCLIP_QKI.train.neg_3881		+
chr9	21993143	21993174	PARCLIP_QKI.train.neg_8650		+
chr3	33210212	33210264	PARCLIP_QKI.train.neg_6369		-
chr16	31918248	31918275	PARCLIP_QKI.train.neg_2939		+
chr20	57408111	57408143	PARCLIP_QKI.train.neg_5212		-
chr14	24784013	24784037	PARCLIP_QKI.train.neg_1975		+
chr11	77860215	77860247	PARCLIP_QKI.train.neg_859		+
chr7_gl000195_random	72782	72806	PARCLIP_QKI.train.neg_8217		-
chr19	32962108	32962148	PARCLIP_QKI.train.neg_4174		+
chr3	9811828	9811861	PARCLIP_QKI.train.neg_6164		+
chr21	33633222	33633250	PARCLIP_QKI.train.neg_5551		-
chr9	95163003	95163028	PARCLIP_QKI.train.neg_8703		+
chr14	51483338	51483369	PARCLIP_QKI.train.neg_2238		-
chr22	30318940	30318965	PARCLIP_QKI.train.neg_5818		+
chr22	30317855	30317891	PARCLIP_QKI.train.neg_5817		+
chr9	114164134	114164165	PARCLIP_QKI.train.neg_8955		-
chr1	10567458	10567490	PARCLIP_QKI.train.neg_6		+
chr6	91226802	91226834	PARCLIP_QKI.train.neg_7589		-
chr12	98939039	98939097	PARCLIP_QKI.train.neg_1288		+
chr14	62209724	62209756	PARCLIP_QKI.train.neg_2049		+
chr4	120158548	120158580	PARCLIP_QKI.train.neg_6691		+
chr7	77569170	77569195	PARCLIP_QKI.train.neg_7770		+
chr14	101515575	101515608	PARCLIP_QKI.train.neg_2133		+
chr12	109529599	109529631	PARCLIP_QKI.train.neg_1497		-
chr3	62733559	62733585	PARCLIP_QKI.train.neg_6424		-
chr7	72863335	72863367	PARCLIP_QKI.train.neg_7966		-
chr22	41704854	41704879	PARCLIP_QKI.train.neg_5898		+
chr16	50894020	50894068	PARCLIP_QKI.train.neg_3149		-
chr12	66340125	66340150	PARCLIP_QKI.train.neg_1233		+
chr16	15859917	15859945	PARCLIP_QKI.train.neg_3096		-
chr5	132418038	132418070	PARCLIP_QKI.train.neg_7103		+
chr17	187120	187152	PARCLIP_QKI.train.neg_3486		-
chr20	43577688	43577722	PARCLIP_QKI.train.neg_5142		-
chr2	191776918	191776949	PARCLIP_QKI.train.neg_4649		+
chr11	85745191	85745246	PARCLIP_QKI.train.neg_1053		-
chr18	59971440	59971476	PARCLIP_QKI.train.neg_3876		+
chr21	40623949	40623971	PARCLIP_QKI.train.neg_5625		-
chr21	36125903	36125931	PARCLIP_QKI.train.neg_5326		+
chr7	132686691	132686723	PARCLIP_QKI.train.neg_8043		-
chr16	70032069	70032101	PARCLIP_QKI.train.neg_3184		-
chr4	146053621	146053653	PARCLIP_QKI.train.neg_6901		-
chr20	2982165	2982197	PARCLIP_QKI.train.neg_4819		+
chr21	27473286	27473309	PARCLIP_QKI.train.neg_5509		-
chr18	2557696	2557730	PARCLIP_QKI.train.neg_3942		-
chr11	13718402	13718433	PARCLIP_QKI.train.neg_745		+
chr19	38007943	38007976	PARCLIP_QKI.train.neg_4218		+
chr19	2444644	2444676	PARCLIP_QKI.train.neg_4350		-
chr13	31215088	31215120	PARCLIP_QKI.train.neg_1547		+
chrUn_gl000218	57425	57457	PARCLIP_QKI.train.neg_9147		-
chr11	107320620	107320645	PARCLIP_QKI.train.neg_1100		-
chr13	20301572	20301597	PARCLIP_QKI.train.neg_1774		-
chr17	19236977	19237021	PARCLIP_QKI.train.neg_3291		+
chr5	54716998	54717030	PARCLIP_QKI.train.neg_6984		+
chr5	118251751	118251773	PARCLIP_QKI.train.neg_7238		-
chr11	16752452	16752484	PARCLIP_QKI.train.neg_969		-
chr21	29989567	29989597	PARCLIP_QKI.train.neg_5523		-
chr5	65085104	65085129	PARCLIP_QKI.train.neg_6996		+
chr11	114003502	114003525	PARCLIP_QKI.train.neg_903		+
chr11	114095295	114095327	PARCLIP_QKI.train.neg_907		+
chr20	43656719	43656745	PARCLIP_QKI.train.neg_4971		+
chr16	8804444	8804479	PARCLIP_QKI.train.neg_2838		+
chr17	59872346	59872378	PARCLIP_QKI.train.neg_3618		-
chr15	43800106	43800133	PARCLIP_QKI.train.neg_2664		-
chr11	8935538	8935569	PARCLIP_QKI.train.neg_732		+
chr18	67093045	67093078	PARCLIP_QKI.train.neg_3894		+
chr8	109492773	109492805	PARCLIP_QKI.train.neg_8408		+
chr20	30340442	30340464	PARCLIP_QKI.train.neg_4887		+
chr3	53722823	53722845	PARCLIP_QKI.train.neg_6233		+
chr8	93017582	93017610	PARCLIP_QKI.train.neg_8533		-
chr1	34396799	34396831	PARCLIP_QKI.train.neg_166		-
chr12	7046478	7046499	PARCLIP_QKI.train.neg_1140		+
chr8	96318501	96318550	PARCLIP_QKI.train.neg_8380		+
chr6	34839400	34839432	PARCLIP_QKI.train.neg_7342		+
chrX	152912417	152912460	PARCLIP_QKI.train.neg_9500		+
chr13	38932381	38932413	PARCLIP_QKI.train.neg_1581		+
chr14	36788175	36788207	PARCLIP_QKI.train.neg_2213		-
chr9	124527397	124527423	PARCLIP_QKI.train.neg_8775		+
chr10	91530145	91530177	PARCLIP_QKI.train.neg_417		+
chr13	96407037	96407064	PARCLIP_QKI.train.neg_1711		+
chr15	42787068	42787100	PARCLIP_QKI.train.neg_2411		+
chr10	67357324	67357348	PARCLIP_QKI.train.neg_371		+
chr1	159891012	159891039	PARCLIP_QKI.train.neg_260		-
chr2	62248143	62248174	PARCLIP_QKI.train.neg_4589		+
chr9	80024315	80024340	PARCLIP_QKI.train.neg_8679		+
chr4	103242048	103242080	PARCLIP_QKI.train.neg_6855		-
chr1	115207355	115207381	PARCLIP_QKI.train.neg_241		-
chr7	97777358	97777390	PARCLIP_QKI.train.neg_7807		+
chr20	33109690	33109722	PARCLIP_QKI.train.neg_4916		+
chr20	36715778	36715829	PARCLIP_QKI.train.neg_4936		+
chrX	152100358	152100395	PARCLIP_QKI.train.neg_9496		+
chrUn_gl000218	93342	93374	PARCLIP_QKI.train.neg_9247		-
chr2	26097523	26097555	PARCLIP_QKI.train.neg_4686		-
chr20	45196084	45196116	PARCLIP_QKI.train.neg_5158		-
chr18	45419108	45419139	PARCLIP_QKI.train.neg_4068		-
chr20	50243871	50243903	PARCLIP_QKI.train.neg_5181		-
chr20	31427350	31427380	PARCLIP_QKI.train.neg_4911		+
chr14	70917968	70918000	PARCLIP_QKI.train.neg_2285		-
chr13	47188968	47188996	PARCLIP_QKI.train.neg_1619		+
chr16	65105620	65105652	PARCLIP_QKI.train.neg_3173		-
chr18	59860478	59860510	PARCLIP_QKI.train.neg_3871		+
chr9	91619623	91619655	PARCLIP_QKI.train.neg_8702		+
chr22	42585361	42585393	PARCLIP_QKI.train.neg_6141		-
chr10	74962121	74962145	PARCLIP_QKI.train.neg_398		+
chr7_gl000195_random	48867	48901	PARCLIP_QKI.train.neg_8081		-
chr18	32920656	32920688	PARCLIP_QKI.train.neg_4032		-
chr9	132705894	132705926	PARCLIP_QKI.train.neg_8994		-
chr9	127745167	127745191	PARCLIP_QKI.train.neg_8978		-
chr15	57013603	57013641	PARCLIP_QKI.train.neg_2711		-
chr12	112535850	112535889	PARCLIP_QKI.train.neg_1500		-
chr5	59308211	59308243	PARCLIP_QKI.train.neg_7176		-
chr12	126138837	126138869	PARCLIP_QKI.train.neg_1333		+
chr5	77749113	77749145	PARCLIP_QKI.train.neg_7025		+
chr18	32924310	32924342	PARCLIP_QKI.train.neg_4033		-
chr15	52531903	52531935	PARCLIP_QKI.train.neg_2689		-
chr16	70551574	70551605	PARCLIP_QKI.train.neg_3194		-
chr2	64353073	64353105	PARCLIP_QKI.train.neg_4726		-
chr12	112538856	112538889	PARCLIP_QKI.train.neg_1501		-
chr13	45573222	45573254	PARCLIP_QKI.train.neg_1612		+
chrX	109280449	109280481	PARCLIP_QKI.train.neg_9447		+
chr13	75910774	75910806	PARCLIP_QKI.train.neg_1919		-
chr8	48352868	48352900	PARCLIP_QKI.train.neg_8324		+
chr8	106656811	106656843	PARCLIP_QKI.train.neg_8404		+
chr19	49656549	49656572	PARCLIP_QKI.train.neg_4508		-
chr15	52512763	52512789	PARCLIP_QKI.train.neg_2688		-
chr3	9803328	9803353	PARCLIP_QKI.train.neg_6163		+
chr21	44433189	44433214	PARCLIP_QKI.train.neg_5398		+
chr11	27517850	27517882	PARCLIP_QKI.train.neg_983		-
chr12	76455472	76455502	PARCLIP_QKI.train.neg_1454		-
chr9	2182724	2182766	PARCLIP_QKI.train.neg_8611		+
chr11	118259496	118259525	PARCLIP_QKI.train.neg_911		+
chr21	27130494	27130526	PARCLIP_QKI.train.neg_5273		+
chrX	118373697	118373723	PARCLIP_QKI.train.neg_9452		+
chr18	43928359	43928391	PARCLIP_QKI.train.neg_3838		+
chr9	131828848	131828880	PARCLIP_QKI.train.neg_8810		+
chr12	65682077	65682109	PARCLIP_QKI.train.neg_1231		+
chr13	42709483	42709528	PARCLIP_QKI.train.neg_1603		+
chr19	49691917	49691943	PARCLIP_QKI.train.neg_4276		+
chr20	3178452	3178484	PARCLIP_QKI.train.neg_5057		-
chr5	123870627	123870658	PARCLIP_QKI.train.neg_7241		-
chr2	228375782	228375815	PARCLIP_QKI.train.neg_4656		+
chr6	26527499	26527549	PARCLIP_QKI.train.neg_7331		+
chr13	64625638	64625671	PARCLIP_QKI.train.neg_1905		-
chr16	51170921	51170961	PARCLIP_QKI.train.neg_3152		-
chr14	21836567	21836598	PARCLIP_QKI.train.neg_2171		-
chr4	109887497	109887520	PARCLIP_QKI.train.neg_6872		-
chr7	86810948	86810980	PARCLIP_QKI.train.neg_7780		+
chr16	29808953	29808991	PARCLIP_QKI.train.neg_2906		+
chr3	156422702	156422734	PARCLIP_QKI.train.neg_6314		+
chr14	90421728	90421750	PARCLIP_QKI.train.neg_2101		+
chr2	223126344	223126399	PARCLIP_QKI.train.neg_4795		-
chr3	23481352	23481379	PARCLIP_QKI.train.neg_6188		+
chr3	9547099	9547131	PARCLIP_QKI.train.neg_6345		-
chr4	152511905	152511928	PARCLIP_QKI.train.neg_6725		+
chr20	2635625	2635656	PARCLIP_QKI.train.neg_4814		+
chr7_gl000195_random	57995	58026	PARCLIP_QKI.train.neg_8132		-
chr12	45758826	45758868	PARCLIP_QKI.train.neg_1188		+
chr11	78099982	78100014	PARCLIP_QKI.train.neg_1042		-
chr14	23891456	23891488	PARCLIP_QKI.train.neg_2192		-
chr11	94522507	94522537	PARCLIP_QKI.train.neg_871		+
chr1	161125054	161125077	PARCLIP_QKI.train.neg_118		+
chr16	79010000	79010044	PARCLIP_QKI.train.neg_3046		+
chr12	88521726	88521751	PARCLIP_QKI.train.neg_1465		-
chr11	120244454	120244486	PARCLIP_QKI.train.neg_921		+
chr7	800251	800283	PARCLIP_QKI.train.neg_7666		+
chr10	3819862	3819887	PARCLIP_QKI.train.neg_517		-
chr21	34913750	34913782	PARCLIP_QKI.train.neg_5586		-
chr12	88438248	88438274	PARCLIP_QKI.train.neg_1274		+
chr22	46476659	46476702	PARCLIP_QKI.train.neg_5930		+
chr14	23781719	23781751	PARCLIP_QKI.train.neg_1971		+
chr6	114287638	114287661	PARCLIP_QKI.train.neg_7620		-
chr1	33484029	33484061	PARCLIP_QKI.train.neg_163		-
chr14	45442117	45442151	PARCLIP_QKI.train.neg_2217		-
chr7	39858741	39858773	PARCLIP_QKI.train.neg_7734		+
chr20	44693958	44693985	PARCLIP_QKI.train.neg_5148		-
chr12	56993182	56993214	PARCLIP_QKI.train.neg_1427		-
chr13	36151270	36151295	PARCLIP_QKI.train.neg_1568		+
chr15	92687619	92687652	PARCLIP_QKI.train.neg_2586		+
chr8	57888777	57888808	PARCLIP_QKI.train.neg_8493		-
chr3	121618110	121618142	PARCLIP_QKI.train.neg_6287		+
chrX	40994819	40994848	PARCLIP_QKI.train.neg_9315		+
chr4	4455774	4455813	PARCLIP_QKI.train.neg_6760		-
chr21	47780602	47780625	PARCLIP_QKI.train.neg_5452		+
chr13	26880631	26880664	PARCLIP_QKI.train.neg_1536		+
chr3	15250429	15250459	PARCLIP_QKI.train.neg_6173		+
chr11	16605675	16605707	PARCLIP_QKI.train.neg_967		-
chr22	18232889	18232921	PARCLIP_QKI.train.neg_5958		-
chr11	46750658	46750683	PARCLIP_QKI.train.neg_810		+
chr20	34300757	34300783	PARCLIP_QKI.train.neg_5120		-
chr9	88250194	88250221	PARCLIP_QKI.train.neg_8912		-
chr15	75646021	75646053	PARCLIP_QKI.train.neg_2769		-
chr9	6501372	6501397	PARCLIP_QKI.train.neg_8630		+
chr6	25968094	25968124	PARCLIP_QKI.train.neg_7327		+
chr15	83400246	83400278	PARCLIP_QKI.train.neg_2783		-
chr4	106291521	106291553	PARCLIP_QKI.train.neg_6861		-
chr6	106662292	106662320	PARCLIP_QKI.train.neg_7601		-
chr16	28221127	28221151	PARCLIP_QKI.train.neg_3115		-
chr22	31595352	31595380	PARCLIP_QKI.train.neg_5832		+
chr17	66102804	66102843	PARCLIP_QKI.train.neg_3437		+
chr5	162881263	162881286	PARCLIP_QKI.train.neg_7275		-
chr7	105200277	105200309	PARCLIP_QKI.train.neg_7822		+
chr16	31194014	31194045	PARCLIP_QKI.train.neg_2920		+
chr14	94211787	94211819	PARCLIP_QKI.train.neg_2346		-
chr15	42633513	42633540	PARCLIP_QKI.train.neg_2410		+
chr15	63422477	63422501	PARCLIP_QKI.train.neg_2475		+
chr10	32157930	32157958	PARCLIP_QKI.train.neg_571		-
chr14	75583978	75584017	PARCLIP_QKI.train.neg_2298		-
chr18	21062001	21062033	PARCLIP_QKI.train.neg_3757		+
chr9	4688593	4688616	PARCLIP_QKI.train.neg_8615		+
chr22	25900071	25900103	PARCLIP_QKI.train.neg_5777		+
chr22	20071276	20071302	PARCLIP_QKI.train.neg_5705		+
chr20	59844641	59844671	PARCLIP_QKI.train.neg_5017		+
chr15	67507615	67507647	PARCLIP_QKI.train.neg_2743		-
chr2	3406693	3406719	PARCLIP_QKI.train.neg_4538		+
chr6	64287872	64287902	PARCLIP_QKI.train.neg_7404		+
chr6	41064337	41064379	PARCLIP_QKI.train.neg_7359		+
chrX	49766137	49766169	PARCLIP_QKI.train.neg_9352		+
chr8	17882630	17882652	PARCLIP_QKI.train.neg_8245		+
chr21	45443051	45443083	PARCLIP_QKI.train.neg_5407		+
chr16	10526149	10526190	PARCLIP_QKI.train.neg_2846		+
chr21	27107537	27107569	PARCLIP_QKI.train.neg_5269		+
chr10	98918008	98918035	PARCLIP_QKI.train.neg_649		-
chrX	14922270	14922302	PARCLIP_QKI.train.neg_9268		+
chr11	17404184	17404216	PARCLIP_QKI.train.neg_754		+
chr10	70693016	70693048	PARCLIP_QKI.train.neg_380		+
chr17	7567403	7567428	PARCLIP_QKI.train.neg_3507		-
chr22	22667290	22667319	PARCLIP_QKI.train.neg_5749		+
chr6	116645395	116645427	PARCLIP_QKI.train.neg_7455		+
chr7_gl000195_random	67277	67318	PARCLIP_QKI.train.neg_8186		-
chr7	69185991	69186023	PARCLIP_QKI.train.neg_7753		+
chr1	19783837	19783861	PARCLIP_QKI.train.neg_151		-
chr6	90172327	90172359	PARCLIP_QKI.train.neg_7437		+
chr20	35923472	35923504	PARCLIP_QKI.train.neg_4925		+
chr22	32773705	32773731	PARCLIP_QKI.train.neg_6049		-
chr4	56383279	56383329	PARCLIP_QKI.train.neg_6802		-
chr14	67446394	67446424	PARCLIP_QKI.train.neg_2062		+
chr7	87482752	87482790	PARCLIP_QKI.train.neg_7980		-
chr1	53697299	53697331	PARCLIP_QKI.train.neg_198		-
chr19	11579733	11579765	PARCLIP_QKI.train.neg_4376		-
chr4	82372274	82372299	PARCLIP_QKI.train.neg_6839		-
chr15	34518990	34519019	PARCLIP_QKI.train.neg_2383		+
chr22	41190034	41190066	PARCLIP_QKI.train.neg_6120		-
chr1	38167594	38167649	PARCLIP_QKI.train.neg_40		+
chr2	88858512	88858544	PARCLIP_QKI.train.neg_4749		-
chr12	45239245	45239279	PARCLIP_QKI.train.neg_1403		-
chr15	73521921	73521948	PARCLIP_QKI.train.neg_2524		+
chrX	40022246	40022271	PARCLIP_QKI.train.neg_9537		-
chr13	103504198	103504228	PARCLIP_QKI.train.neg_1752		+
chr22	28293961	28293988	PARCLIP_QKI.train.neg_6023		-
chr9	15477941	15477974	PARCLIP_QKI.train.neg_8843		-
chr1	116951702	116951737	PARCLIP_QKI.train.neg_247		-
chr5	36149678	36149707	PARCLIP_QKI.train.neg_7156		-
chr18	19152805	19152855	PARCLIP_QKI.train.neg_3978		-
chr4	74059748	74059783	PARCLIP_QKI.train.neg_6816		-
chr13	48643793	48643825	PARCLIP_QKI.train.neg_1880		-
chr16	1716925	1716957	PARCLIP_QKI.train.neg_2808		+
chr16	70420569	70420608	PARCLIP_QKI.train.neg_3189		-
chr14	37969451	37969477	PARCLIP_QKI.train.neg_1998		+
chr1	55322169	55322195	PARCLIP_QKI.train.neg_200		-
chr18	67747216	67747253	PARCLIP_QKI.train.neg_4107		-
chr15	91032675	91032707	PARCLIP_QKI.train.neg_2581		+
chr15	84516211	84516242	PARCLIP_QKI.train.neg_2560		+
chr11	16668333	16668361	PARCLIP_QKI.train.neg_968		-
chr5	60697133	60697171	PARCLIP_QKI.train.neg_6989		+
chrX	38136665	38136694	PARCLIP_QKI.train.neg_9313		+
chr19	52641174	52641211	PARCLIP_QKI.train.neg_4517		-
chr1	202871776	202871808	PARCLIP_QKI.train.neg_271		-
chrX	69554209	69554241	PARCLIP_QKI.train.neg_9384		+
chr7	26775082	26775114	PARCLIP_QKI.train.neg_7922		-
chr21	37419748	37419780	PARCLIP_QKI.train.neg_5596		-
chr10	76642695	76642722	PARCLIP_QKI.train.neg_399		+
chr15	67815735	67815767	PARCLIP_QKI.train.neg_2497		+
chr5	74921179	74921219	PARCLIP_QKI.train.neg_7020		+
chr9	99164065	99164097	PARCLIP_QKI.train.neg_8937		-
chr11	82902424	82902454	PARCLIP_QKI.train.neg_1047		-
chr5	112213019	112213052	PARCLIP_QKI.train.neg_7229		-
chr4	54623249	54623281	PARCLIP_QKI.train.neg_6601		+
chr14	23301215	23301267	PARCLIP_QKI.train.neg_1965		+
chrX	129394754	129394799	PARCLIP_QKI.train.neg_9636		-
chr21	26978927	26978959	PARCLIP_QKI.train.neg_5504		-
chr2	29160539	29160574	PARCLIP_QKI.train.neg_4561		+
chr16	53173018	53173050	PARCLIP_QKI.train.neg_2971		+
chr5	93995667	93995716	PARCLIP_QKI.train.neg_7046		+
chr12	53786326	53786351	PARCLIP_QKI.train.neg_1204		+
chr6	52852774	52852825	PARCLIP_QKI.train.neg_7552		-
chr13	41529840	41529873	PARCLIP_QKI.train.neg_1844		-
chr7_gl000195_random	72811	72843	PARCLIP_QKI.train.neg_8218		-
chr19	59056858	59056889	PARCLIP_QKI.train.neg_4339		+
chr22	46696495	46696522	PARCLIP_QKI.train.neg_5935		+
chr4	79394825	79394855	PARCLIP_QKI.train.neg_6645		+
chr8	37683536	37683563	PARCLIP_QKI.train.neg_8296		+
chr2	85545730	85545762	PARCLIP_QKI.train.neg_4745		-
chr16	1667507	1667551	PARCLIP_QKI.train.neg_2802		+
chr17	56409686	56409718	PARCLIP_QKI.train.neg_3607		-
chr9	14299898	14299921	PARCLIP_QKI.train.neg_8839		-
chr20	48271526	48271557	PARCLIP_QKI.train.neg_5168		-
chr14	31488722	31488755	PARCLIP_QKI.train.neg_2201		-
chr4	39245453	39245482	PARCLIP_QKI.train.neg_6573		+
chr10	70403168	70403200	PARCLIP_QKI.train.neg_377		+
chr22	21279274	21279306	PARCLIP_QKI.train.neg_5717		+
chrX	54791184	54791207	PARCLIP_QKI.train.neg_9566		-
chr13	94187032	94187064	PARCLIP_QKI.train.neg_1709		+
chr9	34618393	34618438	PARCLIP_QKI.train.neg_8874		-
chr4	36170595	36170626	PARCLIP_QKI.train.neg_6780		-
chr6	54794640	54794673	PARCLIP_QKI.train.neg_7401		+
chr4	74097811	74097843	PARCLIP_QKI.train.neg_6817		-
chr11	28126988	28127019	PARCLIP_QKI.train.neg_987		-
chr2	106411077	106411100	PARCLIP_QKI.train.neg_4619		+
chr14	24446698	24446730	PARCLIP_QKI.train.neg_1973		+
chr21	35729470	35729497	PARCLIP_QKI.train.neg_5323		+
chr20	60704407	60704429	PARCLIP_QKI.train.neg_5022		+
chr6	64463791	64463813	PARCLIP_QKI.train.neg_7408		+
chrUn_gl000218	41526	41558	PARCLIP_QKI.train.neg_9104		-
chr16	53814444	53814476	PARCLIP_QKI.train.neg_2980		+
chr22	43011854	43011880	PARCLIP_QKI.train.neg_5912		+
chr20	34635860	34635892	PARCLIP_QKI.train.neg_5127		-
chr10	76982463	76982495	PARCLIP_QKI.train.neg_403		+
chr17	62497651	62497683	PARCLIP_QKI.train.neg_3633		-
chr11	36520526	36520558	PARCLIP_QKI.train.neg_1000		-
chr15	94814809	94814835	PARCLIP_QKI.train.neg_2591		+
chr22	22660856	22660888	PARCLIP_QKI.train.neg_5746		+
chr12	83259974	83260006	PARCLIP_QKI.train.neg_1272		+
chr4	109504243	109504272	PARCLIP_QKI.train.neg_6870		-
chr22	29053448	29053470	PARCLIP_QKI.train.neg_6025		-
chr16	69646241	69646263	PARCLIP_QKI.train.neg_3014		+
chr7_gl000195_random	50287	50315	PARCLIP_QKI.train.neg_8089		-
chr17	7579797	7579824	PARCLIP_QKI.train.neg_3511		-
chr19	36847875	36847906	PARCLIP_QKI.train.neg_4420		-
chr3	169525843	169525876	PARCLIP_QKI.train.neg_6495		-
chr20	36703140	36703165	PARCLIP_QKI.train.neg_4935		+
chr21	17698373	17698421	PARCLIP_QKI.train.neg_5243		+
chr8	17057802	17057833	PARCLIP_QKI.train.neg_8238		+
chr3	87295769	87295797	PARCLIP_QKI.train.neg_6257		+
chr19	48700093	48700125	PARCLIP_QKI.train.neg_4268		+
chr7	77230376	77230408	PARCLIP_QKI.train.neg_7768		+
chr4	76840543	76840575	PARCLIP_QKI.train.neg_6831		-
chr21	35480410	35480444	PARCLIP_QKI.train.neg_5316		+
chr2	24497489	24497518	PARCLIP_QKI.train.neg_4683		-
chr7	11028917	11028951	PARCLIP_QKI.train.neg_7686		+
chr21	38436819	38436845	PARCLIP_QKI.train.neg_5608		-
chr16	2307134	2307171	PARCLIP_QKI.train.neg_3069		-
chr5	145091162	145091194	PARCLIP_QKI.train.neg_7269		-
chr9	95047524	95047554	PARCLIP_QKI.train.neg_8929		-
chr22	28256746	28256778	PARCLIP_QKI.train.neg_6016		-
chr4	54905487	54905520	PARCLIP_QKI.train.neg_6797		-
chr11	111481701	111481733	PARCLIP_QKI.train.neg_891		+
chr7	92026628	92026660	PARCLIP_QKI.train.neg_7792		+
chr20	20569549	20569581	PARCLIP_QKI.train.neg_5080		-
chr9	108515365	108515389	PARCLIP_QKI.train.neg_8749		+
chr17	8504465	8504491	PARCLIP_QKI.train.neg_3514		-
chr10	93179507	93179558	PARCLIP_QKI.train.neg_420		+
chr6	143445120	143445142	PARCLIP_QKI.train.neg_7483		+
chr11	107186247	107186272	PARCLIP_QKI.train.neg_1099		-
chr19	28400264	28400292	PARCLIP_QKI.train.neg_4166		+
chr10	43674053	43674116	PARCLIP_QKI.train.neg_339		+
chr18	32822589	32822621	PARCLIP_QKI.train.neg_3790		+
chr22	45191815	45191847	PARCLIP_QKI.train.neg_5916		+
chr3	39128276	39128307	PARCLIP_QKI.train.neg_6212		+
chr16	89482086	89482113	PARCLIP_QKI.train.neg_3237		-
chr3	49129853	49129875	PARCLIP_QKI.train.neg_6404		-
chr3	179164259	179164290	PARCLIP_QKI.train.neg_6501		-
chr20	59958020	59958052	PARCLIP_QKI.train.neg_5019		+
chr6	74354008	74354030	PARCLIP_QKI.train.neg_7565		-
chr4	170500862	170500887	PARCLIP_QKI.train.neg_6917		-
chr11	125860808	125860836	PARCLIP_QKI.train.neg_1115		-
chr2	152759954	152759994	PARCLIP_QKI.train.neg_4773		-
chr11	30590130	30590163	PARCLIP_QKI.train.neg_991		-
chr10	120077059	120077088	PARCLIP_QKI.train.neg_683		-
chr15	80199679	80199709	PARCLIP_QKI.train.neg_2779		-
chr11	21548173	21548200	PARCLIP_QKI.train.neg_767		+
chr6	24565394	24565443	PARCLIP_QKI.train.neg_7518		-
chr17	27188935	27188967	PARCLIP_QKI.train.neg_3540		-
chr3	45651712	45651747	PARCLIP_QKI.train.neg_6222		+
chrM	1215	1247	PARCLIP_QKI.train.neg_9013		+
chr22	41705945	41705977	PARCLIP_QKI.train.neg_5899		+
chr1	25795518	25795551	PARCLIP_QKI.train.neg_22		+
chr20	8704015	8704047	PARCLIP_QKI.train.neg_4842		+
chr15	73065589	73065622	PARCLIP_QKI.train.neg_2765		-
chr10	52240986	52241009	PARCLIP_QKI.train.neg_593		-
chr1	155901141	155901173	PARCLIP_QKI.train.neg_259		-
chr10	76688790	76688812	PARCLIP_QKI.train.neg_400		+
chr11	27617785	27617835	PARCLIP_QKI.train.neg_771		+
chr1	92291180	92291212	PARCLIP_QKI.train.neg_224		-
chr14	54310878	54310911	PARCLIP_QKI.train.neg_2255		-
chr16	23694883	23694914	PARCLIP_QKI.train.neg_2882		+
chr1	42945199	42945230	PARCLIP_QKI.train.neg_48		+
chr6	491837	491870	PARCLIP_QKI.train.neg_7496		-
chrUn_gl000218	41287	41319	PARCLIP_QKI.train.neg_9103		-
chr17	54923828	54923860	PARCLIP_QKI.train.neg_3400		+
chr15	41734313	41734339	PARCLIP_QKI.train.neg_2403		+
chr6	17692056	17692086	PARCLIP_QKI.train.neg_7512		-
chr22	20042184	20042232	PARCLIP_QKI.train.neg_5702		+
chr7	74137577	74137613	PARCLIP_QKI.train.neg_7764		+
chr3	27515721	27515745	PARCLIP_QKI.train.neg_6368		-
chr3	51252429	51252456	PARCLIP_QKI.train.neg_6230		+
chr5	54568134	54568169	PARCLIP_QKI.train.neg_7174		-
chr4	55577	55609	PARCLIP_QKI.train.neg_6514		+
chr7	91753855	91753900	PARCLIP_QKI.train.neg_7985		-
chr12	105571920	105571954	PARCLIP_QKI.train.neg_1491		-
chr5	126256401	126256428	PARCLIP_QKI.train.neg_7245		-
chr4	39194597	39194630	PARCLIP_QKI.train.neg_6572		+
chr17	7589015	7589047	PARCLIP_QKI.train.neg_3512		-
chr9	101868465	101868497	PARCLIP_QKI.train.neg_8735		+
chr21	18949705	18949736	PARCLIP_QKI.train.neg_5252		+
chr1	53662215	53662247	PARCLIP_QKI.train.neg_62		+
chr20	47704043	47704101	PARCLIP_QKI.train.neg_4990		+
chr5	34666231	34666263	PARCLIP_QKI.train.neg_6952		+
chr9	114338096	114338126	PARCLIP_QKI.train.neg_8759		+
chr14	20811244	20811276	PARCLIP_QKI.train.neg_2167		-
chr11	73539087	73539119	PARCLIP_QKI.train.neg_849		+
chr19	57945515	57945548	PARCLIP_QKI.train.neg_4322		+
chr20	39681136	39681163	PARCLIP_QKI.train.neg_4939		+
chrUn_gl000218	53549	53575	PARCLIP_QKI.train.neg_9141		-
chr5	122871139	122871171	PARCLIP_QKI.train.neg_7091		+
chr17	6900596	6900623	PARCLIP_QKI.train.neg_3506		-
chr14	69859030	69859062	PARCLIP_QKI.train.neg_2283		-
chr12	11037642	11037674	PARCLIP_QKI.train.neg_1358		-
chr20	39703197	39703225	PARCLIP_QKI.train.neg_4940		+
chr15	63363613	63363645	PARCLIP_QKI.train.neg_2474		+
chr21	35542568	35542595	PARCLIP_QKI.train.neg_5319		+
chrX	113973357	113973384	PARCLIP_QKI.train.neg_9450		+
chr10	67338116	67338148	PARCLIP_QKI.train.neg_370		+
chr6	76508964	76508987	PARCLIP_QKI.train.neg_7416		+
chr13	24841181	24841254	PARCLIP_QKI.train.neg_1528		+
chr16	29546065	29546097	PARCLIP_QKI.train.neg_3116		-
chr18	39878338	39878364	PARCLIP_QKI.train.neg_3822		+
chr14	59905296	59905328	PARCLIP_QKI.train.neg_2270		-
chr3	169526167	169526190	PARCLIP_QKI.train.neg_6496		-
chr13	42418311	42418343	PARCLIP_QKI.train.neg_1850		-
chr18	31798258	31798283	PARCLIP_QKI.train.neg_4022		-
chr16	70428995	70429045	PARCLIP_QKI.train.neg_3190		-
chrUn_gl000218	52056	52081	PARCLIP_QKI.train.neg_9136		-
chr7	130314459	130314491	PARCLIP_QKI.train.neg_8040		-
chr1	51841351	51841378	PARCLIP_QKI.train.neg_191		-
chr19	42750865	42750897	PARCLIP_QKI.train.neg_4464		-
chr15	84767563	84767596	PARCLIP_QKI.train.neg_2565		+
chr4	37858235	37858267	PARCLIP_QKI.train.neg_6566		+
chr6	146260598	146260631	PARCLIP_QKI.train.neg_7649		-
chr17	65109197	65109230	PARCLIP_QKI.train.neg_3638		-
chr12	93795250	93795274	PARCLIP_QKI.train.neg_1281		+
chr18	326105	326131	PARCLIP_QKI.train.neg_3928		-
chr4	8071390	8071422	PARCLIP_QKI.train.neg_6762		-
chr4	39742525	39742556	PARCLIP_QKI.train.neg_6577		+
chr8	131363096	131363122	PARCLIP_QKI.train.neg_8597		-
chr16	84777981	84778013	PARCLIP_QKI.train.neg_3055		+
chr19	21229965	21229993	PARCLIP_QKI.train.neg_4160		+
chr5	176577952	176577999	PARCLIP_QKI.train.neg_7144		+
chr14	62261751	62261783	PARCLIP_QKI.train.neg_2051		+
chr7	103821144	103821175	PARCLIP_QKI.train.neg_8011		-
chr18	19370104	19370132	PARCLIP_QKI.train.neg_3741		+
chrUn_gl000218	38810	38842	PARCLIP_QKI.train.neg_9097		-
chr22	35660551	35660586	PARCLIP_QKI.train.neg_5844		+
chr11	65272308	65272339	PARCLIP_QKI.train.neg_835		+
chr1	116220265	116220298	PARCLIP_QKI.train.neg_108		+
chr14	100855332	100855362	PARCLIP_QKI.train.neg_2118		+
chrUn_gl000218	40611	40637	PARCLIP_QKI.train.neg_9100		-
chrUn_gl000218	50824	50857	PARCLIP_QKI.train.neg_9126		-
chr9	99324250	99324278	PARCLIP_QKI.train.neg_8939		-
chr22	39916753	39916795	PARCLIP_QKI.train.neg_5871		+
chr21	17111634	17111668	PARCLIP_QKI.train.neg_5233		+
chr16	56974731	56974763	PARCLIP_QKI.train.neg_2991		+
chr20	10440645	10440678	PARCLIP_QKI.train.neg_4849		+
chr5	74752406	74752438	PARCLIP_QKI.train.neg_7201		-
chr15	84764036	84764074	PARCLIP_QKI.train.neg_2564		+
chr16	3336311	3336333	PARCLIP_QKI.train.neg_2819		+
chr4	68840855	68840886	PARCLIP_QKI.train.neg_6614		+
chr19	21228897	21228922	PARCLIP_QKI.train.neg_4159		+
chr4	113477799	113477831	PARCLIP_QKI.train.neg_6883		-
chr18	21442983	21443015	PARCLIP_QKI.train.neg_3762		+
chr6	96977425	96977458	PARCLIP_QKI.train.neg_7443		+
chr5	43309696	43309732	PARCLIP_QKI.train.neg_7162		-
chr16	50907328	50907360	PARCLIP_QKI.train.neg_3151		-
chr16	12767499	12767563	PARCLIP_QKI.train.neg_3088		-
chr4	41637141	41637172	PARCLIP_QKI.train.neg_6584		+
chr16	11643545	11643587	PARCLIP_QKI.train.neg_3079		-
chrX	118372605	118372646	PARCLIP_QKI.train.neg_9451		+
chr20	4952641	4952671	PARCLIP_QKI.train.neg_5069		-
chr9	3413192	3413215	PARCLIP_QKI.train.neg_8823		-
chr18	44547986	44548012	PARCLIP_QKI.train.neg_3841		+
chr11	12210668	12210706	PARCLIP_QKI.train.neg_741		+
chr20	33167152	33167182	PARCLIP_QKI.train.neg_5110		-
chr9	99157843	99157875	PARCLIP_QKI.train.neg_8936		-
chr14	51707674	51707706	PARCLIP_QKI.train.neg_2012		+
chr7	119948721	119948753	PARCLIP_QKI.train.neg_7848		+
chr12	105382380	105382412	PARCLIP_QKI.train.neg_1301		+
chr10	129199372	129199402	PARCLIP_QKI.train.neg_502		+
chr14	45691583	45691615	PARCLIP_QKI.train.neg_2223		-
chrX	71513784	71513817	PARCLIP_QKI.train.neg_9405		+
chr15	71144232	71144263	PARCLIP_QKI.train.neg_2754		-
chr15	49420727	49420754	PARCLIP_QKI.train.neg_2674		-
chrUn_gl000218	70025	70067	PARCLIP_QKI.train.neg_9180		-
chr1	91304667	91304688	PARCLIP_QKI.train.neg_220		-
chrUn_gl000218	58317	58343	PARCLIP_QKI.train.neg_9149		-
chr21	23668129	23668157	PARCLIP_QKI.train.neg_5258		+
chr7	25161082	25161132	PARCLIP_QKI.train.neg_7915		-
chr4	76586898	76586929	PARCLIP_QKI.train.neg_6829		-
chr8	98727601	98727626	PARCLIP_QKI.train.neg_8389		+
chr18	1739469	1739504	PARCLIP_QKI.train.neg_3675		+
chr4	15656737	15656769	PARCLIP_QKI.train.neg_6769		-
chr6	49521186	49521218	PARCLIP_QKI.train.neg_7385		+
chr10	53114861	53114885	PARCLIP_QKI.train.neg_352		+
chrX	49737523	49737555	PARCLIP_QKI.train.neg_9351		+
chrX	119595147	119595179	PARCLIP_QKI.train.neg_9631		-
chr9	134090950	134090982	PARCLIP_QKI.train.neg_8812		+
chr1	19778230	19778270	PARCLIP_QKI.train.neg_150		-
chr9	77597289	77597317	PARCLIP_QKI.train.neg_8894		-
chr7_gl000195_random	67050	67080	PARCLIP_QKI.train.neg_8183		-
chr14	69862951	69862973	PARCLIP_QKI.train.neg_2284		-
chr18	32454340	32454372	PARCLIP_QKI.train.neg_3788		+
chr20	56967694	56967726	PARCLIP_QKI.train.neg_5003		+
chr7	133376278	133376310	PARCLIP_QKI.train.neg_7864		+
chr15	62756627	62756654	PARCLIP_QKI.train.neg_2460		+
chr6	116679063	116679093	PARCLIP_QKI.train.neg_7456		+
chr18	13026260	13026291	PARCLIP_QKI.train.neg_3711		+
chr17	19203609	19203640	PARCLIP_QKI.train.neg_3290		+
chr12	82772252	82772284	PARCLIP_QKI.train.neg_1265		+
chr3	53134649	53134681	PARCLIP_QKI.train.neg_6417		-
chr18	21043520	21043552	PARCLIP_QKI.train.neg_3753		+
chr6	44409411	44409442	PARCLIP_QKI.train.neg_7374		+
chrX	24509452	24509481	PARCLIP_QKI.train.neg_9300		+
chr4	126299683	126299716	PARCLIP_QKI.train.neg_6701		+
chr18	9734147	9734180	PARCLIP_QKI.train.neg_3695		+
chr1	52821792	52821824	PARCLIP_QKI.train.neg_196		-
chr22	39426409	39426441	PARCLIP_QKI.train.neg_5866		+
chr16	72811665	72811691	PARCLIP_QKI.train.neg_3033		+
chr3	18152657	18152687	PARCLIP_QKI.train.neg_6360		-
chr14	45606038	45606061	PARCLIP_QKI.train.neg_2008		+
chr12	80099730	80099757	PARCLIP_QKI.train.neg_1260		+
chr17	45657171	45657202	PARCLIP_QKI.train.neg_3372		+
chr22	20024778	20024801	PARCLIP_QKI.train.neg_5697		+
chr7_gl000195_random	66755	66777	PARCLIP_QKI.train.neg_8182		-
chr19	56170787	56170809	PARCLIP_QKI.train.neg_4311		+
chr14	55522383	55522429	PARCLIP_QKI.train.neg_2027		+
chr9	116932804	116932830	PARCLIP_QKI.train.neg_8768		+
chr4	2927442	2927471	PARCLIP_QKI.train.neg_6526		+
chr14	58682487	58682519	PARCLIP_QKI.train.neg_2267		-
chr17	7483341	7483373	PARCLIP_QKI.train.neg_3258		+
chr11	118350563	118350595	PARCLIP_QKI.train.neg_913		+
chr8	144689135	144689171	PARCLIP_QKI.train.neg_8605		-
chr2	53808442	53808464	PARCLIP_QKI.train.neg_4702		-
chr17	45430552	45430583	PARCLIP_QKI.train.neg_3368		+
chr3	141779891	141779922	PARCLIP_QKI.train.neg_6481		-
chr14	35517010	35517042	PARCLIP_QKI.train.neg_1991		+
chr9	37820163	37820191	PARCLIP_QKI.train.neg_8667		+
chrX	48567052	48567084	PARCLIP_QKI.train.neg_9340		+
chrM	6385	6417	PARCLIP_QKI.train.neg_9045		+
chr20	45293262	45293295	PARCLIP_QKI.train.neg_5163		-
chr10	19922655	19922685	PARCLIP_QKI.train.neg_544		-
chr11	78240009	78240041	PARCLIP_QKI.train.neg_1044		-
chr8	99114688	99114713	PARCLIP_QKI.train.neg_8544		-
chr15	56665443	56665466	PARCLIP_QKI.train.neg_2444		+
chr18	12449781	12449804	PARCLIP_QKI.train.neg_3957		-
chr13	41928477	41928523	PARCLIP_QKI.train.neg_1597		+
chr17	61847739	61847766	PARCLIP_QKI.train.neg_3626		-
chr13	45912903	45912940	PARCLIP_QKI.train.neg_1863		-
chr15	40708832	40708864	PARCLIP_QKI.train.neg_2395		+
chr7	12436823	12436853	PARCLIP_QKI.train.neg_7898		-
chr18	5428433	5428464	PARCLIP_QKI.train.neg_3947		-
chr19	37243688	37243715	PARCLIP_QKI.train.neg_4434		-
chr15	43093652	43093698	PARCLIP_QKI.train.neg_2655		-
chr17	71232896	71232929	PARCLIP_QKI.train.neg_3439		+
chr19	21481257	21481281	PARCLIP_QKI.train.neg_4394		-
chr16	68256680	68256710	PARCLIP_QKI.train.neg_3004		+
chr15	42915277	42915299	PARCLIP_QKI.train.neg_2419		+
chr9	100396714	100396742	PARCLIP_QKI.train.neg_8727		+
chr15	84474880	84474912	PARCLIP_QKI.train.neg_2559		+
chr7	23545473	23545510	PARCLIP_QKI.train.neg_7913		-
chr22	17629913	17629945	PARCLIP_QKI.train.neg_5955		-
chr16	21667817	21667848	PARCLIP_QKI.train.neg_2869		+
chr2	64191999	64192024	PARCLIP_QKI.train.neg_4725		-
chr17	56065477	56065499	PARCLIP_QKI.train.neg_3603		-
chr11	43350506	43350538	PARCLIP_QKI.train.neg_794		+
chr21	43410155	43410191	PARCLIP_QKI.train.neg_5634		-
chr12	53950603	53950627	PARCLIP_QKI.train.neg_1415		-
chr5	27479776	27479801	PARCLIP_QKI.train.neg_6950		+
chr17	19168925	19168953	PARCLIP_QKI.train.neg_3288		+
chr7	17944521	17944557	PARCLIP_QKI.train.neg_7900		-
chr6	105467015	105467047	PARCLIP_QKI.train.neg_7445		+
chr6	134288296	134288328	PARCLIP_QKI.train.neg_7478		+
chr13	35898824	35898853	PARCLIP_QKI.train.neg_1566		+
chr4	37845269	37845295	PARCLIP_QKI.train.neg_6565		+
chr16	24837155	24837187	PARCLIP_QKI.train.neg_2895		+
chr8	30486038	30486065	PARCLIP_QKI.train.neg_8462		-
chr11	94853412	94853444	PARCLIP_QKI.train.neg_874		+
chr22	29400584	29400615	PARCLIP_QKI.train.neg_5809		+
chr9	130168125	130168151	PARCLIP_QKI.train.neg_8786		+
chrX	47069889	47069924	PARCLIP_QKI.train.neg_9324		+
chr15	66179694	66179726	PARCLIP_QKI.train.neg_2485		+
chr10	81499089	81499121	PARCLIP_QKI.train.neg_619		-
chr3	137994855	137994898	PARCLIP_QKI.train.neg_6298		+
chrM	769	810	PARCLIP_QKI.train.neg_9008		+
chr13	45735188	45735221	PARCLIP_QKI.train.neg_1616		+
chr6	158712918	158712950	PARCLIP_QKI.train.neg_7490		+
chr14	103182387	103182411	PARCLIP_QKI.train.neg_2150		+
chr21	45881452	45881484	PARCLIP_QKI.train.neg_5423		+
chr16	89719786	89719817	PARCLIP_QKI.train.neg_3241		-
chrX	47421102	47421136	PARCLIP_QKI.train.neg_9328		+
chr17	56408764	56408827	PARCLIP_QKI.train.neg_3605		-
chr16	55566948	55566974	PARCLIP_QKI.train.neg_2983		+
chr6	24590141	24590173	PARCLIP_QKI.train.neg_7519		-
chr12	99050332	99050371	PARCLIP_QKI.train.neg_1292		+
chr14	64872375	64872407	PARCLIP_QKI.train.neg_2053		+
chr3	44892248	44892277	PARCLIP_QKI.train.neg_6221		+
chr16	74364366	74364389	PARCLIP_QKI.train.neg_3208		-
chr19	10290151	10290176	PARCLIP_QKI.train.neg_4369		-
chr3	131184931	131184963	PARCLIP_QKI.train.neg_6475		-
chr1	49703187	49703212	PARCLIP_QKI.train.neg_188		-
chr12	131307337	131307369	PARCLIP_QKI.train.neg_1518		-
chr20	54960708	54960739	PARCLIP_QKI.train.neg_5199		-
chr13	79888757	79888792	PARCLIP_QKI.train.neg_1931		-
chr7_gl000195_random	64736	64765	PARCLIP_QKI.train.neg_8173		-
chr6	24784923	24784955	PARCLIP_QKI.train.neg_7322		+
chr16	2311016	2311056	PARCLIP_QKI.train.neg_3070		-
chrX	24201451	24201473	PARCLIP_QKI.train.neg_9298		+
chr4	157713969	157714001	PARCLIP_QKI.train.neg_6911		-
chr18	34756732	34756764	PARCLIP_QKI.train.neg_3812		+
chr14	68134979	68135002	PARCLIP_QKI.train.neg_2277		-
chr16	70443657	70443688	PARCLIP_QKI.train.neg_3192		-
chr17	66585	66628	PARCLIP_QKI.train.neg_3485		-
chr20	31414385	31414415	PARCLIP_QKI.train.neg_4908		+
chr6	20442795	20442817	PARCLIP_QKI.train.neg_7318		+
chr5	108414726	108414758	PARCLIP_QKI.train.neg_7063		+
chrX	151128430	151128453	PARCLIP_QKI.train.neg_9667		-
chr11	3938531	3938563	PARCLIP_QKI.train.neg_716		+
chr6	16132328	16132348	PARCLIP_QKI.train.neg_7312		+
chr22	40821778	40821812	PARCLIP_QKI.train.neg_6106		-
chr15	90176699	90176731	PARCLIP_QKI.train.neg_2797		-
chr13	49010192	49010225	PARCLIP_QKI.train.neg_1625		+
chr11	64534621	64534647	PARCLIP_QKI.train.neg_1014		-
chr17	29127923	29127947	PARCLIP_QKI.train.neg_3544		-
chr3	44837162	44837186	PARCLIP_QKI.train.neg_6220		+
chr10	71864848	71864877	PARCLIP_QKI.train.neg_387		+
chr12	29359485	29359516	PARCLIP_QKI.train.neg_1175		+
chr19	45667976	45668008	PARCLIP_QKI.train.neg_4256		+
chr14	56793054	56793084	PARCLIP_QKI.train.neg_2032		+
chr22	19244660	19244692	PARCLIP_QKI.train.neg_5983		-
chr3	184967921	184967946	PARCLIP_QKI.train.neg_6506		-
chr8	68012570	68012600	PARCLIP_QKI.train.neg_8343		+
chr16	50813287	50813320	PARCLIP_QKI.train.neg_2968		+
chr9	128327852	128327884	PARCLIP_QKI.train.neg_8986		-
chr8	57874890	57874933	PARCLIP_QKI.train.neg_8492		-
chr7	94551275	94551299	PARCLIP_QKI.train.neg_7797		+
chr13	73475540	73475575	PARCLIP_QKI.train.neg_1674		+
chr21	37631707	37631744	PARCLIP_QKI.train.neg_5338		+
chr19	35762945	35762977	PARCLIP_QKI.train.neg_4189		+
chr22	47406729	47406752	PARCLIP_QKI.train.neg_5945		+
chr12	95603517	95603543	PARCLIP_QKI.train.neg_1484		-
chr5	37057254	37057286	PARCLIP_QKI.train.neg_6964		+
chr8	56984245	56984277	PARCLIP_QKI.train.neg_8490		-
chr16	85694136	85694170	PARCLIP_QKI.train.neg_3059		+
chr7_gl000195_random	53176	53205	PARCLIP_QKI.train.neg_8111		-
chr7	130036909	130036943	PARCLIP_QKI.train.neg_8038		-
chr17	54965504	54965536	PARCLIP_QKI.train.neg_3596		-
chr7	107925209	107925241	PARCLIP_QKI.train.neg_8020		-
chr9	37337098	37337128	PARCLIP_QKI.train.neg_8666		+
chr14	100919021	100919046	PARCLIP_QKI.train.neg_2119		+
chr10	98755513	98755537	PARCLIP_QKI.train.neg_448		+
chr16	23692287	23692319	PARCLIP_QKI.train.neg_2879		+
chr18	22770202	22770229	PARCLIP_QKI.train.neg_3996		-
chr10	89035606	89035638	PARCLIP_QKI.train.neg_626		-
chr6	108541934	108541997	PARCLIP_QKI.train.neg_7604		-
chr20	57395721	57395753	PARCLIP_QKI.train.neg_5211		-
chr11	92096798	92096827	PARCLIP_QKI.train.neg_865		+
chr20	3847280	3847311	PARCLIP_QKI.train.neg_4829		+
chr22	29405101	29405132	PARCLIP_QKI.train.neg_5811		+
chr19	13984892	13984924	PARCLIP_QKI.train.neg_4140		+
chr22	32075102	32075134	PARCLIP_QKI.train.neg_6039		-
chr11	82904422	82904448	PARCLIP_QKI.train.neg_1050		-
chr17	56408864	56408894	PARCLIP_QKI.train.neg_3606		-
chr11	43858065	43858091	PARCLIP_QKI.train.neg_801		+
chrUn_gl000218	59119	59148	PARCLIP_QKI.train.neg_9151		-
chr19	46145877	46145912	PARCLIP_QKI.train.neg_4486		-
chr18	37365245	37365274	PARCLIP_QKI.train.neg_4051		-
chr14	101488471	101488503	PARCLIP_QKI.train.neg_2130		+
chr7_gl000195_random	50240	50279	PARCLIP_QKI.train.neg_8088		-
chr13	34526922	34526965	PARCLIP_QKI.train.neg_1562		+
chr1	68536315	68536343	PARCLIP_QKI.train.neg_70		+
chr5	60292387	60292419	PARCLIP_QKI.train.neg_6986		+
chrX	64724797	64724822	PARCLIP_QKI.train.neg_9376		+
chr9	131457067	131457100	PARCLIP_QKI.train.neg_8805		+
chr15	63049909	63049941	PARCLIP_QKI.train.neg_2466		+
chr16	31912654	31912676	PARCLIP_QKI.train.neg_2938		+
chr10	32118319	32118353	PARCLIP_QKI.train.neg_569		-
chr16	51174645	51174677	PARCLIP_QKI.train.neg_3153		-
chr14	73550754	73550780	PARCLIP_QKI.train.neg_2081		+
chr22	46713745	46713769	PARCLIP_QKI.train.neg_5936		+
chr19	52724337	52724369	PARCLIP_QKI.train.neg_4288		+
chr13	25897340	25897372	PARCLIP_QKI.train.neg_1533		+
chr1	54737350	54737382	PARCLIP_QKI.train.neg_199		-
chr10	1172154	1172176	PARCLIP_QKI.train.neg_282		+
chr12	4678165	4678205	PARCLIP_QKI.train.neg_1133		+
chr8	93935802	93935833	PARCLIP_QKI.train.neg_8535		-
chr9	131739928	131739952	PARCLIP_QKI.train.neg_8807		+
chr15	74770017	74770039	PARCLIP_QKI.train.neg_2528		+
chr17	16228651	16228682	PARCLIP_QKI.train.neg_3279		+
chr14	91435289	91435320	PARCLIP_QKI.train.neg_2330		-
chr8	56984043	56984073	PARCLIP_QKI.train.neg_8489		-
chr16	87866719	87866751	PARCLIP_QKI.train.neg_3234		-
chr8	96248269	96248294	PARCLIP_QKI.train.neg_8379		+
chr22	33977306	33977338	PARCLIP_QKI.train.neg_6058		-
chr20	35835713	35835746	PARCLIP_QKI.train.neg_4924		+
chr5	76355856	76355891	PARCLIP_QKI.train.neg_7024		+
chr8	102196545	102196577	PARCLIP_QKI.train.neg_8557		-
chr9	116798099	116798131	PARCLIP_QKI.train.neg_8767		+
chr15	68496130	68496162	PARCLIP_QKI.train.neg_2748		-
chr3	43144482	43144518	PARCLIP_QKI.train.neg_6382		-
chr21	44279204	44279235	PARCLIP_QKI.train.neg_5640		-
chr1	78494748	78494780	PARCLIP_QKI.train.neg_80		+
chr7	43694961	43694991	PARCLIP_QKI.train.neg_7943		-
chr14	105487101	105487132	PARCLIP_QKI.train.neg_2368		-
chr20	62585344	62585376	PARCLIP_QKI.train.neg_5232		-
chr1	6650986	6651011	PARCLIP_QKI.train.neg_143		-
chr6	134280582	134280615	PARCLIP_QKI.train.neg_7477		+
chr17	33686345	33686370	PARCLIP_QKI.train.neg_3552		-
chr17	12010529	12010562	PARCLIP_QKI.train.neg_3271		+
chr18	9338499	9338530	PARCLIP_QKI.train.neg_3691		+
chr7	108170403	108170434	PARCLIP_QKI.train.neg_8023		-
chr4	106631814	106631837	PARCLIP_QKI.train.neg_6672		+
chr7	79084941	79084964	PARCLIP_QKI.train.neg_7771		+
chr11	116948125	116948157	PARCLIP_QKI.train.neg_1107		-
chr18	29126200	29126223	PARCLIP_QKI.train.neg_3778		+
chr18	13065418	13065449	PARCLIP_QKI.train.neg_3714		+
chr17	73343679	73343709	PARCLIP_QKI.train.neg_3656		-
chr8	73027570	73027595	PARCLIP_QKI.train.neg_8354		+
chr15	56225187	56225215	PARCLIP_QKI.train.neg_2704		-
chr3	32023323	32023355	PARCLIP_QKI.train.neg_6200		+
chr5	111642133	111642165	PARCLIP_QKI.train.neg_7228		-
chr1	113534674	113534717	PARCLIP_QKI.train.neg_104		+
chr6	126225854	126225886	PARCLIP_QKI.train.neg_7471		+
chr13	73406062	73406093	PARCLIP_QKI.train.neg_1672		+
chr11	85988942	85988991	PARCLIP_QKI.train.neg_860		+
chrX	30703456	30703487	PARCLIP_QKI.train.neg_9304		+
chr11	16667333	16667365	PARCLIP_QKI.train.neg_748		+
chr8	95531668	95531727	PARCLIP_QKI.train.neg_8539		-
chr6	136580484	136580521	PARCLIP_QKI.train.neg_7637		-
chr8	124264908	124264940	PARCLIP_QKI.train.neg_8590		-
chr4	95145491	95145531	PARCLIP_QKI.train.neg_6661		+
chr11	28028791	28028835	PARCLIP_QKI.train.neg_985		-
chr13	102275089	102275119	PARCLIP_QKI.train.neg_1748		+
chr12	69123381	69123422	PARCLIP_QKI.train.neg_1239		+
chrUn_gl000218	41046	41079	PARCLIP_QKI.train.neg_9102		-
chr1	44910576	44910606	PARCLIP_QKI.train.neg_53		+
chr20	8739819	8739855	PARCLIP_QKI.train.neg_4843		+
chr17	59984147	59984171	PARCLIP_QKI.train.neg_3622		-
chr4	164429633	164429665	PARCLIP_QKI.train.neg_6734		+
chr2	88893919	88893952	PARCLIP_QKI.train.neg_4750		-
chr4	164080682	164080714	PARCLIP_QKI.train.neg_6914		-
chr6	11543525	11543571	PARCLIP_QKI.train.neg_7305		+
chr3	17428931	17428963	PARCLIP_QKI.train.neg_6357		-
chr8	99123417	99123439	PARCLIP_QKI.train.neg_8548		-
chr19	46078766	46078794	PARCLIP_QKI.train.neg_4482		-
chr2	70168103	70168135	PARCLIP_QKI.train.neg_4606		+
chr16	3794835	3794883	PARCLIP_QKI.train.neg_3076		-
chr22	21296429	21296463	PARCLIP_QKI.train.neg_5723		+
chr17	26695938	26695970	PARCLIP_QKI.train.neg_3308		+
chr16	69479181	69479225	PARCLIP_QKI.train.neg_3011		+
chr2	148840344	148840376	PARCLIP_QKI.train.neg_4630		+
chr6	145139780	145139806	PARCLIP_QKI.train.neg_7485		+
chr1	91977699	91977739	PARCLIP_QKI.train.neg_89		+
chr8	42922613	42922641	PARCLIP_QKI.train.neg_8319		+
chr10	61440346	61440378	PARCLIP_QKI.train.neg_599		-
chr13	52039030	52039061	PARCLIP_QKI.train.neg_1640		+
chr2	77114448	77114480	PARCLIP_QKI.train.neg_4744		-
chr18	32824482	32824514	PARCLIP_QKI.train.neg_3791		+
chr4	2031686	2031718	PARCLIP_QKI.train.neg_6753		-
chr12	105613006	105613038	PARCLIP_QKI.train.neg_1493		-
chr6	36484641	36484672	PARCLIP_QKI.train.neg_7539		-
chr13	37465931	37465963	PARCLIP_QKI.train.neg_1828		-
chr15	71132293	71132325	PARCLIP_QKI.train.neg_2753		-
chr12	31727373	31727405	PARCLIP_QKI.train.neg_1382		-
chr19	52196570	52196602	PARCLIP_QKI.train.neg_4285		+
chr22	47330075	47330105	PARCLIP_QKI.train.neg_5942		+
chr9	124379297	124379329	PARCLIP_QKI.train.neg_8773		+
chr9	104158198	104158227	PARCLIP_QKI.train.neg_8951		-
chr18	12864970	12865002	PARCLIP_QKI.train.neg_3965		-
chr21	17172146	17172178	PARCLIP_QKI.train.neg_5236		+
chr15	29357023	29357048	PARCLIP_QKI.train.neg_2373		+
chr3	67694494	67694526	PARCLIP_QKI.train.neg_6430		-
chr11	97807445	97807477	PARCLIP_QKI.train.neg_1079		-
chrX	67753199	67753231	PARCLIP_QKI.train.neg_9378		+
chr7	77044180	77044207	PARCLIP_QKI.train.neg_7973		-
chr5	54655910	54655942	PARCLIP_QKI.train.neg_6982		+
chr20	11891504	11891536	PARCLIP_QKI.train.neg_4854		+
chr20	52608525	52608555	PARCLIP_QKI.train.neg_5194		-
chrUn_gl000218	65202	65227	PARCLIP_QKI.train.neg_9170		-
chr7	99171644	99171671	PARCLIP_QKI.train.neg_7811		+
chr6	125412158	125412192	PARCLIP_QKI.train.neg_7470		+
chr4	76404280	76404314	PARCLIP_QKI.train.neg_6818		-
chr13	37402249	37402281	PARCLIP_QKI.train.neg_1574		+
chr11	57231176	57231209	PARCLIP_QKI.train.neg_812		+
chrX	37726853	37726885	PARCLIP_QKI.train.neg_9312		+
chr5	36635758	36635801	PARCLIP_QKI.train.neg_6960		+
chr2	29333071	29333117	PARCLIP_QKI.train.neg_4562		+
chr11	93471327	93471358	PARCLIP_QKI.train.neg_1065		-
chr22	39264617	39264661	PARCLIP_QKI.train.neg_6101		-
chr9	131808948	131808974	PARCLIP_QKI.train.neg_8809		+
chr22	22841890	22841920	PARCLIP_QKI.train.neg_6008		-
chr18	10785221	10785264	PARCLIP_QKI.train.neg_3951		-
chr4	44711037	44711063	PARCLIP_QKI.train.neg_6790		-
chr9	5916240	5916275	PARCLIP_QKI.train.neg_8831		-
chr9	96264833	96264865	PARCLIP_QKI.train.neg_8713		+
chrX	49030802	49030825	PARCLIP_QKI.train.neg_9345		+
chr14	21866512	21866542	PARCLIP_QKI.train.neg_2174		-
chr13	45913407	45913435	PARCLIP_QKI.train.neg_1865		-
chr13	30395705	30395727	PARCLIP_QKI.train.neg_1811		-
chr5	95079635	95079667	PARCLIP_QKI.train.neg_7048		+
chr21	23636941	23636974	PARCLIP_QKI.train.neg_5256		+
chr12	53790929	53790959	PARCLIP_QKI.train.neg_1206		+
chr15	68081094	68081126	PARCLIP_QKI.train.neg_2503		+
chr5	74043923	74043994	PARCLIP_QKI.train.neg_7193		-
chr16	78928599	78928631	PARCLIP_QKI.train.neg_3044		+
chr13	21354928	21354960	PARCLIP_QKI.train.neg_1782		-
chr15	42994037	42994062	PARCLIP_QKI.train.neg_2421		+
chr16	88006967	88007000	PARCLIP_QKI.train.neg_3061		+
chr12	4694232	4694265	PARCLIP_QKI.train.neg_1134		+
chr18	1604814	1604837	PARCLIP_QKI.train.neg_3673		+
chr20	33124079	33124103	PARCLIP_QKI.train.neg_4919		+
chrX	149278159	149278191	PARCLIP_QKI.train.neg_9495		+
chr21	18894946	18894976	PARCLIP_QKI.train.neg_5248		+
chr3	196518612	196518644	PARCLIP_QKI.train.neg_6336		+
chr4	146085185	146085217	PARCLIP_QKI.train.neg_6903		-
chr10	7885170	7885198	PARCLIP_QKI.train.neg_290		+
chrX	69668589	69668647	PARCLIP_QKI.train.neg_9386		+
chr19	46533223	46533255	PARCLIP_QKI.train.neg_4259		+
chr8	95905207	95905237	PARCLIP_QKI.train.neg_8541		-
chr10	28836443	28836475	PARCLIP_QKI.train.neg_327		+
chr11	125536281	125536313	PARCLIP_QKI.train.neg_931		+
chr11	107698969	107699032	PARCLIP_QKI.train.neg_1101		-
chr22	35682722	35682754	PARCLIP_QKI.train.neg_5846		+
chr16	25012122	25012150	PARCLIP_QKI.train.neg_3107		-
chr19	37959039	37959072	PARCLIP_QKI.train.neg_4215		+
chr16	28965166	28965198	PARCLIP_QKI.train.neg_2899		+
chr7_gl000195_random	63087	63118	PARCLIP_QKI.train.neg_8164		-
chr18	36883464	36883493	PARCLIP_QKI.train.neg_4047		-
chrX	64722465	64722495	PARCLIP_QKI.train.neg_9375		+
chr16	27492261	27492287	PARCLIP_QKI.train.neg_3109		-
chr2	187594553	187594585	PARCLIP_QKI.train.neg_4647		+
chr11	65265875	65265902	PARCLIP_QKI.train.neg_832		+
chr17	15454001	15454033	PARCLIP_QKI.train.neg_3524		-
chr9	2158997	2159045	PARCLIP_QKI.train.neg_8609		+
chr13	23489070	23489101	PARCLIP_QKI.train.neg_1796		-
chr1	76270277	76270306	PARCLIP_QKI.train.neg_76		+
chr22	46693188	46693218	PARCLIP_QKI.train.neg_5934		+
chr10	7975188	7975217	PARCLIP_QKI.train.neg_291		+
chr22	38881360	38881392	PARCLIP_QKI.train.neg_6083		-
chr22	45573278	45573301	PARCLIP_QKI.train.neg_5924		+
chr6	7215636	7215662	PARCLIP_QKI.train.neg_7297		+
chr16	69152767	69152799	PARCLIP_QKI.train.neg_3178		-
chr12	42630257	42630289	PARCLIP_QKI.train.neg_1395		-
chrUn_gl000218	58465	58497	PARCLIP_QKI.train.neg_9150		-
chr9	114327767	114327793	PARCLIP_QKI.train.neg_8758		+
chr11	94229211	94229241	PARCLIP_QKI.train.neg_870		+
chr10	18581408	18581440	PARCLIP_QKI.train.neg_307		+
chr20	60581605	60581627	PARCLIP_QKI.train.neg_5219		-
chr1	244583829	244583856	PARCLIP_QKI.train.neg_279		-
chr7_gl000195_random	71420	71452	PARCLIP_QKI.train.neg_8209		-
chr22	29176168	29176198	PARCLIP_QKI.train.neg_5802		+
chr5	132043672	132043704	PARCLIP_QKI.train.neg_7249		-
chr9	108069799	108069830	PARCLIP_QKI.train.neg_8742		+
chr14	105228231	105228290	PARCLIP_QKI.train.neg_2162		+
chr13	92552257	92552281	PARCLIP_QKI.train.neg_1705		+
chr3	8972455	8972477	PARCLIP_QKI.train.neg_6343		-
chr22	38692387	38692419	PARCLIP_QKI.train.neg_6073		-
chr18	67846545	67846583	PARCLIP_QKI.train.neg_4110		-
chr12	51027110	51027142	PARCLIP_QKI.train.neg_1200		+
chr11	10239654	10239686	PARCLIP_QKI.train.neg_956		-
chr17	28036261	28036286	PARCLIP_QKI.train.neg_3542		-
chrX	15758713	15758760	PARCLIP_QKI.train.neg_9276		+
chr13	39268641	39268673	PARCLIP_QKI.train.neg_1583		+
chr7	39627653	39627682	PARCLIP_QKI.train.neg_7729		+
chr6	52849504	52849536	PARCLIP_QKI.train.neg_7551		-
chr20	34373110	34373140	PARCLIP_QKI.train.neg_4920		+
chrX	138827750	138827782	PARCLIP_QKI.train.neg_9657		-
chr14	102473725	102473768	PARCLIP_QKI.train.neg_2146		+
chr12	72182154	72182186	PARCLIP_QKI.train.neg_1253		+
chr21	45881512	45881570	PARCLIP_QKI.train.neg_5424		+
chr12	98937225	98937252	PARCLIP_QKI.train.neg_1286		+
chr13	50360166	50360195	PARCLIP_QKI.train.neg_1889		-
chr4	148590757	148590792	PARCLIP_QKI.train.neg_6722		+
chr13	64602704	64602729	PARCLIP_QKI.train.neg_1903		-
chr2	88857717	88857749	PARCLIP_QKI.train.neg_4748		-
chr5	72869040	72869072	PARCLIP_QKI.train.neg_7016		+
chr6	163860446	163860478	PARCLIP_QKI.train.neg_7495		+
chr7_gl000195_random	49121	49162	PARCLIP_QKI.train.neg_8083		-
chr21	40554324	40554356	PARCLIP_QKI.train.neg_5621		-
chr1	70698326	70698358	PARCLIP_QKI.train.neg_72		+
chr7_gl000195_random	73447	73480	PARCLIP_QKI.train.neg_8223		-
chr17	10607143	10607175	PARCLIP_QKI.train.neg_3269		+
chr17	33463155	33463188	PARCLIP_QKI.train.neg_3548		-
chr12	82841289	82841321	PARCLIP_QKI.train.neg_1267		+
chr8	32899052	32899081	PARCLIP_QKI.train.neg_8291		+
chr18	44604795	44604824	PARCLIP_QKI.train.neg_3845		+
chr20	59972367	59972399	PARCLIP_QKI.train.neg_5020		+
chr2	30807353	30807378	PARCLIP_QKI.train.neg_4565		+
chr11	105939095	105939127	PARCLIP_QKI.train.neg_1095		-
chr4	83777003	83777027	PARCLIP_QKI.train.neg_6841		-
chrM	15171	15203	PARCLIP_QKI.train.neg_9091		+
chr9	37836267	37836327	PARCLIP_QKI.train.neg_8668		+
chr16	82117038	82117070	PARCLIP_QKI.train.neg_3219		-
chrUn_gl000218	86154	86178	PARCLIP_QKI.train.neg_9224		-
chr7	102747693	102747715	PARCLIP_QKI.train.neg_8005		-
chr3	18488929	18488956	PARCLIP_QKI.train.neg_6177		+
chr11	74550426	74550458	PARCLIP_QKI.train.neg_852		+
chr2	45724148	45724180	PARCLIP_QKI.train.neg_4700		-
chrUn_gl000218	60870	60902	PARCLIP_QKI.train.neg_9157		-
chr11	34992093	34992116	PARCLIP_QKI.train.neg_790		+
chr18	2545929	2545960	PARCLIP_QKI.train.neg_3941		-
chr13	111369463	111369506	PARCLIP_QKI.train.neg_1759		+
chr18	2598998	2599023	PARCLIP_QKI.train.neg_3679		+
chr16	22032397	22032423	PARCLIP_QKI.train.neg_2870		+
chr15	56449749	56449772	PARCLIP_QKI.train.neg_2707		-
chr4	79099818	79099850	PARCLIP_QKI.train.neg_6643		+
chr7_gl000195_random	54528	54558	PARCLIP_QKI.train.neg_8117		-
chr16	68238527	68238549	PARCLIP_QKI.train.neg_3003		+
chr15	66807993	66808019	PARCLIP_QKI.train.neg_2491		+
chr7	79839652	79839679	PARCLIP_QKI.train.neg_7775		+
chr20	20013005	20013037	PARCLIP_QKI.train.neg_4881		+
chr4	68322837	68322860	PARCLIP_QKI.train.neg_6809		-
chr7_gl000195_random	50970	51030	PARCLIP_QKI.train.neg_8093		-
chr1	24973249	24973282	PARCLIP_QKI.train.neg_16		+
chrX	49698151	49698176	PARCLIP_QKI.train.neg_9348		+
chr10	16547125	16547154	PARCLIP_QKI.train.neg_304		+
chr16	80482056	80482086	PARCLIP_QKI.train.neg_3212		-
chr11	120197536	120197576	PARCLIP_QKI.train.neg_920		+
chr14	55796743	55796766	PARCLIP_QKI.train.neg_2028		+
chr16	69975492	69975518	PARCLIP_QKI.train.neg_3023		+
chr19	41361520	41361552	PARCLIP_QKI.train.neg_4235		+
chr19	14144524	14144548	PARCLIP_QKI.train.neg_4142		+
chr22	17125296	17125333	PARCLIP_QKI.train.neg_5671		+
chr20	416729	416755	PARCLIP_QKI.train.neg_5035		-
chr7	115855196	115855232	PARCLIP_QKI.train.neg_7837		+
chr9	6473178	6473210	PARCLIP_QKI.train.neg_8628		+
chr9	128270667	128270699	PARCLIP_QKI.train.neg_8983		-
chr15	86315570	86315603	PARCLIP_QKI.train.neg_2788		-
chr10	104626622	104626654	PARCLIP_QKI.train.neg_460		+
chr19	37211279	37211311	PARCLIP_QKI.train.neg_4202		+
chr5	118561302	118561328	PARCLIP_QKI.train.neg_7078		+
chr11	107183279	107183306	PARCLIP_QKI.train.neg_1098		-
chr10	38092123	38092176	PARCLIP_QKI.train.neg_579		-
chr7_gl000195_random	46232	46283	PARCLIP_QKI.train.neg_8072		-
chr6	84893950	84893982	PARCLIP_QKI.train.neg_7573		-
chr18	32827835	32827867	PARCLIP_QKI.train.neg_3793		+
chr17	47709318	47709344	PARCLIP_QKI.train.neg_3587		-
chr20	52203083	52203105	PARCLIP_QKI.train.neg_5192		-
chr12	1646034	1646063	PARCLIP_QKI.train.neg_1125		+
chr18	13325709	13325732	PARCLIP_QKI.train.neg_3716		+
chr14	51983672	51983705	PARCLIP_QKI.train.neg_2016		+
chr2	63818086	63818111	PARCLIP_QKI.train.neg_4592		+
chr17	8533150	8533187	PARCLIP_QKI.train.neg_3516		-
chrX	132528809	132528851	PARCLIP_QKI.train.neg_9642		-
chr12	50992381	50992406	PARCLIP_QKI.train.neg_1199		+
chrX	71458563	71458589	PARCLIP_QKI.train.neg_9403		+
chr3	73068594	73068624	PARCLIP_QKI.train.neg_6252		+
chr15	76222666	76222698	PARCLIP_QKI.train.neg_2538		+
chr16	75133839	75133866	PARCLIP_QKI.train.neg_3036		+
chr9	135556210	135556239	PARCLIP_QKI.train.neg_8814		+
chr4	75881598	75881630	PARCLIP_QKI.train.neg_6632		+
chr16	419950	419979	PARCLIP_QKI.train.neg_3066		-
chr13	49684539	49684571	PARCLIP_QKI.train.neg_1629		+
chr7	134894176	134894208	PARCLIP_QKI.train.neg_8045		-
chrX	135927824	135927856	PARCLIP_QKI.train.neg_9651		-
chrUn_gl000218	75452	75491	PARCLIP_QKI.train.neg_9194		-
chr5	140755453	140755485	PARCLIP_QKI.train.neg_7118		+
chr8	28460971	28461004	PARCLIP_QKI.train.neg_8280		+
chr16	80826251	80826283	PARCLIP_QKI.train.neg_3216		-
chr20	3526048	3526080	PARCLIP_QKI.train.neg_4822		+
chr3	98254058	98254081	PARCLIP_QKI.train.neg_6436		-
chr22	18199618	18199649	PARCLIP_QKI.train.neg_5690		+
chr15	74768205	74768238	PARCLIP_QKI.train.neg_2527		+
chr22	47564004	47564031	PARCLIP_QKI.train.neg_5949		+
chr9	130549675	130549700	PARCLIP_QKI.train.neg_8792		+
chr19	41251552	41251584	PARCLIP_QKI.train.neg_4460		-
chr22	41200831	41200862	PARCLIP_QKI.train.neg_6124		-
chr13	53029645	53029676	PARCLIP_QKI.train.neg_1651		+
chr13	42869437	42869472	PARCLIP_QKI.train.neg_1608		+
chr1	40872751	40872791	PARCLIP_QKI.train.neg_44		+
chr12	66701118	66701151	PARCLIP_QKI.train.neg_1234		+
chr8	64096562	64096586	PARCLIP_QKI.train.neg_8340		+
chr10	89574577	89574601	PARCLIP_QKI.train.neg_629		-
chr4	76534974	76534998	PARCLIP_QKI.train.neg_6823		-
chr8	25101950	25101999	PARCLIP_QKI.train.neg_8260		+
chr22	20076653	20076685	PARCLIP_QKI.train.neg_5708		+
chr20	52650533	52650565	PARCLIP_QKI.train.neg_5197		-
chr11	11877297	11877341	PARCLIP_QKI.train.neg_738		+
chr22	38695178	38695208	PARCLIP_QKI.train.neg_6074		-
chr20	57006105	57006140	PARCLIP_QKI.train.neg_5006		+
chr4	124017805	124017837	PARCLIP_QKI.train.neg_6699		+
chr15	42465140	42465179	PARCLIP_QKI.train.neg_2644		-
chr20	11898757	11898782	PARCLIP_QKI.train.neg_4857		+
chr22	17874660	17874691	PARCLIP_QKI.train.neg_5679		+
chr22	25880910	25880943	PARCLIP_QKI.train.neg_5776		+
chr11	102953530	102953561	PARCLIP_QKI.train.neg_1083		-
chr7	87308593	87308626	PARCLIP_QKI.train.neg_7782		+
chr18	60507804	60507831	PARCLIP_QKI.train.neg_3880		+
chr2	30739324	30739353	PARCLIP_QKI.train.neg_4564		+
chr15	42513284	42513316	PARCLIP_QKI.train.neg_2646		-
chr9	97688296	97688329	PARCLIP_QKI.train.neg_8723		+
chr6	111769754	111769786	PARCLIP_QKI.train.neg_7613		-
chr11	105929299	105929330	PARCLIP_QKI.train.neg_1093		-
chr7_gl000195_random	54787	54835	PARCLIP_QKI.train.neg_8120		-
chr1	46814254	46814284	PARCLIP_QKI.train.neg_55		+
chr14	58676899	58676931	PARCLIP_QKI.train.neg_2036		+
chr16	12863316	12863348	PARCLIP_QKI.train.neg_3093		-
chr8	109323777	109323809	PARCLIP_QKI.train.neg_8565		-
chr3	47203048	47203088	PARCLIP_QKI.train.neg_6386		-
chr11	32623089	32623119	PARCLIP_QKI.train.neg_777		+
chr3	25510034	25510064	PARCLIP_QKI.train.neg_6196		+
chr11	66385402	66385434	PARCLIP_QKI.train.neg_839		+
chr6	66190301	66190334	PARCLIP_QKI.train.neg_7560		-
chr22	47369306	47369336	PARCLIP_QKI.train.neg_5943		+
chr9	38036275	38036307	PARCLIP_QKI.train.neg_8881		-
chr17	2394433	2394471	PARCLIP_QKI.train.neg_3490		-
chr17	7474564	7474599	PARCLIP_QKI.train.neg_3256		+
chr4	158006191	158006228	PARCLIP_QKI.train.neg_6731		+
chr21	42639825	42639855	PARCLIP_QKI.train.neg_5395		+
chr5	159838811	159838841	PARCLIP_QKI.train.neg_7273		-
chr14	75559954	75559987	PARCLIP_QKI.train.neg_2296		-
chr12	12016793	12016825	PARCLIP_QKI.train.neg_1149		+
chr14	81652150	81652181	PARCLIP_QKI.train.neg_2310		-
chr14	62201545	62201575	PARCLIP_QKI.train.neg_2048		+
chr13	48819137	48819176	PARCLIP_QKI.train.neg_1623		+
chr13	23489139	23489169	PARCLIP_QKI.train.neg_1797		-
chr22	22663055	22663078	PARCLIP_QKI.train.neg_5748		+
chr3	18021324	18021348	PARCLIP_QKI.train.neg_6359		-
chr11	129118961	129118994	PARCLIP_QKI.train.neg_1118		-
chr4	148588685	148588717	PARCLIP_QKI.train.neg_6721		+
chr10	62125754	62125779	PARCLIP_QKI.train.neg_602		-
chrM	11006	11038	PARCLIP_QKI.train.neg_9076		+
chr12	44133132	44133164	PARCLIP_QKI.train.neg_1399		-
chr2	135878372	135878407	PARCLIP_QKI.train.neg_4629		+
chr21	17780934	17780963	PARCLIP_QKI.train.neg_5244		+
chr9	88692590	88692622	PARCLIP_QKI.train.neg_8918		-
chr9	88671566	88671598	PARCLIP_QKI.train.neg_8915		-
chr20	60629344	60629369	PARCLIP_QKI.train.neg_5225		-
chr18	74518229	74518260	PARCLIP_QKI.train.neg_4119		-
chr11	4413453	4413485	PARCLIP_QKI.train.neg_941		-
chr12	88543088	88543120	PARCLIP_QKI.train.neg_1276		+
chr7	64004090	64004117	PARCLIP_QKI.train.neg_7958		-
chr8	82616914	82616937	PARCLIP_QKI.train.neg_8518		-
chr2	70065463	70065492	PARCLIP_QKI.train.neg_4603		+
chr9	79831071	79831109	PARCLIP_QKI.train.neg_8676		+
chr12	72158726	72158756	PARCLIP_QKI.train.neg_1250		+
chr13	21990853	21990884	PARCLIP_QKI.train.neg_1791		-
chr2	182000100	182000123	PARCLIP_QKI.train.neg_4645		+
chr12	88568102	88568134	PARCLIP_QKI.train.neg_1280		+
chr5	122300937	122300975	PARCLIP_QKI.train.neg_7089		+
chrUn_gl000218	84898	84930	PARCLIP_QKI.train.neg_9222		-
chr15	63355219	63355246	PARCLIP_QKI.train.neg_2469		+
chr14	75158135	75158167	PARCLIP_QKI.train.neg_2292		-
chr19	39395233	39395263	PARCLIP_QKI.train.neg_4228		+
chr18	19211973	19212012	PARCLIP_QKI.train.neg_3732		+
chr6	13220221	13220253	PARCLIP_QKI.train.neg_7309		+
chr13	74273203	74273235	PARCLIP_QKI.train.neg_1916		-
chr6	105415131	105415164	PARCLIP_QKI.train.neg_7444		+
chr4	26678477	26678503	PARCLIP_QKI.train.neg_6556		+
chr4	88023715	88023740	PARCLIP_QKI.train.neg_6654		+
chr1	87196831	87196863	PARCLIP_QKI.train.neg_85		+
chr9	95502455	95502504	PARCLIP_QKI.train.neg_8930		-
chrX	14922441	14922469	PARCLIP_QKI.train.neg_9269		+
chr9	35205774	35205822	PARCLIP_QKI.train.neg_8660		+
chr9	130551056	130551090	PARCLIP_QKI.train.neg_8793		+
chr14	101530896	101530926	PARCLIP_QKI.train.neg_2139		+
chr20	57392444	57392492	PARCLIP_QKI.train.neg_5209		-
chr4	482569	482601	PARCLIP_QKI.train.neg_6747		-
chr8	22413624	22413655	PARCLIP_QKI.train.neg_8253		+
chr12	124795140	124795172	PARCLIP_QKI.train.neg_1331		+
chr11	57232819	57232851	PARCLIP_QKI.train.neg_813		+
chr19	37748666	37748698	PARCLIP_QKI.train.neg_4209		+
chr17	8982323	8982345	PARCLIP_QKI.train.neg_3267		+
chr6	8073464	8073497	PARCLIP_QKI.train.neg_7502		-
chr18	21059691	21059723	PARCLIP_QKI.train.neg_3756		+
chr9	112693353	112693385	PARCLIP_QKI.train.neg_8754		+
chr10	11118657	11118690	PARCLIP_QKI.train.neg_294		+
chrX	150018560	150018592	PARCLIP_QKI.train.neg_9665		-
chrUn_gl000218	75246	75270	PARCLIP_QKI.train.neg_9191		-
chr8	128906160	128906183	PARCLIP_QKI.train.neg_8420		+
chr20	30384417	30384449	PARCLIP_QKI.train.neg_4890		+
chr8	98657341	98657373	PARCLIP_QKI.train.neg_8385		+
chr21	33957785	33957820	PARCLIP_QKI.train.neg_5561		-
chr16	47558852	47558885	PARCLIP_QKI.train.neg_2944		+
chr8	22487041	22487071	PARCLIP_QKI.train.neg_8446		-
chr16	87492604	87492636	PARCLIP_QKI.train.neg_3232		-
chr17	2395758	2395790	PARCLIP_QKI.train.neg_3491		-
chr9	130551443	130551475	PARCLIP_QKI.train.neg_8794		+
chr16	87478571	87478603	PARCLIP_QKI.train.neg_3231		-
chr5	112315765	112315797	PARCLIP_QKI.train.neg_7069		+
chr12	88558374	88558426	PARCLIP_QKI.train.neg_1278		+
chrX	119285019	119285051	PARCLIP_QKI.train.neg_9625		-
chr19	21919947	21919979	PARCLIP_QKI.train.neg_4399		-
chrX	128685948	128685974	PARCLIP_QKI.train.neg_9469		+
chr2	172936570	172936602	PARCLIP_QKI.train.neg_4638		+
chr22	22087083	22087107	PARCLIP_QKI.train.neg_5993		-
chrX	135925323	135925355	PARCLIP_QKI.train.neg_9650		-
chr5	17263920	17263952	PARCLIP_QKI.train.neg_6946		+
chr6	142500977	142501002	PARCLIP_QKI.train.neg_7480		+
chr11	20524123	20524155	PARCLIP_QKI.train.neg_764		+
chr7	44881908	44881940	PARCLIP_QKI.train.neg_7947		-
chr19	46173764	46173801	PARCLIP_QKI.train.neg_4257		+
chr13	37475970	37476020	PARCLIP_QKI.train.neg_1830		-
chr9	140478828	140478861	PARCLIP_QKI.train.neg_9005		-
chr1	151040866	151040899	PARCLIP_QKI.train.neg_111		+
chr5	114501725	114501757	PARCLIP_QKI.train.neg_7231		-
chr8	121531312	121531343	PARCLIP_QKI.train.neg_8412		+
chr15	67513602	67513631	PARCLIP_QKI.train.neg_2745		-
chr1	3661297	3661329	PARCLIP_QKI.train.neg_141		-
chr10	26585022	26585046	PARCLIP_QKI.train.neg_323		+
chr2	11446315	11446347	PARCLIP_QKI.train.neg_4669		-
chr18	48720914	48720946	PARCLIP_QKI.train.neg_4082		-
chr9	94809529	94809561	PARCLIP_QKI.train.neg_8927		-
chr8	100378356	100378388	PARCLIP_QKI.train.neg_8391		+
chr7_gl000195_random	62193	62225	PARCLIP_QKI.train.neg_8158		-
chr7	133652154	133652186	PARCLIP_QKI.train.neg_7867		+
chr9	35707877	35707934	PARCLIP_QKI.train.neg_8875		-
chr17	40760695	40760720	PARCLIP_QKI.train.neg_3576		-
chr16	48286065	48286097	PARCLIP_QKI.train.neg_2946		+
chr7	1757680	1757722	PARCLIP_QKI.train.neg_7667		+
chr18	39582487	39582515	PARCLIP_QKI.train.neg_3815		+
chr22	39065386	39065418	PARCLIP_QKI.train.neg_5860		+
chr1	114026394	114026433	PARCLIP_QKI.train.neg_107		+
chr20	17950598	17950633	PARCLIP_QKI.train.neg_4866		+
chr17	3673571	3673603	PARCLIP_QKI.train.neg_3493		-
chr12	6959544	6959582	PARCLIP_QKI.train.neg_1354		-
chr11	470286	470309	PARCLIP_QKI.train.neg_711		+
chr14	89248519	89248543	PARCLIP_QKI.train.neg_2323		-
chr21	27135819	27135852	PARCLIP_QKI.train.neg_5276		+
chr11	6165207	6165247	PARCLIP_QKI.train.neg_943		-
chr7	7238094	7238120	PARCLIP_QKI.train.neg_7678		+
chrX	62932797	62932826	PARCLIP_QKI.train.neg_9570		-
chr7	35035775	35035800	PARCLIP_QKI.train.neg_7932		-
chr22	45146579	45146603	PARCLIP_QKI.train.neg_5914		+
chr7_gl000195_random	52131	52166	PARCLIP_QKI.train.neg_8103		-
chr13	45597827	45597853	PARCLIP_QKI.train.neg_1615		+
chr14	80049102	80049131	PARCLIP_QKI.train.neg_2096		+
chr20	43523878	43523918	PARCLIP_QKI.train.neg_4966		+
chr3	20124193	20124223	PARCLIP_QKI.train.neg_6184		+
chr16	53503592	53503620	PARCLIP_QKI.train.neg_2977		+
chr13	21025662	21025694	PARCLIP_QKI.train.neg_1779		-
chr18	19351553	19351585	PARCLIP_QKI.train.neg_3738		+
chr1	231535943	231535969	PARCLIP_QKI.train.neg_276		-
chr22	46722111	46722134	PARCLIP_QKI.train.neg_5939		+
chr16	68731850	68731877	PARCLIP_QKI.train.neg_3009		+
chr17	46105109	46105139	PARCLIP_QKI.train.neg_3583		-
chrM	6692	6724	PARCLIP_QKI.train.neg_9047		+
chr18	18539870	18539895	PARCLIP_QKI.train.neg_3970		-
chr8	109471603	109471635	PARCLIP_QKI.train.neg_8406		+
chr8	91304125	91304157	PARCLIP_QKI.train.neg_8372		+
chr3	48962127	48962159	PARCLIP_QKI.train.neg_6227		+
chr14	55515717	55515752	PARCLIP_QKI.train.neg_2026		+
chr20	35829756	35829780	PARCLIP_QKI.train.neg_4923		+
chr4	154313913	154313941	PARCLIP_QKI.train.neg_6730		+
chr4	2109502	2109535	PARCLIP_QKI.train.neg_6756		-
chr7	22860988	22861020	PARCLIP_QKI.train.neg_7907		-
chr17	57999149	57999182	PARCLIP_QKI.train.neg_3417		+
chrM	12121	12156	PARCLIP_QKI.train.neg_9081		+
chr4	145582827	145582885	PARCLIP_QKI.train.neg_6719		+
chr2	105536550	105536582	PARCLIP_QKI.train.neg_4618		+
chr19	49656613	49656645	PARCLIP_QKI.train.neg_4509		-
chr14	103806244	103806276	PARCLIP_QKI.train.neg_2153		+
chr22	31586195	31586218	PARCLIP_QKI.train.neg_5829		+
chr5	65109233	65109265	PARCLIP_QKI.train.neg_6997		+
chr4	48370106	48370131	PARCLIP_QKI.train.neg_6591		+
chr7_gl000195_random	62887	62922	PARCLIP_QKI.train.neg_8162		-
chr22	38269069	38269101	PARCLIP_QKI.train.neg_5852		+
chr20	30736561	30736585	PARCLIP_QKI.train.neg_4893		+
chr17	2272987	2273018	PARCLIP_QKI.train.neg_3245		+
chr8	25324448	25324476	PARCLIP_QKI.train.neg_8263		+
chr12	124161277	124161301	PARCLIP_QKI.train.neg_1325		+
chr13	44042225	44042254	PARCLIP_QKI.train.neg_1855		-
chr7	140159609	140159637	PARCLIP_QKI.train.neg_8050		-
chr21	17958289	17958319	PARCLIP_QKI.train.neg_5246		+
chr15	30777436	30777468	PARCLIP_QKI.train.neg_2374		+
chr16	1735834	1735865	PARCLIP_QKI.train.neg_2809		+
chr3	24299070	24299093	PARCLIP_QKI.train.neg_6363		-
chr12	26434385	26434417	PARCLIP_QKI.train.neg_1167		+
chr5	148726292	148726320	PARCLIP_QKI.train.neg_7122		+
chr19	37250497	37250529	PARCLIP_QKI.train.neg_4435		-
chr5	50023666	50023688	PARCLIP_QKI.train.neg_6972		+
chr10	126475687	126475720	PARCLIP_QKI.train.neg_701		-
chr6	157742992	157743039	PARCLIP_QKI.train.neg_7655		-
chr9	88400114	88400136	PARCLIP_QKI.train.neg_8687		+
chr22	38700111	38700136	PARCLIP_QKI.train.neg_6076		-
chr5	36182338	36182361	PARCLIP_QKI.train.neg_6958		+
chr9	34615097	34615125	PARCLIP_QKI.train.neg_8873		-
chrX	40994775	40994808	PARCLIP_QKI.train.neg_9314		+
chr18	2604576	2604635	PARCLIP_QKI.train.neg_3680		+
chr6	43506004	43506031	PARCLIP_QKI.train.neg_7545		-
chr4	77049743	77049768	PARCLIP_QKI.train.neg_6832		-
chr13	77585383	77585410	PARCLIP_QKI.train.neg_1926		-
chr22	39263381	39263413	PARCLIP_QKI.train.neg_6099		-
chr17	7577468	7577500	PARCLIP_QKI.train.neg_3508		-
chr9	4704801	4704841	PARCLIP_QKI.train.neg_8617		+
chrX	109675933	109675959	PARCLIP_QKI.train.neg_9619		-
chr7_gl000195_random	53752	53784	PARCLIP_QKI.train.neg_8116		-
chr4	2652826	2652858	PARCLIP_QKI.train.neg_6524		+
chr2	9747209	9747241	PARCLIP_QKI.train.neg_4667		-
chr6	111755399	111755431	PARCLIP_QKI.train.neg_7612		-
chr20	56942477	56942509	PARCLIP_QKI.train.neg_5002		+
chr18	48419513	48419546	PARCLIP_QKI.train.neg_3846		+
chr18	497535	497561	PARCLIP_QKI.train.neg_3931		-
chr22	17107105	17107134	PARCLIP_QKI.train.neg_5666		+
chr11	14354941	14354964	PARCLIP_QKI.train.neg_964		-
chr5	141533497	141533529	PARCLIP_QKI.train.neg_7119		+
chr19	58497282	58497313	PARCLIP_QKI.train.neg_4534		-
chr22	28268511	28268550	PARCLIP_QKI.train.neg_6021		-
chr11	100717729	100717763	PARCLIP_QKI.train.neg_878		+
chr19	21914620	21914644	PARCLIP_QKI.train.neg_4398		-
chr12	6578996	6579023	PARCLIP_QKI.train.neg_1346		-
chr16	89870652	89870684	PARCLIP_QKI.train.neg_3244		-
chr21	45880950	45880983	PARCLIP_QKI.train.neg_5419		+
chrUn_gl000218	93408	93435	PARCLIP_QKI.train.neg_9248		-
chr9	114235307	114235339	PARCLIP_QKI.train.neg_8957		-
chr15	99437514	99437546	PARCLIP_QKI.train.neg_2596		+
chr17	80196900	80196924	PARCLIP_QKI.train.neg_3479		+
chr4	71794567	71794609	PARCLIP_QKI.train.neg_6618		+
chr19	1839576	1839609	PARCLIP_QKI.train.neg_4345		-
chr9	139008571	139008603	PARCLIP_QKI.train.neg_9002		-
chr9	38551826	38551865	PARCLIP_QKI.train.neg_8882		-
chr7	70114092	70114121	PARCLIP_QKI.train.neg_7755		+
chrUn_gl000218	79860	79900	PARCLIP_QKI.train.neg_9203		-
chr12	132583692	132583714	PARCLIP_QKI.train.neg_1334		+
chr5	132096811	132096837	PARCLIP_QKI.train.neg_7251		-
chr21	30320587	30320615	PARCLIP_QKI.train.neg_5527		-
chr3	9478852	9478881	PARCLIP_QKI.train.neg_6161		+
chr13	67057148	67057177	PARCLIP_QKI.train.neg_1907		-
chr6	34385968	34386001	PARCLIP_QKI.train.neg_7534		-
chr21	40553610	40553635	PARCLIP_QKI.train.neg_5620		-
chr10	26555279	26555310	PARCLIP_QKI.train.neg_322		+
chr3	67687935	67687967	PARCLIP_QKI.train.neg_6428		-
chr16	67196865	67196889	PARCLIP_QKI.train.neg_2998		+
chr7	39892043	39892068	PARCLIP_QKI.train.neg_7736		+
chr17	20933557	20933589	PARCLIP_QKI.train.neg_3537		-
chr7	151367830	151367862	PARCLIP_QKI.train.neg_8055		-
chr2	128621139	128621167	PARCLIP_QKI.train.neg_4764		-
chr22	28377022	28377054	PARCLIP_QKI.train.neg_5792		+
chr12	105590473	105590505	PARCLIP_QKI.train.neg_1492		-
chr1	35231375	35231406	PARCLIP_QKI.train.neg_168		-
chr13	20310940	20310965	PARCLIP_QKI.train.neg_1775		-
chr21	33086789	33086821	PARCLIP_QKI.train.neg_5547		-
chrX	103438138	103438170	PARCLIP_QKI.train.neg_9434		+
chr7	28375270	28375293	PARCLIP_QKI.train.neg_7716		+
chr22	41225895	41225925	PARCLIP_QKI.train.neg_6131		-
chrUn_gl000218	66598	66630	PARCLIP_QKI.train.neg_9173		-
chr12	42504074	42504106	PARCLIP_QKI.train.neg_1390		-
chr13	34539845	34539878	PARCLIP_QKI.train.neg_1563		+
chr8	81418412	81418439	PARCLIP_QKI.train.neg_8369		+
chr7	149255183	149255215	PARCLIP_QKI.train.neg_8054		-
chr21	41031056	41031084	PARCLIP_QKI.train.neg_5385		+
chr21	27293212	27293243	PARCLIP_QKI.train.neg_5507		-
chrM	13498	13533	PARCLIP_QKI.train.neg_9086		+
chr5	171296659	171296691	PARCLIP_QKI.train.neg_7276		-
chr17	36923571	36923601	PARCLIP_QKI.train.neg_3561		-
chr10	17232088	17232120	PARCLIP_QKI.train.neg_536		-
chr5	10434123	10434153	PARCLIP_QKI.train.neg_6930		+
chr7_gl000195_random	54577	54622	PARCLIP_QKI.train.neg_8118		-
chr8	96422686	96422714	PARCLIP_QKI.train.neg_8384		+
chr5	43584402	43584432	PARCLIP_QKI.train.neg_7166		-
chr10	126826703	126826730	PARCLIP_QKI.train.neg_704		-
chr13	50356231	50356260	PARCLIP_QKI.train.neg_1888		-
chr1	76554080	76554112	PARCLIP_QKI.train.neg_78		+
chr8	106975495	106975544	PARCLIP_QKI.train.neg_8563		-
chr21	18974995	18975027	PARCLIP_QKI.train.neg_5480		-
chrUn_gl000218	46824	46856	PARCLIP_QKI.train.neg_9116		-
chr20	33114769	33114806	PARCLIP_QKI.train.neg_4917		+
chr7	98556280	98556304	PARCLIP_QKI.train.neg_7808		+
chr7_gl000195_random	50368	50391	PARCLIP_QKI.train.neg_8090		-
chr16	69849581	69849613	PARCLIP_QKI.train.neg_3019		+
chr10	28898968	28899000	PARCLIP_QKI.train.neg_331		+
chr20	34300803	34300836	PARCLIP_QKI.train.neg_5121		-
chr20	47753623	47753655	PARCLIP_QKI.train.neg_5165		-
chrX	84520434	84520462	PARCLIP_QKI.train.neg_9418		+
chr17	16962561	16962593	PARCLIP_QKI.train.neg_3285		+
chr16	47513682	47513725	PARCLIP_QKI.train.neg_2942		+
chr16	81419936	81419960	PARCLIP_QKI.train.neg_3048		+
chr10	97408664	97408696	PARCLIP_QKI.train.neg_645		-
chr22	24408243	24408274	PARCLIP_QKI.train.neg_5751		+
chrX	47722136	47722163	PARCLIP_QKI.train.neg_9333		+
chr22	38698621	38698653	PARCLIP_QKI.train.neg_6075		-
chr9	131447880	131447912	PARCLIP_QKI.train.neg_8804		+
chrX	24022697	24022729	PARCLIP_QKI.train.neg_9522		-
chr7	138166923	138166955	PARCLIP_QKI.train.neg_7873		+
chr19	37752684	37752717	PARCLIP_QKI.train.neg_4210		+
chr13	42881240	42881263	PARCLIP_QKI.train.neg_1610		+
chr16	22271718	22271750	PARCLIP_QKI.train.neg_2876		+
chr6	4121108	4121131	PARCLIP_QKI.train.neg_7498		-
chr1	109780057	109780104	PARCLIP_QKI.train.neg_98		+
chrX	119564693	119564718	PARCLIP_QKI.train.neg_9629		-
chr16	29812924	29812955	PARCLIP_QKI.train.neg_2908		+
chr22	32139992	32140024	PARCLIP_QKI.train.neg_6047		-
chr8	38151619	38151653	PARCLIP_QKI.train.neg_8470		-
chr15	76553951	76553983	PARCLIP_QKI.train.neg_2773		-
chrUn_gl000218	52328	52360	PARCLIP_QKI.train.neg_9138		-
chr10	97367705	97367737	PARCLIP_QKI.train.neg_642		-
chr12	69237976	69238004	PARCLIP_QKI.train.neg_1242		+
chrX	51621534	51621566	PARCLIP_QKI.train.neg_9363		+
chr11	810868	810900	PARCLIP_QKI.train.neg_713		+
chr6	158791889	158791917	PARCLIP_QKI.train.neg_7491		+
chr22	30336373	30336405	PARCLIP_QKI.train.neg_5820		+
chr15	84750048	84750080	PARCLIP_QKI.train.neg_2563		+
chr18	47797437	47797471	PARCLIP_QKI.train.neg_4078		-
chr8	38981732	38981758	PARCLIP_QKI.train.neg_8303		+
chr15	71128599	71128631	PARCLIP_QKI.train.neg_2752		-
chr9	4717574	4717605	PARCLIP_QKI.train.neg_8826		-
chr12	82011392	82011418	PARCLIP_QKI.train.neg_1459		-
chr21	35638075	35638107	PARCLIP_QKI.train.neg_5322		+
chr7_gl000195_random	73755	73781	PARCLIP_QKI.train.neg_8227		-
chr1	165835839	165835872	PARCLIP_QKI.train.neg_121		+
chr9	127351090	127351121	PARCLIP_QKI.train.neg_8977		-
chr4	48807490	48807516	PARCLIP_QKI.train.neg_6597		+
chr5	122742632	122742663	PARCLIP_QKI.train.neg_7240		-
chr5	124041926	124041950	PARCLIP_QKI.train.neg_7242		-
chr12	6958412	6958445	PARCLIP_QKI.train.neg_1353		-
chr1	35540150	35540186	PARCLIP_QKI.train.neg_34		+
chr18	60429635	60429668	PARCLIP_QKI.train.neg_3878		+
chr22	45229052	45229084	PARCLIP_QKI.train.neg_5919		+
chr19	50545171	50545198	PARCLIP_QKI.train.neg_4280		+
chr18	53289572	53289604	PARCLIP_QKI.train.neg_4089		-
chr18	29264602	29264631	PARCLIP_QKI.train.neg_4009		-
chr9	32561621	32561653	PARCLIP_QKI.train.neg_8857		-
chrX	149961550	149961578	PARCLIP_QKI.train.neg_9664		-
chr11	9989683	9989707	PARCLIP_QKI.train.neg_953		-
chr20	2910191	2910222	PARCLIP_QKI.train.neg_4817		+
chr20	32343699	32343725	PARCLIP_QKI.train.neg_4915		+
chr7	2692334	2692366	PARCLIP_QKI.train.neg_7669		+
chr19	39864321	39864345	PARCLIP_QKI.train.neg_4229		+
chr18	23823272	23823305	PARCLIP_QKI.train.neg_3771		+
chrX	106050317	106050345	PARCLIP_QKI.train.neg_9437		+
chr18	23855322	23855354	PARCLIP_QKI.train.neg_3773		+
chr18	34744293	34744328	PARCLIP_QKI.train.neg_3811		+
chr17	35407974	35408006	PARCLIP_QKI.train.neg_3345		+
chr7	42959137	42959169	PARCLIP_QKI.train.neg_7942		-
chr13	60734082	60734122	PARCLIP_QKI.train.neg_1901		-
chr21	30740474	30740498	PARCLIP_QKI.train.neg_5284		+
chr3	105456843	105456865	PARCLIP_QKI.train.neg_6443		-
chr16	75090845	75090875	PARCLIP_QKI.train.neg_3035		+
chr3	185439719	185439751	PARCLIP_QKI.train.neg_6507		-
chr16	69154016	69154045	PARCLIP_QKI.train.neg_3180		-
chr2	169756205	169756237	PARCLIP_QKI.train.neg_4781		-
chr20	3183392	3183425	PARCLIP_QKI.train.neg_5059		-
chr6	52941834	52941866	PARCLIP_QKI.train.neg_7393		+
chr11	73570016	73570068	PARCLIP_QKI.train.neg_850		+
chr22	42587188	42587227	PARCLIP_QKI.train.neg_6142		-
chr5	52181680	52181732	PARCLIP_QKI.train.neg_6977		+
chr6	3408626	3408662	PARCLIP_QKI.train.neg_7497		-
chr20	3841544	3841576	PARCLIP_QKI.train.neg_4828		+
chr5	54712571	54712598	PARCLIP_QKI.train.neg_6983		+
chr22	39917600	39917632	PARCLIP_QKI.train.neg_5873		+
chr20	55057371	55057401	PARCLIP_QKI.train.neg_4997		+
chr13	21953058	21953090	PARCLIP_QKI.train.neg_1789		-
chr6	88044024	88044048	PARCLIP_QKI.train.neg_7432		+
chr14	37230549	37230581	PARCLIP_QKI.train.neg_2215		-
chr5	129466622	129466650	PARCLIP_QKI.train.neg_7100		+
chr9	88647937	88647970	PARCLIP_QKI.train.neg_8914		-
chr2	24567012	24567044	PARCLIP_QKI.train.neg_4684		-
chr4	54722100	54722149	PARCLIP_QKI.train.neg_6603		+
chr11	105110184	105110214	PARCLIP_QKI.train.neg_1084		-
chrX	30705961	30705994	PARCLIP_QKI.train.neg_9305		+
chr13	77455469	77455501	PARCLIP_QKI.train.neg_1923		-
chrM	1132	1187	PARCLIP_QKI.train.neg_9012		+
chr6	158042311	158042338	PARCLIP_QKI.train.neg_7489		+
chr8	742724	742756	PARCLIP_QKI.train.neg_8229		+
chr13	100181841	100181872	PARCLIP_QKI.train.neg_1739		+
chr10	79369783	79369822	PARCLIP_QKI.train.neg_616		-
chr6	44359673	44359705	PARCLIP_QKI.train.neg_7372		+
chr15	67521564	67521590	PARCLIP_QKI.train.neg_2746		-
chr17	45137359	45137383	PARCLIP_QKI.train.neg_3580		-
chr5	64027822	64027849	PARCLIP_QKI.train.neg_7185		-
chr5	36898605	36898637	PARCLIP_QKI.train.neg_6962		+
chr1	15746747	15746769	PARCLIP_QKI.train.neg_12		+
chr13	42863504	42863536	PARCLIP_QKI.train.neg_1606		+
chr7_gl000195_random	67326	67358	PARCLIP_QKI.train.neg_8187		-
chr14	56167103	56167134	PARCLIP_QKI.train.neg_2030		+
chr7	113932331	113932364	PARCLIP_QKI.train.neg_7834		+
chr17	13688963	13688993	PARCLIP_QKI.train.neg_3521		-
chr8	68099623	68099665	PARCLIP_QKI.train.neg_8345		+
chr9	38593688	38593720	PARCLIP_QKI.train.neg_8883		-
chr7	72925897	72925925	PARCLIP_QKI.train.neg_7969		-
chr15	81267131	81267163	PARCLIP_QKI.train.neg_2782		-
chr10	7235008	7235037	PARCLIP_QKI.train.neg_524		-
chr21	37666068	37666102	PARCLIP_QKI.train.neg_5342		+
chr13	20612453	20612528	PARCLIP_QKI.train.neg_1520		+
chr17	71243593	71243624	PARCLIP_QKI.train.neg_3441		+
chr16	51177183	51177208	PARCLIP_QKI.train.neg_3154		-
chrX	106209344	106209376	PARCLIP_QKI.train.neg_9608		-
chr20	33943514	33943546	PARCLIP_QKI.train.neg_5119		-
chr7	27210415	27210440	PARCLIP_QKI.train.neg_7923		-
chr1	6747098	6747134	PARCLIP_QKI.train.neg_145		-
chr15	80184550	80184582	PARCLIP_QKI.train.neg_2778		-
chrX	84516533	84516565	PARCLIP_QKI.train.neg_9415		+
chr19	54233096	54233128	PARCLIP_QKI.train.neg_4309		+
chr1	21111689	21111716	PARCLIP_QKI.train.neg_152		-
chr14	45566093	45566140	PARCLIP_QKI.train.neg_2003		+
chrX	131192221	131192253	PARCLIP_QKI.train.neg_9478		+
chr22	28395549	28395581	PARCLIP_QKI.train.neg_5797		+
chr19	9441060	9441084	PARCLIP_QKI.train.neg_4126		+
chr15	52075754	52075786	PARCLIP_QKI.train.neg_2440		+
chr22	31571847	31571884	PARCLIP_QKI.train.neg_5826		+
chr8	10869573	10869602	PARCLIP_QKI.train.neg_8436		-
chr11	62493309	62493342	PARCLIP_QKI.train.neg_1010		-
chr2	141171326	141171358	PARCLIP_QKI.train.neg_4769		-
chr14	67694947	67694978	PARCLIP_QKI.train.neg_2064		+
chr2	152724730	152724763	PARCLIP_QKI.train.neg_4772		-
chr11	68345514	68345547	PARCLIP_QKI.train.neg_844		+
chr7	79099079	79099111	PARCLIP_QKI.train.neg_7773		+
chr8	107053457	107053480	PARCLIP_QKI.train.neg_8564		-
chr4	123774642	123774668	PARCLIP_QKI.train.neg_6696		+
chr22	38948306	38948338	PARCLIP_QKI.train.neg_6095		-
chr2	240877902	240877934	PARCLIP_QKI.train.neg_4799		-
chr12	122881059	122881093	PARCLIP_QKI.train.neg_1511		-
chr15	69709706	69709738	PARCLIP_QKI.train.neg_2509		+
chr11	27520030	27520062	PARCLIP_QKI.train.neg_984		-
chr21	15744973	15745018	PARCLIP_QKI.train.neg_5460		-
chr20	366931	366963	PARCLIP_QKI.train.neg_4803		+
chr20	25658743	25658770	PARCLIP_QKI.train.neg_5091		-
chr20	48530998	48531030	PARCLIP_QKI.train.neg_5179		-
chr9	88619021	88619053	PARCLIP_QKI.train.neg_8692		+
chr12	34358638	34358695	PARCLIP_QKI.train.neg_1179		+
chr16	74353764	74353796	PARCLIP_QKI.train.neg_3206		-
chr18	63489414	63489446	PARCLIP_QKI.train.neg_3889		+
chr20	21138532	21138566	PARCLIP_QKI.train.neg_4883		+
chr3	44517558	44517590	PARCLIP_QKI.train.neg_6385		-
chrX	15751359	15751388	PARCLIP_QKI.train.neg_9275		+
chr17	71211431	71211463	PARCLIP_QKI.train.neg_3648		-
chr5	17252631	17252654	PARCLIP_QKI.train.neg_6944		+
chr18	22015643	22015675	PARCLIP_QKI.train.neg_3767		+
chr12	109234839	109234871	PARCLIP_QKI.train.neg_1494		-
chr6	83863572	83863608	PARCLIP_QKI.train.neg_7424		+
chr2	111884273	111884325	PARCLIP_QKI.train.neg_4622		+
chr7	2833659	2833690	PARCLIP_QKI.train.neg_7886		-
chr7	11098800	11098835	PARCLIP_QKI.train.neg_7689		+
chr1	98458106	98458133	PARCLIP_QKI.train.neg_232		-
chr22	40911185	40911209	PARCLIP_QKI.train.neg_6110		-
chr9	4662606	4662638	PARCLIP_QKI.train.neg_8612		+
chr14	102371038	102371070	PARCLIP_QKI.train.neg_2145		+
chr17	4850461	4850493	PARCLIP_QKI.train.neg_3501		-
chrX	73171052	73171084	PARCLIP_QKI.train.neg_9408		+
chr5	87607674	87607706	PARCLIP_QKI.train.neg_7037		+
chr4	170630255	170630287	PARCLIP_QKI.train.neg_6740		+
chr6	10880604	10880643	PARCLIP_QKI.train.neg_7506		-
chr20	40102178	40102210	PARCLIP_QKI.train.neg_5136		-
chr18	59948220	59948261	PARCLIP_QKI.train.neg_3874		+
chr22	41172778	41172805	PARCLIP_QKI.train.neg_6118		-
chr3	113441993	113442025	PARCLIP_QKI.train.neg_6451		-
chr16	71321510	71321536	PARCLIP_QKI.train.neg_3197		-
chr17	56955679	56955712	PARCLIP_QKI.train.neg_3403		+
chr17	7780837	7780869	PARCLIP_QKI.train.neg_3513		-
chr22	24698303	24698345	PARCLIP_QKI.train.neg_5759		+
chr21	42619338	42619370	PARCLIP_QKI.train.neg_5393		+
chr12	25403473	25403497	PARCLIP_QKI.train.neg_1372		-
chr20	44030185	44030221	PARCLIP_QKI.train.neg_4980		+
chr22	45579013	45579045	PARCLIP_QKI.train.neg_5926		+
chr18	56354629	56354661	PARCLIP_QKI.train.neg_3863		+
chr1	59128525	59128579	PARCLIP_QKI.train.neg_205		-
chr15	80382258	80382295	PARCLIP_QKI.train.neg_2552		+
chr8	52753031	52753062	PARCLIP_QKI.train.neg_8482		-
chr12	99045063	99045113	PARCLIP_QKI.train.neg_1291		+
chr11	13728939	13728969	PARCLIP_QKI.train.neg_747		+
chr22	24552464	24552490	PARCLIP_QKI.train.neg_5758		+
chr22	29132656	29132694	PARCLIP_QKI.train.neg_6033		-
chr10	5965357	5965389	PARCLIP_QKI.train.neg_286		+
chr21	27290163	27290193	PARCLIP_QKI.train.neg_5506		-
chrX	117229680	117229707	PARCLIP_QKI.train.neg_9622		-
chr8	38925499	38925531	PARCLIP_QKI.train.neg_8302		+
chrM	11382	11407	PARCLIP_QKI.train.neg_9077		+
chr17	45460564	45460596	PARCLIP_QKI.train.neg_3369		+
chr6	39071841	39071876	PARCLIP_QKI.train.neg_7543		-
chr1	112003158	112003189	PARCLIP_QKI.train.neg_101		+
chr12	27714290	27714322	PARCLIP_QKI.train.neg_1170		+
chr4	104062452	104062485	PARCLIP_QKI.train.neg_6860		-
chr6	37235669	37235711	PARCLIP_QKI.train.neg_7351		+
chr18	39637665	39637697	PARCLIP_QKI.train.neg_3817		+
chr10	124720849	124720881	PARCLIP_QKI.train.neg_494		+
chr4	186769836	186769862	PARCLIP_QKI.train.neg_6920		-
chr1	114001920	114001952	PARCLIP_QKI.train.neg_106		+
chr16	29820654	29820688	PARCLIP_QKI.train.neg_2912		+
chr3	33904123	33904148	PARCLIP_QKI.train.neg_6207		+
chr13	115091437	115091467	PARCLIP_QKI.train.neg_1771		+
chr7_gl000195_random	52402	52433	PARCLIP_QKI.train.neg_8106		-
chr15	28559344	28559370	PARCLIP_QKI.train.neg_2604		-
chrUn_gl000218	76748	76789	PARCLIP_QKI.train.neg_9196		-
chr12	42893369	42893401	PARCLIP_QKI.train.neg_1396		-
chr10	116587281	116587304	PARCLIP_QKI.train.neg_484		+
chr8	42275749	42275795	PARCLIP_QKI.train.neg_8473		-
chr11	32616532	32616559	PARCLIP_QKI.train.neg_775		+
chr12	98909978	98910005	PARCLIP_QKI.train.neg_1486		-
chr19	59104674	59104702	PARCLIP_QKI.train.neg_4344		+
chr13	113869228	113869259	PARCLIP_QKI.train.neg_1761		+
chr5	21508790	21508823	PARCLIP_QKI.train.neg_6949		+
chr10	12240196	12240220	PARCLIP_QKI.train.neg_296		+
chr9	95506381	95506413	PARCLIP_QKI.train.neg_8931		-
chr1	154192195	154192218	PARCLIP_QKI.train.neg_255		-
chr16	56490710	56490742	PARCLIP_QKI.train.neg_2984		+
chr20	5127289	5127318	PARCLIP_QKI.train.neg_4835		+
chrX	134494129	134494161	PARCLIP_QKI.train.neg_9489		+
chr16	53983004	53983064	PARCLIP_QKI.train.neg_2981		+
chr5	95102746	95102777	PARCLIP_QKI.train.neg_7051		+
chr16	2567660	2567693	PARCLIP_QKI.train.neg_2815		+
chr22	40863205	40863237	PARCLIP_QKI.train.neg_6109		-
chr15	26801260	26801283	PARCLIP_QKI.train.neg_2599		-
chr3	48699028	48699051	PARCLIP_QKI.train.neg_6398		-
chr3	54874725	54874747	PARCLIP_QKI.train.neg_6239		+
chr11	105866795	105866822	PARCLIP_QKI.train.neg_1089		-
chr12	69128914	69128963	PARCLIP_QKI.train.neg_1240		+
chr21	40554876	40554898	PARCLIP_QKI.train.neg_5623		-
chr20	33203712	33203738	PARCLIP_QKI.train.neg_5113		-
chr4	4438443	4438475	PARCLIP_QKI.train.neg_6758		-
chr3	23963439	23963471	PARCLIP_QKI.train.neg_6190		+
chr1	42047057	42047089	PARCLIP_QKI.train.neg_181		-
chr19	13229745	13229771	PARCLIP_QKI.train.neg_4136		+
chr9	91610442	91610470	PARCLIP_QKI.train.neg_8699		+
chr12	89833601	89833634	PARCLIP_QKI.train.neg_1468		-
chr1	91980046	91980080	PARCLIP_QKI.train.neg_90		+
chr5	77068807	77068836	PARCLIP_QKI.train.neg_7204		-
chr13	20723788	20723820	PARCLIP_QKI.train.neg_1776		-
chrM	7117	7149	PARCLIP_QKI.train.neg_9051		+
chr1	31751901	31751937	PARCLIP_QKI.train.neg_161		-
chr18	57571339	57571371	PARCLIP_QKI.train.neg_3870		+
chr21	45882056	45882082	PARCLIP_QKI.train.neg_5427		+
chr22	38255461	38255494	PARCLIP_QKI.train.neg_5848		+
chr2	120456538	120456570	PARCLIP_QKI.train.neg_4624		+
chr9	104151031	104151063	PARCLIP_QKI.train.neg_8950		-
chr14	102315088	102315113	PARCLIP_QKI.train.neg_2144		+
chr13	27254049	27254080	PARCLIP_QKI.train.neg_1541		+
chr17	64069067	64069102	PARCLIP_QKI.train.neg_3637		-
chr3	155648646	155648675	PARCLIP_QKI.train.neg_6312		+
chr17	15919382	15919409	PARCLIP_QKI.train.neg_3276		+
chr17	36461875	36461916	PARCLIP_QKI.train.neg_3346		+
chr7	102953148	102953187	PARCLIP_QKI.train.neg_7817		+
chr10	102739696	102739726	PARCLIP_QKI.train.neg_456		+
chr19	45465315	45465348	PARCLIP_QKI.train.neg_4253		+
chr18	77885969	77886001	PARCLIP_QKI.train.neg_3920		+
chr2	69842619	69842652	PARCLIP_QKI.train.neg_4733		-
chr6	47492456	47492485	PARCLIP_QKI.train.neg_7381		+
chr9	20462199	20462229	PARCLIP_QKI.train.neg_8846		-
chr19	58358893	58358920	PARCLIP_QKI.train.neg_4334		+
chr11	129060523	129060555	PARCLIP_QKI.train.neg_1117		-
chrX	53410357	53410380	PARCLIP_QKI.train.neg_9553		-
chr22	41567365	41567397	PARCLIP_QKI.train.neg_5894		+
chr22	39053042	39053073	PARCLIP_QKI.train.neg_5854		+
chr14	93708941	93708990	PARCLIP_QKI.train.neg_2341		-
chr1	167717711	167717745	PARCLIP_QKI.train.neg_122		+
chr3	62169547	62169575	PARCLIP_QKI.train.neg_6250		+
chrX	74523930	74523962	PARCLIP_QKI.train.neg_9412		+
chr21	45881184	45881217	PARCLIP_QKI.train.neg_5421		+
chr17	16375231	16375263	PARCLIP_QKI.train.neg_3284		+
chr14	59914387	59914418	PARCLIP_QKI.train.neg_2272		-
chr7	16731491	16731521	PARCLIP_QKI.train.neg_7696		+
chr8	124443316	124443349	PARCLIP_QKI.train.neg_8415		+
chr21	33046642	33046674	PARCLIP_QKI.train.neg_5540		-
chr10	13550015	13550047	PARCLIP_QKI.train.neg_528		-
chr17	33467574	33467606	PARCLIP_QKI.train.neg_3550		-
chr19	48757234	48757263	PARCLIP_QKI.train.neg_4272		+
chr11	73503605	73503662	PARCLIP_QKI.train.neg_846		+
chr20	60607276	60607308	PARCLIP_QKI.train.neg_5222		-
chr1	170054110	170054144	PARCLIP_QKI.train.neg_264		-
chr2	29370351	29370383	PARCLIP_QKI.train.neg_4563		+
chr19	34702888	34702920	PARCLIP_QKI.train.neg_4182		+
chr16	53678458	53678490	PARCLIP_QKI.train.neg_3160		-
chr17	45785919	45785951	PARCLIP_QKI.train.neg_3377		+
chr7	155472848	155472872	PARCLIP_QKI.train.neg_7884		+
chr2	17953179	17953211	PARCLIP_QKI.train.neg_4548		+
chr5	31959647	31959679	PARCLIP_QKI.train.neg_6951		+
chr16	10499364	10499396	PARCLIP_QKI.train.neg_2843		+
chr2	131104936	131104964	PARCLIP_QKI.train.neg_4626		+
chr9	94983307	94983338	PARCLIP_QKI.train.neg_8928		-
chr21	38194299	38194327	PARCLIP_QKI.train.neg_5601		-
chr12	89891957	89891987	PARCLIP_QKI.train.neg_1469		-
chr15	93550554	93550578	PARCLIP_QKI.train.neg_2589		+
chr16	10532806	10532830	PARCLIP_QKI.train.neg_2847		+
chr4	17878954	17878985	PARCLIP_QKI.train.neg_6770		-
chr4	89775647	89775676	PARCLIP_QKI.train.neg_6848		-
chr4	126404770	126404802	PARCLIP_QKI.train.neg_6702		+
chrX	128694660	128694692	PARCLIP_QKI.train.neg_9470		+
chr19	11589000	11589026	PARCLIP_QKI.train.neg_4377		-
chr11	117146635	117146666	PARCLIP_QKI.train.neg_908		+
chr6	34997678	34997710	PARCLIP_QKI.train.neg_7344		+
chr21	34704078	34704104	PARCLIP_QKI.train.neg_5290		+
chr20	35935903	35935927	PARCLIP_QKI.train.neg_4928		+
chr6	27363304	27363337	PARCLIP_QKI.train.neg_7333		+
chrX	53430148	53430179	PARCLIP_QKI.train.neg_9554		-
chrM	7074	7107	PARCLIP_QKI.train.neg_9050		+
chr7	78673282	78673304	PARCLIP_QKI.train.neg_7974		-
chr14	104053029	104053056	PARCLIP_QKI.train.neg_2158		+
chr11	17404341	17404367	PARCLIP_QKI.train.neg_755		+
chr5	133314712	133314744	PARCLIP_QKI.train.neg_7256		-
chr15	78870862	78870895	PARCLIP_QKI.train.neg_2550		+
chr7_gl000195_random	53595	53627	PARCLIP_QKI.train.neg_8114		-
chr10	11554038	11554068	PARCLIP_QKI.train.neg_527		-
chr21	35619215	35619256	PARCLIP_QKI.train.neg_5321		+
chr11	103336667	103336692	PARCLIP_QKI.train.neg_882		+
chr17	62508954	62508976	PARCLIP_QKI.train.neg_3429		+
chr11	812638	812676	PARCLIP_QKI.train.neg_715		+
chr3	38438322	38438354	PARCLIP_QKI.train.neg_6210		+
chr11	17149295	17149322	PARCLIP_QKI.train.neg_972		-
chr6	80895784	80895817	PARCLIP_QKI.train.neg_7421		+
chr9	131349267	131349299	PARCLIP_QKI.train.neg_8802		+
chr1	33497404	33497426	PARCLIP_QKI.train.neg_164		-
chr13	73320064	73320098	PARCLIP_QKI.train.neg_1670		+
chr1	161863518	161863550	PARCLIP_QKI.train.neg_119		+
chr9	116656030	116656077	PARCLIP_QKI.train.neg_8765		+
chr18	72939970	72939994	PARCLIP_QKI.train.neg_3905		+
chr9	27499645	27499675	PARCLIP_QKI.train.neg_8855		-
chr22	40968723	40968755	PARCLIP_QKI.train.neg_6113		-
chr10	63742568	63742596	PARCLIP_QKI.train.neg_364		+
chr21	38800082	38800109	PARCLIP_QKI.train.neg_5362		+
chrX	30719843	30719872	PARCLIP_QKI.train.neg_9306		+
chr10	101473477	101473515	PARCLIP_QKI.train.neg_452		+
chr11	4410866	4410903	PARCLIP_QKI.train.neg_940		-
chr19	39910620	39910646	PARCLIP_QKI.train.neg_4231		+
chr4	113257353	113257389	PARCLIP_QKI.train.neg_6687		+
chr21	37594718	37594749	PARCLIP_QKI.train.neg_5337		+
chr21	47682128	47682160	PARCLIP_QKI.train.neg_5661		-
chr21	44476424	44476454	PARCLIP_QKI.train.neg_5644		-
chr7_gl000195_random	52973	53002	PARCLIP_QKI.train.neg_8110		-
chr1	68586422	68586450	PARCLIP_QKI.train.neg_208		-
chr9	28888945	28888971	PARCLIP_QKI.train.neg_8856		-
chr17	7559712	7559748	PARCLIP_QKI.train.neg_3261		+
chr14	57870061	57870099	PARCLIP_QKI.train.neg_2035		+
chr19	57976987	57977012	PARCLIP_QKI.train.neg_4525		-
chr21	26965714	26965745	PARCLIP_QKI.train.neg_5497		-
chr1	25784114	25784146	PARCLIP_QKI.train.neg_20		+
chr16	8805714	8805740	PARCLIP_QKI.train.neg_2839		+
chr18	19334761	19334789	PARCLIP_QKI.train.neg_3737		+
chr6	84417471	84417503	PARCLIP_QKI.train.neg_7572		-
chr11	107734543	107734573	PARCLIP_QKI.train.neg_1102		-
chr19	36900176	36900208	PARCLIP_QKI.train.neg_4425		-
chr7	105207599	105207629	PARCLIP_QKI.train.neg_7823		+
chr19	36859424	36859457	PARCLIP_QKI.train.neg_4422		-
chr18	43789749	43789790	PARCLIP_QKI.train.neg_3835		+
chr8	119386592	119386624	PARCLIP_QKI.train.neg_8581		-
chr4	40920729	40920753	PARCLIP_QKI.train.neg_6787		-
chr15	37347928	37347959	PARCLIP_QKI.train.neg_2628		-
chr10	13669312	13669344	PARCLIP_QKI.train.neg_302		+
chrX	118718364	118718396	PARCLIP_QKI.train.neg_9459		+
chr10	32298781	32298813	PARCLIP_QKI.train.neg_573		-
chr10	35438454	35438486	PARCLIP_QKI.train.neg_334		+
chr11	111383743	111383776	PARCLIP_QKI.train.neg_890		+
chr11	92897123	92897151	PARCLIP_QKI.train.neg_1062		-
chr4	91133653	91133685	PARCLIP_QKI.train.neg_6657		+
chr19	42875061	42875099	PARCLIP_QKI.train.neg_4243		+
chr8	68044044	68044082	PARCLIP_QKI.train.neg_8344		+
chrX	30743400	30743431	PARCLIP_QKI.train.neg_9307		+
chr5	151154365	151154390	PARCLIP_QKI.train.neg_7127		+
chr6	36826314	36826341	PARCLIP_QKI.train.neg_7541		-
chr15	42810765	42810791	PARCLIP_QKI.train.neg_2413		+
chr1	32505719	32505743	PARCLIP_QKI.train.neg_33		+
chr11	65608257	65608288	PARCLIP_QKI.train.neg_1018		-
chr6	52936941	52936966	PARCLIP_QKI.train.neg_7392		+
chr22	22009553	22009590	PARCLIP_QKI.train.neg_5734		+
chrM	1072	1110	PARCLIP_QKI.train.neg_9011		+
chr17	66431230	66431252	PARCLIP_QKI.train.neg_3643		-
chr2	172251833	172251865	PARCLIP_QKI.train.neg_4785		-
chr9	94055481	94055525	PARCLIP_QKI.train.neg_8920		-
chr19	23832177	23832204	PARCLIP_QKI.train.neg_4405		-
chr18	32888975	32889009	PARCLIP_QKI.train.neg_3801		+
chr15	96880268	96880300	PARCLIP_QKI.train.neg_2593		+
chr19	58056533	58056597	PARCLIP_QKI.train.neg_4528		-
chr1	75756791	75756823	PARCLIP_QKI.train.neg_212		-
chr4	25174232	25174264	PARCLIP_QKI.train.neg_6547		+
chr6	52958283	52958315	PARCLIP_QKI.train.neg_7396		+
chr4	110995258	110995291	PARCLIP_QKI.train.neg_6878		-
chr19	46340001	46340036	PARCLIP_QKI.train.neg_4493		-
chr14	54248550	54248574	PARCLIP_QKI.train.neg_2253		-
chr18	54589972	54589995	PARCLIP_QKI.train.neg_3860		+
chr4	75935934	75935959	PARCLIP_QKI.train.neg_6633		+
chr4	91728372	91728408	PARCLIP_QKI.train.neg_6658		+
chr6	35653698	35653727	PARCLIP_QKI.train.neg_7536		-
chr1	28848952	28848984	PARCLIP_QKI.train.neg_28		+
chr8	38024028	38024060	PARCLIP_QKI.train.neg_8467		-
chr12	124209731	124209763	PARCLIP_QKI.train.neg_1326		+
chr7	131024739	131024761	PARCLIP_QKI.train.neg_7861		+
chr19	45822636	45822668	PARCLIP_QKI.train.neg_4478		-
chr5	162619221	162619251	PARCLIP_QKI.train.neg_7274		-
chrX	53245299	53245330	PARCLIP_QKI.train.neg_9549		-
chr21	34141321	34141345	PARCLIP_QKI.train.neg_5580		-
chr5	142235047	142235085	PARCLIP_QKI.train.neg_7120		+
chr4	32137964	32137996	PARCLIP_QKI.train.neg_6562		+
chr17	59952144	59952191	PARCLIP_QKI.train.neg_3619		-
chr2	56236520	56236580	PARCLIP_QKI.train.neg_4715		-
chr16	67197665	67197697	PARCLIP_QKI.train.neg_3000		+
chr9	88397011	88397038	PARCLIP_QKI.train.neg_8686		+
chr14	21905208	21905240	PARCLIP_QKI.train.neg_2176		-
chr10	94744161	94744193	PARCLIP_QKI.train.neg_435		+
chr16	29810161	29810211	PARCLIP_QKI.train.neg_2907		+
chr16	50066153	50066184	PARCLIP_QKI.train.neg_2953		+
chr11	67849522	67849553	PARCLIP_QKI.train.neg_1022		-
chr22	29094672	29094697	PARCLIP_QKI.train.neg_6028		-
chr4	54709188	54709220	PARCLIP_QKI.train.neg_6602		+
chr7	34281686	34281722	PARCLIP_QKI.train.neg_7723		+
chr5	179443184	179443216	PARCLIP_QKI.train.neg_7283		-
chr10	22846695	22846727	PARCLIP_QKI.train.neg_547		-
chr11	6959139	6959171	PARCLIP_QKI.train.neg_722		+
chrX	71378939	71378974	PARCLIP_QKI.train.neg_9401		+
chr7_gl000195_random	49886	49911	PARCLIP_QKI.train.neg_8087		-
chr1	154949127	154949161	PARCLIP_QKI.train.neg_115		+
chr7	110969776	110969799	PARCLIP_QKI.train.neg_8026		-
chr17	49071772	49071799	PARCLIP_QKI.train.neg_3591		-
chr14	45677406	45677438	PARCLIP_QKI.train.neg_2222		-
chr6	153420812	153420839	PARCLIP_QKI.train.neg_7653		-
chr18	221035	221067	PARCLIP_QKI.train.neg_3923		-
chr2	70167283	70167315	PARCLIP_QKI.train.neg_4605		+
chr22	33735416	33735441	PARCLIP_QKI.train.neg_6053		-
chr11	95540251	95540283	PARCLIP_QKI.train.neg_876		+
chr17	57757263	57757302	PARCLIP_QKI.train.neg_3412		+
chr22	22305572	22305598	PARCLIP_QKI.train.neg_6006		-
chr14	70233813	70233845	PARCLIP_QKI.train.neg_2076		+
chr13	110409828	110409860	PARCLIP_QKI.train.neg_1952		-
chr4	74014789	74014821	PARCLIP_QKI.train.neg_6815		-
chr20	45010653	45010685	PARCLIP_QKI.train.neg_5157		-
chr16	80567635	80567661	PARCLIP_QKI.train.neg_3213		-
chr6	36467476	36467499	PARCLIP_QKI.train.neg_7538		-
chr16	50385175	50385205	PARCLIP_QKI.train.neg_3147		-
chr9	72947938	72947970	PARCLIP_QKI.train.neg_8671		+
chr6	36837864	36837896	PARCLIP_QKI.train.neg_7542		-
chr10	135217704	135217737	PARCLIP_QKI.train.neg_506		+
chr16	23131180	23131214	PARCLIP_QKI.train.neg_3103		-
chr5	79328935	79328979	PARCLIP_QKI.train.neg_7029		+
chr2	72711993	72712022	PARCLIP_QKI.train.neg_4737		-
chr7_gl000195_random	64849	64886	PARCLIP_QKI.train.neg_8174		-
chr19	21122855	21122878	PARCLIP_QKI.train.neg_4154		+
chr15	64959743	64959801	PARCLIP_QKI.train.neg_2480		+
chr14	31922698	31922723	PARCLIP_QKI.train.neg_2204		-
chr21	40836728	40836760	PARCLIP_QKI.train.neg_5375		+
chr6	37831239	37831266	PARCLIP_QKI.train.neg_7354		+
chr22	29176210	29176242	PARCLIP_QKI.train.neg_5803		+
chrX	12829332	12829356	PARCLIP_QKI.train.neg_9267		+
chr21	47193763	47193795	PARCLIP_QKI.train.neg_5441		+
chr22	28269141	28269164	PARCLIP_QKI.train.neg_6022		-
chr18	46596466	46596498	PARCLIP_QKI.train.neg_4071		-
chr21	38083435	38083460	PARCLIP_QKI.train.neg_5354		+
chr14	21840876	21840906	PARCLIP_QKI.train.neg_2172		-
chr19	37692239	37692268	PARCLIP_QKI.train.neg_4439		-
chr22	38932091	38932123	PARCLIP_QKI.train.neg_6093		-
chr10	17193963	17193989	PARCLIP_QKI.train.neg_533		-
chr4	62620081	62620113	PARCLIP_QKI.train.neg_6610		+
chr19	37191436	37191468	PARCLIP_QKI.train.neg_4199		+
chr15	30792684	30792716	PARCLIP_QKI.train.neg_2376		+
chrX	129341875	129341898	PARCLIP_QKI.train.neg_9635		-
chr19	45819732	45819764	PARCLIP_QKI.train.neg_4476		-
chrUn_gl000218	81464	81496	PARCLIP_QKI.train.neg_9208		-
chr15	89633426	89633458	PARCLIP_QKI.train.neg_2576		+
chr20	2637911	2637942	PARCLIP_QKI.train.neg_4816		+
chr11	95648672	95648699	PARCLIP_QKI.train.neg_1072		-
chr3	9138668	9138694	PARCLIP_QKI.train.neg_6344		-
chr13	27189480	27189512	PARCLIP_QKI.train.neg_1539		+
chr21	40854525	40854558	PARCLIP_QKI.train.neg_5377		+
chr22	47187039	47187063	PARCLIP_QKI.train.neg_5941		+
chr1	3745737	3745768	PARCLIP_QKI.train.neg_142		-
chr3	42597579	42597603	PARCLIP_QKI.train.neg_6375		-
chr21	33066446	33066478	PARCLIP_QKI.train.neg_5544		-
chr10	87386509	87386535	PARCLIP_QKI.train.neg_620		-
chr10	120449960	120449992	PARCLIP_QKI.train.neg_686		-
chr18	61627445	61627477	PARCLIP_QKI.train.neg_3886		+
chr18	19754250	19754282	PARCLIP_QKI.train.neg_3745		+
chr6	5534919	5534951	PARCLIP_QKI.train.neg_7293		+
chr12	25403383	25403418	PARCLIP_QKI.train.neg_1371		-
chr1	78464808	78464832	PARCLIP_QKI.train.neg_79		+
chr4	41259760	41259801	PARCLIP_QKI.train.neg_6579		+
chr4	77590300	77590334	PARCLIP_QKI.train.neg_6637		+
chr14	61253760	61253784	PARCLIP_QKI.train.neg_2041		+
chr17	80186698	80186725	PARCLIP_QKI.train.neg_3475		+
chr13	73312954	73312978	PARCLIP_QKI.train.neg_1667		+
chr9	96297839	96297871	PARCLIP_QKI.train.neg_8716		+
chr5	100172419	100172451	PARCLIP_QKI.train.neg_7224		-
chr11	7353415	7353473	PARCLIP_QKI.train.neg_727		+
chr13	21626864	21626899	PARCLIP_QKI.train.neg_1788		-
chr3	47779537	47779594	PARCLIP_QKI.train.neg_6389		-
chr21	34114621	34114653	PARCLIP_QKI.train.neg_5572		-
chr16	85817734	85817771	PARCLIP_QKI.train.neg_3226		-
chr10	93215606	93215639	PARCLIP_QKI.train.neg_422		+
chr10	53460276	53460308	PARCLIP_QKI.train.neg_354		+
chr8	99847360	99847392	PARCLIP_QKI.train.neg_8549		-
chr11	32990575	32990608	PARCLIP_QKI.train.neg_780		+
chr5	64021725	64021757	PARCLIP_QKI.train.neg_7183		-
chr6	116982009	116982041	PARCLIP_QKI.train.neg_7622		-
chr22	43199840	43199872	PARCLIP_QKI.train.neg_6143		-
chr12	98995510	98995544	PARCLIP_QKI.train.neg_1289		+
chr13	52074820	52074843	PARCLIP_QKI.train.neg_1642		+
chr20	498984	499016	PARCLIP_QKI.train.neg_5043		-
chr15	78730509	78730544	PARCLIP_QKI.train.neg_2545		+
chr17	28068080	28068107	PARCLIP_QKI.train.neg_3543		-
chr18	48710853	48710885	PARCLIP_QKI.train.neg_4081		-
chr3	60470892	60470924	PARCLIP_QKI.train.neg_6422		-
chr15	37256180	37256205	PARCLIP_QKI.train.neg_2626		-
chr17	55034797	55034822	PARCLIP_QKI.train.neg_3601		-
chrM	6047	6079	PARCLIP_QKI.train.neg_9043		+
chr11	16734702	16734735	PARCLIP_QKI.train.neg_749		+
chr1	66656760	66656784	PARCLIP_QKI.train.neg_68		+
chr22	41240825	41240857	PARCLIP_QKI.train.neg_6135		-
chr18	71931178	71931211	PARCLIP_QKI.train.neg_4116		-
chr17	80186437	80186468	PARCLIP_QKI.train.neg_3474		+
chr8	19700114	19700146	PARCLIP_QKI.train.neg_8250		+
chr22	31560336	31560359	PARCLIP_QKI.train.neg_5825		+
chr11	77277872	77277900	PARCLIP_QKI.train.neg_1034		-
chr2	230920254	230920286	PARCLIP_QKI.train.neg_4798		-
chr22	38894340	38894371	PARCLIP_QKI.train.neg_6086		-
chr4	76711553	76711585	PARCLIP_QKI.train.neg_6636		+
chr6	12012248	12012278	PARCLIP_QKI.train.neg_7306		+
chrX	27300617	27300647	PARCLIP_QKI.train.neg_9528		-
chr13	52228286	52228308	PARCLIP_QKI.train.neg_1648		+
chr7	127488796	127488828	PARCLIP_QKI.train.neg_7853		+
chrX	123350181	123350215	PARCLIP_QKI.train.neg_9464		+
chr20	31427272	31427301	PARCLIP_QKI.train.neg_4910		+
chr16	53507715	53507747	PARCLIP_QKI.train.neg_2978		+
chr8	6545994	6546026	PARCLIP_QKI.train.neg_8434		-
chr9	37664411	37664449	PARCLIP_QKI.train.neg_8879		-
chr22	29398677	29398720	PARCLIP_QKI.train.neg_5808		+
chr1	154947793	154947836	PARCLIP_QKI.train.neg_114		+
chr18	29510416	29510449	PARCLIP_QKI.train.neg_4015		-
chr17	29592722	29592754	PARCLIP_QKI.train.neg_3326		+
chr22	19053529	19053560	PARCLIP_QKI.train.neg_5978		-
chr21	16419871	16419915	PARCLIP_QKI.train.neg_5475		-
chrX	70791383	70791409	PARCLIP_QKI.train.neg_9399		+
chrUn_gl000218	59378	59410	PARCLIP_QKI.train.neg_9152		-
chr19	45463651	45463683	PARCLIP_QKI.train.neg_4252		+
chr5	36911576	36911598	PARCLIP_QKI.train.neg_6963		+
chr22	26101421	26101451	PARCLIP_QKI.train.neg_5783		+
chr10	49691541	49691569	PARCLIP_QKI.train.neg_590		-
chr10	72974125	72974158	PARCLIP_QKI.train.neg_393		+
chr15	40064721	40064753	PARCLIP_QKI.train.neg_2637		-
chr6	99997612	99997644	PARCLIP_QKI.train.neg_7597		-
chr5	122279590	122279616	PARCLIP_QKI.train.neg_7088		+
chr14	31156214	31156247	PARCLIP_QKI.train.neg_1977		+
chr14	53208205	53208231	PARCLIP_QKI.train.neg_2022		+
chr5	114612469	114612502	PARCLIP_QKI.train.neg_7233		-
chr20	43696163	43696195	PARCLIP_QKI.train.neg_4974		+
chr19	38183061	38183084	PARCLIP_QKI.train.neg_4444		-
chr17	76215545	76215576	PARCLIP_QKI.train.neg_3464		+
chr5	10392957	10392993	PARCLIP_QKI.train.neg_6925		+
chr6	27359531	27359563	PARCLIP_QKI.train.neg_7332		+
chr17	45003845	45003877	PARCLIP_QKI.train.neg_3365		+
chr14	91564662	91564688	PARCLIP_QKI.train.neg_2105		+
chr16	31196981	31197008	PARCLIP_QKI.train.neg_2921		+
chrX	71861161	71861193	PARCLIP_QKI.train.neg_9581		-
chr20	48312483	48312506	PARCLIP_QKI.train.neg_5171		-
chr8	100024239	100024261	PARCLIP_QKI.train.neg_8551		-
chr11	32915810	32915844	PARCLIP_QKI.train.neg_779		+
chr7	133646220	133646260	PARCLIP_QKI.train.neg_7866		+
chr13	20618344	20618376	PARCLIP_QKI.train.neg_1521		+
chr17	59998582	59998623	PARCLIP_QKI.train.neg_3624		-
chr19	14234197	14234230	PARCLIP_QKI.train.neg_4385		-
chr3	133953729	133953753	PARCLIP_QKI.train.neg_6477		-
chrX	54821087	54821119	PARCLIP_QKI.train.neg_9568		-
chr15	73865155	73865197	PARCLIP_QKI.train.neg_2768		-
chr19	54076267	54076301	PARCLIP_QKI.train.neg_4301		+
chr20	36666519	36666546	PARCLIP_QKI.train.neg_4933		+
chr19	58066234	58066266	PARCLIP_QKI.train.neg_4529		-
chr6	41105832	41105854	PARCLIP_QKI.train.neg_7361		+
chr17	76323963	76324002	PARCLIP_QKI.train.neg_3467		+
chr4	55077409	55077442	PARCLIP_QKI.train.neg_6604		+
chrX	64193959	64193994	PARCLIP_QKI.train.neg_9573		-
chr12	6671867	6671891	PARCLIP_QKI.train.neg_1348		-
chr9	108071995	108072027	PARCLIP_QKI.train.neg_8743		+
chr13	32891148	32891180	PARCLIP_QKI.train.neg_1550		+
chr16	50326158	50326187	PARCLIP_QKI.train.neg_2962		+
chr21	35195493	35195523	PARCLIP_QKI.train.neg_5592		-
chr22	32347123	32347152	PARCLIP_QKI.train.neg_5840		+
chr3	178956904	178956936	PARCLIP_QKI.train.neg_6326		+
chr20	42682126	42682159	PARCLIP_QKI.train.neg_4954		+
chrUn_gl000218	48267	48300	PARCLIP_QKI.train.neg_9121		-
chr21	18971981	18972007	PARCLIP_QKI.train.neg_5478		-
chr8	25347571	25347593	PARCLIP_QKI.train.neg_8266		+
chr5	71560790	71560813	PARCLIP_QKI.train.neg_7191		-
chr12	31440109	31440146	PARCLIP_QKI.train.neg_1377		-
chr11	46751084	46751116	PARCLIP_QKI.train.neg_811		+
chr22	38280846	38280877	PARCLIP_QKI.train.neg_5853		+
chr10	71867489	71867520	PARCLIP_QKI.train.neg_388		+
chr16	50806016	50806044	PARCLIP_QKI.train.neg_2967		+
chrX	20153254	20153286	PARCLIP_QKI.train.neg_9513		-
chr5	137279308	137279342	PARCLIP_QKI.train.neg_7260		-
chr14	101518787	101518813	PARCLIP_QKI.train.neg_2135		+
chr18	77889722	77889754	PARCLIP_QKI.train.neg_3922		+
chr17	36354362	36354396	PARCLIP_QKI.train.neg_3557		-
chr10	94789747	94789782	PARCLIP_QKI.train.neg_436		+
chr22	33704347	33704376	PARCLIP_QKI.train.neg_6051		-
chr4	154081443	154081479	PARCLIP_QKI.train.neg_6728		+
chr3	131195556	131195588	PARCLIP_QKI.train.neg_6476		-
chr13	50684538	50684581	PARCLIP_QKI.train.neg_1891		-
chr17	38428140	38428169	PARCLIP_QKI.train.neg_3358		+
chr15	64507733	64507757	PARCLIP_QKI.train.neg_2727		-
chr13	49930289	49930321	PARCLIP_QKI.train.neg_1882		-
chr15	96881305	96881336	PARCLIP_QKI.train.neg_2594		+
chr18	14074893	14074933	PARCLIP_QKI.train.neg_3968		-
chr17	57243764	57243787	PARCLIP_QKI.train.neg_3407		+
chr17	27048830	27048853	PARCLIP_QKI.train.neg_3312		+
chr20	2445795	2445822	PARCLIP_QKI.train.neg_5054		-
chr20	58760733	58760759	PARCLIP_QKI.train.neg_5014		+
chr15	67776736	67776768	PARCLIP_QKI.train.neg_2496		+
chr7	103779615	103779648	PARCLIP_QKI.train.neg_8010		-
chr2	173896804	173896836	PARCLIP_QKI.train.neg_4639		+
chr9	74578801	74578848	PARCLIP_QKI.train.neg_8673		+
chr19	57944329	57944361	PARCLIP_QKI.train.neg_4321		+
chr11	118452083	118452115	PARCLIP_QKI.train.neg_915		+
chr8	48952426	48952458	PARCLIP_QKI.train.neg_8332		+
chr15	74773641	74773673	PARCLIP_QKI.train.neg_2529		+
chr7_gl000195_random	46357	46380	PARCLIP_QKI.train.neg_8073		-
chr9	15177193	15177219	PARCLIP_QKI.train.neg_8841		-
chr7	99513370	99513398	PARCLIP_QKI.train.neg_8000		-
chr16	66667134	66667168	PARCLIP_QKI.train.neg_3175		-
chr13	35925700	35925741	PARCLIP_QKI.train.neg_1567		+
chr6	35016222	35016254	PARCLIP_QKI.train.neg_7345		+
chr2	24929098	24929121	PARCLIP_QKI.train.neg_4552		+
chr5	118506862	118506888	PARCLIP_QKI.train.neg_7076		+
chrX	53165061	53165101	PARCLIP_QKI.train.neg_9368		+
chr21	46228883	46228920	PARCLIP_QKI.train.neg_5650		-
chr16	47656102	47656133	PARCLIP_QKI.train.neg_2945		+
chr8	28870278	28870310	PARCLIP_QKI.train.neg_8283		+
chr13	37470298	37470323	PARCLIP_QKI.train.neg_1829		-
chr10	120901568	120901593	PARCLIP_QKI.train.neg_689		-
chr18	23927493	23927525	PARCLIP_QKI.train.neg_3774		+
chr8	17386946	17386978	PARCLIP_QKI.train.neg_8240		+
chr22	41191160	41191192	PARCLIP_QKI.train.neg_6121		-
chr10	97815652	97815676	PARCLIP_QKI.train.neg_445		+
chr15	43702306	43702338	PARCLIP_QKI.train.neg_2660		-
chr22	41203983	41204010	PARCLIP_QKI.train.neg_6125		-
chr5	127433843	127433873	PARCLIP_QKI.train.neg_7096		+
chr9	100424321	100424351	PARCLIP_QKI.train.neg_8731		+
chr11	19187003	19187027	PARCLIP_QKI.train.neg_761		+
chr12	41194280	41194311	PARCLIP_QKI.train.neg_1183		+
chr12	42646604	42646636	PARCLIP_QKI.train.neg_1184		+
chr4	36133547	36133573	PARCLIP_QKI.train.neg_6779		-
chr9	6462279	6462311	PARCLIP_QKI.train.neg_8626		+
chr11	85379938	85379961	PARCLIP_QKI.train.neg_1052		-
chr19	58337213	58337246	PARCLIP_QKI.train.neg_4333		+
chr18	29516017	29516049	PARCLIP_QKI.train.neg_4016		-
chr22	38248404	38248436	PARCLIP_QKI.train.neg_5847		+
chr2	114743575	114743607	PARCLIP_QKI.train.neg_4623		+
chr15	42727921	42727950	PARCLIP_QKI.train.neg_2648		-
chr18	52552651	52552683	PARCLIP_QKI.train.neg_3855		+
chrX	119386956	119386982	PARCLIP_QKI.train.neg_9461		+
chr18	39880528	39880551	PARCLIP_QKI.train.neg_3823		+
chr20	31408002	31408051	PARCLIP_QKI.train.neg_4907		+
chr18	61646289	61646320	PARCLIP_QKI.train.neg_3888		+
chr14	36067312	36067344	PARCLIP_QKI.train.neg_2211		-
chr22	30360606	30360660	PARCLIP_QKI.train.neg_5821		+
chr11	65765656	65765690	PARCLIP_QKI.train.neg_1021		-
chr3	20203333	20203365	PARCLIP_QKI.train.neg_6361		-
chr12	6676630	6676660	PARCLIP_QKI.train.neg_1350		-
chr5	16908323	16908353	PARCLIP_QKI.train.neg_7152		-
chr6	90356861	90356893	PARCLIP_QKI.train.neg_7585		-
chr14	50984407	50984434	PARCLIP_QKI.train.neg_2234		-
chr5	139869625	139869657	PARCLIP_QKI.train.neg_7113		+
chr4	48419967	48419999	PARCLIP_QKI.train.neg_6596		+
chrUn_gl000218	77585	77617	PARCLIP_QKI.train.neg_9198		-
chr7	131057429	131057454	PARCLIP_QKI.train.neg_7862		+
chr8	17843981	17844006	PARCLIP_QKI.train.neg_8243		+
chr10	35309585	35309612	PARCLIP_QKI.train.neg_576		-
chr7_gl000195_random	61499	61531	PARCLIP_QKI.train.neg_8153		-
chr1	85483106	85483139	PARCLIP_QKI.train.neg_83		+
chr4	83797919	83797951	PARCLIP_QKI.train.neg_6843		-
chr16	72518082	72518113	PARCLIP_QKI.train.neg_3198		-
chr21	15752663	15752693	PARCLIP_QKI.train.neg_5465		-
chr14	70212366	70212399	PARCLIP_QKI.train.neg_2074		+
chr16	69152908	69152932	PARCLIP_QKI.train.neg_3179		-
chr10	97820360	97820409	PARCLIP_QKI.train.neg_447		+
chrX	15713918	15713940	PARCLIP_QKI.train.neg_9273		+
chr13	78300721	78300756	PARCLIP_QKI.train.neg_1690		+
chr13	21256987	21257015	PARCLIP_QKI.train.neg_1525		+
chr5	64025246	64025280	PARCLIP_QKI.train.neg_7184		-
chr8	100403110	100403132	PARCLIP_QKI.train.neg_8392		+
chr4	106358439	106358470	PARCLIP_QKI.train.neg_6865		-
chr15	42729197	42729225	PARCLIP_QKI.train.neg_2649		-
chr16	28119692	28119724	PARCLIP_QKI.train.neg_3113		-
chr4	39896619	39896649	PARCLIP_QKI.train.neg_6785		-
chr19	46336736	46336762	PARCLIP_QKI.train.neg_4492		-
chr13	48551255	48551285	PARCLIP_QKI.train.neg_1872		-
chr21	15749680	15749713	PARCLIP_QKI.train.neg_5463		-
chr3	119043060	119043092	PARCLIP_QKI.train.neg_6281		+
chr10	33547815	33547845	PARCLIP_QKI.train.neg_575		-
chr22	42284484	42284514	PARCLIP_QKI.train.neg_5907		+
chr8	122631393	122631425	PARCLIP_QKI.train.neg_8586		-
chr14	23776798	23776829	PARCLIP_QKI.train.neg_1970		+
chr14	53383643	53383675	PARCLIP_QKI.train.neg_2246		-
chr14	77834095	77834126	PARCLIP_QKI.train.neg_2306		-
chr14	101514753	101514784	PARCLIP_QKI.train.neg_2132		+
chr5	132104022	132104055	PARCLIP_QKI.train.neg_7255		-
chr19	46040052	46040084	PARCLIP_QKI.train.neg_4479		-
chrX	122750398	122750422	PARCLIP_QKI.train.neg_9633		-
chr4	1940323	1940355	PARCLIP_QKI.train.neg_6520		+
chrM	8817	8855	PARCLIP_QKI.train.neg_9063		+
chr4	170432875	170432906	PARCLIP_QKI.train.neg_6916		-
chr20	32880641	32880673	PARCLIP_QKI.train.neg_5103		-
chr2	62200320	62200351	PARCLIP_QKI.train.neg_4587		+
chr10	7865596	7865637	PARCLIP_QKI.train.neg_289		+
chr14	66035797	66035829	PARCLIP_QKI.train.neg_2059		+
chr17	29207011	29207045	PARCLIP_QKI.train.neg_3323		+
chr22	39416103	39416133	PARCLIP_QKI.train.neg_5864		+
chr7	3841618	3841643	PARCLIP_QKI.train.neg_7670		+
chr13	100359498	100359530	PARCLIP_QKI.train.neg_1744		+
chr8	935061	935093	PARCLIP_QKI.train.neg_8230		+
chr7	114577594	114577626	PARCLIP_QKI.train.neg_7835		+
chr19	49316824	49316856	PARCLIP_QKI.train.neg_4506		-
chr3	180288309	180288349	PARCLIP_QKI.train.neg_6503		-
chr9	90169601	90169633	PARCLIP_QKI.train.neg_8693		+
chr5	64817427	64817459	PARCLIP_QKI.train.neg_7188		-
chr7	92125340	92125368	PARCLIP_QKI.train.neg_7990		-
chr11	20514592	20514629	PARCLIP_QKI.train.neg_763		+
chr10	114880380	114880412	PARCLIP_QKI.train.neg_481		+
chr16	31816217	31816249	PARCLIP_QKI.train.neg_2928		+
chr17	3647065	3647097	PARCLIP_QKI.train.neg_3492		-
chr21	26971153	26971176	PARCLIP_QKI.train.neg_5498		-
chr19	37177142	37177185	PARCLIP_QKI.train.neg_4430		-
chr11	8940198	8940230	PARCLIP_QKI.train.neg_733		+
chr18	20602129	20602161	PARCLIP_QKI.train.neg_3750		+
chr2	71148755	71148781	PARCLIP_QKI.train.neg_4608		+
chr2	209155936	209155967	PARCLIP_QKI.train.neg_4652		+
chr16	2541716	2541748	PARCLIP_QKI.train.neg_2811		+
chr18	42514795	42514825	PARCLIP_QKI.train.neg_3829		+
chr18	53120657	53120690	PARCLIP_QKI.train.neg_4087		-
chr7	140840684	140840707	PARCLIP_QKI.train.neg_7876		+
chr1	155729373	155729405	PARCLIP_QKI.train.neg_257		-
chr19	34952322	34952354	PARCLIP_QKI.train.neg_4187		+
chr12	59312758	59312792	PARCLIP_QKI.train.neg_1436		-
chr7	75638049	75638079	PARCLIP_QKI.train.neg_7970		-
chr15	68016074	68016106	PARCLIP_QKI.train.neg_2502		+
chr14	52957342	52957367	PARCLIP_QKI.train.neg_2241		-
chr4	154305227	154305250	PARCLIP_QKI.train.neg_6729		+
chr9	103206570	103206602	PARCLIP_QKI.train.neg_8736		+
chr3	61720957	61720983	PARCLIP_QKI.train.neg_6249		+
chr13	111367411	111367438	PARCLIP_QKI.train.neg_1758		+
chr9	112812472	112812504	PARCLIP_QKI.train.neg_8755		+
chr3	142510201	142510260	PARCLIP_QKI.train.neg_6303		+
chr16	24568274	24568306	PARCLIP_QKI.train.neg_2889		+
chr18	48444259	48444282	PARCLIP_QKI.train.neg_3849		+
chrX	16689920	16689952	PARCLIP_QKI.train.neg_9508		-
chr21	34906744	34906771	PARCLIP_QKI.train.neg_5584		-
chr11	112039272	112039304	PARCLIP_QKI.train.neg_896		+
chr2	71152728	71152761	PARCLIP_QKI.train.neg_4609		+
chr10	18831062	18831094	PARCLIP_QKI.train.neg_542		-
chr4	37652665	37652695	PARCLIP_QKI.train.neg_6783		-
chr7	38265606	38265634	PARCLIP_QKI.train.neg_7728		+
chr7	98003302	98003334	PARCLIP_QKI.train.neg_7997		-
chr19	37486707	37486739	PARCLIP_QKI.train.neg_4205		+
chr10	126524916	126524948	PARCLIP_QKI.train.neg_500		+
chr17	40363514	40363544	PARCLIP_QKI.train.neg_3570		-
chr13	52834274	52834311	PARCLIP_QKI.train.neg_1895		-
chr12	100733064	100733087	PARCLIP_QKI.train.neg_1295		+
chrX	47514756	47514783	PARCLIP_QKI.train.neg_9544		-
chr4	106834893	106834926	PARCLIP_QKI.train.neg_6676		+
chr15	52074685	52074718	PARCLIP_QKI.train.neg_2439		+
chr18	20812095	20812127	PARCLIP_QKI.train.neg_3986		-
chr21	36121388	36121420	PARCLIP_QKI.train.neg_5325		+
chr14	75169531	75169560	PARCLIP_QKI.train.neg_2293		-
chr1	27067021	27067050	PARCLIP_QKI.train.neg_26		+
chrX	123428693	123428718	PARCLIP_QKI.train.neg_9465		+
chr19	46143409	46143447	PARCLIP_QKI.train.neg_4485		-
chr16	89720329	89720361	PARCLIP_QKI.train.neg_3242		-
chr18	19313546	19313603	PARCLIP_QKI.train.neg_3735		+
chr13	100158113	100158145	PARCLIP_QKI.train.neg_1737		+
chr14	31455642	31455667	PARCLIP_QKI.train.neg_2200		-
chr4	146081470	146081502	PARCLIP_QKI.train.neg_6902		-
chr7	73117794	73117826	PARCLIP_QKI.train.neg_7760		+
chr2	11448641	11448681	PARCLIP_QKI.train.neg_4670		-
chr3	105420369	105420403	PARCLIP_QKI.train.neg_6441		-
chr10	38094102	38094135	PARCLIP_QKI.train.neg_580		-
chr9	19295451	19295478	PARCLIP_QKI.train.neg_8641		+
chr5	34954244	34954276	PARCLIP_QKI.train.neg_6955		+
chr1	51821862	51821894	PARCLIP_QKI.train.neg_190		-
chrUn_gl000218	66266	66301	PARCLIP_QKI.train.neg_9171		-
chrUn_gl000218	50717	50749	PARCLIP_QKI.train.neg_9125		-
chr12	50616969	50616999	PARCLIP_QKI.train.neg_1412		-
chr12	123089737	123089762	PARCLIP_QKI.train.neg_1323		+
chr7	27570779	27570803	PARCLIP_QKI.train.neg_7925		-
chr21	46574551	46574583	PARCLIP_QKI.train.neg_5436		+
chr17	38990773	38990806	PARCLIP_QKI.train.neg_3361		+
chr10	104857602	104857634	PARCLIP_QKI.train.neg_664		-
chr10	116719113	116719144	PARCLIP_QKI.train.neg_487		+
chr1	28860143	28860167	PARCLIP_QKI.train.neg_29		+
chr3	141598021	141598063	PARCLIP_QKI.train.neg_6301		+
chr3	47809048	47809079	PARCLIP_QKI.train.neg_6390		-
chr15	56192942	56192982	PARCLIP_QKI.train.neg_2702		-
chr12	51416278	51416310	PARCLIP_QKI.train.neg_1414		-
chr2	240956518	240956550	PARCLIP_QKI.train.neg_4800		-
chr9	74489049	74489082	PARCLIP_QKI.train.neg_8891		-
chrUn_gl000218	43770	43794	PARCLIP_QKI.train.neg_9112		-
chr14	35756597	35756622	PARCLIP_QKI.train.neg_1996		+
chr22	43262892	43262924	PARCLIP_QKI.train.neg_6145		-
chr3	41544729	41544760	PARCLIP_QKI.train.neg_6373		-
chr15	40470634	40470657	PARCLIP_QKI.train.neg_2392		+
chr15	31436713	31436743	PARCLIP_QKI.train.neg_2613		-
chr15	94986997	94987029	PARCLIP_QKI.train.neg_2592		+
chr13	38925367	38925399	PARCLIP_QKI.train.neg_1577		+
chr9	114303914	114303946	PARCLIP_QKI.train.neg_8757		+
chr19	46066261	46066285	PARCLIP_QKI.train.neg_4481		-
chr18	32913269	32913292	PARCLIP_QKI.train.neg_4028		-
chrX	73062122	73062155	PARCLIP_QKI.train.neg_9584		-
chr4	17843136	17843168	PARCLIP_QKI.train.neg_6546		+
chr4	177252985	177253013	PARCLIP_QKI.train.neg_6743		+
chr14	91558453	91558478	PARCLIP_QKI.train.neg_2104		+
chr19	52705172	52705244	PARCLIP_QKI.train.neg_4286		+
chr12	39809524	39809556	PARCLIP_QKI.train.neg_1386		-
chr22	45169312	45169335	PARCLIP_QKI.train.neg_5915		+
chr19	52914902	52914931	PARCLIP_QKI.train.neg_4295		+
chr13	45128041	45128068	PARCLIP_QKI.train.neg_1860		-
chr18	34375693	34375723	PARCLIP_QKI.train.neg_4044		-
chr11	75533482	75533508	PARCLIP_QKI.train.neg_853		+
chr13	25886782	25886813	PARCLIP_QKI.train.neg_1531		+
chr13	53024272	53024311	PARCLIP_QKI.train.neg_1899		-
chr21	45517929	45517961	PARCLIP_QKI.train.neg_5416		+
chr22	39061253	39061279	PARCLIP_QKI.train.neg_5858		+
chr22	21937000	21937033	PARCLIP_QKI.train.neg_5729		+
chr22	29172433	29172468	PARCLIP_QKI.train.neg_5798		+
chr17	62525494	62525518	PARCLIP_QKI.train.neg_3432		+
chr7	133600707	133600741	PARCLIP_QKI.train.neg_7865		+
chr1	232114167	232114205	PARCLIP_QKI.train.neg_139		+
chr10	114191299	114191324	PARCLIP_QKI.train.neg_672		-
chr6	54728040	54728069	PARCLIP_QKI.train.neg_7398		+
chr10	114517959	114518009	PARCLIP_QKI.train.neg_476		+
chr5	82818845	82818877	PARCLIP_QKI.train.neg_7035		+
chr4	79291898	79291931	PARCLIP_QKI.train.neg_6644		+
chr1	42659430	42659451	PARCLIP_QKI.train.neg_182		-
chr15	56193617	56193644	PARCLIP_QKI.train.neg_2703		-
chr16	50125393	50125434	PARCLIP_QKI.train.neg_2955		+
chr21	46233436	46233462	PARCLIP_QKI.train.neg_5652		-
chr15	89909890	89909921	PARCLIP_QKI.train.neg_2578		+
chr14	70495400	70495432	PARCLIP_QKI.train.neg_2078		+
chr11	58704885	58704918	PARCLIP_QKI.train.neg_1005		-
chr4	71629206	71629232	PARCLIP_QKI.train.neg_6615		+
chr17	57260004	57260029	PARCLIP_QKI.train.neg_3408		+
chr22	21307577	21307608	PARCLIP_QKI.train.neg_5727		+
chr14	100408046	100408084	PARCLIP_QKI.train.neg_2115		+
chr7	80462741	80462771	PARCLIP_QKI.train.neg_7975		-
chr22	20090680	20090704	PARCLIP_QKI.train.neg_5714		+
chr13	37397958	37397984	PARCLIP_QKI.train.neg_1571		+
chr5	59962091	59962123	PARCLIP_QKI.train.neg_7178		-
chr3	33756672	33756701	PARCLIP_QKI.train.neg_6372		-
chr10	96326280	96326307	PARCLIP_QKI.train.neg_443		+
chr16	27555475	27555505	PARCLIP_QKI.train.neg_3112		-
chr19	52635219	52635266	PARCLIP_QKI.train.neg_4515		-
chr7	135141179	135141203	PARCLIP_QKI.train.neg_8046		-
chr20	13468998	13469030	PARCLIP_QKI.train.neg_5073		-
chr1	212506627	212506660	PARCLIP_QKI.train.neg_134		+
chr4	170563709	170563741	PARCLIP_QKI.train.neg_6738		+
chr18	37342700	37342728	PARCLIP_QKI.train.neg_4050		-
chr12	42566232	42566257	PARCLIP_QKI.train.neg_1392		-
chr3	49766133	49766157	PARCLIP_QKI.train.neg_6407		-
chr21	47700187	47700214	PARCLIP_QKI.train.neg_5664		-
chr8	104446294	104446316	PARCLIP_QKI.train.neg_8398		+
chr6	112449709	112449731	PARCLIP_QKI.train.neg_7617		-
chr13	34419207	34419239	PARCLIP_QKI.train.neg_1560		+
chr11	73532354	73532387	PARCLIP_QKI.train.neg_848		+
chr4	140383426	140383458	PARCLIP_QKI.train.neg_6709		+
chr12	46658923	46658955	PARCLIP_QKI.train.neg_1407		-
chr20	33328367	33328396	PARCLIP_QKI.train.neg_5114		-
chr20	365377	365404	PARCLIP_QKI.train.neg_4801		+
chr15	72813638	72813670	PARCLIP_QKI.train.neg_2518		+
chr17	33502712	33502738	PARCLIP_QKI.train.neg_3334		+
chr21	35048124	35048147	PARCLIP_QKI.train.neg_5302		+
chr15	35418315	35418347	PARCLIP_QKI.train.neg_2623		-
chr18	43759948	43759973	PARCLIP_QKI.train.neg_3833		+
chr22	41535550	41535582	PARCLIP_QKI.train.neg_5892		+
chr21	46567250	46567281	PARCLIP_QKI.train.neg_5434		+
chr9	130924779	130924811	PARCLIP_QKI.train.neg_8798		+
chr22	43295402	43295436	PARCLIP_QKI.train.neg_6146		-
chr15	34519792	34519839	PARCLIP_QKI.train.neg_2385		+
chr20	60626985	60627018	PARCLIP_QKI.train.neg_5224		-
chr6	170123301	170123333	PARCLIP_QKI.train.neg_7664		-
chr9	135491562	135491593	PARCLIP_QKI.train.neg_8997		-
chr10	17237369	17237401	PARCLIP_QKI.train.neg_538		-
chr16	68690633	68690663	PARCLIP_QKI.train.neg_3006		+
chr13	33312113	33312145	PARCLIP_QKI.train.neg_1556		+
chr13	33911204	33911236	PARCLIP_QKI.train.neg_1824		-
chr12	1713477	1713510	PARCLIP_QKI.train.neg_1126		+
chr10	103441667	103441700	PARCLIP_QKI.train.neg_655		-
chr20	49202324	49202373	PARCLIP_QKI.train.neg_4991		+
chr11	59371628	59371653	PARCLIP_QKI.train.neg_1007		-
chr22	19054278	19054310	PARCLIP_QKI.train.neg_5979		-
chr21	40682366	40682401	PARCLIP_QKI.train.neg_5628		-
chr21	33633390	33633422	PARCLIP_QKI.train.neg_5552		-
chr4	6642687	6642718	PARCLIP_QKI.train.neg_6534		+
chr15	31268346	31268378	PARCLIP_QKI.train.neg_2610		-
chr22	29341169	29341192	PARCLIP_QKI.train.neg_5805		+
chr11	6521178	6521210	PARCLIP_QKI.train.neg_720		+
chr1	34215351	34215378	PARCLIP_QKI.train.neg_165		-
chr4	71796055	71796081	PARCLIP_QKI.train.neg_6619		+
chr10	112667129	112667161	PARCLIP_QKI.train.neg_669		-
chr4	120414426	120414459	PARCLIP_QKI.train.neg_6694		+
chr2	75913642	75913668	PARCLIP_QKI.train.neg_4613		+
chrX	71792304	71792336	PARCLIP_QKI.train.neg_9578		-
chr12	12291942	12291974	PARCLIP_QKI.train.neg_1361		-
chr13	46571904	46571943	PARCLIP_QKI.train.neg_1871		-
chr16	50201036	50201068	PARCLIP_QKI.train.neg_2959		+
chr3	16305313	16305336	PARCLIP_QKI.train.neg_6356		-
chrUn_gl000218	92340	92371	PARCLIP_QKI.train.neg_9245		-
chr4	103943940	103943972	PARCLIP_QKI.train.neg_6858		-
chr7_gl000195_random	51921	51947	PARCLIP_QKI.train.neg_8102		-
chr8	22426679	22426710	PARCLIP_QKI.train.neg_8254		+
chr6	101121139	101121163	PARCLIP_QKI.train.neg_7599		-
chr6	54756466	54756498	PARCLIP_QKI.train.neg_7400		+
chr10	72174975	72175002	PARCLIP_QKI.train.neg_389		+
chr11	102002577	102002609	PARCLIP_QKI.train.neg_879		+
chr9	132705420	132705446	PARCLIP_QKI.train.neg_8993		-
chr14	100626379	100626412	PARCLIP_QKI.train.neg_2359		-
chr17	38394236	38394261	PARCLIP_QKI.train.neg_3357		+
chr11	27576500	27576522	PARCLIP_QKI.train.neg_770		+
chr3	185537397	185537424	PARCLIP_QKI.train.neg_6510		-
chr16	48308432	48308459	PARCLIP_QKI.train.neg_2948		+
chr8	79464755	79464781	PARCLIP_QKI.train.neg_8365		+
chr9	131145355	131145379	PARCLIP_QKI.train.neg_8800		+
chr18	13536833	13536865	PARCLIP_QKI.train.neg_3718		+
chr20	52684077	52684104	PARCLIP_QKI.train.neg_5198		-
chr11	78229369	78229398	PARCLIP_QKI.train.neg_1043		-
chr20	56912569	56912594	PARCLIP_QKI.train.neg_5001		+
chr19	38193380	38193412	PARCLIP_QKI.train.neg_4445		-
chr2	65463007	65463039	PARCLIP_QKI.train.neg_4597		+
chr21	47967349	47967381	PARCLIP_QKI.train.neg_5456		+
chrX	133987202	133987233	PARCLIP_QKI.train.neg_9486		+
chr7	105891608	105891640	PARCLIP_QKI.train.neg_8015		-
chr18	18617858	18617890	PARCLIP_QKI.train.neg_3973		-
chrX	54129092	54129132	PARCLIP_QKI.train.neg_9563		-
chr8	71127821	71127849	PARCLIP_QKI.train.neg_8510		-
chr10	28837944	28837976	PARCLIP_QKI.train.neg_328		+
chr18	33162707	33162731	PARCLIP_QKI.train.neg_3802		+
chr4	92440243	92440274	PARCLIP_QKI.train.neg_6660		+
chr5	176504591	176504622	PARCLIP_QKI.train.neg_7143		+
chr21	16416252	16416284	PARCLIP_QKI.train.neg_5474		-
chr2	32898385	32898417	PARCLIP_QKI.train.neg_4569		+
chr8	105039815	105039847	PARCLIP_QKI.train.neg_8400		+
chr13	38928551	38928583	PARCLIP_QKI.train.neg_1580		+
chr4	111460245	111460300	PARCLIP_QKI.train.neg_6682		+
chr16	48319329	48319374	PARCLIP_QKI.train.neg_2949		+
chr6	28131804	28131835	PARCLIP_QKI.train.neg_7336		+
chr22	24513640	24513665	PARCLIP_QKI.train.neg_5754		+
chr10	105151667	105151699	PARCLIP_QKI.train.neg_668		-
chr10	120067123	120067155	PARCLIP_QKI.train.neg_682		-
chr5	153638374	153638404	PARCLIP_QKI.train.neg_7129		+
chr5	176337739	176337764	PARCLIP_QKI.train.neg_7278		-
chr13	114130426	114130458	PARCLIP_QKI.train.neg_1960		-
chr22	27139675	27139709	PARCLIP_QKI.train.neg_5787		+
chr13	114248843	114248875	PARCLIP_QKI.train.neg_1766		+
chrM	3428	3460	PARCLIP_QKI.train.neg_9030		+
chr17	65356045	65356089	PARCLIP_QKI.train.neg_3642		-
chrX	102935595	102935627	PARCLIP_QKI.train.neg_9604		-
chrUn_gl000218	70886	70912	PARCLIP_QKI.train.neg_9182		-
chrX	106054646	106054678	PARCLIP_QKI.train.neg_9438		+
chr1	31702380	31702407	PARCLIP_QKI.train.neg_160		-
chr13	45975218	45975251	PARCLIP_QKI.train.neg_1868		-
chr14	21835366	21835399	PARCLIP_QKI.train.neg_2170		-
chr10	114224866	114224891	PARCLIP_QKI.train.neg_473		+
chr14	51715216	51715244	PARCLIP_QKI.train.neg_2014		+
chr1	214464197	214464238	PARCLIP_QKI.train.neg_137		+
chr10	120442961	120442991	PARCLIP_QKI.train.neg_685		-
chr13	38927189	38927221	PARCLIP_QKI.train.neg_1578		+
chr17	46995966	46995990	PARCLIP_QKI.train.neg_3386		+
chr7	22997063	22997094	PARCLIP_QKI.train.neg_7908		-
chr20	32880580	32880607	PARCLIP_QKI.train.neg_5102		-
chr12	57628307	57628344	PARCLIP_QKI.train.neg_1217		+
chr11	62493709	62493743	PARCLIP_QKI.train.neg_1011		-
chr13	96256749	96256786	PARCLIP_QKI.train.neg_1938		-
chr12	46587449	46587481	PARCLIP_QKI.train.neg_1404		-
chr5	52970666	52970699	PARCLIP_QKI.train.neg_6980		+
chr9	34108620	34108648	PARCLIP_QKI.train.neg_8865		-
chr11	57233208	57233248	PARCLIP_QKI.train.neg_814		+
chr11	17072106	17072139	PARCLIP_QKI.train.neg_753		+
chr3	101295606	101295648	PARCLIP_QKI.train.neg_6271		+
chr5	43693566	43693590	PARCLIP_QKI.train.neg_6970		+
chr10	122549289	122549318	PARCLIP_QKI.train.neg_695		-
chrUn_gl000218	74896	74935	PARCLIP_QKI.train.neg_9189		-
chr16	1706299	1706323	PARCLIP_QKI.train.neg_2806		+
chr12	125265085	125265126	PARCLIP_QKI.train.neg_1517		-
chr15	56725747	56725774	PARCLIP_QKI.train.neg_2448		+
chr10	26591657	26591690	PARCLIP_QKI.train.neg_324		+
chr3	122563862	122563892	PARCLIP_QKI.train.neg_6289		+
chr6	27427048	27427069	PARCLIP_QKI.train.neg_7528		-
chr16	14751285	14751326	PARCLIP_QKI.train.neg_2857		+
chr9	22116866	22116897	PARCLIP_QKI.train.neg_8651		+
chr20	2959356	2959388	PARCLIP_QKI.train.neg_4818		+
chr4	71693066	71693124	PARCLIP_QKI.train.neg_6813		-
chr14	21935361	21935386	PARCLIP_QKI.train.neg_2180		-
chr16	24556881	24556903	PARCLIP_QKI.train.neg_2887		+
chrX	23872166	23872199	PARCLIP_QKI.train.neg_9516		-
chr11	110007201	110007231	PARCLIP_QKI.train.neg_887		+
chr7	77003010	77003039	PARCLIP_QKI.train.neg_7972		-
chr12	101018029	101018061	PARCLIP_QKI.train.neg_1296		+
chr7	112097250	112097293	PARCLIP_QKI.train.neg_7829		+
chr9	139010068	139010097	PARCLIP_QKI.train.neg_9003		-
chr5	74954538	74954570	PARCLIP_QKI.train.neg_7022		+
chr21	34892729	34892761	PARCLIP_QKI.train.neg_5582		-
chrX	71429769	71429796	PARCLIP_QKI.train.neg_9402		+
chr20	17953709	17953755	PARCLIP_QKI.train.neg_4867		+
chr11	117229589	117229621	PARCLIP_QKI.train.neg_910		+
chr4	41260765	41260797	PARCLIP_QKI.train.neg_6580		+
chr20	60595356	60595388	PARCLIP_QKI.train.neg_5220		-
chr22	24993991	24994023	PARCLIP_QKI.train.neg_5770		+
chr1	46821269	46821301	PARCLIP_QKI.train.neg_56		+
chr17	46638123	46638150	PARCLIP_QKI.train.neg_3585		-
chrX	106308109	106308141	PARCLIP_QKI.train.neg_9611		-
chr8	77723008	77723040	PARCLIP_QKI.train.neg_8364		+
chr17	47899512	47899538	PARCLIP_QKI.train.neg_3396		+
chr18	71956889	71956928	PARCLIP_QKI.train.neg_4117		-
chr18	44666960	44666987	PARCLIP_QKI.train.neg_4063		-
chr16	46717084	46717110	PARCLIP_QKI.train.neg_3129		-
chr14	23040878	23040901	PARCLIP_QKI.train.neg_2185		-
chrX	51567231	51567263	PARCLIP_QKI.train.neg_9360		+
chr18	53192237	53192269	PARCLIP_QKI.train.neg_4088		-
chr20	32897928	32897955	PARCLIP_QKI.train.neg_5107		-
chr15	66767354	66767380	PARCLIP_QKI.train.neg_2490		+
chrX	12812589	12812619	PARCLIP_QKI.train.neg_9264		+
chr21	37739373	37739405	PARCLIP_QKI.train.neg_5345		+
chr13	20732396	20732428	PARCLIP_QKI.train.neg_1778		-
chr15	90183965	90183997	PARCLIP_QKI.train.neg_2798		-
chr8	130887853	130887887	PARCLIP_QKI.train.neg_8593		-
chr6	88173034	88173058	PARCLIP_QKI.train.neg_7433		+
chr22	28267860	28267892	PARCLIP_QKI.train.neg_6020		-
chr8	25340438	25340471	PARCLIP_QKI.train.neg_8264		+
chr6	137534613	137534643	PARCLIP_QKI.train.neg_7645		-
chr12	6676409	6676445	PARCLIP_QKI.train.neg_1349		-
chr9	79931506	79931539	PARCLIP_QKI.train.neg_8677		+
chr18	66364968	66365000	PARCLIP_QKI.train.neg_4104		-
chr4	76672075	76672107	PARCLIP_QKI.train.neg_6635		+
chr14	32108187	32108220	PARCLIP_QKI.train.neg_1981		+
chrUn_gl000218	66443	66475	PARCLIP_QKI.train.neg_9172		-
chr16	21622401	21622433	PARCLIP_QKI.train.neg_2864		+
chr11	122931538	122931570	PARCLIP_QKI.train.neg_1111		-
chr17	57172137	57172164	PARCLIP_QKI.train.neg_3610		-
chr9	4701101	4701130	PARCLIP_QKI.train.neg_8616		+
chr16	15795686	15795717	PARCLIP_QKI.train.neg_2862		+
chr10	51574887	51574915	PARCLIP_QKI.train.neg_349		+
chr7	11043666	11043698	PARCLIP_QKI.train.neg_7687		+
chr5	129009413	129009458	PARCLIP_QKI.train.neg_7098		+
chr11	112869116	112869139	PARCLIP_QKI.train.neg_898		+
chr9	100399157	100399200	PARCLIP_QKI.train.neg_8729		+
chr17	53035893	53035925	PARCLIP_QKI.train.neg_3595		-
chrUn_gl000218	94874	94897	PARCLIP_QKI.train.neg_9251		-
chr6	139284505	139284527	PARCLIP_QKI.train.neg_7646		-
chr12	104214347	104214373	PARCLIP_QKI.train.neg_1490		-
chr22	47498251	47498273	PARCLIP_QKI.train.neg_5947		+
chrX	137727257	137727309	PARCLIP_QKI.train.neg_9654		-
chr11	66388167	66388200	PARCLIP_QKI.train.neg_840		+
chr21	44298488	44298517	PARCLIP_QKI.train.neg_5643		-
chr7_gl000195_random	46093	46141	PARCLIP_QKI.train.neg_8071		-
chr14	95681525	95681554	PARCLIP_QKI.train.neg_2352		-
chr18	47017471	47017503	PARCLIP_QKI.train.neg_4077		-
chr1	202864397	202864429	PARCLIP_QKI.train.neg_270		-
chr12	64022558	64022582	PARCLIP_QKI.train.neg_1440		-
chr17	59103587	59103619	PARCLIP_QKI.train.neg_3419		+
chr17	20019720	20019752	PARCLIP_QKI.train.neg_3292		+
chr3	12643705	12643737	PARCLIP_QKI.train.neg_6349		-
chr20	45284055	45284087	PARCLIP_QKI.train.neg_5162		-
chr6	42972367	42972399	PARCLIP_QKI.train.neg_7366		+
chr11	105873732	105873764	PARCLIP_QKI.train.neg_1091		-
chr5	21367133	21367157	PARCLIP_QKI.train.neg_6947		+
chr12	53793064	53793096	PARCLIP_QKI.train.neg_1207		+
chr7_gl000195_random	56019	56052	PARCLIP_QKI.train.neg_8126		-
chr17	47500521	47500558	PARCLIP_QKI.train.neg_3392		+
chrX	138143779	138143811	PARCLIP_QKI.train.neg_9656		-
chr7_gl000195_random	73987	74019	PARCLIP_QKI.train.neg_8228		-
chr22	22052430	22052462	PARCLIP_QKI.train.neg_5988		-
chr19	40829554	40829578	PARCLIP_QKI.train.neg_4456		-
chr12	4701832	4701864	PARCLIP_QKI.train.neg_1136		+
chr19	23521455	23521497	PARCLIP_QKI.train.neg_4402		-
chr8	101933276	101933303	PARCLIP_QKI.train.neg_8554		-
chr13	97964091	97964121	PARCLIP_QKI.train.neg_1719		+
chr7	33394201	33394233	PARCLIP_QKI.train.neg_7720		+
chr8	39085872	39085903	PARCLIP_QKI.train.neg_8305		+
chr21	33951742	33951774	PARCLIP_QKI.train.neg_5560		-
chr11	43642677	43642709	PARCLIP_QKI.train.neg_799		+
chr19	47278452	47278484	PARCLIP_QKI.train.neg_4498		-
chr20	50684290	50684314	PARCLIP_QKI.train.neg_5187		-
chr18	44463003	44463034	PARCLIP_QKI.train.neg_4056		-
chr4	144143401	144143432	PARCLIP_QKI.train.neg_6716		+
chr19	44723410	44723442	PARCLIP_QKI.train.neg_4250		+
chr10	129233820	129233852	PARCLIP_QKI.train.neg_503		+
chr19	36881024	36881046	PARCLIP_QKI.train.neg_4424		-
chr22	18241900	18241925	PARCLIP_QKI.train.neg_5962		-
chr3	48206130	48206163	PARCLIP_QKI.train.neg_6392		-
chr8	72991097	72991130	PARCLIP_QKI.train.neg_8352		+
chr10	112525420	112525452	PARCLIP_QKI.train.neg_464		+
chr17	28835409	28835441	PARCLIP_QKI.train.neg_3320		+
chr18	77050172	77050198	PARCLIP_QKI.train.neg_3912		+
chr19	52195897	52195929	PARCLIP_QKI.train.neg_4283		+
chr20	35677552	35677579	PARCLIP_QKI.train.neg_5132		-
chr13	93359130	93359162	PARCLIP_QKI.train.neg_1707		+
chr4	48402578	48402622	PARCLIP_QKI.train.neg_6595		+
chr4	103351739	103351771	PARCLIP_QKI.train.neg_6856		-
chr5	90671421	90671446	PARCLIP_QKI.train.neg_7218		-
chr20	30911441	30911470	PARCLIP_QKI.train.neg_4899		+
chr15	52947612	52947652	PARCLIP_QKI.train.neg_2698		-
chr19	52908167	52908198	PARCLIP_QKI.train.neg_4294		+
chr17	71571354	71571385	PARCLIP_QKI.train.neg_3653		-
chr8	99117086	99117116	PARCLIP_QKI.train.neg_8546		-
chr12	63002963	63003007	PARCLIP_QKI.train.neg_1221		+
chr9	35717533	35717566	PARCLIP_QKI.train.neg_8877		-
chrUn_gl000218	51066	51099	PARCLIP_QKI.train.neg_9129		-
chr7_gl000195_random	67587	67619	PARCLIP_QKI.train.neg_8189		-
chrX	73823944	73823977	PARCLIP_QKI.train.neg_9590		-
chr5	70761901	70761936	PARCLIP_QKI.train.neg_7006		+
chr21	47521902	47521934	PARCLIP_QKI.train.neg_5447		+
chr13	41803320	41803351	PARCLIP_QKI.train.neg_1847		-
chr10	94240301	94240333	PARCLIP_QKI.train.neg_637		-
chr11	13423316	13423342	PARCLIP_QKI.train.neg_960		-
chr22	30317370	30317413	PARCLIP_QKI.train.neg_5816		+
chr8	109482277	109482317	PARCLIP_QKI.train.neg_8407		+
chr10	126501751	126501783	PARCLIP_QKI.train.neg_497		+
chr12	63980124	63980159	PARCLIP_QKI.train.neg_1438		-
chr18	13392638	13392670	PARCLIP_QKI.train.neg_3717		+
chr7	112080190	112080221	PARCLIP_QKI.train.neg_7827		+
chr7	102751678	102751721	PARCLIP_QKI.train.neg_8006		-
chr7_gl000195_random	67127	67158	PARCLIP_QKI.train.neg_8184		-
chr13	49992918	49992945	PARCLIP_QKI.train.neg_1883		-
chr16	3571528	3571566	PARCLIP_QKI.train.neg_2822		+
chr3	14698742	14698772	PARCLIP_QKI.train.neg_6170		+
chr16	74307606	74307630	PARCLIP_QKI.train.neg_3203		-
chr3	47204688	47204720	PARCLIP_QKI.train.neg_6387		-
chr20	43518312	43518344	PARCLIP_QKI.train.neg_4963		+
chr15	66732050	66732081	PARCLIP_QKI.train.neg_2487		+
chr14	100517982	100518023	PARCLIP_QKI.train.neg_2117		+
chr18	11893164	11893205	PARCLIP_QKI.train.neg_3953		-
chr9	132742218	132742261	PARCLIP_QKI.train.neg_8995		-
chr13	77568757	77568785	PARCLIP_QKI.train.neg_1685		+
chr3	120049528	120049560	PARCLIP_QKI.train.neg_6459		-
chr15	32913897	32913943	PARCLIP_QKI.train.neg_2379		+
chr10	6155877	6155899	PARCLIP_QKI.train.neg_288		+
chr12	94797909	94797933	PARCLIP_QKI.train.neg_1480		-
chr1	98298615	98298647	PARCLIP_QKI.train.neg_230		-
chr14	65891871	65891901	PARCLIP_QKI.train.neg_2057		+
chr14	45658944	45658975	PARCLIP_QKI.train.neg_2011		+
chr8	71510451	71510492	PARCLIP_QKI.train.neg_8513		-
chr18	60850546	60850572	PARCLIP_QKI.train.neg_4101		-
chr14	32144146	32144179	PARCLIP_QKI.train.neg_1983		+
chr2	217305732	217305771	PARCLIP_QKI.train.neg_4653		+
chr5	60327727	60327759	PARCLIP_QKI.train.neg_6987		+
chr7	149252925	149252958	PARCLIP_QKI.train.neg_8053		-
chr18	61626423	61626476	PARCLIP_QKI.train.neg_3885		+
chrX	23690264	23690307	PARCLIP_QKI.train.neg_9291		+
chr20	2442802	2442832	PARCLIP_QKI.train.neg_5053		-
chr17	55528413	55528446	PARCLIP_QKI.train.neg_3402		+
chr13	53033319	53033347	PARCLIP_QKI.train.neg_1653		+
chr13	25879181	25879206	PARCLIP_QKI.train.neg_1530		+
chr1	116949959	116949991	PARCLIP_QKI.train.neg_246		-
chr5	106988395	106988427	PARCLIP_QKI.train.neg_7225		-
chr9	100684576	100684610	PARCLIP_QKI.train.neg_8945		-
chr18	43844449	43844478	PARCLIP_QKI.train.neg_3837		+
chr15	66821988	66822011	PARCLIP_QKI.train.neg_2492		+
chr8	121535357	121535389	PARCLIP_QKI.train.neg_8414		+
chr7_gl000195_random	71690	71720	PARCLIP_QKI.train.neg_8211		-
chr22	43367058	43367099	PARCLIP_QKI.train.neg_6150		-
chr10	21441947	21441979	PARCLIP_QKI.train.neg_546		-
chr20	375970	376003	PARCLIP_QKI.train.neg_4807		+
chr6	49528061	49528093	PARCLIP_QKI.train.neg_7388		+
chr8	65638326	65638383	PARCLIP_QKI.train.neg_8499		-
chr4	791765	791792	PARCLIP_QKI.train.neg_6749		-
chr4	141958205	141958238	PARCLIP_QKI.train.neg_6899		-
chr15	71737783	71737808	PARCLIP_QKI.train.neg_2513		+
chr8	104439520	104439543	PARCLIP_QKI.train.neg_8397		+
chr18	72444283	72444328	PARCLIP_QKI.train.neg_3901		+
chr19	36140221	36140253	PARCLIP_QKI.train.neg_4190		+
chr20	33357410	33357434	PARCLIP_QKI.train.neg_5116		-
chr21	37419649	37419706	PARCLIP_QKI.train.neg_5595		-
chrUn_gl000218	71666	71704	PARCLIP_QKI.train.neg_9184		-
chr19	38022497	38022529	PARCLIP_QKI.train.neg_4220		+
chr12	22808479	22808502	PARCLIP_QKI.train.neg_1162		+
chr8	146084720	146084752	PARCLIP_QKI.train.neg_8606		-
chr12	38555378	38555405	PARCLIP_QKI.train.neg_1384		-
chr9	130923626	130923651	PARCLIP_QKI.train.neg_8797		+
chr15	56725968	56725994	PARCLIP_QKI.train.neg_2449		+
chr20	25666179	25666204	PARCLIP_QKI.train.neg_5093		-
chr14	35239714	35239739	PARCLIP_QKI.train.neg_2205		-
chr14	62189812	62189838	PARCLIP_QKI.train.neg_2047		+
chr15	59313102	59313131	PARCLIP_QKI.train.neg_2457		+
chr15	63361788	63361813	PARCLIP_QKI.train.neg_2472		+
chr10	5734005	5734035	PARCLIP_QKI.train.neg_284		+
chr7	92923163	92923196	PARCLIP_QKI.train.neg_7793		+
chr17	36871009	36871035	PARCLIP_QKI.train.neg_3350		+
chr19	23456710	23456742	PARCLIP_QKI.train.neg_4401		-
chr8	67652038	67652064	PARCLIP_QKI.train.neg_8342		+
chr19	57816886	57816922	PARCLIP_QKI.train.neg_4319		+
chr14	21920812	21920845	PARCLIP_QKI.train.neg_2177		-
chr6	24779757	24779784	PARCLIP_QKI.train.neg_7320		+
chr9	74481001	74481029	PARCLIP_QKI.train.neg_8889		-
chr22	29401978	29402009	PARCLIP_QKI.train.neg_5810		+
chr16	46697544	46697569	PARCLIP_QKI.train.neg_3125		-
chr11	65273603	65273648	PARCLIP_QKI.train.neg_836		+
chr1	19583737	19583778	PARCLIP_QKI.train.neg_15		+
chr2	60985624	60985656	PARCLIP_QKI.train.neg_4585		+
chrX	100405675	100405702	PARCLIP_QKI.train.neg_9429		+
chr1	78202377	78202407	PARCLIP_QKI.train.neg_214		-
chr4	26663414	26663444	PARCLIP_QKI.train.neg_6555		+
chr16	84738162	84738189	PARCLIP_QKI.train.neg_3052		+
chr15	68443583	68443615	PARCLIP_QKI.train.neg_2506		+
chr10	60287712	60287738	PARCLIP_QKI.train.neg_358		+
chr5	137484458	137484490	PARCLIP_QKI.train.neg_7261		-
chr18	44498350	44498382	PARCLIP_QKI.train.neg_4058		-
chr19	16616241	16616272	PARCLIP_QKI.train.neg_4391		-
chr14	61803023	61803055	PARCLIP_QKI.train.neg_2045		+
chr17	38141284	38141317	PARCLIP_QKI.train.neg_3352		+
chr8	71549787	71549819	PARCLIP_QKI.train.neg_8514		-
chr12	25036872	25036898	PARCLIP_QKI.train.neg_1369		-
chr7	115896617	115896642	PARCLIP_QKI.train.neg_7841		+
chr17	57944744	57944777	PARCLIP_QKI.train.neg_3613		-
chr7	120318357	120318390	PARCLIP_QKI.train.neg_7849		+
chr22	29434626	29434651	PARCLIP_QKI.train.neg_5813		+
chr15	71174771	71174803	PARCLIP_QKI.train.neg_2756		-
chr22	45125801	45125833	PARCLIP_QKI.train.neg_5913		+
chr20	31018946	31018975	PARCLIP_QKI.train.neg_4906		+
chr11	130162051	130162083	PARCLIP_QKI.train.neg_1121		-
chr13	111365795	111365818	PARCLIP_QKI.train.neg_1755		+
chr21	40769767	40769799	PARCLIP_QKI.train.neg_5368		+
chr14	21940491	21940519	PARCLIP_QKI.train.neg_2181		-
chr21	44477537	44477569	PARCLIP_QKI.train.neg_5645		-
chr3	25387342	25387375	PARCLIP_QKI.train.neg_6195		+
chr22	17140106	17140138	PARCLIP_QKI.train.neg_5672		+
chr19	59057067	59057095	PARCLIP_QKI.train.neg_4340		+
chr7	135306627	135306659	PARCLIP_QKI.train.neg_7871		+
chr4	36229351	36229383	PARCLIP_QKI.train.neg_6781		-
chr10	60024549	60024580	PARCLIP_QKI.train.neg_597		-
chr18	51870633	51870661	PARCLIP_QKI.train.neg_4085		-
chr2	37497322	37497354	PARCLIP_QKI.train.neg_4692		-
chr15	66765806	66765835	PARCLIP_QKI.train.neg_2489		+
chr5	43513027	43513056	PARCLIP_QKI.train.neg_7165		-
chr20	42319452	42319485	PARCLIP_QKI.train.neg_4952		+
chr14	66173993	66174027	PARCLIP_QKI.train.neg_2060		+
chr5	64817105	64817135	PARCLIP_QKI.train.neg_7187		-
chr6	107934357	107934392	PARCLIP_QKI.train.neg_7448		+
chr20	17963387	17963431	PARCLIP_QKI.train.neg_4871		+
chr15	62757682	62757712	PARCLIP_QKI.train.neg_2461		+
chr9	98005930	98005962	PARCLIP_QKI.train.neg_8934		-
chr21	41094071	41094104	PARCLIP_QKI.train.neg_5387		+
chr2	63728380	63728411	PARCLIP_QKI.train.neg_4721		-
chr20	55098476	55098510	PARCLIP_QKI.train.neg_4999		+
chr8	82747088	82747111	PARCLIP_QKI.train.neg_8520		-
chr16	67113741	67113771	PARCLIP_QKI.train.neg_2996		+
chrX	24924362	24924396	PARCLIP_QKI.train.neg_9302		+
chr11	64542125	64542167	PARCLIP_QKI.train.neg_1015		-
chr5	131704247	131704283	PARCLIP_QKI.train.neg_7248		-
chr7	42951655	42951683	PARCLIP_QKI.train.neg_7941		-
chr11	16527904	16527937	PARCLIP_QKI.train.neg_965		-
chr20	43522852	43522880	PARCLIP_QKI.train.neg_4965		+
chr12	107817071	107817103	PARCLIP_QKI.train.neg_1307		+
chr21	37657800	37657825	PARCLIP_QKI.train.neg_5340		+
chr18	60809898	60809930	PARCLIP_QKI.train.neg_4099		-
chr18	1514026	1514062	PARCLIP_QKI.train.neg_3672		+
chr22	40559889	40559918	PARCLIP_QKI.train.neg_5880		+
chr4	25200390	25200423	PARCLIP_QKI.train.neg_6549		+
chr3	113459605	113459633	PARCLIP_QKI.train.neg_6454		-
chr15	31245224	31245256	PARCLIP_QKI.train.neg_2608		-
chr3	3216660	3216683	PARCLIP_QKI.train.neg_6338		-
chr19	55780077	55780099	PARCLIP_QKI.train.neg_4519		-
chr4	141622506	141622538	PARCLIP_QKI.train.neg_6897		-
chr22	18290421	18290457	PARCLIP_QKI.train.neg_5965		-
chrX	49049158	49049192	PARCLIP_QKI.train.neg_9548		-
chr2	99215850	99215883	PARCLIP_QKI.train.neg_4753		-
chr18	74674304	74674336	PARCLIP_QKI.train.neg_3909		+
chr3	42913474	42913500	PARCLIP_QKI.train.neg_6378		-
chr15	31882821	31882844	PARCLIP_QKI.train.neg_2615		-
chr21	41027313	41027345	PARCLIP_QKI.train.neg_5383		+
chr8	73968616	73968648	PARCLIP_QKI.train.neg_8357		+
chrX	49827254	49827286	PARCLIP_QKI.train.neg_9355		+
chrUn_gl000218	68892	68916	PARCLIP_QKI.train.neg_9177		-
chr6	35436574	35436634	PARCLIP_QKI.train.neg_7346		+
chr12	26375202	26375236	PARCLIP_QKI.train.neg_1166		+
chr5	70815304	70815336	PARCLIP_QKI.train.neg_7007		+
chr7	39717979	39718012	PARCLIP_QKI.train.neg_7733		+
chr1	26801103	26801128	PARCLIP_QKI.train.neg_25		+
chr18	52552867	52552897	PARCLIP_QKI.train.neg_3856		+
chr7	86796657	86796692	PARCLIP_QKI.train.neg_7778		+
chr9	2814881	2814906	PARCLIP_QKI.train.neg_8820		-
chr11	57529483	57529515	PARCLIP_QKI.train.neg_818		+
chr13	48610458	48610490	PARCLIP_QKI.train.neg_1877		-
chr12	72166627	72166658	PARCLIP_QKI.train.neg_1252		+
chrX	146995887	146995919	PARCLIP_QKI.train.neg_9492		+
chr11	114047842	114047869	PARCLIP_QKI.train.neg_905		+
chr11	89945102	89945126	PARCLIP_QKI.train.neg_1059		-
chr17	59385797	59385829	PARCLIP_QKI.train.neg_3420		+
chr22	18236066	18236098	PARCLIP_QKI.train.neg_5959		-
chr17	26691002	26691034	PARCLIP_QKI.train.neg_3307		+
chr8	56611153	56611184	PARCLIP_QKI.train.neg_8485		-
chr12	95519482	95519511	PARCLIP_QKI.train.neg_1482		-
chr19	50554733	50554766	PARCLIP_QKI.train.neg_4282		+
chr22	46474898	46474922	PARCLIP_QKI.train.neg_5929		+
chr6	82383441	82383486	PARCLIP_QKI.train.neg_7567		-
chr16	58619762	58619785	PARCLIP_QKI.train.neg_3168		-
chr8	25324317	25324353	PARCLIP_QKI.train.neg_8262		+
chr5	132102392	132102421	PARCLIP_QKI.train.neg_7253		-
chr17	74918924	74918946	PARCLIP_QKI.train.neg_3452		+
chr3	15426732	15426764	PARCLIP_QKI.train.neg_6353		-
chr12	23909482	23909514	PARCLIP_QKI.train.neg_1367		-
chr2	241540228	241540260	PARCLIP_QKI.train.neg_4659		+
chr3	121466319	121466351	PARCLIP_QKI.train.neg_6466		-
chrUn_gl000218	77911	77943	PARCLIP_QKI.train.neg_9200		-
chr11	130127512	130127544	PARCLIP_QKI.train.neg_1119		-
chr10	96065127	96065159	PARCLIP_QKI.train.neg_441		+
chr4	123791578	123791601	PARCLIP_QKI.train.neg_6697		+
chrX	49029315	49029347	PARCLIP_QKI.train.neg_9342		+
chrM	6973	7011	PARCLIP_QKI.train.neg_9049		+
chr12	56599382	56599413	PARCLIP_QKI.train.neg_1421		-
chr5	139948022	139948058	PARCLIP_QKI.train.neg_7115		+
chr15	72403175	72403207	PARCLIP_QKI.train.neg_2759		-
chr9	125061516	125061548	PARCLIP_QKI.train.neg_8778		+
chr16	23582575	23582604	PARCLIP_QKI.train.neg_2877		+
chr21	38141918	38141950	PARCLIP_QKI.train.neg_5600		-
chrM	9483	9545	PARCLIP_QKI.train.neg_9068		+
chr9	23743256	23743300	PARCLIP_QKI.train.neg_8850		-
chr14	93670762	93670785	PARCLIP_QKI.train.neg_2339		-
chr8	17056416	17056447	PARCLIP_QKI.train.neg_8237		+
chr21	33978623	33978655	PARCLIP_QKI.train.neg_5567		-
chr22	18145086	18145118	PARCLIP_QKI.train.neg_5685		+
chr16	58612914	58612945	PARCLIP_QKI.train.neg_3167		-
chr6	7111453	7111478	PARCLIP_QKI.train.neg_7296		+
chr16	72765419	72765452	PARCLIP_QKI.train.neg_3030		+
chr21	46238269	46238301	PARCLIP_QKI.train.neg_5655		-
chr22	28264504	28264530	PARCLIP_QKI.train.neg_6019		-
chr9	96253469	96253491	PARCLIP_QKI.train.neg_8712		+
chr11	77663507	77663538	PARCLIP_QKI.train.neg_1039		-
chr5	80148487	80148520	PARCLIP_QKI.train.neg_7032		+
chr20	36718926	36718953	PARCLIP_QKI.train.neg_4937		+
chr22	22021250	22021310	PARCLIP_QKI.train.neg_5741		+
chr9	112837824	112837847	PARCLIP_QKI.train.neg_8756		+
chr1	46827019	46827047	PARCLIP_QKI.train.neg_57		+
chrX	133918928	133918960	PARCLIP_QKI.train.neg_9648		-
chr13	99997899	99997931	PARCLIP_QKI.train.neg_1735		+
chr3	101380286	101380317	PARCLIP_QKI.train.neg_6438		-
chr20	30809820	30809867	PARCLIP_QKI.train.neg_4894		+
chrX	107934322	107934354	PARCLIP_QKI.train.neg_9442		+
chr20	3364475	3364507	PARCLIP_QKI.train.neg_5064		-
chr16	24813892	24813919	PARCLIP_QKI.train.neg_2893		+
chr4	57325577	57325608	PARCLIP_QKI.train.neg_6609		+
chr10	22612833	22612868	PARCLIP_QKI.train.neg_315		+
chr13	27648359	27648391	PARCLIP_QKI.train.neg_1804		-
chr2	48032277	48032322	PARCLIP_QKI.train.neg_4582		+
chr10	89423669	89423701	PARCLIP_QKI.train.neg_411		+
chr10	5947913	5947943	PARCLIP_QKI.train.neg_285		+
chr9	3346852	3346878	PARCLIP_QKI.train.neg_8822		-
chr18	33484864	33484912	PARCLIP_QKI.train.neg_4037		-
chr7	128917745	128917771	PARCLIP_QKI.train.neg_7857		+
chr3	138218610	138218642	PARCLIP_QKI.train.neg_6480		-
chr21	34139031	34139061	PARCLIP_QKI.train.neg_5579		-
chr4	142150408	142150440	PARCLIP_QKI.train.neg_6715		+
chr21	46233535	46233570	PARCLIP_QKI.train.neg_5653		-
chr10	103626258	103626301	PARCLIP_QKI.train.neg_658		-
chr6	4428200	4428232	PARCLIP_QKI.train.neg_7288		+
chr18	19213151	19213177	PARCLIP_QKI.train.neg_3733		+
chr13	31721668	31721694	PARCLIP_QKI.train.neg_1816		-
chr14	55419534	55419565	PARCLIP_QKI.train.neg_2259		-
chr20	10514172	10514204	PARCLIP_QKI.train.neg_4850		+
chr8	72976875	72976907	PARCLIP_QKI.train.neg_8351		+
chr12	1559343	1559365	PARCLIP_QKI.train.neg_1124		+
chr8	59341759	59341782	PARCLIP_QKI.train.neg_8334		+
chr5	139724286	139724322	PARCLIP_QKI.train.neg_7266		-
chr6	12732418	12732450	PARCLIP_QKI.train.neg_7308		+
chr18	19762017	19762050	PARCLIP_QKI.train.neg_3747		+
chr18	47009758	47009788	PARCLIP_QKI.train.neg_4075		-
chr22	21298706	21298738	PARCLIP_QKI.train.neg_5725		+
chr6	87881148	87881180	PARCLIP_QKI.train.neg_7430		+
chr20	62911489	62911522	PARCLIP_QKI.train.neg_5031		+
chr7_gl000195_random	60442	60475	PARCLIP_QKI.train.neg_8146		-
chr15	65451856	65451881	PARCLIP_QKI.train.neg_2730		-
chr14	45675785	45675817	PARCLIP_QKI.train.neg_2221		-
chrX	17766979	17767005	PARCLIP_QKI.train.neg_9282		+
chr8	82728096	82728129	PARCLIP_QKI.train.neg_8519		-
chr16	20842064	20842091	PARCLIP_QKI.train.neg_3102		-
chr15	45940372	45940419	PARCLIP_QKI.train.neg_2432		+
chrUn_gl000218	69480	69512	PARCLIP_QKI.train.neg_9178		-
chr7_gl000195_random	70251	70274	PARCLIP_QKI.train.neg_8204		-
chrX	123522490	123522522	PARCLIP_QKI.train.neg_9467		+
chr12	112585118	112585146	PARCLIP_QKI.train.neg_1311		+
chr22	30399676	30399707	PARCLIP_QKI.train.neg_5823		+
chrX	99549915	99549948	PARCLIP_QKI.train.neg_9601		-
chr8	142182155	142182207	PARCLIP_QKI.train.neg_8430		+
chr5	67530221	67530248	PARCLIP_QKI.train.neg_7001		+
chr2	64785703	64785729	PARCLIP_QKI.train.neg_4594		+
chr16	15745524	15745570	PARCLIP_QKI.train.neg_2858		+
chr13	49761058	49761090	PARCLIP_QKI.train.neg_1630		+
chr16	15783517	15783557	PARCLIP_QKI.train.neg_2861		+
chr20	464722	464753	PARCLIP_QKI.train.neg_5040		-
chr12	122966464	122966496	PARCLIP_QKI.train.neg_1514		-
chr14	91462322	91462349	PARCLIP_QKI.train.neg_2331		-
chr17	76325878	76325900	PARCLIP_QKI.train.neg_3468		+
chr12	54734659	54734692	PARCLIP_QKI.train.neg_1209		+
chr7	27212287	27212311	PARCLIP_QKI.train.neg_7924		-
chr15	41610791	41610822	PARCLIP_QKI.train.neg_2643		-
chr6	128531870	128531896	PARCLIP_QKI.train.neg_7630		-
chr7	64466820	64466847	PARCLIP_QKI.train.neg_7963		-
chr20	30998310	30998341	PARCLIP_QKI.train.neg_4905		+
chr19	12526955	12526987	PARCLIP_QKI.train.neg_4379		-
chr17	33690278	33690309	PARCLIP_QKI.train.neg_3553		-
chr13	113208854	113208888	PARCLIP_QKI.train.neg_1956		-
chr9	19301768	19301794	PARCLIP_QKI.train.neg_8642		+
chr11	74606146	74606184	PARCLIP_QKI.train.neg_1033		-
chr16	70055892	70055924	PARCLIP_QKI.train.neg_3185		-
chr15	59388766	59388793	PARCLIP_QKI.train.neg_2458		+
chr2	202259083	202259126	PARCLIP_QKI.train.neg_4792		-
chr7	105178060	105178092	PARCLIP_QKI.train.neg_7819		+
chr10	97398660	97398692	PARCLIP_QKI.train.neg_644		-
chr12	44150833	44150863	PARCLIP_QKI.train.neg_1401		-
chr11	111508759	111508789	PARCLIP_QKI.train.neg_892		+
chr13	45804921	45804945	PARCLIP_QKI.train.neg_1618		+
chr3	48692528	48692566	PARCLIP_QKI.train.neg_6397		-
chr20	40121382	40121423	PARCLIP_QKI.train.neg_5137		-
chr3	121404778	121404810	PARCLIP_QKI.train.neg_6462		-
chr9	104159255	104159281	PARCLIP_QKI.train.neg_8952		-
chr9	88577610	88577652	PARCLIP_QKI.train.neg_8689		+
chr20	50226915	50226951	PARCLIP_QKI.train.neg_5180		-
chr11	8934120	8934147	PARCLIP_QKI.train.neg_731		+
chr13	37603191	37603222	PARCLIP_QKI.train.neg_1836		-
chrX	96409027	96409062	PARCLIP_QKI.train.neg_9421		+
chr18	19779605	19779628	PARCLIP_QKI.train.neg_3749		+
chr14	89197233	89197265	PARCLIP_QKI.train.neg_2322		-
chr13	67702198	67702227	PARCLIP_QKI.train.neg_1909		-
chr18	47799621	47799661	PARCLIP_QKI.train.neg_4079		-
chr3	3191115	3191148	PARCLIP_QKI.train.neg_6157		+
chr22	17143119	17143150	PARCLIP_QKI.train.neg_5673		+
chr8	90961654	90961686	PARCLIP_QKI.train.neg_8527		-
chr20	62893284	62893316	PARCLIP_QKI.train.neg_5029		+
chr15	38774344	38774369	PARCLIP_QKI.train.neg_2389		+
chrX	106098588	106098620	PARCLIP_QKI.train.neg_9440		+
chr2	201421017	201421050	PARCLIP_QKI.train.neg_4650		+
chr9	108492816	108492843	PARCLIP_QKI.train.neg_8748		+
chrUn_gl000218	45629	45661	PARCLIP_QKI.train.neg_9115		-
chr12	4848555	4848579	PARCLIP_QKI.train.neg_1137		+
chrUn_gl000218	82467	82500	PARCLIP_QKI.train.neg_9212		-
chr7	11045176	11045207	PARCLIP_QKI.train.neg_7688		+
chr5	37720079	37720111	PARCLIP_QKI.train.neg_6966		+
chr12	22834724	22834757	PARCLIP_QKI.train.neg_1164		+
chr16	84794931	84794964	PARCLIP_QKI.train.neg_3056		+
chr4	119225792	119225824	PARCLIP_QKI.train.neg_6886		-
chr20	20012206	20012238	PARCLIP_QKI.train.neg_4880		+
chr4	17835800	17835827	PARCLIP_QKI.train.neg_6545		+
chr22	45560271	45560303	PARCLIP_QKI.train.neg_5920		+
chr13	53004481	53004513	PARCLIP_QKI.train.neg_1898		-
chr18	33574136	33574167	PARCLIP_QKI.train.neg_4040		-
chr17	4138350	4138405	PARCLIP_QKI.train.neg_3494		-
chr13	61083979	61084003	PARCLIP_QKI.train.neg_1663		+
chr8	97253852	97253884	PARCLIP_QKI.train.neg_8542		-
chr19	45813663	45813688	PARCLIP_QKI.train.neg_4474		-
chr14	58677954	58677981	PARCLIP_QKI.train.neg_2265		-
chrUn_gl000218	87035	87067	PARCLIP_QKI.train.neg_9227		-
chr8	25734790	25734822	PARCLIP_QKI.train.neg_8458		-
chr10	72613950	72613982	PARCLIP_QKI.train.neg_392		+
chr1	78519631	78519663	PARCLIP_QKI.train.neg_81		+
chr19	54212087	54212122	PARCLIP_QKI.train.neg_4307		+
chr17	60547412	60547446	PARCLIP_QKI.train.neg_3421		+
chr19	37210276	37210308	PARCLIP_QKI.train.neg_4201		+
chr5	143548791	143548823	PARCLIP_QKI.train.neg_7268		-
chr16	50258717	50258749	PARCLIP_QKI.train.neg_2960		+
chr9	86591355	86591377	PARCLIP_QKI.train.neg_8908		-
chr21	29877565	29877603	PARCLIP_QKI.train.neg_5517		-
chrM	659	715	PARCLIP_QKI.train.neg_9007		+
chr22	43305790	43305822	PARCLIP_QKI.train.neg_6147		-
chr14	55411498	55411524	PARCLIP_QKI.train.neg_2258		-
chr21	44286734	44286773	PARCLIP_QKI.train.neg_5642		-
chr3	122179707	122179739	PARCLIP_QKI.train.neg_6467		-
chr16	14399613	14399645	PARCLIP_QKI.train.neg_2852		+
chr18	9857659	9857690	PARCLIP_QKI.train.neg_3703		+
chr10	28894315	28894354	PARCLIP_QKI.train.neg_330		+
chr19	28969655	28969686	PARCLIP_QKI.train.neg_4406		-
chr3	15433831	15433863	PARCLIP_QKI.train.neg_6354		-
chr19	38534111	38534137	PARCLIP_QKI.train.neg_4222		+
chr17	3627916	3627948	PARCLIP_QKI.train.neg_3249		+
chr17	62592221	62592253	PARCLIP_QKI.train.neg_3635		-
chr12	50110991	50111024	PARCLIP_QKI.train.neg_1191		+
chr7	115868755	115868778	PARCLIP_QKI.train.neg_7839		+
chr4	153256526	153256559	PARCLIP_QKI.train.neg_6910		-
chr6	26031831	26031855	PARCLIP_QKI.train.neg_7523		-
chrX	73196930	73196959	PARCLIP_QKI.train.neg_9409		+
chr3	160242402	160242434	PARCLIP_QKI.train.neg_6492		-
chr7	130943171	130943204	PARCLIP_QKI.train.neg_7860		+
chr17	79098898	79098941	PARCLIP_QKI.train.neg_3659		-
chr7_gl000195_random	65549	65574	PARCLIP_QKI.train.neg_8177		-
chrUn_gl000218	65054	65086	PARCLIP_QKI.train.neg_9169		-
chr15	43291507	43291534	PARCLIP_QKI.train.neg_2657		-
chr20	32296620	32296646	PARCLIP_QKI.train.neg_5095		-
chr13	98646876	98646907	PARCLIP_QKI.train.neg_1726		+
chr18	31757353	31757385	PARCLIP_QKI.train.neg_4020		-
chr9	34302255	34302281	PARCLIP_QKI.train.neg_8870		-
chr13	110408888	110408915	PARCLIP_QKI.train.neg_1951		-
chr4	68518480	68518512	PARCLIP_QKI.train.neg_6810		-
chr21	33089622	33089665	PARCLIP_QKI.train.neg_5549		-
chr11	65851675	65851707	PARCLIP_QKI.train.neg_837		+
chr8	65562930	65562956	PARCLIP_QKI.train.neg_8497		-
chr16	1714572	1714602	PARCLIP_QKI.train.neg_2807		+
chr10	46030719	46030751	PARCLIP_QKI.train.neg_585		-
chrX	24020171	24020203	PARCLIP_QKI.train.neg_9521		-
chr16	2566111	2566143	PARCLIP_QKI.train.neg_2814		+
chr21	33729599	33729628	PARCLIP_QKI.train.neg_5556		-
chr2	166743555	166743581	PARCLIP_QKI.train.neg_4780		-
chr13	47282762	47282788	PARCLIP_QKI.train.neg_1622		+
chr3	93752184	93752216	PARCLIP_QKI.train.neg_6260		+
chr18	29672159	29672189	PARCLIP_QKI.train.neg_3782		+
chr15	52537507	52537538	PARCLIP_QKI.train.neg_2690		-
chr22	17639584	17639607	PARCLIP_QKI.train.neg_5957		-
chr16	50058897	50058922	PARCLIP_QKI.train.neg_2952		+
chr7_gl000195_random	72305	72357	PARCLIP_QKI.train.neg_8213		-
chr16	420366	420398	PARCLIP_QKI.train.neg_3067		-
chr19	33192941	33192973	PARCLIP_QKI.train.neg_4175		+
chr14	32131386	32131417	PARCLIP_QKI.train.neg_1982		+
chr15	63991346	63991373	PARCLIP_QKI.train.neg_2725		-
chr2	60748843	60748868	PARCLIP_QKI.train.neg_4718		-
chr13	115088903	115088935	PARCLIP_QKI.train.neg_1770		+
chr9	128283272	128283297	PARCLIP_QKI.train.neg_8985		-
chr15	29081588	29081613	PARCLIP_QKI.train.neg_2371		+
chr2	26269254	26269277	PARCLIP_QKI.train.neg_4553		+
chr6	139482281	139482314	PARCLIP_QKI.train.neg_7479		+
chr2	62423873	62423921	PARCLIP_QKI.train.neg_4591		+
chr5	21456242	21456269	PARCLIP_QKI.train.neg_6948		+
chr14	53537207	53537234	PARCLIP_QKI.train.neg_2252		-
chr6	136749176	136749202	PARCLIP_QKI.train.neg_7642		-
chr22	18161150	18161183	PARCLIP_QKI.train.neg_5686		+
chr8	106518377	106518411	PARCLIP_QKI.train.neg_8403		+
chr10	99033909	99033941	PARCLIP_QKI.train.neg_651		-
chr13	67261107	67261148	PARCLIP_QKI.train.neg_1908		-
chr17	40383576	40383618	PARCLIP_QKI.train.neg_3572		-
chr12	40391822	40391854	PARCLIP_QKI.train.neg_1388		-
chr6	88034403	88034438	PARCLIP_QKI.train.neg_7431		+
chr1	10309753	10309785	PARCLIP_QKI.train.neg_5		+
chr4	2101780	2101803	PARCLIP_QKI.train.neg_6755		-
chr17	76032583	76032615	PARCLIP_QKI.train.neg_3453		+
chrX	27399364	27399391	PARCLIP_QKI.train.neg_9530		-
chr21	30307764	30307796	PARCLIP_QKI.train.neg_5525		-
chr5	115743029	115743058	PARCLIP_QKI.train.neg_7075		+
chr16	87516395	87516427	PARCLIP_QKI.train.neg_3233		-
chr12	384811	384843	PARCLIP_QKI.train.neg_1339		-
chr11	122954673	122954705	PARCLIP_QKI.train.neg_1112		-
chr11	34248573	34248598	PARCLIP_QKI.train.neg_998		-
chr3	20014731	20014757	PARCLIP_QKI.train.neg_6181		+
chr8	73790328	73790361	PARCLIP_QKI.train.neg_8355		+
chr18	2562537	2562564	PARCLIP_QKI.train.neg_3944		-
chr18	72611353	72611385	PARCLIP_QKI.train.neg_3904		+
chr7_gl000195_random	45257	45298	PARCLIP_QKI.train.neg_8065		-
chr11	57239579	57239611	PARCLIP_QKI.train.neg_816		+
chr11	66911757	66911789	PARCLIP_QKI.train.neg_843		+
chr15	56394381	56394414	PARCLIP_QKI.train.neg_2705		-
chr3	113455436	113455470	PARCLIP_QKI.train.neg_6452		-
chr20	60554529	60554562	PARCLIP_QKI.train.neg_5215		-
chr4	144452806	144452828	PARCLIP_QKI.train.neg_6717		+
chr3	176456114	176456146	PARCLIP_QKI.train.neg_6498		-
chr10	98280941	98280964	PARCLIP_QKI.train.neg_648		-
chr6	57067864	57067904	PARCLIP_QKI.train.neg_7558		-
chr9	6932148	6932175	PARCLIP_QKI.train.neg_8633		+
chr7	141274845	141274877	PARCLIP_QKI.train.neg_7878		+
chr4	106711515	106711548	PARCLIP_QKI.train.neg_6675		+
chr16	53657167	53657199	PARCLIP_QKI.train.neg_3159		-
chr3	20127319	20127342	PARCLIP_QKI.train.neg_6185		+
chr18	33166696	33166729	PARCLIP_QKI.train.neg_3803		+
chr19	58154138	58154171	PARCLIP_QKI.train.neg_4329		+
chr8	33361929	33361961	PARCLIP_QKI.train.neg_8465		-
chr22	41557495	41557523	PARCLIP_QKI.train.neg_5893		+
chrX	118717176	118717208	PARCLIP_QKI.train.neg_9457		+
chr14	89041271	89041305	PARCLIP_QKI.train.neg_2098		+
chrX	106243042	106243077	PARCLIP_QKI.train.neg_9610		-
chr8	132980430	132980454	PARCLIP_QKI.train.neg_8422		+
chrX	119389563	119389611	PARCLIP_QKI.train.neg_9463		+
chr10	71983170	71983200	PARCLIP_QKI.train.neg_612		-
chr20	48524545	48524573	PARCLIP_QKI.train.neg_5176		-
chrUn_gl000218	78067	78097	PARCLIP_QKI.train.neg_9201		-
chr10	75228193	75228225	PARCLIP_QKI.train.neg_614		-
chr2	55774623	55774647	PARCLIP_QKI.train.neg_4711		-
chrX	23912920	23912945	PARCLIP_QKI.train.neg_9519		-
chr16	48621856	48621889	PARCLIP_QKI.train.neg_3140		-
chr6	76563648	76563672	PARCLIP_QKI.train.neg_7419		+
chr6	34987270	34987300	PARCLIP_QKI.train.neg_7343		+
chr12	98928243	98928275	PARCLIP_QKI.train.neg_1285		+
chr7	123371679	123371711	PARCLIP_QKI.train.neg_8032		-
chr22	17144480	17144502	PARCLIP_QKI.train.neg_5674		+
chr5	81570303	81570335	PARCLIP_QKI.train.neg_7211		-
chr20	4899975	4900001	PARCLIP_QKI.train.neg_5067		-
chr19	53162621	53162653	PARCLIP_QKI.train.neg_4518		-
chr7_gl000195_random	60300	60333	PARCLIP_QKI.train.neg_8145		-
chr8	61622629	61622661	PARCLIP_QKI.train.neg_8337		+
chrX	129117100	129117128	PARCLIP_QKI.train.neg_9473		+
chr20	32307890	32307922	PARCLIP_QKI.train.neg_5100		-
chr14	23472120	23472152	PARCLIP_QKI.train.neg_2188		-
chr2	122195190	122195222	PARCLIP_QKI.train.neg_4760		-
chr4	23831147	23831173	PARCLIP_QKI.train.neg_6777		-
chr8	16953993	16954032	PARCLIP_QKI.train.neg_8235		+
chr8	41468026	41468058	PARCLIP_QKI.train.neg_8316		+
chr7_gl000195_random	73564	73608	PARCLIP_QKI.train.neg_8225		-
chr8	92364114	92364146	PARCLIP_QKI.train.neg_8375		+
chr13	113155577	113155610	PARCLIP_QKI.train.neg_1954		-
chr4	139143075	139143105	PARCLIP_QKI.train.neg_6893		-
chr15	73502640	73502671	PARCLIP_QKI.train.neg_2523		+
chr10	120916439	120916471	PARCLIP_QKI.train.neg_690		-
chr15	67818557	67818584	PARCLIP_QKI.train.neg_2499		+
chr4	15589066	15589097	PARCLIP_QKI.train.neg_6539		+
chr7	113762707	113762738	PARCLIP_QKI.train.neg_7832		+
chr16	18846146	18846171	PARCLIP_QKI.train.neg_3099		-
chr20	40132265	40132288	PARCLIP_QKI.train.neg_5138		-
chr3	4877662	4877690	PARCLIP_QKI.train.neg_6159		+
chr5	72336763	72336795	PARCLIP_QKI.train.neg_7012		+
chr18	32916540	32916573	PARCLIP_QKI.train.neg_4030		-
chr12	83163974	83164009	PARCLIP_QKI.train.neg_1271		+
chr21	45454472	45454500	PARCLIP_QKI.train.neg_5410		+
chr8	90624880	90624920	PARCLIP_QKI.train.neg_8521		-
chr10	88243939	88243998	PARCLIP_QKI.train.neg_622		-
chrX	24038643	24038668	PARCLIP_QKI.train.neg_9525		-
chr17	42424865	42424897	PARCLIP_QKI.train.neg_3364		+
chr19	44417877	44417909	PARCLIP_QKI.train.neg_4471		-
chr11	111964512	111964544	PARCLIP_QKI.train.neg_894		+
chr13	73299911	73299948	PARCLIP_QKI.train.neg_1914		-
chr14	35703907	35703939	PARCLIP_QKI.train.neg_1995		+
chr9	103318123	103318146	PARCLIP_QKI.train.neg_8738		+
chr12	88434000	88434024	PARCLIP_QKI.train.neg_1273		+
chr16	67196993	67197021	PARCLIP_QKI.train.neg_2999		+
chr8	17566987	17567019	PARCLIP_QKI.train.neg_8441		-
chr3	158497571	158497603	PARCLIP_QKI.train.neg_6319		+
chr20	51695243	51695274	PARCLIP_QKI.train.neg_4993		+
chr14	104074802	104074832	PARCLIP_QKI.train.neg_2159		+
chr15	42001339	42001373	PARCLIP_QKI.train.neg_2406		+
chr9	139313935	139313967	PARCLIP_QKI.train.neg_8818		+
chr12	31621636	31621667	PARCLIP_QKI.train.neg_1381		-
chr5	96297719	96297752	PARCLIP_QKI.train.neg_7052		+
chr8	25353297	25353330	PARCLIP_QKI.train.neg_8267		+
chr7_gl000195_random	47051	47114	PARCLIP_QKI.train.neg_8075		-
chr22	46463615	46463647	PARCLIP_QKI.train.neg_5927		+
chr7_gl000195_random	64409	64441	PARCLIP_QKI.train.neg_8172		-
chr10	22853080	22853113	PARCLIP_QKI.train.neg_548		-
chr18	11894466	11894497	PARCLIP_QKI.train.neg_3954		-
chr2	86343820	86343852	PARCLIP_QKI.train.neg_4616		+
chr18	19753667	19753692	PARCLIP_QKI.train.neg_3744		+
chr8	66662477	66662510	PARCLIP_QKI.train.neg_8500		-
chr8	100263547	100263570	PARCLIP_QKI.train.neg_8390		+
chr22	39064563	39064589	PARCLIP_QKI.train.neg_5859		+
chr18	53063810	53063842	PARCLIP_QKI.train.neg_4086		-
chr13	88326409	88326441	PARCLIP_QKI.train.neg_1696		+
chrX	54124171	54124195	PARCLIP_QKI.train.neg_9562		-
chr14	50270778	50270808	PARCLIP_QKI.train.neg_2228		-
chr20	57238688	57238720	PARCLIP_QKI.train.neg_5009		+
chr5	148809890	148809922	PARCLIP_QKI.train.neg_7123		+
chr3	121440867	121440889	PARCLIP_QKI.train.neg_6465		-
chr15	68364601	68364625	PARCLIP_QKI.train.neg_2504		+
chr18	23620559	23620590	PARCLIP_QKI.train.neg_3998		-
chr5	14846661	14846693	PARCLIP_QKI.train.neg_7151		-
chr21	18966220	18966253	PARCLIP_QKI.train.neg_5476		-
chr14	60178254	60178286	PARCLIP_QKI.train.neg_2274		-
chr10	31281823	31281854	PARCLIP_QKI.train.neg_568		-
chr20	21165920	21165952	PARCLIP_QKI.train.neg_4884		+
chr8	28875105	28875137	PARCLIP_QKI.train.neg_8284		+
chr5	176581882	176581914	PARCLIP_QKI.train.neg_7145		+
chr12	19442682	19442715	PARCLIP_QKI.train.neg_1159		+
chr22	39265545	39265568	PARCLIP_QKI.train.neg_6102		-
chr15	77234546	77234578	PARCLIP_QKI.train.neg_2541		+
chr18	31451065	31451093	PARCLIP_QKI.train.neg_4017		-
chr21	38766879	38766909	PARCLIP_QKI.train.neg_5360		+
chrUn_gl000218	84756	84802	PARCLIP_QKI.train.neg_9221		-
chr2	128255807	128255839	PARCLIP_QKI.train.neg_4762		-
chr19	37849046	37849079	PARCLIP_QKI.train.neg_4214		+
chr18	43754841	43754872	PARCLIP_QKI.train.neg_3832		+
chr18	74516870	74516903	PARCLIP_QKI.train.neg_4118		-
chr16	12001858	12001890	PARCLIP_QKI.train.neg_3087		-
chr21	27109937	27109969	PARCLIP_QKI.train.neg_5271		+
chr21	30346209	30346241	PARCLIP_QKI.train.neg_5533		-
chr6	12100986	12101016	PARCLIP_QKI.train.neg_7307		+
chr6	7590613	7590646	PARCLIP_QKI.train.neg_7301		+
chrX	45627440	45627472	PARCLIP_QKI.train.neg_9541		-
chr11	86015917	86015950	PARCLIP_QKI.train.neg_861		+
chr12	88418225	88418258	PARCLIP_QKI.train.neg_1462		-
chr21	33696825	33696849	PARCLIP_QKI.train.neg_5554		-
chr4	15655172	15655194	PARCLIP_QKI.train.neg_6768		-
chr14	71519142	71519172	PARCLIP_QKI.train.neg_2080		+
chr16	8727359	8727386	PARCLIP_QKI.train.neg_2830		+
chr5	125772930	125772957	PARCLIP_QKI.train.neg_7093		+
chr9	128274681	128274724	PARCLIP_QKI.train.neg_8984		-
chr14	75552831	75552863	PARCLIP_QKI.train.neg_2294		-
chr19	44160201	44160233	PARCLIP_QKI.train.neg_4469		-
chr21	47550712	47550735	PARCLIP_QKI.train.neg_5451		+
chr22	27077777	27077809	PARCLIP_QKI.train.neg_5784		+
chr5	52401860	52401898	PARCLIP_QKI.train.neg_7169		-
chr10	126356271	126356303	PARCLIP_QKI.train.neg_700		-
chr9	85622163	85622196	PARCLIP_QKI.train.neg_8901		-
chr20	36414318	36414357	PARCLIP_QKI.train.neg_4931		+
chr18	32871895	32871927	PARCLIP_QKI.train.neg_3797		+
chr8	103348491	103348524	PARCLIP_QKI.train.neg_8559		-
chr15	74804376	74804425	PARCLIP_QKI.train.neg_2531		+
chr9	95275441	95275471	PARCLIP_QKI.train.neg_8704		+
chr13	95713318	95713341	PARCLIP_QKI.train.neg_1935		-
chr14	45652537	45652570	PARCLIP_QKI.train.neg_2010		+
chr6	119591970	119592002	PARCLIP_QKI.train.neg_7625		-
chr7	64444899	64444931	PARCLIP_QKI.train.neg_7960		-
chr18	19089830	19089877	PARCLIP_QKI.train.neg_3729		+
chr12	28671119	28671144	PARCLIP_QKI.train.neg_1174		+
chr13	52284755	52284787	PARCLIP_QKI.train.neg_1649		+
chrM	13539	13577	PARCLIP_QKI.train.neg_9087		+
chrX	85195106	85195133	PARCLIP_QKI.train.neg_9597		-
chr13	96412163	96412188	PARCLIP_QKI.train.neg_1712		+
chr1	222876573	222876606	PARCLIP_QKI.train.neg_275		-
chr22	38234654	38234681	PARCLIP_QKI.train.neg_6069		-
chr8	101944089	101944114	PARCLIP_QKI.train.neg_8556		-
chr15	56441059	56441084	PARCLIP_QKI.train.neg_2706		-
chr1	206590130	206590171	PARCLIP_QKI.train.neg_132		+
chr15	83510001	83510032	PARCLIP_QKI.train.neg_2785		-
chr16	11963336	11963368	PARCLIP_QKI.train.neg_3083		-
chr22	21969270	21969302	PARCLIP_QKI.train.neg_5733		+
chr12	80184347	80184377	PARCLIP_QKI.train.neg_1456		-
chr13	100194644	100194675	PARCLIP_QKI.train.neg_1740		+
chr10	112534125	112534155	PARCLIP_QKI.train.neg_465		+
chr7	105747100	105747132	PARCLIP_QKI.train.neg_8014		-
chr11	77854573	77854605	PARCLIP_QKI.train.neg_858		+
chr19	39415048	39415080	PARCLIP_QKI.train.neg_4451		-
chr16	23689932	23689964	PARCLIP_QKI.train.neg_2878		+
chr18	13042921	13042954	PARCLIP_QKI.train.neg_3712		+
chr7	11704709	11704741	PARCLIP_QKI.train.neg_7895		-
chrX	47714760	47714786	PARCLIP_QKI.train.neg_9332		+
chr13	39379285	39379316	PARCLIP_QKI.train.neg_1584		+
chr6	117012880	117012928	PARCLIP_QKI.train.neg_7459		+
chr13	30122519	30122542	PARCLIP_QKI.train.neg_1807		-
chr21	19145944	19145976	PARCLIP_QKI.train.neg_5484		-
chr17	35983112	35983144	PARCLIP_QKI.train.neg_3554		-
chr8	91003746	91003773	PARCLIP_QKI.train.neg_8528		-
chr21	47211480	47211512	PARCLIP_QKI.train.neg_5442		+
chr4	128567740	128567774	PARCLIP_QKI.train.neg_6704		+
chr17	45502955	45502981	PARCLIP_QKI.train.neg_3370		+
chr15	41662360	41662392	PARCLIP_QKI.train.neg_2402		+
chr20	43587534	43587566	PARCLIP_QKI.train.neg_5145		-
chr19	33092222	33092257	PARCLIP_QKI.train.neg_4411		-
chr12	6859516	6859548	PARCLIP_QKI.train.neg_1351		-
chr12	88491974	88492008	PARCLIP_QKI.train.neg_1464		-
chr22	19051168	19051194	PARCLIP_QKI.train.neg_5976		-
chr16	81416966	81417018	PARCLIP_QKI.train.neg_3047		+
chr4	26379210	26379235	PARCLIP_QKI.train.neg_6554		+
chr15	34519416	34519467	PARCLIP_QKI.train.neg_2384		+
chr21	34718055	34718087	PARCLIP_QKI.train.neg_5291		+
chr7_gl000195_random	51489	51519	PARCLIP_QKI.train.neg_8098		-
chr20	60572643	60572670	PARCLIP_QKI.train.neg_5216		-
chr7	66018542	66018574	PARCLIP_QKI.train.neg_7965		-
chr8	48878331	48878362	PARCLIP_QKI.train.neg_8325		+
chr7	39643506	39643556	PARCLIP_QKI.train.neg_7732		+
chr5	34957229	34957261	PARCLIP_QKI.train.neg_6956		+
chr18	32366305	32366345	PARCLIP_QKI.train.neg_3787		+
chr7_gl000195_random	52855	52887	PARCLIP_QKI.train.neg_8109		-
chr2	33466545	33466570	PARCLIP_QKI.train.neg_4571		+
chr10	91516434	91516466	PARCLIP_QKI.train.neg_416		+
chr17	19199331	19199363	PARCLIP_QKI.train.neg_3289		+
chr17	76989998	76990030	PARCLIP_QKI.train.neg_3657		-
chr8	117803906	117803930	PARCLIP_QKI.train.neg_8409		+
chr2	64901569	64901619	PARCLIP_QKI.train.neg_4729		-
chrUn_gl000218	60306	60338	PARCLIP_QKI.train.neg_9155		-
chr10	97818054	97818086	PARCLIP_QKI.train.neg_446		+
chr7	104718387	104718419	PARCLIP_QKI.train.neg_7818		+
chr22	22667374	22667396	PARCLIP_QKI.train.neg_5750		+
chr16	30673450	30673482	PARCLIP_QKI.train.neg_2914		+
chr16	22221265	22221288	PARCLIP_QKI.train.neg_2873		+
chrX	107969058	107969090	PARCLIP_QKI.train.neg_9617		-
chr4	8151817	8151839	PARCLIP_QKI.train.neg_6763		-
chr15	55991470	55991503	PARCLIP_QKI.train.neg_2699		-
chr3	3183582	3183627	PARCLIP_QKI.train.neg_6156		+
chr5	150854754	150854786	PARCLIP_QKI.train.neg_7126		+
chr9	86312689	86312716	PARCLIP_QKI.train.neg_8905		-
chr3	52720725	52720757	PARCLIP_QKI.train.neg_6232		+
chr14	79276520	79276552	PARCLIP_QKI.train.neg_2095		+
chr13	111302428	111302460	PARCLIP_QKI.train.neg_1953		-
chr14	67680020	67680052	PARCLIP_QKI.train.neg_2063		+
chr5	14775905	14775937	PARCLIP_QKI.train.neg_7150		-
chr16	70533508	70533534	PARCLIP_QKI.train.neg_3193		-
chr6	112400995	112401028	PARCLIP_QKI.train.neg_7615		-
chr10	22945763	22945793	PARCLIP_QKI.train.neg_550		-
chr10	70335431	70335482	PARCLIP_QKI.train.neg_375		+
chr14	103433937	103433979	PARCLIP_QKI.train.neg_2367		-
chr7	101644321	101644347	PARCLIP_QKI.train.neg_7814		+
chr19	47866627	47866666	PARCLIP_QKI.train.neg_4265		+
chr13	77872766	77872798	PARCLIP_QKI.train.neg_1929		-
chr22	41237377	41237409	PARCLIP_QKI.train.neg_6134		-
chr7_gl000195_random	60518	60558	PARCLIP_QKI.train.neg_8147		-
chr8	75728045	75728077	PARCLIP_QKI.train.neg_8362		+
chr4	169711670	169711692	PARCLIP_QKI.train.neg_6736		+
chr21	16375561	16375593	PARCLIP_QKI.train.neg_5470		-
chr17	58393522	58393552	PARCLIP_QKI.train.neg_3614		-
chr17	46049834	46049859	PARCLIP_QKI.train.neg_3382		+
chr7_gl000195_random	64356	64388	PARCLIP_QKI.train.neg_8171		-
chr9	123956482	123956514	PARCLIP_QKI.train.neg_8973		-
chr11	77436717	77436749	PARCLIP_QKI.train.neg_1036		-
chr13	60996509	60996539	PARCLIP_QKI.train.neg_1662		+
chr13	37401636	37401668	PARCLIP_QKI.train.neg_1573		+
chr14	101372081	101372113	PARCLIP_QKI.train.neg_2128		+
chr10	122637100	122637132	PARCLIP_QKI.train.neg_489		+
chr22	22086073	22086105	PARCLIP_QKI.train.neg_5992		-
chr1	36614072	36614104	PARCLIP_QKI.train.neg_174		-
chr20	3623684	3623716	PARCLIP_QKI.train.neg_4824		+
chr18	57568273	57568305	PARCLIP_QKI.train.neg_3867		+
chr17	33921805	33921829	PARCLIP_QKI.train.neg_3336		+
chr1	38261487	38261519	PARCLIP_QKI.train.neg_41		+
chr21	40849777	40849809	PARCLIP_QKI.train.neg_5376		+
chr15	86062212	86062265	PARCLIP_QKI.train.neg_2569		+
chr18	19146184	19146217	PARCLIP_QKI.train.neg_3977		-
chr16	50374698	50374731	PARCLIP_QKI.train.neg_3146		-
chr19	46283651	46283681	PARCLIP_QKI.train.neg_4487		-
chr20	44036042	44036100	PARCLIP_QKI.train.neg_4981		+
chr7	7258791	7258823	PARCLIP_QKI.train.neg_7680		+
chr18	45359254	45359286	PARCLIP_QKI.train.neg_4064		-
chr11	448434	448464	PARCLIP_QKI.train.neg_710		+
chr10	70152731	70152763	PARCLIP_QKI.train.neg_609		-
chr7	87838994	87839025	PARCLIP_QKI.train.neg_7983		-
chr1	103997274	103997297	PARCLIP_QKI.train.neg_235		-
chr7_gl000195_random	68913	68945	PARCLIP_QKI.train.neg_8197		-
chr18	9372232	9372262	PARCLIP_QKI.train.neg_3694		+
chr17	28488984	28489016	PARCLIP_QKI.train.neg_3316		+
chrX	100375959	100375990	PARCLIP_QKI.train.neg_9425		+
chr17	46669978	46670010	PARCLIP_QKI.train.neg_3586		-
chr22	17855710	17855742	PARCLIP_QKI.train.neg_5678		+
chr14	96979036	96979067	PARCLIP_QKI.train.neg_2111		+
chr14	55470146	55470177	PARCLIP_QKI.train.neg_2261		-
chr12	64194975	64195007	PARCLIP_QKI.train.neg_1226		+
chr16	10565343	10565373	PARCLIP_QKI.train.neg_2849		+
chr16	12891373	12891405	PARCLIP_QKI.train.neg_3094		-
chr18	21502465	21502500	PARCLIP_QKI.train.neg_3763		+
chr14	21967965	21967991	PARCLIP_QKI.train.neg_2182		-
chr13	100162660	100162700	PARCLIP_QKI.train.neg_1738		+
chr9	140479141	140479173	PARCLIP_QKI.train.neg_9006		-
chr3	25562141	25562168	PARCLIP_QKI.train.neg_6197		+
chr1	153614856	153614891	PARCLIP_QKI.train.neg_113		+
chr19	37075437	37075469	PARCLIP_QKI.train.neg_4429		-
chr11	32870754	32870786	PARCLIP_QKI.train.neg_778		+
chr8	22496436	22496468	PARCLIP_QKI.train.neg_8447		-
chr16	51178685	51178711	PARCLIP_QKI.train.neg_3155		-
chr11	57237218	57237250	PARCLIP_QKI.train.neg_815		+
chr20	44017618	44017663	PARCLIP_QKI.train.neg_4977		+
chr5	34679109	34679160	PARCLIP_QKI.train.neg_6953		+
chr3	20020313	20020340	PARCLIP_QKI.train.neg_6182		+
chr13	49609284	49609316	PARCLIP_QKI.train.neg_1627		+
chr18	63541506	63541537	PARCLIP_QKI.train.neg_3893		+
chr18	52508342	52508373	PARCLIP_QKI.train.neg_3854		+
chr21	30414414	30414446	PARCLIP_QKI.train.neg_5278		+
chrUn_gl000218	95646	95673	PARCLIP_QKI.train.neg_9256		-
chr20	51807220	51807252	PARCLIP_QKI.train.neg_4994		+
chr21	46495728	46495763	PARCLIP_QKI.train.neg_5428		+
chr14	75559260	75559300	PARCLIP_QKI.train.neg_2295		-
chr17	66109315	66109338	PARCLIP_QKI.train.neg_3438		+
chrUn_gl000218	82680	82712	PARCLIP_QKI.train.neg_9214		-
chr15	27066570	27066596	PARCLIP_QKI.train.neg_2600		-
chrX	102938770	102938802	PARCLIP_QKI.train.neg_9605		-
chr5	108310747	108310778	PARCLIP_QKI.train.neg_7062		+
chr8	30358815	30358845	PARCLIP_QKI.train.neg_8285		+
chr10	12289847	12289875	PARCLIP_QKI.train.neg_298		+
chr18	227790	227820	PARCLIP_QKI.train.neg_3924		-
chr6	17633817	17633842	PARCLIP_QKI.train.neg_7511		-
chr21	26640290	26640313	PARCLIP_QKI.train.neg_5491		-
chr3	184941703	184941735	PARCLIP_QKI.train.neg_6505		-
chr22	31587682	31587707	PARCLIP_QKI.train.neg_5830		+
chr21	35158106	35158129	PARCLIP_QKI.train.neg_5308		+
chr9	13112111	13112145	PARCLIP_QKI.train.neg_8837		-
chr18	31491957	31491983	PARCLIP_QKI.train.neg_4018		-
chr17	79664666	79664693	PARCLIP_QKI.train.neg_3473		+
chr6	17896704	17896740	PARCLIP_QKI.train.neg_7515		-
chr2	11605823	11605855	PARCLIP_QKI.train.neg_4671		-
chr18	29115632	29115656	PARCLIP_QKI.train.neg_3777		+
chr18	21044661	21044693	PARCLIP_QKI.train.neg_3754		+
chr20	60615604	60615634	PARCLIP_QKI.train.neg_5223		-
chr5	140718953	140718980	PARCLIP_QKI.train.neg_7117		+
chr12	56648951	56648983	PARCLIP_QKI.train.neg_1423		-
chrUn_gl000218	70470	70503	PARCLIP_QKI.train.neg_9181		-
chr11	93482263	93482292	PARCLIP_QKI.train.neg_869		+
chr22	39918341	39918373	PARCLIP_QKI.train.neg_5875		+
chrUn_gl000218	39218	39243	PARCLIP_QKI.train.neg_9098		-
chr20	55091612	55091644	PARCLIP_QKI.train.neg_4998		+
chr22	19943675	19943707	PARCLIP_QKI.train.neg_5695		+
chr21	47883262	47883294	PARCLIP_QKI.train.neg_5454		+
chrX	20197406	20197438	PARCLIP_QKI.train.neg_9515		-
chr21	44276385	44276413	PARCLIP_QKI.train.neg_5639		-
chr9	80025962	80025988	PARCLIP_QKI.train.neg_8680		+
chr20	48521233	48521265	PARCLIP_QKI.train.neg_5174		-
chr10	70207384	70207414	PARCLIP_QKI.train.neg_611		-
chr7	124695732	124695763	PARCLIP_QKI.train.neg_7851		+
chr7	12677033	12677056	PARCLIP_QKI.train.neg_7694		+
chr14	53520915	53520947	PARCLIP_QKI.train.neg_2251		-
chr11	65269436	65269465	PARCLIP_QKI.train.neg_834		+
chr10	103631257	103631294	PARCLIP_QKI.train.neg_659		-
chr9	94679208	94679234	PARCLIP_QKI.train.neg_8925		-
chr5	132068956	132068988	PARCLIP_QKI.train.neg_7250		-
chr18	61617075	61617107	PARCLIP_QKI.train.neg_3884		+
chr6	44121866	44121898	PARCLIP_QKI.train.neg_7370		+
chr12	124115713	124115756	PARCLIP_QKI.train.neg_1516		-
chr1	154185723	154185770	PARCLIP_QKI.train.neg_254		-
chr5	40730000	40730024	PARCLIP_QKI.train.neg_7161		-
chr13	33317660	33317692	PARCLIP_QKI.train.neg_1557		+
chr19	42757090	42757125	PARCLIP_QKI.train.neg_4467		-
chr11	118473226	118473259	PARCLIP_QKI.train.neg_916		+
chr22	31579694	31579726	PARCLIP_QKI.train.neg_5827		+
chr8	75319048	75319089	PARCLIP_QKI.train.neg_8359		+
chr21	40778292	40778316	PARCLIP_QKI.train.neg_5371		+
chr14	81875950	81875985	PARCLIP_QKI.train.neg_2317		-
chr11	18601798	18601834	PARCLIP_QKI.train.neg_977		-
chr9	17688000	17688032	PARCLIP_QKI.train.neg_8639		+
chrM	8749	8792	PARCLIP_QKI.train.neg_9062		+
chr21	26551260	26551297	PARCLIP_QKI.train.neg_5488		-
chr10	1166699	1166733	PARCLIP_QKI.train.neg_281		+
chr13	41833235	41833258	PARCLIP_QKI.train.neg_1849		-
chr13	60583573	60583605	PARCLIP_QKI.train.neg_1900		-
chr5	108148675	108148705	PARCLIP_QKI.train.neg_7060		+
chrX	64241612	64241644	PARCLIP_QKI.train.neg_9575		-
chr8	67959053	67959085	PARCLIP_QKI.train.neg_8505		-
chr16	74540914	74540944	PARCLIP_QKI.train.neg_3210		-
chr22	38895537	38895570	PARCLIP_QKI.train.neg_6087		-
chr21	26939042	26939074	PARCLIP_QKI.train.neg_5266		+
chr9	23820577	23820609	PARCLIP_QKI.train.neg_8853		-
chr10	38325283	38325315	PARCLIP_QKI.train.neg_338		+
chr10	28611332	28611362	PARCLIP_QKI.train.neg_562		-
chr4	1938823	1938851	PARCLIP_QKI.train.neg_6519		+
chr6	47529004	47529030	PARCLIP_QKI.train.neg_7382		+
chr9	123007286	123007325	PARCLIP_QKI.train.neg_8968		-
chr22	38239345	38239372	PARCLIP_QKI.train.neg_6071		-
chrUn_gl000218	80775	80806	PARCLIP_QKI.train.neg_9206		-
chr19	36365526	36365553	PARCLIP_QKI.train.neg_4193		+
chr15	50823281	50823313	PARCLIP_QKI.train.neg_2680		-
chr21	38072420	38072452	PARCLIP_QKI.train.neg_5350		+
chr18	55288499	55288529	PARCLIP_QKI.train.neg_4094		-
chr2	154736430	154736462	PARCLIP_QKI.train.neg_4635		+
chr12	21653129	21653177	PARCLIP_QKI.train.neg_1365		-
chr22	31874821	31874852	PARCLIP_QKI.train.neg_5836		+
chr4	48388945	48388968	PARCLIP_QKI.train.neg_6594		+
chr10	112714709	112714734	PARCLIP_QKI.train.neg_470		+
chrX	24175336	24175358	PARCLIP_QKI.train.neg_9294		+
chr6	69388687	69388722	PARCLIP_QKI.train.neg_7409		+
chr19	46872414	46872446	PARCLIP_QKI.train.neg_4261		+
chrUn_gl000218	74273	74305	PARCLIP_QKI.train.neg_9187		-
chr9	5694362	5694394	PARCLIP_QKI.train.neg_8623		+
chr18	22030931	22030963	PARCLIP_QKI.train.neg_3770		+
chr22	19193602	19193627	PARCLIP_QKI.train.neg_5981		-
chr18	45396209	45396232	PARCLIP_QKI.train.neg_4066		-
chr11	31772649	31772681	PARCLIP_QKI.train.neg_773		+
chr21	40631319	40631351	PARCLIP_QKI.train.neg_5626		-
chr20	56847369	56847401	PARCLIP_QKI.train.neg_5203		-
chr15	49718565	49718611	PARCLIP_QKI.train.neg_2678		-
chr21	44435040	44435072	PARCLIP_QKI.train.neg_5399		+
chr18	59966274	59966306	PARCLIP_QKI.train.neg_3875		+
chr21	38435161	38435193	PARCLIP_QKI.train.neg_5606		-
chr13	98918422	98918476	PARCLIP_QKI.train.neg_1728		+
chr21	44481890	44481922	PARCLIP_QKI.train.neg_5646		-
chr17	9423358	9423390	PARCLIP_QKI.train.neg_3517		-
chr9	91618210	91618233	PARCLIP_QKI.train.neg_8700		+
chr12	50466050	50466073	PARCLIP_QKI.train.neg_1193		+
chrUn_gl000218	50264	50305	PARCLIP_QKI.train.neg_9122		-
chr9	96861661	96861686	PARCLIP_QKI.train.neg_8719		+
chr9	35345167	35345207	PARCLIP_QKI.train.neg_8663		+
chr16	50066438	50066460	PARCLIP_QKI.train.neg_2954		+
chr10	43680266	43680316	PARCLIP_QKI.train.neg_340		+
chr19	52917208	52917239	PARCLIP_QKI.train.neg_4296		+
chr8	95904811	95904843	PARCLIP_QKI.train.neg_8540		-
chr15	56003359	56003381	PARCLIP_QKI.train.neg_2700		-
chr11	45828116	45828150	PARCLIP_QKI.train.neg_804		+
chr9	132776654	132776687	PARCLIP_QKI.train.neg_8996		-
chr1	117106546	117106578	PARCLIP_QKI.train.neg_250		-
chr18	21390249	21390274	PARCLIP_QKI.train.neg_3760		+
chr17	38793479	38793509	PARCLIP_QKI.train.neg_3568		-
chr3	49788637	49788685	PARCLIP_QKI.train.neg_6408		-
chr7	104919092	104919125	PARCLIP_QKI.train.neg_8012		-
chr6	24605174	24605196	PARCLIP_QKI.train.neg_7520		-
chr10	114191095	114191127	PARCLIP_QKI.train.neg_671		-
chr14	101531989	101532020	PARCLIP_QKI.train.neg_2141		+
chr21	33080556	33080579	PARCLIP_QKI.train.neg_5545		-
chr18	805016	805041	PARCLIP_QKI.train.neg_3938		-
chr19	59084208	59084246	PARCLIP_QKI.train.neg_4343		+
chr14	23901966	23901998	PARCLIP_QKI.train.neg_2194		-
chr3	142201303	142201335	PARCLIP_QKI.train.neg_6483		-
chr16	85810722	85810747	PARCLIP_QKI.train.neg_3224		-
chr9	131447615	131447647	PARCLIP_QKI.train.neg_8803		+
chrUn_gl000218	87725	87761	PARCLIP_QKI.train.neg_9228		-
chr20	47796607	47796638	PARCLIP_QKI.train.neg_5166		-
chr16	14732314	14732346	PARCLIP_QKI.train.neg_2855		+
chr19	34942973	34943018	PARCLIP_QKI.train.neg_4186		+
chr5	72867301	72867332	PARCLIP_QKI.train.neg_7015		+
chr14	23453617	23453652	PARCLIP_QKI.train.neg_1967		+
chr13	41571989	41572021	PARCLIP_QKI.train.neg_1846		-
chr6	79926923	79926955	PARCLIP_QKI.train.neg_7566		-
chr14	33221437	33221469	PARCLIP_QKI.train.neg_1988		+
chr17	29128052	29128078	PARCLIP_QKI.train.neg_3545		-
chr15	89020829	89020855	PARCLIP_QKI.train.neg_2791		-
chr8	57898094	57898130	PARCLIP_QKI.train.neg_8494		-
chr12	56704669	56704728	PARCLIP_QKI.train.neg_1426		-
chr5	112340368	112340396	PARCLIP_QKI.train.neg_7071		+
chr3	10695537	10695569	PARCLIP_QKI.train.neg_6347		-
chr21	34894772	34894804	PARCLIP_QKI.train.neg_5583		-
chr11	812286	812318	PARCLIP_QKI.train.neg_714		+
chr21	33732070	33732102	PARCLIP_QKI.train.neg_5557		-
chr4	129794538	129794578	PARCLIP_QKI.train.neg_6890		-
chr9	37974131	37974183	PARCLIP_QKI.train.neg_8880		-
chr14	100509095	100509129	PARCLIP_QKI.train.neg_2116		+
chr13	37573164	37573223	PARCLIP_QKI.train.neg_1835		-
chr9	108521801	108521825	PARCLIP_QKI.train.neg_8750		+
chr14	75637749	75637781	PARCLIP_QKI.train.neg_2300		-
chr20	42249460	42249497	PARCLIP_QKI.train.neg_4943		+
chr20	40179276	40179306	PARCLIP_QKI.train.neg_5140		-
chr5	14304420	14304448	PARCLIP_QKI.train.neg_6934		+
chr1	11983133	11983165	PARCLIP_QKI.train.neg_146		-
chrX	153734446	153734471	PARCLIP_QKI.train.neg_9669		-
chr1	48840559	48840583	PARCLIP_QKI.train.neg_187		-
chr20	32306211	32306243	PARCLIP_QKI.train.neg_5098		-
chr14	97354936	97354969	PARCLIP_QKI.train.neg_2113		+
chr3	173782803	173782835	PARCLIP_QKI.train.neg_6324		+
chr21	38080058	38080079	PARCLIP_QKI.train.neg_5352		+
chrX	54017062	54017088	PARCLIP_QKI.train.neg_9560		-
chr14	94196860	94196917	PARCLIP_QKI.train.neg_2345		-
chr6	71229918	71229950	PARCLIP_QKI.train.neg_7411		+
chr21	29877719	29877752	PARCLIP_QKI.train.neg_5518		-
chr13	114548940	114548966	PARCLIP_QKI.train.neg_1964		-
chr17	57132204	57132235	PARCLIP_QKI.train.neg_3609		-
chr6	34784112	34784138	PARCLIP_QKI.train.neg_7341		+
chr21	18889768	18889797	PARCLIP_QKI.train.neg_5247		+
chrX	39912727	39912759	PARCLIP_QKI.train.neg_9535		-
chr16	85651760	85651792	PARCLIP_QKI.train.neg_3057		+
chr10	26509416	26509448	PARCLIP_QKI.train.neg_320		+
chr9	88678046	88678078	PARCLIP_QKI.train.neg_8916		-
chr9	133477416	133477443	PARCLIP_QKI.train.neg_8811		+
chr20	45254697	45254727	PARCLIP_QKI.train.neg_5161		-
chr10	28905126	28905157	PARCLIP_QKI.train.neg_332		+
chr4	38677719	38677743	PARCLIP_QKI.train.neg_6569		+
chr9	124401058	124401090	PARCLIP_QKI.train.neg_8774		+
chrX	138091827	138091870	PARCLIP_QKI.train.neg_9655		-
chr19	34300301	34300333	PARCLIP_QKI.train.neg_4179		+
chr4	805135	805160	PARCLIP_QKI.train.neg_6751		-
chr20	47599635	47599667	PARCLIP_QKI.train.neg_4986		+
chr21	37660233	37660265	PARCLIP_QKI.train.neg_5341		+
chrX	37701878	37701915	PARCLIP_QKI.train.neg_9534		-
chr19	47865043	47865069	PARCLIP_QKI.train.neg_4264		+
chr20	50718654	50718686	PARCLIP_QKI.train.neg_5189		-
chr15	42010653	42010685	PARCLIP_QKI.train.neg_2407		+
chr13	21448125	21448148	PARCLIP_QKI.train.neg_1785		-
chr22	41323063	41323085	PARCLIP_QKI.train.neg_5886		+
chr7	30635221	30635254	PARCLIP_QKI.train.neg_7719		+
chr21	33964327	33964359	PARCLIP_QKI.train.neg_5563		-
chr7	44451803	44451835	PARCLIP_QKI.train.neg_7944		-
chr13	20264277	20264309	PARCLIP_QKI.train.neg_1772		-
chr3	56633719	56633753	PARCLIP_QKI.train.neg_6242		+
chr11	33040259	33040291	PARCLIP_QKI.train.neg_783		+
chrX	119561770	119561794	PARCLIP_QKI.train.neg_9628		-
chr10	60043600	60043630	PARCLIP_QKI.train.neg_355		+
chr9	125037300	125037332	PARCLIP_QKI.train.neg_8776		+
chr8	27232042	27232071	PARCLIP_QKI.train.neg_8273		+
chr17	29140434	29140464	PARCLIP_QKI.train.neg_3547		-
chr13	45581294	45581331	PARCLIP_QKI.train.neg_1613		+
chr11	9604785	9604820	PARCLIP_QKI.train.neg_735		+
chr22	18199333	18199363	PARCLIP_QKI.train.neg_5689		+
chr12	42606791	42606823	PARCLIP_QKI.train.neg_1393		-
chr8	142151903	142151935	PARCLIP_QKI.train.neg_8426		+
chr8	39139914	39139946	PARCLIP_QKI.train.neg_8306		+
chr5	112352519	112352551	PARCLIP_QKI.train.neg_7072		+
chr4	17816050	17816084	PARCLIP_QKI.train.neg_6544		+
chr14	58679828	58679867	PARCLIP_QKI.train.neg_2266		-
chr14	50138453	50138486	PARCLIP_QKI.train.neg_2225		-
chr3	16898033	16898062	PARCLIP_QKI.train.neg_6175		+
chr4	110638096	110638131	PARCLIP_QKI.train.neg_6875		-
chr2	2947157	2947189	PARCLIP_QKI.train.neg_4662		-
chr21	18951004	18951037	PARCLIP_QKI.train.neg_5253		+
chr17	16343904	16343936	PARCLIP_QKI.train.neg_3280		+
chr22	32776539	32776571	PARCLIP_QKI.train.neg_6050		-
chr4	119211097	119211133	PARCLIP_QKI.train.neg_6885		-
chr18	29645246	29645278	PARCLIP_QKI.train.neg_3781		+
chr12	16164665	16164697	PARCLIP_QKI.train.neg_1158		+
chr4	159753412	159753444	PARCLIP_QKI.train.neg_6732		+
chr10	126513522	126513554	PARCLIP_QKI.train.neg_499		+
chr16	53196624	53196656	PARCLIP_QKI.train.neg_2972		+
chr12	93816886	93816920	PARCLIP_QKI.train.neg_1479		-
chr20	257976	258012	PARCLIP_QKI.train.neg_5033		-
chrX	18260023	18260055	PARCLIP_QKI.train.neg_9509		-
chr14	101522593	101522635	PARCLIP_QKI.train.neg_2137		+
chr1	179829829	179829861	PARCLIP_QKI.train.neg_266		-
chr6	127641553	127641590	PARCLIP_QKI.train.neg_7628		-
chr7_gl000195_random	62660	62695	PARCLIP_QKI.train.neg_8160		-
chr12	27938318	27938349	PARCLIP_QKI.train.neg_1171		+
chr3	195793644	195793677	PARCLIP_QKI.train.neg_6513		-
chrUn_gl000218	75638	75670	PARCLIP_QKI.train.neg_9195		-
chr19	50542133	50542165	PARCLIP_QKI.train.neg_4279		+
chr22	35659749	35659781	PARCLIP_QKI.train.neg_5843		+
chrX	117180953	117180981	PARCLIP_QKI.train.neg_9621		-
chr22	24517803	24517835	PARCLIP_QKI.train.neg_5755		+
chr11	95796027	95796059	PARCLIP_QKI.train.neg_1073		-
chr13	97910679	97910703	PARCLIP_QKI.train.neg_1718		+
chrX	102934801	102934835	PARCLIP_QKI.train.neg_9603		-
chr15	42613677	42613720	PARCLIP_QKI.train.neg_2408		+
chr17	46036035	46036065	PARCLIP_QKI.train.neg_3381		+
chr17	33468783	33468823	PARCLIP_QKI.train.neg_3551		-
chr15	65845755	65845777	PARCLIP_QKI.train.neg_2481		+
chr2	9543423	9543457	PARCLIP_QKI.train.neg_4541		+
chr15	60986230	60986265	PARCLIP_QKI.train.neg_2719		-
chr2	38576132	38576160	PARCLIP_QKI.train.neg_4695		-
chr5	15684934	15684957	PARCLIP_QKI.train.neg_6941		+
chr9	127848131	127848169	PARCLIP_QKI.train.neg_8981		-
chr21	27130676	27130708	PARCLIP_QKI.train.neg_5274		+
chr8	10893947	10893987	PARCLIP_QKI.train.neg_8437		-
chrX	17759402	17759434	PARCLIP_QKI.train.neg_9281		+
chr3	134205878	134205903	PARCLIP_QKI.train.neg_6296		+
chr19	58144727	58144757	PARCLIP_QKI.train.neg_4327		+
chr14	95723595	95723623	PARCLIP_QKI.train.neg_2355		-
chr7	156489016	156489039	PARCLIP_QKI.train.neg_8060		-
chr7	95060592	95060628	PARCLIP_QKI.train.neg_7994		-
chr13	52163832	52163864	PARCLIP_QKI.train.neg_1647		+
chr7_gl000195_random	45716	45750	PARCLIP_QKI.train.neg_8068		-
chr11	88035580	88035611	PARCLIP_QKI.train.neg_1056		-
chrX	62892274	62892300	PARCLIP_QKI.train.neg_9569		-
chr12	112575557	112575589	PARCLIP_QKI.train.neg_1310		+
chr2	144995143	144995174	PARCLIP_QKI.train.neg_4770		-
chr13	92536072	92536104	PARCLIP_QKI.train.neg_1704		+
chrX	21884905	21884937	PARCLIP_QKI.train.neg_9286		+
chr1	145029965	145029998	PARCLIP_QKI.train.neg_253		-
chr8	30967163	30967195	PARCLIP_QKI.train.neg_8287		+
chr18	234475	234507	PARCLIP_QKI.train.neg_3926		-
chr13	45081278	45081322	PARCLIP_QKI.train.neg_1859		-
chr9	94571608	94571639	PARCLIP_QKI.train.neg_8923		-
chr15	30077288	30077320	PARCLIP_QKI.train.neg_2606		-
chr15	89077115	89077147	PARCLIP_QKI.train.neg_2793		-
chr6	84593658	84593707	PARCLIP_QKI.train.neg_7426		+
chr3	54355835	54355867	PARCLIP_QKI.train.neg_6236		+
chr12	46759647	46759679	PARCLIP_QKI.train.neg_1408		-
chr4	48862664	48862689	PARCLIP_QKI.train.neg_6599		+
chr10	135060150	135060182	PARCLIP_QKI.train.neg_707		-
chr4	15683696	15683728	PARCLIP_QKI.train.neg_6540		+
chr18	42495109	42495141	PARCLIP_QKI.train.neg_3828		+
chr7_gl000195_random	51103	51126	PARCLIP_QKI.train.neg_8094		-
chr5	108085334	108085365	PARCLIP_QKI.train.neg_7059		+
chr18	21909189	21909221	PARCLIP_QKI.train.neg_3994		-
chr18	760136	760168	PARCLIP_QKI.train.neg_3936		-
chr7	113860930	113860963	PARCLIP_QKI.train.neg_7833		+
chr8	67570679	67570716	PARCLIP_QKI.train.neg_8502		-
chr8	110281428	110281487	PARCLIP_QKI.train.neg_8569		-
chr14	53402369	53402394	PARCLIP_QKI.train.neg_2249		-
chr4	99507236	99507263	PARCLIP_QKI.train.neg_6850		-
chr12	6860797	6860829	PARCLIP_QKI.train.neg_1352		-
chrM	4973	5026	PARCLIP_QKI.train.neg_9040		+
chr16	50368108	50368146	PARCLIP_QKI.train.neg_3144		-
chr7	105532278	105532311	PARCLIP_QKI.train.neg_7824		+
chr11	118638600	118638622	PARCLIP_QKI.train.neg_1109		-
chr17	8979436	8979484	PARCLIP_QKI.train.neg_3266		+
chr17	29631189	29631212	PARCLIP_QKI.train.neg_3327		+
chr19	29107649	29107684	PARCLIP_QKI.train.neg_4408		-
chr22	41259325	41259359	PARCLIP_QKI.train.neg_5885		+
chr3	52756643	52756671	PARCLIP_QKI.train.neg_6413		-
chr19	24218895	24218927	PARCLIP_QKI.train.neg_4164		+
chr4	77063490	77063531	PARCLIP_QKI.train.neg_6833		-
chr18	21746732	21746774	PARCLIP_QKI.train.neg_3989		-
chr18	7600236	7600268	PARCLIP_QKI.train.neg_3687		+
chr19	2439844	2439899	PARCLIP_QKI.train.neg_4349		-
chr11	86022708	86022735	PARCLIP_QKI.train.neg_862		+
chr21	36149793	36149839	PARCLIP_QKI.train.neg_5331		+
chr7	95672005	95672038	PARCLIP_QKI.train.neg_7802		+
chr4	55103479	55103504	PARCLIP_QKI.train.neg_6605		+
chr12	72162818	72162855	PARCLIP_QKI.train.neg_1251		+
chr8	91974137	91974170	PARCLIP_QKI.train.neg_8531		-
chr17	16549886	16549918	PARCLIP_QKI.train.neg_3528		-
chr17	57191254	57191286	PARCLIP_QKI.train.neg_3405		+
chr2	39413672	39413704	PARCLIP_QKI.train.neg_4697		-
chr21	37760233	37760265	PARCLIP_QKI.train.neg_5347		+
chr18	796256	796279	PARCLIP_QKI.train.neg_3937		-
chr19	46118998	46119030	PARCLIP_QKI.train.neg_4483		-
chr14	76711419	76711450	PARCLIP_QKI.train.neg_2092		+
chr9	96849106	96849136	PARCLIP_QKI.train.neg_8717		+
chr7	112083194	112083226	PARCLIP_QKI.train.neg_7828		+
chr7	6731743	6731779	PARCLIP_QKI.train.neg_7892		-
chr19	13242177	13242216	PARCLIP_QKI.train.neg_4137		+
chr12	69347036	69347067	PARCLIP_QKI.train.neg_1449		-
chr19	58111931	58111963	PARCLIP_QKI.train.neg_4323		+
chr10	24345500	24345532	PARCLIP_QKI.train.neg_317		+
chr12	10741716	10741748	PARCLIP_QKI.train.neg_1355		-
chr19	37111264	37111295	PARCLIP_QKI.train.neg_4198		+
chr15	37230001	37230043	PARCLIP_QKI.train.neg_2625		-
chr11	63457287	63457320	PARCLIP_QKI.train.neg_825		+
chr14	101532248	101532290	PARCLIP_QKI.train.neg_2142		+
chr12	27951882	27951919	PARCLIP_QKI.train.neg_1173		+
chr4	141968088	141968140	PARCLIP_QKI.train.neg_6900		-
chr21	36142551	36142594	PARCLIP_QKI.train.neg_5328		+
chr11	105951002	105951047	PARCLIP_QKI.train.neg_884		+
chr9	17209330	17209365	PARCLIP_QKI.train.neg_8635		+
chr17	45428833	45428856	PARCLIP_QKI.train.neg_3367		+
chr3	27462013	27462045	PARCLIP_QKI.train.neg_6367		-
chr3	44155774	44155809	PARCLIP_QKI.train.neg_6219		+
chr11	810258	810283	PARCLIP_QKI.train.neg_712		+
chrX	53408077	53408100	PARCLIP_QKI.train.neg_9552		-
chr13	41384903	41384955	PARCLIP_QKI.train.neg_1591		+
chr7	102984183	102984208	PARCLIP_QKI.train.neg_8008		-
chr17	57977122	57977146	PARCLIP_QKI.train.neg_3415		+
chr7_gl000195_random	68129	68158	PARCLIP_QKI.train.neg_8193		-
chr19	58049074	58049106	PARCLIP_QKI.train.neg_4527		-
chr20	50683935	50683967	PARCLIP_QKI.train.neg_5186		-
chr14	73891760	73891789	PARCLIP_QKI.train.neg_2291		-
chr8	131237606	131237638	PARCLIP_QKI.train.neg_8596		-
chr16	27638611	27638641	PARCLIP_QKI.train.neg_2896		+
chr9	33913587	33913617	PARCLIP_QKI.train.neg_8658		+
chr18	21776836	21776868	PARCLIP_QKI.train.neg_3990		-
chr7_gl000195_random	45985	46009	PARCLIP_QKI.train.neg_8070		-
chr2	176838614	176838646	PARCLIP_QKI.train.neg_4789		-
chr21	35086981	35087013	PARCLIP_QKI.train.neg_5304		+
chr9	6485554	6485595	PARCLIP_QKI.train.neg_8629		+
chr3	25221045	25221077	PARCLIP_QKI.train.neg_6193		+
chr8	116647993	116648025	PARCLIP_QKI.train.neg_8573		-
chr21	34129299	34129337	PARCLIP_QKI.train.neg_5576		-
chr12	106779698	106779731	PARCLIP_QKI.train.neg_1303		+
chr1	93631833	93631860	PARCLIP_QKI.train.neg_227		-
chr14	81945330	81945361	PARCLIP_QKI.train.neg_2318		-
chr14	35267169	35267197	PARCLIP_QKI.train.neg_2207		-
chr15	89911557	89911597	PARCLIP_QKI.train.neg_2579		+
chr19	33963432	33963465	PARCLIP_QKI.train.neg_4413		-
chr16	8735856	8735888	PARCLIP_QKI.train.neg_2834		+
chr4	106861996	106862035	PARCLIP_QKI.train.neg_6677		+
chr20	44011401	44011433	PARCLIP_QKI.train.neg_4976		+
chrX	107965158	107965190	PARCLIP_QKI.train.neg_9615		-
chr18	9779528	9779560	PARCLIP_QKI.train.neg_3699		+
chr10	70736113	70736145	PARCLIP_QKI.train.neg_383		+
chr7	105194758	105194784	PARCLIP_QKI.train.neg_7820		+
chr4	83280564	83280590	PARCLIP_QKI.train.neg_6840		-
chr1	169791893	169791926	PARCLIP_QKI.train.neg_124		+
chr14	33679724	33679756	PARCLIP_QKI.train.neg_1990		+
chr18	44390286	44390318	PARCLIP_QKI.train.neg_4052		-
chr9	99171940	99171970	PARCLIP_QKI.train.neg_8938		-
chr4	3768715	3768742	PARCLIP_QKI.train.neg_6533		+
chr11	6962123	6962148	PARCLIP_QKI.train.neg_724		+
chr12	112588434	112588463	PARCLIP_QKI.train.neg_1312		+
chr13	35888300	35888332	PARCLIP_QKI.train.neg_1565		+
chr13	100407131	100407154	PARCLIP_QKI.train.neg_1745		+
chr15	28504568	28504597	PARCLIP_QKI.train.neg_2602		-
chrUn_gl000218	84676	84702	PARCLIP_QKI.train.neg_9219		-
chrM	4921	4971	PARCLIP_QKI.train.neg_9039		+
chr9	33866588	33866616	PARCLIP_QKI.train.neg_8657		+
chr10	91354826	91354854	PARCLIP_QKI.train.neg_634		-
chr14	90445836	90445868	PARCLIP_QKI.train.neg_2103		+
chr17	38815439	38815471	PARCLIP_QKI.train.neg_3569		-
chr15	78736359	78736386	PARCLIP_QKI.train.neg_2547		+
chr3	41276870	41276902	PARCLIP_QKI.train.neg_6216		+
chr12	88408058	88408090	PARCLIP_QKI.train.neg_1461		-
chr11	93473870	93473902	PARCLIP_QKI.train.neg_1066		-
chr22	22288047	22288079	PARCLIP_QKI.train.neg_6000		-
chr22	22852154	22852199	PARCLIP_QKI.train.neg_6010		-
chr17	71241456	71241488	PARCLIP_QKI.train.neg_3440		+
chr2	9995890	9995919	PARCLIP_QKI.train.neg_4542		+
chr8	42875689	42875721	PARCLIP_QKI.train.neg_8318		+
chr22	18242559	18242581	PARCLIP_QKI.train.neg_5963		-
chr18	2574168	2574200	PARCLIP_QKI.train.neg_3676		+
chr22	30374790	30374823	PARCLIP_QKI.train.neg_5822		+
chr10	70727423	70727449	PARCLIP_QKI.train.neg_382		+
chr22	18438125	18438151	PARCLIP_QKI.train.neg_5971		-
chr22	33721287	33721316	PARCLIP_QKI.train.neg_6052		-
chr9	33003336	33003366	PARCLIP_QKI.train.neg_8860		-
chr20	34464176	34464203	PARCLIP_QKI.train.neg_4922		+
chr5	52178451	52178478	PARCLIP_QKI.train.neg_6976		+
chr13	40272678	40272735	PARCLIP_QKI.train.neg_1589		+
chr14	59741793	59741825	PARCLIP_QKI.train.neg_2039		+
chr20	44038687	44038721	PARCLIP_QKI.train.neg_4983		+
chr7	87650921	87650954	PARCLIP_QKI.train.neg_7784		+
chr5	124081053	124081085	PARCLIP_QKI.train.neg_7244		-
chr12	12655011	12655033	PARCLIP_QKI.train.neg_1362		-
chrUn_gl000218	41942	41972	PARCLIP_QKI.train.neg_9105		-
chr9	113766405	113766437	PARCLIP_QKI.train.neg_8954		-
chr16	78849231	78849268	PARCLIP_QKI.train.neg_3042		+
chr19	10668789	10668820	PARCLIP_QKI.train.neg_4374		-
chr18	29228420	29228448	PARCLIP_QKI.train.neg_4006		-
chr17	76210448	76210470	PARCLIP_QKI.train.neg_3461		+
chr11	61198894	61198924	PARCLIP_QKI.train.neg_820		+
chr16	8718306	8718339	PARCLIP_QKI.train.neg_2828		+
chr16	23923170	23923201	PARCLIP_QKI.train.neg_2884		+
chrM	7620	7669	PARCLIP_QKI.train.neg_9055		+
chr4	76457146	76457172	PARCLIP_QKI.train.neg_6634		+
chr20	43119941	43119968	PARCLIP_QKI.train.neg_4958		+
chr13	37396049	37396081	PARCLIP_QKI.train.neg_1569		+
chr18	5606353	5606385	PARCLIP_QKI.train.neg_3950		-
chr11	47656582	47656615	PARCLIP_QKI.train.neg_1003		-
chrX	51551788	51551820	PARCLIP_QKI.train.neg_9359		+
chr10	96109348	96109395	PARCLIP_QKI.train.neg_641		-
chr13	73644901	73644934	PARCLIP_QKI.train.neg_1679		+
chr13	61112391	61112422	PARCLIP_QKI.train.neg_1665		+
chrUn_gl000218	82106	82141	PARCLIP_QKI.train.neg_9210		-
chr21	46584243	46584269	PARCLIP_QKI.train.neg_5437		+
chr19	6421717	6421749	PARCLIP_QKI.train.neg_4358		-
chrUn_gl000218	91639	91671	PARCLIP_QKI.train.neg_9244		-
chr8	25345835	25345879	PARCLIP_QKI.train.neg_8265		+
chr17	5236181	5236204	PARCLIP_QKI.train.neg_3254		+
chr21	40863185	40863209	PARCLIP_QKI.train.neg_5379		+
chr15	45740232	45740260	PARCLIP_QKI.train.neg_2430		+
chr6	4428233	4428267	PARCLIP_QKI.train.neg_7289		+
chr4	103988461	103988493	PARCLIP_QKI.train.neg_6859		-
chr18	54696065	54696097	PARCLIP_QKI.train.neg_3861		+
chr4	144463740	144463762	PARCLIP_QKI.train.neg_6718		+
chr20	62579180	62579222	PARCLIP_QKI.train.neg_5229		-
chr10	88107297	88107320	PARCLIP_QKI.train.neg_621		-
chrX	69681640	69681675	PARCLIP_QKI.train.neg_9388		+
chr10	71992213	71992245	PARCLIP_QKI.train.neg_613		-
chr22	19052899	19052950	PARCLIP_QKI.train.neg_5977		-
chrUn_gl000218	43722	43754	PARCLIP_QKI.train.neg_9111		-
chr17	62497366	62497389	PARCLIP_QKI.train.neg_3632		-
chr5	78711459	78711486	PARCLIP_QKI.train.neg_7206		-
chr18	9942945	9942976	PARCLIP_QKI.train.neg_3707		+
chr22	21277023	21277049	PARCLIP_QKI.train.neg_5715		+
chr11	62633151	62633178	PARCLIP_QKI.train.neg_823		+
chr12	93810565	93810597	PARCLIP_QKI.train.neg_1476		-
chr15	74766949	74766981	PARCLIP_QKI.train.neg_2526		+
chr14	94219339	94219373	PARCLIP_QKI.train.neg_2347		-
chrX	57433408	57433440	PARCLIP_QKI.train.neg_9372		+
chrX	118717640	118717672	PARCLIP_QKI.train.neg_9458		+
chr1	28355274	28355306	PARCLIP_QKI.train.neg_157		-
chr5	122135580	122135602	PARCLIP_QKI.train.neg_7083		+
chr14	90307078	90307110	PARCLIP_QKI.train.neg_2327		-
chr1	113175630	113175654	PARCLIP_QKI.train.neg_103		+
chr15	75711384	75711416	PARCLIP_QKI.train.neg_2771		-
chr8	109331317	109331374	PARCLIP_QKI.train.neg_8567		-
chrX	51613158	51613191	PARCLIP_QKI.train.neg_9362		+
chr7_gl000195_random	61748	61780	PARCLIP_QKI.train.neg_8154		-
chr8	94747532	94747564	PARCLIP_QKI.train.neg_8537		-
chr11	73466330	73466362	PARCLIP_QKI.train.neg_1030		-
chr21	30338835	30338866	PARCLIP_QKI.train.neg_5532		-
chr13	114253137	114253173	PARCLIP_QKI.train.neg_1767		+
chr16	48427714	48427754	PARCLIP_QKI.train.neg_3137		-
chr14	77804176	77804208	PARCLIP_QKI.train.neg_2303		-
chr14	23794695	23794729	PARCLIP_QKI.train.neg_1972		+
chr2	191367635	191367665	PARCLIP_QKI.train.neg_4648		+
chr5	43507253	43507285	PARCLIP_QKI.train.neg_7164		-
chr17	20691856	20691888	PARCLIP_QKI.train.neg_3293		+
chr7	34048792	34048817	PARCLIP_QKI.train.neg_7722		+
chr15	44597092	44597124	PARCLIP_QKI.train.neg_2422		+
chr7_gl000195_random	53492	53538	PARCLIP_QKI.train.neg_8113		-
chr8	142200252	142200300	PARCLIP_QKI.train.neg_8431		+
chr6	25386958	25386990	PARCLIP_QKI.train.neg_7324		+
chr14	96849783	96849815	PARCLIP_QKI.train.neg_2110		+
chr16	23694579	23694611	PARCLIP_QKI.train.neg_2881		+
chr12	56412178	56412226	PARCLIP_QKI.train.neg_1212		+
chr15	67670618	67670651	PARCLIP_QKI.train.neg_2495		+
chr18	32837946	32837984	PARCLIP_QKI.train.neg_3794		+
chrX	21877449	21877480	PARCLIP_QKI.train.neg_9285		+
chr16	46632503	46632530	PARCLIP_QKI.train.neg_3123		-
chr22	47180316	47180350	PARCLIP_QKI.train.neg_5940		+
chr19	12543197	12543229	PARCLIP_QKI.train.neg_4380		-
chr10	93722791	93722818	PARCLIP_QKI.train.neg_427		+
chr17	65854126	65854158	PARCLIP_QKI.train.neg_3435		+
chr22	18440036	18440067	PARCLIP_QKI.train.neg_5972		-
chr21	19189011	19189048	PARCLIP_QKI.train.neg_5487		-
chr14	51547170	51547204	PARCLIP_QKI.train.neg_2239		-
chr22	34219081	34219109	PARCLIP_QKI.train.neg_6061		-
chr3	76698941	76698965	PARCLIP_QKI.train.neg_6254		+
chr17	76059193	76059223	PARCLIP_QKI.train.neg_3457		+
chr4	3768345	3768367	PARCLIP_QKI.train.neg_6532		+
chr5	82629513	82629545	PARCLIP_QKI.train.neg_7033		+
chr3	33243557	33243597	PARCLIP_QKI.train.neg_6371		-
chr21	47663483	47663513	PARCLIP_QKI.train.neg_5657		-
chr22	19252991	19253022	PARCLIP_QKI.train.neg_5984		-
chrUn_gl000218	69826	69854	PARCLIP_QKI.train.neg_9179		-
chr6	124639225	124639257	PARCLIP_QKI.train.neg_7467		+
chr11	33070201	33070233	PARCLIP_QKI.train.neg_787		+
chr20	52592158	52592187	PARCLIP_QKI.train.neg_5193		-
chr18	52506316	52506348	PARCLIP_QKI.train.neg_3853		+
chr15	71048188	71048221	PARCLIP_QKI.train.neg_2751		-
chr20	423025	423053	PARCLIP_QKI.train.neg_5037		-
chr21	45881748	45881780	PARCLIP_QKI.train.neg_5426		+
chrX	70659624	70659656	PARCLIP_QKI.train.neg_9395		+
chr11	45969928	45969952	PARCLIP_QKI.train.neg_1001		-
chr4	78808475	78808508	PARCLIP_QKI.train.neg_6641		+
chr18	34433823	34433854	PARCLIP_QKI.train.neg_3807		+
chr19	37626933	37626962	PARCLIP_QKI.train.neg_4437		-
chrX	20152181	20152213	PARCLIP_QKI.train.neg_9512		-
chr7	44512059	44512089	PARCLIP_QKI.train.neg_7945		-
chr6	111499771	111499799	PARCLIP_QKI.train.neg_7450		+
chr3	11373677	11373709	PARCLIP_QKI.train.neg_6167		+
chr17	4260968	4261000	PARCLIP_QKI.train.neg_3499		-
chr21	29971205	29971237	PARCLIP_QKI.train.neg_5522		-
chr18	59928552	59928584	PARCLIP_QKI.train.neg_3873		+
chrX	16806861	16806885	PARCLIP_QKI.train.neg_9278		+
chr9	115975433	115975468	PARCLIP_QKI.train.neg_8964		-
chr16	22230121	22230144	PARCLIP_QKI.train.neg_2874		+
chr10	114201270	114201301	PARCLIP_QKI.train.neg_673		-
chr13	33076120	33076152	PARCLIP_QKI.train.neg_1822		-
chr4	66345548	66345580	PARCLIP_QKI.train.neg_6807		-
chr22	29099445	29099473	PARCLIP_QKI.train.neg_6030		-
chr2	109416502	109416533	PARCLIP_QKI.train.neg_4621		+
chr13	113161111	113161143	PARCLIP_QKI.train.neg_1955		-
chr15	38849973	38850005	PARCLIP_QKI.train.neg_2633		-
chr13	41886823	41886848	PARCLIP_QKI.train.neg_1592		+
chr15	56683754	56683794	PARCLIP_QKI.train.neg_2445		+
chr13	38927993	38928018	PARCLIP_QKI.train.neg_1579		+
chr18	77872945	77872977	PARCLIP_QKI.train.neg_3918		+
chr7	143002812	143002840	PARCLIP_QKI.train.neg_7880		+
chr8	97254544	97254576	PARCLIP_QKI.train.neg_8543		-
chr18	25723904	25723936	PARCLIP_QKI.train.neg_4004		-
chr1	90315536	90315580	PARCLIP_QKI.train.neg_88		+
chr17	65347052	65347076	PARCLIP_QKI.train.neg_3641		-
chr7_gl000195_random	69165	69203	PARCLIP_QKI.train.neg_8198		-
chr9	15213702	15213732	PARCLIP_QKI.train.neg_8842		-
chr17	62205786	62205819	PARCLIP_QKI.train.neg_3631		-
chr12	101792755	101792781	PARCLIP_QKI.train.neg_1488		-
chr20	42250872	42250904	PARCLIP_QKI.train.neg_4944		+
chr15	49665109	49665141	PARCLIP_QKI.train.neg_2676		-
chr21	47971000	47971030	PARCLIP_QKI.train.neg_5457		+
chrUn_gl000218	50505	50529	PARCLIP_QKI.train.neg_9124		-
chr9	80366712	80366744	PARCLIP_QKI.train.neg_8897		-
chr4	25238670	25238701	PARCLIP_QKI.train.neg_6551		+
chr15	42837512	42837544	PARCLIP_QKI.train.neg_2652		-
chr13	98668317	98668349	PARCLIP_QKI.train.neg_1727		+
chr18	67796146	67796168	PARCLIP_QKI.train.neg_4108		-
chr22	31831232	31831260	PARCLIP_QKI.train.neg_5835		+
chr13	45914889	45914921	PARCLIP_QKI.train.neg_1867		-
chr19	9760526	9760556	PARCLIP_QKI.train.neg_4366		-
chr17	76067196	76067244	PARCLIP_QKI.train.neg_3459		+
chr20	18292425	18292452	PARCLIP_QKI.train.neg_4878		+
chr8	116565198	116565229	PARCLIP_QKI.train.neg_8572		-
chr22	46483861	46483893	PARCLIP_QKI.train.neg_5932		+
chrX	54065563	54065594	PARCLIP_QKI.train.neg_9561		-
chr15	56009397	56009424	PARCLIP_QKI.train.neg_2701		-
chr9	100676915	100676948	PARCLIP_QKI.train.neg_8943		-
chr12	11286678	11286710	PARCLIP_QKI.train.neg_1359		-
chr9	115624194	115624217	PARCLIP_QKI.train.neg_8761		+
chr7	64286983	64287012	PARCLIP_QKI.train.neg_7747		+
chr22	28181451	28181478	PARCLIP_QKI.train.neg_6014		-
chr12	73557011	73557043	PARCLIP_QKI.train.neg_1255		+
chr7_gl000195_random	58080	58106	PARCLIP_QKI.train.neg_8133		-
chr22	19043968	19044000	PARCLIP_QKI.train.neg_5975		-
chr6	11002192	11002224	PARCLIP_QKI.train.neg_7507		-
chr5	90375466	90375496	PARCLIP_QKI.train.neg_7042		+
chrX	133644353	133644384	PARCLIP_QKI.train.neg_9485		+
chr7	95425940	95425972	PARCLIP_QKI.train.neg_7799		+
chr15	76521933	76521965	PARCLIP_QKI.train.neg_2772		-
chr2	70514959	70514997	PARCLIP_QKI.train.neg_4734		-
chr8	48878485	48878525	PARCLIP_QKI.train.neg_8326		+
chr16	50332080	50332127	PARCLIP_QKI.train.neg_2963		+
chr13	41946890	41946918	PARCLIP_QKI.train.neg_1600		+
chr14	24687393	24687425	PARCLIP_QKI.train.neg_2196		-
chr22	41504133	41504171	PARCLIP_QKI.train.neg_5890		+
chr22	24831337	24831377	PARCLIP_QKI.train.neg_5765		+
chr10	7310392	7310425	PARCLIP_QKI.train.neg_526		-
chr9	119204716	119204748	PARCLIP_QKI.train.neg_8965		-
chr22	39918219	39918261	PARCLIP_QKI.train.neg_5874		+
chr3	61679191	61679221	PARCLIP_QKI.train.neg_6248		+
chr1	115145078	115145110	PARCLIP_QKI.train.neg_240		-
chr20	32884234	32884266	PARCLIP_QKI.train.neg_5104		-
chr19	46358136	46358162	PARCLIP_QKI.train.neg_4494		-
chr1	26222768	26222799	PARCLIP_QKI.train.neg_155		-
chr19	46321548	46321585	PARCLIP_QKI.train.neg_4491		-
chr17	4191319	4191351	PARCLIP_QKI.train.neg_3496		-
chr9	96031115	96031153	PARCLIP_QKI.train.neg_8710		+
chr18	77880382	77880416	PARCLIP_QKI.train.neg_3919		+
chr6	42817628	42817660	PARCLIP_QKI.train.neg_7363		+
chr1	183676358	183676389	PARCLIP_QKI.train.neg_129		+
chr7	36436917	36436947	PARCLIP_QKI.train.neg_7724		+
chr6	16137197	16137226	PARCLIP_QKI.train.neg_7313		+
chrX	76940104	76940152	PARCLIP_QKI.train.neg_9595		-
chr1	71913215	71913247	PARCLIP_QKI.train.neg_73		+
chr9	135557407	135557447	PARCLIP_QKI.train.neg_8815		+
chr19	10890856	10890888	PARCLIP_QKI.train.neg_4131		+
chrUn_gl000218	90033	90065	PARCLIP_QKI.train.neg_9239		-
chr11	102310072	102310099	PARCLIP_QKI.train.neg_1080		-
chr20	31429054	31429085	PARCLIP_QKI.train.neg_4913		+
chr8	38891788	38891820	PARCLIP_QKI.train.neg_8300		+
chr7	91803651	91803673	PARCLIP_QKI.train.neg_7987		-
chr9	123263123	123263163	PARCLIP_QKI.train.neg_8970		-
chr16	70435746	70435778	PARCLIP_QKI.train.neg_3191		-
chr9	96933984	96934012	PARCLIP_QKI.train.neg_8720		+
chr4	15696136	15696168	PARCLIP_QKI.train.neg_6542		+
chr6	5110856	5110888	PARCLIP_QKI.train.neg_7500		-
chr2	128257133	128257163	PARCLIP_QKI.train.neg_4763		-
chr17	36865472	36865509	PARCLIP_QKI.train.neg_3348		+
chr15	49802688	49802723	PARCLIP_QKI.train.neg_2679		-
chrX	135962119	135962160	PARCLIP_QKI.train.neg_9653		-
chr12	69663339	69663369	PARCLIP_QKI.train.neg_1244		+
chr20	23400798	23400836	PARCLIP_QKI.train.neg_5085		-
chr7	95592084	95592116	PARCLIP_QKI.train.neg_7800		+
chr5	114613969	114614001	PARCLIP_QKI.train.neg_7234		-
chr3	127862389	127862421	PARCLIP_QKI.train.neg_6473		-
chr18	9749847	9749881	PARCLIP_QKI.train.neg_3698		+
chr15	73054797	73054829	PARCLIP_QKI.train.neg_2762		-
chr18	32870862	32870894	PARCLIP_QKI.train.neg_3796		+
chrX	16854139	16854171	PARCLIP_QKI.train.neg_9280		+
chr20	3828224	3828256	PARCLIP_QKI.train.neg_4826		+
chr12	133750797	133750827	PARCLIP_QKI.train.neg_1338		+
chr10	128861680	128861708	PARCLIP_QKI.train.neg_501		+
chr17	45643231	45643255	PARCLIP_QKI.train.neg_3371		+
chr9	94667349	94667374	PARCLIP_QKI.train.neg_8924		-
chr17	46104693	46104725	PARCLIP_QKI.train.neg_3582		-
chr21	46640926	46640958	PARCLIP_QKI.train.neg_5438		+
chr9	116676779	116676811	PARCLIP_QKI.train.neg_8766		+
chr22	31806438	31806464	PARCLIP_QKI.train.neg_5833		+
chr15	64570634	64570666	PARCLIP_QKI.train.neg_2728		-
chr5	112054716	112054747	PARCLIP_QKI.train.neg_7068		+
chr15	67852305	67852335	PARCLIP_QKI.train.neg_2500		+
chr1	36501897	36501939	PARCLIP_QKI.train.neg_39		+
chr7_gl000195_random	63891	63923	PARCLIP_QKI.train.neg_8170		-
chr15	73063015	73063046	PARCLIP_QKI.train.neg_2764		-
chr13	45914552	45914584	PARCLIP_QKI.train.neg_1866		-
chrUn_gl000218	51928	51956	PARCLIP_QKI.train.neg_9135		-
chr14	92268181	92268213	PARCLIP_QKI.train.neg_2333		-
chr4	129839337	129839366	PARCLIP_QKI.train.neg_6891		-
chr18	39899109	39899141	PARCLIP_QKI.train.neg_3824		+
chr18	13763342	13763364	PARCLIP_QKI.train.neg_3724		+
chr9	94455612	94455644	PARCLIP_QKI.train.neg_8921		-
chr19	35121572	35121605	PARCLIP_QKI.train.neg_4415		-
chr13	50314883	50314915	PARCLIP_QKI.train.neg_1886		-
chr22	41241673	41241694	PARCLIP_QKI.train.neg_6136		-
chr7	76979984	76980015	PARCLIP_QKI.train.neg_7971		-
chr4	95174731	95174763	PARCLIP_QKI.train.neg_6662		+
chrX	24191200	24191232	PARCLIP_QKI.train.neg_9297		+
chr17	74555103	74555143	PARCLIP_QKI.train.neg_3448		+
chr2	37314702	37314735	PARCLIP_QKI.train.neg_4573		+
chr6	161433875	161433911	PARCLIP_QKI.train.neg_7494		+
chr7_gl000195_random	58854	58886	PARCLIP_QKI.train.neg_8137		-
chr8	22465841	22465896	PARCLIP_QKI.train.neg_8256		+
chr17	5295830	5295855	PARCLIP_QKI.train.neg_3503		-
chr18	42542198	42542239	PARCLIP_QKI.train.neg_3830		+
chr19	33645406	33645438	PARCLIP_QKI.train.neg_4176		+
chr21	19187490	19187522	PARCLIP_QKI.train.neg_5486		-
chr21	35144759	35144790	PARCLIP_QKI.train.neg_5307		+
chr3	142110043	142110075	PARCLIP_QKI.train.neg_6482		-
chrX	118376491	118376523	PARCLIP_QKI.train.neg_9453		+
chr18	20475005	20475031	PARCLIP_QKI.train.neg_3983		-
chr8	86180831	86180864	PARCLIP_QKI.train.neg_8370		+
chr16	53470439	53470471	PARCLIP_QKI.train.neg_2974		+
chr17	53032996	53033021	PARCLIP_QKI.train.neg_3593		-
chr4	100194595	100194619	PARCLIP_QKI.train.neg_6670		+
chr6	10880449	10880478	PARCLIP_QKI.train.neg_7505		-
chr1	109943820	109943845	PARCLIP_QKI.train.neg_238		-
chr19	44578475	44578500	PARCLIP_QKI.train.neg_4248		+
chr17	59986104	59986137	PARCLIP_QKI.train.neg_3623		-
chr2	172202931	172202963	PARCLIP_QKI.train.neg_4784		-
chr11	19152857	19152886	PARCLIP_QKI.train.neg_757		+
chr15	43323345	43323372	PARCLIP_QKI.train.neg_2658		-
chr8	144362601	144362635	PARCLIP_QKI.train.neg_8604		-
chr13	107194901	107194933	PARCLIP_QKI.train.neg_1946		-
chr12	82859606	82859638	PARCLIP_QKI.train.neg_1268		+
chr12	4695691	4695722	PARCLIP_QKI.train.neg_1135		+
chr7_gl000195_random	51769	51802	PARCLIP_QKI.train.neg_8101		-
chr15	34606354	34606386	PARCLIP_QKI.train.neg_2622		-
chr13	36652820	36652862	PARCLIP_QKI.train.neg_1826		-
chr20	43704218	43704250	PARCLIP_QKI.train.neg_4975		+
chr10	135229998	135230021	PARCLIP_QKI.train.neg_508		+
chr9	23785548	23785572	PARCLIP_QKI.train.neg_8852		-
chr19	29177385	29177411	PARCLIP_QKI.train.neg_4409		-
chr8	73843567	73843599	PARCLIP_QKI.train.neg_8356		+
chrX	123506809	123506841	PARCLIP_QKI.train.neg_9466		+
chr16	89832813	89832847	PARCLIP_QKI.train.neg_3243		-
chr13	80116256	80116286	PARCLIP_QKI.train.neg_1693		+
chr15	49100367	49100399	PARCLIP_QKI.train.neg_2673		-
chr5	102136853	102136881	PARCLIP_QKI.train.neg_7056		+
chr14	76183708	76183734	PARCLIP_QKI.train.neg_2087		+
chr3	8363824	8363856	PARCLIP_QKI.train.neg_6340		-
chr21	30425000	30425032	PARCLIP_QKI.train.neg_5281		+
chr17	45744902	45744941	PARCLIP_QKI.train.neg_3374		+
chr4	25180636	25180668	PARCLIP_QKI.train.neg_6548		+
chr21	45453107	45453136	PARCLIP_QKI.train.neg_5409		+
chr11	94857936	94857968	PARCLIP_QKI.train.neg_875		+
chr11	20483831	20483855	PARCLIP_QKI.train.neg_762		+
chr5	95082265	95082297	PARCLIP_QKI.train.neg_7049		+
chr10	62285614	62285647	PARCLIP_QKI.train.neg_603		-
chr9	115466501	115466533	PARCLIP_QKI.train.neg_8963		-
chr1	93548893	93548925	PARCLIP_QKI.train.neg_91		+
chr13	49043862	49043895	PARCLIP_QKI.train.neg_1626		+
chr17	41183343	41183375	PARCLIP_QKI.train.neg_3363		+
chr9	20591134	20591166	PARCLIP_QKI.train.neg_8847		-
chr17	49342778	49342810	PARCLIP_QKI.train.neg_3397		+
chr20	18284787	18284811	PARCLIP_QKI.train.neg_4876		+
chr22	38932765	38932798	PARCLIP_QKI.train.neg_6094		-
chr6	41083473	41083506	PARCLIP_QKI.train.neg_7360		+
chr12	81824901	81824923	PARCLIP_QKI.train.neg_1458		-
chr22	38243738	38243793	PARCLIP_QKI.train.neg_6072		-
chr19	39463504	39463548	PARCLIP_QKI.train.neg_4452		-
chrX	9516081	9516113	PARCLIP_QKI.train.neg_9260		+
chr6	119576077	119576109	PARCLIP_QKI.train.neg_7624		-
chr20	35671459	35671491	PARCLIP_QKI.train.neg_5131		-
chr21	35087176	35087217	PARCLIP_QKI.train.neg_5305		+
chrX	53982590	53982614	PARCLIP_QKI.train.neg_9558		-
chr6	37258814	37258836	PARCLIP_QKI.train.neg_7352		+
chr1	207958155	207958187	PARCLIP_QKI.train.neg_133		+
chr10	24958436	24958464	PARCLIP_QKI.train.neg_555		-
chr6	167387514	167387545	PARCLIP_QKI.train.neg_7661		-
chr16	29805853	29805884	PARCLIP_QKI.train.neg_2904		+
chr3	156876452	156876477	PARCLIP_QKI.train.neg_6490		-
chr9	35298899	35298935	PARCLIP_QKI.train.neg_8662		+
chr3	23915507	23915539	PARCLIP_QKI.train.neg_6189		+
chr4	38701054	38701087	PARCLIP_QKI.train.neg_6571		+
chr2	2938988	2939019	PARCLIP_QKI.train.neg_4661		-
chr10	126307139	126307171	PARCLIP_QKI.train.neg_699		-
chr6	136714721	136714746	PARCLIP_QKI.train.neg_7640		-
chr6	28236660	28236699	PARCLIP_QKI.train.neg_7339		+
chr17	80526936	80526963	PARCLIP_QKI.train.neg_3482		+
chr19	37260627	37260653	PARCLIP_QKI.train.neg_4436		-
chr7	91904665	91904692	PARCLIP_QKI.train.neg_7790		+
chr6	1613489	1613522	PARCLIP_QKI.train.neg_7285		+
chr4	48348632	48348664	PARCLIP_QKI.train.neg_6590		+
chr21	19142971	19143015	PARCLIP_QKI.train.neg_5482		-
chr5	90286389	90286421	PARCLIP_QKI.train.neg_7041		+
chr8	23284739	23284764	PARCLIP_QKI.train.neg_8451		-
chr9	96274173	96274205	PARCLIP_QKI.train.neg_8715		+
chr4	71780136	71780170	PARCLIP_QKI.train.neg_6617		+
chr9	6463338	6463361	PARCLIP_QKI.train.neg_8627		+
chr20	3175474	3175498	PARCLIP_QKI.train.neg_5056		-
chr16	75200945	75200980	PARCLIP_QKI.train.neg_3039		+
chr4	141458929	141458962	PARCLIP_QKI.train.neg_6714		+
chr13	21426504	21426538	PARCLIP_QKI.train.neg_1784		-
chr8	92383597	92383629	PARCLIP_QKI.train.neg_8376		+
chr1	94368457	94368484	PARCLIP_QKI.train.neg_228		-
chr16	22236227	22236259	PARCLIP_QKI.train.neg_2875		+
chr13	38935416	38935447	PARCLIP_QKI.train.neg_1582		+
chr19	58144562	58144585	PARCLIP_QKI.train.neg_4326		+
chr8	17644657	17644679	PARCLIP_QKI.train.neg_8444		-
chr4	78849173	78849204	PARCLIP_QKI.train.neg_6642		+
chr5	118210609	118210641	PARCLIP_QKI.train.neg_7236		-
chr17	33485294	33485336	PARCLIP_QKI.train.neg_3333		+
chr10	93605762	93605788	PARCLIP_QKI.train.neg_424		+
chr11	102339380	102339412	PARCLIP_QKI.train.neg_1081		-
chr18	72943816	72943848	PARCLIP_QKI.train.neg_3906		+
chr15	66784566	66784602	PARCLIP_QKI.train.neg_2740		-
chr13	103279561	103279594	PARCLIP_QKI.train.neg_1750		+
chr1	52264065	52264097	PARCLIP_QKI.train.neg_193		-
chr8	32876768	32876805	PARCLIP_QKI.train.neg_8289		+
chr3	150983385	150983411	PARCLIP_QKI.train.neg_6309		+
chr11	6961896	6961920	PARCLIP_QKI.train.neg_723		+
chr3	39103799	39103822	PARCLIP_QKI.train.neg_6211		+
chr10	79815035	79815061	PARCLIP_QKI.train.neg_406		+
chr14	54941644	54941667	PARCLIP_QKI.train.neg_2256		-
chr6	45177836	45177879	PARCLIP_QKI.train.neg_7547		-
chr21	34112105	34112137	PARCLIP_QKI.train.neg_5571		-
chr10	32163923	32163954	PARCLIP_QKI.train.neg_572		-
chr2	63818978	63819009	PARCLIP_QKI.train.neg_4723		-
chr10	70176485	70176512	PARCLIP_QKI.train.neg_610		-
chr21	35251132	35251163	PARCLIP_QKI.train.neg_5313		+
chr7	23498304	23498357	PARCLIP_QKI.train.neg_7912		-
chr8	75327948	75327975	PARCLIP_QKI.train.neg_8360		+
chr5	134107641	134107685	PARCLIP_QKI.train.neg_7105		+
chr16	47166811	47166843	PARCLIP_QKI.train.neg_3132		-
chr5	66192589	66192633	PARCLIP_QKI.train.neg_7000		+
chr17	59852660	59852692	PARCLIP_QKI.train.neg_3617		-
chr4	68519575	68519607	PARCLIP_QKI.train.neg_6811		-
chr8	101935216	101935248	PARCLIP_QKI.train.neg_8555		-
chr17	71289838	71289875	PARCLIP_QKI.train.neg_3650		-
chr4	42087206	42087236	PARCLIP_QKI.train.neg_6589		+
chr15	58383384	58383420	PARCLIP_QKI.train.neg_2713		-
chr6	27266019	27266050	PARCLIP_QKI.train.neg_7527		-
chr8	42962345	42962371	PARCLIP_QKI.train.neg_8321		+
chr20	17962234	17962263	PARCLIP_QKI.train.neg_4870		+
chr18	66350943	66350975	PARCLIP_QKI.train.neg_4103		-
chr5	79949433	79949480	PARCLIP_QKI.train.neg_7208		-
chr19	47278158	47278183	PARCLIP_QKI.train.neg_4497		-
chr15	65742629	65742654	PARCLIP_QKI.train.neg_2734		-
chr21	35575697	35575736	PARCLIP_QKI.train.neg_5320		+
chr6	109393006	109393056	PARCLIP_QKI.train.neg_7606		-
chr15	43778715	43778739	PARCLIP_QKI.train.neg_2663		-
chr12	57469438	57469470	PARCLIP_QKI.train.neg_1434		-
chrX	49030150	49030173	PARCLIP_QKI.train.neg_9344		+
chr20	32890671	32890701	PARCLIP_QKI.train.neg_5106		-
chr9	33530585	33530617	PARCLIP_QKI.train.neg_8654		+
chrM	3346	3382	PARCLIP_QKI.train.neg_9028		+
chr16	87470834	87470858	PARCLIP_QKI.train.neg_3230		-
chr1	100677503	100677533	PARCLIP_QKI.train.neg_233		-
chr21	47226301	47226327	PARCLIP_QKI.train.neg_5443		+
chr6	17973781	17973813	PARCLIP_QKI.train.neg_7517		-
chr7	12438117	12438142	PARCLIP_QKI.train.neg_7899		-
chr10	93766026	93766058	PARCLIP_QKI.train.neg_430		+
chr2	3122595	3122627	PARCLIP_QKI.train.neg_4663		-
chr19	56199183	56199207	PARCLIP_QKI.train.neg_4312		+
chrM	13040	13072	PARCLIP_QKI.train.neg_9084		+
chrM	6833	6882	PARCLIP_QKI.train.neg_9048		+
chr3	24009441	24009470	PARCLIP_QKI.train.neg_6191		+
chr16	53499733	53499763	PARCLIP_QKI.train.neg_2975		+
chrX	15766763	15766788	PARCLIP_QKI.train.neg_9277		+
chr10	105749417	105749444	PARCLIP_QKI.train.neg_462		+
chr20	59063490	59063522	PARCLIP_QKI.train.neg_5016		+
chr22	40588038	40588070	PARCLIP_QKI.train.neg_5881		+
chr19	41253194	41253226	PARCLIP_QKI.train.neg_4461		-
chr16	18836925	18836955	PARCLIP_QKI.train.neg_3098		-
chr14	45582427	45582459	PARCLIP_QKI.train.neg_2007		+
chr9	96011247	96011279	PARCLIP_QKI.train.neg_8709		+
chr5	87485841	87485871	PARCLIP_QKI.train.neg_7212		-
chrX	64717542	64717573	PARCLIP_QKI.train.neg_9374		+
chr2	135041826	135041858	PARCLIP_QKI.train.neg_4628		+
chr7	64146989	64147029	PARCLIP_QKI.train.neg_7744		+
chr1	52075175	52075205	PARCLIP_QKI.train.neg_58		+
chr17	18803906	18803946	PARCLIP_QKI.train.neg_3286		+
chr1	68650519	68650551	PARCLIP_QKI.train.neg_209		-
chr22	28390943	28390971	PARCLIP_QKI.train.neg_5795		+
chr15	40058166	40058203	PARCLIP_QKI.train.neg_2636		-
chrX	132522412	132522444	PARCLIP_QKI.train.neg_9641		-
chr5	93994838	93994872	PARCLIP_QKI.train.neg_7045		+
chr10	120919963	120919989	PARCLIP_QKI.train.neg_691		-
chr14	93757314	93757338	PARCLIP_QKI.train.neg_2342		-
chr22	28385071	28385105	PARCLIP_QKI.train.neg_5793		+
chr9	34614621	34614646	PARCLIP_QKI.train.neg_8872		-
chr4	7004340	7004371	PARCLIP_QKI.train.neg_6537		+
chr13	42749934	42749960	PARCLIP_QKI.train.neg_1604		+
chrX	109479495	109479519	PARCLIP_QKI.train.neg_9618		-
chr14	92600099	92600132	PARCLIP_QKI.train.neg_2107		+
chr15	73014503	73014535	PARCLIP_QKI.train.neg_2521		+
chr8	132945069	132945101	PARCLIP_QKI.train.neg_8421		+
chr21	45467240	45467273	PARCLIP_QKI.train.neg_5411		+
chr14	100806007	100806033	PARCLIP_QKI.train.neg_2360		-
chr17	27796074	27796106	PARCLIP_QKI.train.neg_3313		+
chrX	24185493	24185525	PARCLIP_QKI.train.neg_9296		+
chr9	19349823	19349853	PARCLIP_QKI.train.neg_8645		+
chrX	108779673	108779696	PARCLIP_QKI.train.neg_9443		+
chr15	48457275	48457307	PARCLIP_QKI.train.neg_2667		-
chr19	52386936	52386959	PARCLIP_QKI.train.neg_4514		-
chr15	60898294	60898326	PARCLIP_QKI.train.neg_2717		-
chrX	53444172	53444205	PARCLIP_QKI.train.neg_9556		-
chr12	122825021	122825061	PARCLIP_QKI.train.neg_1510		-
chr14	95608692	95608726	PARCLIP_QKI.train.neg_2350		-
chr17	13992449	13992492	PARCLIP_QKI.train.neg_3275		+
chr11	122017293	122017349	PARCLIP_QKI.train.neg_1110		-
chr20	17965477	17965509	PARCLIP_QKI.train.neg_4872		+
chr10	72175837	72175863	PARCLIP_QKI.train.neg_390		+
chrX	21890974	21890998	PARCLIP_QKI.train.neg_9287		+
chr14	45504897	45504929	PARCLIP_QKI.train.neg_2220		-
chr18	56407274	56407306	PARCLIP_QKI.train.neg_3865		+
chr7	17365191	17365223	PARCLIP_QKI.train.neg_7698		+
chr10	12258012	12258045	PARCLIP_QKI.train.neg_297		+
chr22	39918466	39918493	PARCLIP_QKI.train.neg_5876		+
chr9	99725108	99725133	PARCLIP_QKI.train.neg_8940		-
chr20	33179878	33179910	PARCLIP_QKI.train.neg_5111		-
chr6	96938062	96938086	PARCLIP_QKI.train.neg_7594		-
chr21	47247739	47247762	PARCLIP_QKI.train.neg_5444		+
chr4	25229563	25229599	PARCLIP_QKI.train.neg_6550		+
chr16	48615233	48615267	PARCLIP_QKI.train.neg_3139		-
chr7	107156241	107156277	PARCLIP_QKI.train.neg_8019		-
chr12	657466	657498	PARCLIP_QKI.train.neg_1122		+
chr5	74916768	74916791	PARCLIP_QKI.train.neg_7019		+
chr15	78731713	78731739	PARCLIP_QKI.train.neg_2546		+
chr14	35258652	35258684	PARCLIP_QKI.train.neg_2206		-
chr18	59771752	59771775	PARCLIP_QKI.train.neg_4097		-
chr21	36157044	36157078	PARCLIP_QKI.train.neg_5333		+
chrX	76805279	76805317	PARCLIP_QKI.train.neg_9594		-
chr18	67963427	67963459	PARCLIP_QKI.train.neg_3897		+
chr9	33022549	33022581	PARCLIP_QKI.train.neg_8862		-
chr21	36120114	36120146	PARCLIP_QKI.train.neg_5324		+
chr3	54614073	54614097	PARCLIP_QKI.train.neg_6237		+
chr20	11885753	11885786	PARCLIP_QKI.train.neg_4853		+
chr4	169898907	169898934	PARCLIP_QKI.train.neg_6915		-
chrUn_gl000218	60192	60235	PARCLIP_QKI.train.neg_9154		-
chr22	41204828	41204871	PARCLIP_QKI.train.neg_6126		-
chr16	31088356	31088386	PARCLIP_QKI.train.neg_2918		+
chr9	79959663	79959694	PARCLIP_QKI.train.neg_8678		+
chr13	30108411	30108442	PARCLIP_QKI.train.neg_1806		-
chr14	53217456	53217498	PARCLIP_QKI.train.neg_2023		+
chr18	67819822	67819845	PARCLIP_QKI.train.neg_4109		-
chrX	103439357	103439388	PARCLIP_QKI.train.neg_9435		+
chr20	35936781	35936813	PARCLIP_QKI.train.neg_4929		+
chr11	8714060	8714085	PARCLIP_QKI.train.neg_728		+
chr5	6455812	6455844	PARCLIP_QKI.train.neg_6922		+
chr16	50786629	50786661	PARCLIP_QKI.train.neg_2964		+
chr5	179365962	179365992	PARCLIP_QKI.train.neg_7282		-
chr14	21976247	21976271	PARCLIP_QKI.train.neg_2184		-
chr9	115456245	115456283	PARCLIP_QKI.train.neg_8962		-
chr5	54568560	54568586	PARCLIP_QKI.train.neg_7175		-
chr6	34760036	34760070	PARCLIP_QKI.train.neg_7340		+
chr20	60706923	60706955	PARCLIP_QKI.train.neg_5024		+
chr13	51084048	51084080	PARCLIP_QKI.train.neg_1636		+
chr14	67052771	67052804	PARCLIP_QKI.train.neg_2061		+
chr16	31816451	31816475	PARCLIP_QKI.train.neg_2930		+
chr17	66449973	66450005	PARCLIP_QKI.train.neg_3644		-
chrX	30694322	30694347	PARCLIP_QKI.train.neg_9303		+
chr13	98009905	98009937	PARCLIP_QKI.train.neg_1723		+
chr12	132593769	132593801	PARCLIP_QKI.train.neg_1336		+
chr10	103142983	103143015	PARCLIP_QKI.train.neg_458		+
chrX	152908243	152908267	PARCLIP_QKI.train.neg_9499		+
chr18	44659399	44659431	PARCLIP_QKI.train.neg_4061		-
chr13	27254916	27254943	PARCLIP_QKI.train.neg_1542		+
chr12	12931833	12931865	PARCLIP_QKI.train.neg_1151		+
chr18	33276989	33277027	PARCLIP_QKI.train.neg_3806		+
chr22	17854849	17854880	PARCLIP_QKI.train.neg_5677		+
chr4	57315234	57315265	PARCLIP_QKI.train.neg_6608		+
chr21	27136392	27136421	PARCLIP_QKI.train.neg_5277		+
chr4	186692633	186692665	PARCLIP_QKI.train.neg_6919		-
chr17	4851153	4851188	PARCLIP_QKI.train.neg_3502		-
chr7_gl000195_random	72427	72459	PARCLIP_QKI.train.neg_8214		-
chr21	45478959	45478998	PARCLIP_QKI.train.neg_5412		+
chr21	33692658	33692685	PARCLIP_QKI.train.neg_5553		-
chr5	176486797	176486829	PARCLIP_QKI.train.neg_7142		+
chr15	63355516	63355548	PARCLIP_QKI.train.neg_2470		+
chr8	37555334	37555368	PARCLIP_QKI.train.neg_8293		+
chr22	38880054	38880081	PARCLIP_QKI.train.neg_6082		-
chr4	4450356	4450388	PARCLIP_QKI.train.neg_6759		-
chr15	67510747	67510771	PARCLIP_QKI.train.neg_2744		-
chr6	33750757	33750789	PARCLIP_QKI.train.neg_7532		-
chr6	5210413	5210443	PARCLIP_QKI.train.neg_7501		-
chr3	14518284	14518316	PARCLIP_QKI.train.neg_6169		+
chr15	41636156	41636179	PARCLIP_QKI.train.neg_2401		+
chr18	48565183	48565208	PARCLIP_QKI.train.neg_3851		+
chrX	108787142	108787181	PARCLIP_QKI.train.neg_9446		+
chr18	77457535	77457569	PARCLIP_QKI.train.neg_3915		+
chr4	114041207	114041239	PARCLIP_QKI.train.neg_6689		+
chr4	54122060	54122093	PARCLIP_QKI.train.neg_6795		-
chr11	33339768	33339800	PARCLIP_QKI.train.neg_789		+
chr11	46749012	46749044	PARCLIP_QKI.train.neg_809		+
chr7	42156725	42156751	PARCLIP_QKI.train.neg_7938		-
chr12	95228112	95228169	PARCLIP_QKI.train.neg_1282		+
chr20	43108343	43108376	PARCLIP_QKI.train.neg_4956		+
chr21	41025883	41025905	PARCLIP_QKI.train.neg_5382		+
chr2	88896564	88896597	PARCLIP_QKI.train.neg_4751		-
chr14	70923747	70923769	PARCLIP_QKI.train.neg_2286		-
chr5	21838588	21838618	PARCLIP_QKI.train.neg_7153		-
chr19	42873467	42873497	PARCLIP_QKI.train.neg_4242		+
chr17	80228746	80228776	PARCLIP_QKI.train.neg_3665		-
chr7	39888577	39888609	PARCLIP_QKI.train.neg_7735		+
chr14	64863317	64863349	PARCLIP_QKI.train.neg_2052		+
chr10	72985755	72985787	PARCLIP_QKI.train.neg_394		+
chr13	32838385	32838417	PARCLIP_QKI.train.neg_1549		+
chr19	19641229	19641260	PARCLIP_QKI.train.neg_4151		+
chr2	43812729	43812753	PARCLIP_QKI.train.neg_4699		-
chr5	112930154	112930211	PARCLIP_QKI.train.neg_7074		+
chr18	2607968	2608015	PARCLIP_QKI.train.neg_3681		+
chr22	24739454	24739500	PARCLIP_QKI.train.neg_5762		+
chr22	38931512	38931544	PARCLIP_QKI.train.neg_6092		-
chr7	108206174	108206209	PARCLIP_QKI.train.neg_8024		-
chr3	17036056	17036088	PARCLIP_QKI.train.neg_6176		+
chr13	32795057	32795089	PARCLIP_QKI.train.neg_1548		+
chr9	20614031	20614057	PARCLIP_QKI.train.neg_8848		-
chr19	10666667	10666695	PARCLIP_QKI.train.neg_4373		-
chr13	108871538	108871570	PARCLIP_QKI.train.neg_1753		+
chr21	26673060	26673085	PARCLIP_QKI.train.neg_5493		-
chr14	32555695	32555721	PARCLIP_QKI.train.neg_1986		+
chr13	53035818	53035873	PARCLIP_QKI.train.neg_1656		+
chr15	71175947	71175974	PARCLIP_QKI.train.neg_2757		-
chr13	34473716	34473767	PARCLIP_QKI.train.neg_1561		+
chr21	26958735	26958767	PARCLIP_QKI.train.neg_5495		-
chr15	72843954	72843995	PARCLIP_QKI.train.neg_2519		+
chr8	117710009	117710034	PARCLIP_QKI.train.neg_8575		-
chr3	148880099	148880130	PARCLIP_QKI.train.neg_6304		+
chr19	54223431	54223463	PARCLIP_QKI.train.neg_4308		+
chr15	84143504	84143530	PARCLIP_QKI.train.neg_2555		+
chr16	29804663	29804705	PARCLIP_QKI.train.neg_2903		+
chr15	85982419	85982450	PARCLIP_QKI.train.neg_2567		+
chr9	33552165	33552196	PARCLIP_QKI.train.neg_8656		+
chr14	70980724	70980757	PARCLIP_QKI.train.neg_2288		-
chr17	37489541	37489564	PARCLIP_QKI.train.neg_3567		-
chr14	81684685	81684717	PARCLIP_QKI.train.neg_2312		-
chr11	67961064	67961089	PARCLIP_QKI.train.neg_1025		-
chrX	71655376	71655406	PARCLIP_QKI.train.neg_9577		-
chr19	38142507	38142538	PARCLIP_QKI.train.neg_4443		-
chr16	21638416	21638447	PARCLIP_QKI.train.neg_2867		+
chr8	71508099	71508131	PARCLIP_QKI.train.neg_8512		-
chr1	169336731	169336757	PARCLIP_QKI.train.neg_263		-
chr5	109991782	109991823	PARCLIP_QKI.train.neg_7226		-
chr2	55555740	55555771	PARCLIP_QKI.train.neg_4708		-
chrX	27346903	27346936	PARCLIP_QKI.train.neg_9529		-
chr7_gl000195_random	65577	65618	PARCLIP_QKI.train.neg_8178		-
chrM	13905	13936	PARCLIP_QKI.train.neg_9089		+
chr10	116337321	116337353	PARCLIP_QKI.train.neg_677		-
chr18	45443085	45443117	PARCLIP_QKI.train.neg_4069		-
chr15	67985024	67985056	PARCLIP_QKI.train.neg_2501		+
chr19	56212016	56212048	PARCLIP_QKI.train.neg_4313		+
chr8	41835231	41835265	PARCLIP_QKI.train.neg_8472		-
chr6	133748803	133748834	PARCLIP_QKI.train.neg_7476		+
chr3	195780474	195780506	PARCLIP_QKI.train.neg_6512		-
chr22	30331021	30331049	PARCLIP_QKI.train.neg_5819		+
chr9	88354084	88354107	PARCLIP_QKI.train.neg_8913		-
chr15	80174211	80174241	PARCLIP_QKI.train.neg_2777		-
chr18	229703	229735	PARCLIP_QKI.train.neg_3925		-
chr19	46284659	46284691	PARCLIP_QKI.train.neg_4488		-
chr7	5039987	5040044	PARCLIP_QKI.train.neg_7674		+
chr4	103739246	103739271	PARCLIP_QKI.train.neg_6857		-
chr12	46760840	46760866	PARCLIP_QKI.train.neg_1409		-
chr12	32853673	32853702	PARCLIP_QKI.train.neg_1178		+
chr17	38990138	38990170	PARCLIP_QKI.train.neg_3360		+
chr6	76508024	76508056	PARCLIP_QKI.train.neg_7415		+
chr14	88978000	88978031	PARCLIP_QKI.train.neg_2319		-
chrX	152123982	152124014	PARCLIP_QKI.train.neg_9498		+
chr7_gl000195_random	55130	55158	PARCLIP_QKI.train.neg_8122		-
chr20	30337268	30337312	PARCLIP_QKI.train.neg_4886		+
chr14	53355454	53355506	PARCLIP_QKI.train.neg_2244		-
chr6	14129293	14129340	PARCLIP_QKI.train.neg_7311		+
chr4	39708548	39708580	PARCLIP_QKI.train.neg_6575		+
chr6	8426978	8427009	PARCLIP_QKI.train.neg_7504		-
chr16	53135840	53135872	PARCLIP_QKI.train.neg_2970		+
chr3	171170498	171170530	PARCLIP_QKI.train.neg_6497		-
chr7_gl000195_random	44110	44139	PARCLIP_QKI.train.neg_8062		-
chr10	102737151	102737191	PARCLIP_QKI.train.neg_455		+
chr15	42801484	42801516	PARCLIP_QKI.train.neg_2412		+
chr19	38871429	38871461	PARCLIP_QKI.train.neg_4223		+
chr22	20038925	20038971	PARCLIP_QKI.train.neg_5701		+
chr18	45392736	45392768	PARCLIP_QKI.train.neg_4065		-
chr19	57037894	57037942	PARCLIP_QKI.train.neg_4317		+
chr20	1366551	1366584	PARCLIP_QKI.train.neg_5049		-
chr21	37746623	37746655	PARCLIP_QKI.train.neg_5346		+
chr3	52323822	52323850	PARCLIP_QKI.train.neg_6411		-
chr11	93420309	93420332	PARCLIP_QKI.train.neg_868		+
chr22	17121462	17121494	PARCLIP_QKI.train.neg_5670		+
chr15	63360978	63361010	PARCLIP_QKI.train.neg_2471		+
chr13	99970464	99970496	PARCLIP_QKI.train.neg_1732		+
chr6	93959896	93959928	PARCLIP_QKI.train.neg_7590		-
chr22	28371417	28371450	PARCLIP_QKI.train.neg_5791		+
chr22	41749470	41749493	PARCLIP_QKI.train.neg_5902		+
chr3	118942321	118942349	PARCLIP_QKI.train.neg_6458		-
chr11	21091820	21091849	PARCLIP_QKI.train.neg_765		+
chr14	56040253	56040287	PARCLIP_QKI.train.neg_2264		-
chr19	37229750	37229781	PARCLIP_QKI.train.neg_4433		-
chr4	6836386	6836424	PARCLIP_QKI.train.neg_6535		+
chr16	50789273	50789302	PARCLIP_QKI.train.neg_2965		+
chr15	41045904	41045945	PARCLIP_QKI.train.neg_2641		-
chr13	99886846	99886878	PARCLIP_QKI.train.neg_1731		+
chr9	117359252	117359284	PARCLIP_QKI.train.neg_8771		+
chr4	74998457	74998485	PARCLIP_QKI.train.neg_6627		+
chr1	86169126	86169154	PARCLIP_QKI.train.neg_218		-
chr22	41028899	41028924	PARCLIP_QKI.train.neg_6115		-
chr11	12933506	12933536	PARCLIP_QKI.train.neg_744		+
chrX	71878387	71878419	PARCLIP_QKI.train.neg_9582		-
chr21	18975798	18975830	PARCLIP_QKI.train.neg_5481		-
chr20	44689831	44689863	PARCLIP_QKI.train.neg_5146		-
chr14	100830617	100830650	PARCLIP_QKI.train.neg_2362		-
chr6	145942366	145942390	PARCLIP_QKI.train.neg_7648		-
chr17	13984677	13984700	PARCLIP_QKI.train.neg_3274		+
chr6	84582741	84582790	PARCLIP_QKI.train.neg_7425		+
chr7	6663384	6663406	PARCLIP_QKI.train.neg_7676		+
chr22	36324212	36324244	PARCLIP_QKI.train.neg_6068		-
chr3	10123323	10123355	PARCLIP_QKI.train.neg_6166		+
chr22	39916310	39916343	PARCLIP_QKI.train.neg_5870		+
chr6	100895674	100895701	PARCLIP_QKI.train.neg_7598		-
chr3	65977076	65977103	PARCLIP_QKI.train.neg_6426		-
chr3	122967510	122967541	PARCLIP_QKI.train.neg_6291		+
chrX	71517085	71517117	PARCLIP_QKI.train.neg_9406		+
chr7	74127939	74127969	PARCLIP_QKI.train.neg_7763		+
chr11	117212364	117212398	PARCLIP_QKI.train.neg_909		+
chr6	72846202	72846236	PARCLIP_QKI.train.neg_7413		+
chr9	88389645	88389668	PARCLIP_QKI.train.neg_8685		+
chr14	104112560	104112593	PARCLIP_QKI.train.neg_2160		+
chr15	30784552	30784583	PARCLIP_QKI.train.neg_2375		+
chr17	38983811	38983843	PARCLIP_QKI.train.neg_3359		+
chr6	64734807	64734845	PARCLIP_QKI.train.neg_7559		-
chr16	50187781	50187816	PARCLIP_QKI.train.neg_2957		+
chr12	50470117	50470144	PARCLIP_QKI.train.neg_1194		+
chr15	42915569	42915604	PARCLIP_QKI.train.neg_2420		+
chr12	8237457	8237480	PARCLIP_QKI.train.neg_1142		+
chr5	50079477	50079515	PARCLIP_QKI.train.neg_6973		+
chr12	77177924	77177954	PARCLIP_QKI.train.neg_1259		+
chr14	101348223	101348282	PARCLIP_QKI.train.neg_2126		+
chr12	31454758	31454790	PARCLIP_QKI.train.neg_1379		-
chr20	367725	367757	PARCLIP_QKI.train.neg_4804		+
chr2	73251707	73251739	PARCLIP_QKI.train.neg_4739		-
chr22	18420465	18420496	PARCLIP_QKI.train.neg_5970		-
chr15	51783605	51783649	PARCLIP_QKI.train.neg_2685		-
chr2	73032252	73032287	PARCLIP_QKI.train.neg_4738		-
chrX	122734814	122734846	PARCLIP_QKI.train.neg_9632		-
chr4	103174924	103174956	PARCLIP_QKI.train.neg_6854		-
chr10	101502218	101502248	PARCLIP_QKI.train.neg_453		+
chr7	151814918	151814944	PARCLIP_QKI.train.neg_7882		+
chr9	131805543	131805570	PARCLIP_QKI.train.neg_8808		+
chr18	21380284	21380315	PARCLIP_QKI.train.neg_3759		+
chr10	457687	457719	PARCLIP_QKI.train.neg_510		-
chr8	56983938	56983970	PARCLIP_QKI.train.neg_8488		-
chr7_gl000195_random	58806	58845	PARCLIP_QKI.train.neg_8136		-
chr4	3261936	3261968	PARCLIP_QKI.train.neg_6529		+
chr20	366466	366497	PARCLIP_QKI.train.neg_4802		+
chr9	2025766	2025798	PARCLIP_QKI.train.neg_8608		+
chrX	23702397	23702426	PARCLIP_QKI.train.neg_9292		+
chr9	115451871	115451903	PARCLIP_QKI.train.neg_8961		-
chr14	91464488	91464530	PARCLIP_QKI.train.neg_2332		-
chr12	124459345	124459369	PARCLIP_QKI.train.neg_1328		+
chr12	23766706	23766729	PARCLIP_QKI.train.neg_1366		-
chr14	33612836	33612859	PARCLIP_QKI.train.neg_1989		+
chr13	61086758	61086795	PARCLIP_QKI.train.neg_1664		+
chr1	53693597	53693619	PARCLIP_QKI.train.neg_197		-
chrX	106388128	106388154	PARCLIP_QKI.train.neg_9613		-
chr15	43705680	43705712	PARCLIP_QKI.train.neg_2661		-
chr12	88481021	88481053	PARCLIP_QKI.train.neg_1463		-
chr10	18475367	18475399	PARCLIP_QKI.train.neg_306		+
chr20	48285944	48285967	PARCLIP_QKI.train.neg_5169		-
chr1	14056182	14056214	PARCLIP_QKI.train.neg_8		+
chr4	111079734	111079766	PARCLIP_QKI.train.neg_6881		-
chr18	12603033	12603065	PARCLIP_QKI.train.neg_3960		-
chr21	40771852	40771877	PARCLIP_QKI.train.neg_5369		+
chr9	109730390	109730418	PARCLIP_QKI.train.neg_8753		+
chr20	17950361	17950386	PARCLIP_QKI.train.neg_4865		+
chr20	9438271	9438303	PARCLIP_QKI.train.neg_4847		+
chr21	26606204	26606239	PARCLIP_QKI.train.neg_5490		-
chr8	70650716	70650748	PARCLIP_QKI.train.neg_8508		-
chr3	56684032	56684055	PARCLIP_QKI.train.neg_6420		-
chr9	14171960	14171992	PARCLIP_QKI.train.neg_8838		-
chr1	52554741	52554773	PARCLIP_QKI.train.neg_59		+
chr21	32787587	32787619	PARCLIP_QKI.train.neg_5538		-
chr6	17610824	17610887	PARCLIP_QKI.train.neg_7317		+
chr16	30676414	30676448	PARCLIP_QKI.train.neg_2915		+
chr19	45625374	45625406	PARCLIP_QKI.train.neg_4255		+
chr1	82190463	82190487	PARCLIP_QKI.train.neg_82		+
chr12	4613768	4613800	PARCLIP_QKI.train.neg_1344		-
chr11	120334726	120334759	PARCLIP_QKI.train.neg_922		+
chr19	32925687	32925719	PARCLIP_QKI.train.neg_4173		+
chr15	50851699	50851725	PARCLIP_QKI.train.neg_2682		-
chr11	45829804	45829838	PARCLIP_QKI.train.neg_805		+
chr7	51102429	51102456	PARCLIP_QKI.train.neg_7955		-
chr10	22964142	22964166	PARCLIP_QKI.train.neg_551		-
chr17	34918279	34918311	PARCLIP_QKI.train.neg_3342		+
chr5	15659417	15659449	PARCLIP_QKI.train.neg_6940		+
chr18	20821600	20821635	PARCLIP_QKI.train.neg_3987		-
chr11	63471287	63471319	PARCLIP_QKI.train.neg_826		+
chr10	112642957	112642989	PARCLIP_QKI.train.neg_467		+
chrX	46902320	46902352	PARCLIP_QKI.train.neg_9322		+
chr3	121615801	121615833	PARCLIP_QKI.train.neg_6286		+
chr21	29943345	29943376	PARCLIP_QKI.train.neg_5520		-
chr16	56772648	56772680	PARCLIP_QKI.train.neg_2988		+
chr21	26976896	26976929	PARCLIP_QKI.train.neg_5502		-
chr15	25680436	25680468	PARCLIP_QKI.train.neg_2598		-
chr18	77888164	77888192	PARCLIP_QKI.train.neg_3921		+
chr2	38971333	38971365	PARCLIP_QKI.train.neg_4696		-
chr21	38886478	38886510	PARCLIP_QKI.train.neg_5365		+
chr9	33006012	33006043	PARCLIP_QKI.train.neg_8861		-
chr19	38871491	38871523	PARCLIP_QKI.train.neg_4224		+
chr3	179132487	179132518	PARCLIP_QKI.train.neg_6500		-
chr5	149413189	149413221	PARCLIP_QKI.train.neg_7125		+
chr6	90492118	90492150	PARCLIP_QKI.train.neg_7586		-
chr5	52159809	52159846	PARCLIP_QKI.train.neg_6975		+
chr10	73022626	73022658	PARCLIP_QKI.train.neg_395		+
chr15	73864683	73864706	PARCLIP_QKI.train.neg_2767		-
chr6	52147510	52147566	PARCLIP_QKI.train.neg_7550		-
chr5	14281461	14281493	PARCLIP_QKI.train.neg_6932		+
chr18	55267944	55267984	PARCLIP_QKI.train.neg_4090		-
chr15	62914913	62914943	PARCLIP_QKI.train.neg_2464		+
chr21	47671137	47671169	PARCLIP_QKI.train.neg_5659		-
chr7	112114305	112114328	PARCLIP_QKI.train.neg_7830		+
chr2	58392924	58392956	PARCLIP_QKI.train.neg_4716		-
chr22	22302681	22302713	PARCLIP_QKI.train.neg_6004		-
chr14	67789954	67789986	PARCLIP_QKI.train.neg_2066		+
chrX	150035429	150035461	PARCLIP_QKI.train.neg_9666		-
chr7_gl000195_random	50731	50760	PARCLIP_QKI.train.neg_8092		-
chr11	13720962	13720994	PARCLIP_QKI.train.neg_746		+
chr22	41570548	41570583	PARCLIP_QKI.train.neg_5895		+
chr19	9777950	9777979	PARCLIP_QKI.train.neg_4367		-
chr19	8994726	8994757	PARCLIP_QKI.train.neg_4363		-
chr14	89011712	89011744	PARCLIP_QKI.train.neg_2320		-
chrX	23686220	23686252	PARCLIP_QKI.train.neg_9290		+
chr22	43202248	43202291	PARCLIP_QKI.train.neg_6144		-
chr16	28974431	28974463	PARCLIP_QKI.train.neg_2902		+
chr8	38985944	38985967	PARCLIP_QKI.train.neg_8304		+
chrUn_gl000218	47132	47158	PARCLIP_QKI.train.neg_9118		-
chr7	79089670	79089702	PARCLIP_QKI.train.neg_7772		+
chr18	44455547	44455578	PARCLIP_QKI.train.neg_4054		-
chrM	12490	12534	PARCLIP_QKI.train.neg_9083		+
chr14	101308617	101308649	PARCLIP_QKI.train.neg_2121		+
chr14	101507778	101507810	PARCLIP_QKI.train.neg_2131		+
chr4	39246316	39246348	PARCLIP_QKI.train.neg_6574		+
chr7	87602110	87602140	PARCLIP_QKI.train.neg_7783		+
chr20	20009191	20009222	PARCLIP_QKI.train.neg_4879		+
chr15	52852305	52852338	PARCLIP_QKI.train.neg_2695		-
chr22	24966413	24966444	PARCLIP_QKI.train.neg_5767		+
chr7	23014105	23014139	PARCLIP_QKI.train.neg_7909		-
chr21	45881057	45881082	PARCLIP_QKI.train.neg_5420		+
chr22	46717907	46717938	PARCLIP_QKI.train.neg_5937		+
chr20	3179944	3179976	PARCLIP_QKI.train.neg_5058		-
chr15	40699655	40699684	PARCLIP_QKI.train.neg_2394		+
chr17	38147629	38147677	PARCLIP_QKI.train.neg_3354		+
chr15	38794091	38794123	PARCLIP_QKI.train.neg_2630		-
chr10	15723065	15723097	PARCLIP_QKI.train.neg_530		-
chr7	116394436	116394468	PARCLIP_QKI.train.neg_7844		+
chr19	38005327	38005353	PARCLIP_QKI.train.neg_4217		+
chrUn_gl000218	79249	79280	PARCLIP_QKI.train.neg_9202		-
chr10	24900820	24900852	PARCLIP_QKI.train.neg_554		-
chr18	46881810	46881842	PARCLIP_QKI.train.neg_4072		-
chr8	121482676	121482709	PARCLIP_QKI.train.neg_8411		+
chr11	62621968	62622004	PARCLIP_QKI.train.neg_1012		-
chr14	95574370	95574406	PARCLIP_QKI.train.neg_2349		-
chr8	17541012	17541043	PARCLIP_QKI.train.neg_8440		-
chr7	91692169	91692192	PARCLIP_QKI.train.neg_7788		+
chr10	29990153	29990176	PARCLIP_QKI.train.neg_565		-
chr6	1612301	1612325	PARCLIP_QKI.train.neg_7284		+
chr3	156733311	156733343	PARCLIP_QKI.train.neg_6316		+
chr13	77687946	77687977	PARCLIP_QKI.train.neg_1928		-
chr3	176462831	176462860	PARCLIP_QKI.train.neg_6499		-
chr13	33215779	33215811	PARCLIP_QKI.train.neg_1555		+
chr5	17224392	17224434	PARCLIP_QKI.train.neg_6943		+
chr19	12858496	12858533	PARCLIP_QKI.train.neg_4135		+
chr20	57392252	57392283	PARCLIP_QKI.train.neg_5208		-
chr21	33958223	33958255	PARCLIP_QKI.train.neg_5562		-
chr2	65595336	65595368	PARCLIP_QKI.train.neg_4730		-
chr18	48442257	48442289	PARCLIP_QKI.train.neg_3848		+
chr16	87449489	87449521	PARCLIP_QKI.train.neg_3229		-
chr16	31900519	31900546	PARCLIP_QKI.train.neg_2936		+
chr8	23287022	23287053	PARCLIP_QKI.train.neg_8452		-
chr16	3326343	3326370	PARCLIP_QKI.train.neg_2818		+
chr19	58708515	58708547	PARCLIP_QKI.train.neg_4337		+
chr13	44324965	44324998	PARCLIP_QKI.train.neg_1856		-
chr6	110450556	110450583	PARCLIP_QKI.train.neg_7610		-
chr7	84681255	84681279	PARCLIP_QKI.train.neg_7979		-
chrX	106055108	106055132	PARCLIP_QKI.train.neg_9439		+
chr6	11435819	11435851	PARCLIP_QKI.train.neg_7304		+
chr4	110142835	110142859	PARCLIP_QKI.train.neg_6873		-
chr5	122252174	122252197	PARCLIP_QKI.train.neg_7087		+
chr11	89947673	89947704	PARCLIP_QKI.train.neg_1060		-
chr15	41609212	41609244	PARCLIP_QKI.train.neg_2642		-
chr17	78598999	78599030	PARCLIP_QKI.train.neg_3471		+
chr20	2442506	2442538	PARCLIP_QKI.train.neg_5052		-
chr3	183387576	183387608	PARCLIP_QKI.train.neg_6331		+
chr12	51445510	51445542	PARCLIP_QKI.train.neg_1202		+
chr11	78613846	78613878	PARCLIP_QKI.train.neg_1046		-
chr8	105532265	105532290	PARCLIP_QKI.train.neg_8562		-
chr10	11340007	11340039	PARCLIP_QKI.train.neg_295		+
chrX	24023208	24023234	PARCLIP_QKI.train.neg_9523		-
chr14	69918305	69918337	PARCLIP_QKI.train.neg_2073		+
chr22	18415854	18415886	PARCLIP_QKI.train.neg_5969		-
chr20	30983019	30983064	PARCLIP_QKI.train.neg_4904		+
chr10	24662919	24662951	PARCLIP_QKI.train.neg_318		+
chr20	35661853	35661895	PARCLIP_QKI.train.neg_5130		-
chr18	54484280	54484322	PARCLIP_QKI.train.neg_3859		+
chr16	14212460	14212482	PARCLIP_QKI.train.neg_2851		+
chr10	94269567	94269593	PARCLIP_QKI.train.neg_638		-
chr22	28385362	28385388	PARCLIP_QKI.train.neg_5794		+
chr7	12434291	12434323	PARCLIP_QKI.train.neg_7897		-
chr14	23884198	23884226	PARCLIP_QKI.train.neg_2191		-
chr7	7228384	7228418	PARCLIP_QKI.train.neg_7677		+
chr22	17629055	17629087	PARCLIP_QKI.train.neg_5954		-
chr11	64802337	64802375	PARCLIP_QKI.train.neg_828		+
chr2	17962785	17962811	PARCLIP_QKI.train.neg_4549		+
chr22	43011252	43011284	PARCLIP_QKI.train.neg_5910		+
chr22	17086323	17086355	PARCLIP_QKI.train.neg_5665		+
chr8	133809906	133809931	PARCLIP_QKI.train.neg_8423		+
chr15	65448847	65448881	PARCLIP_QKI.train.neg_2729		-
chr4	15685817	15685847	PARCLIP_QKI.train.neg_6541		+
chr21	17828168	17828192	PARCLIP_QKI.train.neg_5245		+
chr17	3628370	3628397	PARCLIP_QKI.train.neg_3250		+
chr22	38957296	38957328	PARCLIP_QKI.train.neg_6096		-
chr4	54915759	54915812	PARCLIP_QKI.train.neg_6798		-
chr5	79925261	79925291	PARCLIP_QKI.train.neg_7207		-
chr15	63363191	63363223	PARCLIP_QKI.train.neg_2473		+
chr15	60938962	60938985	PARCLIP_QKI.train.neg_2718		-
chrUn_gl000218	85581	85607	PARCLIP_QKI.train.neg_9223		-
chr16	29935053	29935093	PARCLIP_QKI.train.neg_3122		-
chr4	113507151	113507183	PARCLIP_QKI.train.neg_6884		-
chr12	90061657	90061689	PARCLIP_QKI.train.neg_1471		-
chr5	54410393	54410425	PARCLIP_QKI.train.neg_7172		-
chr1	7836453	7836484	PARCLIP_QKI.train.neg_2		+
chr21	26935821	26935864	PARCLIP_QKI.train.neg_5263		+
chr15	74757175	74757216	PARCLIP_QKI.train.neg_2525		+
chr13	72331931	72331955	PARCLIP_QKI.train.neg_1911		-
chr14	31141928	31141958	PARCLIP_QKI.train.neg_1976		+
chr9	108188150	108188178	PARCLIP_QKI.train.neg_8745		+
chrM	7443	7490	PARCLIP_QKI.train.neg_9054		+
chr18	23645308	23645340	PARCLIP_QKI.train.neg_4001		-
chr12	51450139	51450171	PARCLIP_QKI.train.neg_1203		+
chr20	62583676	62583699	PARCLIP_QKI.train.neg_5231		-
chr10	63741063	63741095	PARCLIP_QKI.train.neg_363		+
chr15	41038940	41038972	PARCLIP_QKI.train.neg_2640		-
chr8	19701327	19701348	PARCLIP_QKI.train.neg_8251		+
chr10	99914481	99914513	PARCLIP_QKI.train.neg_450		+
chr9	88678406	88678438	PARCLIP_QKI.train.neg_8917		-
chr17	80536324	80536356	PARCLIP_QKI.train.neg_3483		+
chr14	92307550	92307577	PARCLIP_QKI.train.neg_2335		-
chrUn_gl000218	47700	47732	PARCLIP_QKI.train.neg_9119		-
chrX	119388458	119388488	PARCLIP_QKI.train.neg_9462		+
chr16	80831106	80831140	PARCLIP_QKI.train.neg_3217		-
chr18	19011537	19011569	PARCLIP_QKI.train.neg_3728		+
chr14	52901687	52901719	PARCLIP_QKI.train.neg_2240		-
chr1	203805878	203805910	PARCLIP_QKI.train.neg_130		+
chr19	45820761	45820793	PARCLIP_QKI.train.neg_4477		-
chr3	128472091	128472123	PARCLIP_QKI.train.neg_6294		+
chr5	90252570	90252602	PARCLIP_QKI.train.neg_7040		+
chr20	43641620	43641648	PARCLIP_QKI.train.neg_4969		+
chr19	23525576	23525608	PARCLIP_QKI.train.neg_4403		-
chr18	9140045	9140077	PARCLIP_QKI.train.neg_3689		+
chr12	6668818	6668850	PARCLIP_QKI.train.neg_1347		-
chrUn_gl000218	47755	47778	PARCLIP_QKI.train.neg_9120		-
chr14	52139189	52139219	PARCLIP_QKI.train.neg_2017		+
chr20	34314591	34314623	PARCLIP_QKI.train.neg_5122		-
chr3	149520093	149520120	PARCLIP_QKI.train.neg_6485		-
chrX	27253471	27253503	PARCLIP_QKI.train.neg_9526		-
chr4	39961390	39961422	PARCLIP_QKI.train.neg_6786		-
chr22	41740174	41740208	PARCLIP_QKI.train.neg_5901		+
chr5	92756365	92756422	PARCLIP_QKI.train.neg_7220		-
chr22	22659937	22659974	PARCLIP_QKI.train.neg_5745		+
chr16	48627963	48627990	PARCLIP_QKI.train.neg_3142		-
chr2	105439038	105439068	PARCLIP_QKI.train.neg_4754		-
chr12	122337713	122337738	PARCLIP_QKI.train.neg_1319		+
chrX	128715171	128715200	PARCLIP_QKI.train.neg_9472		+
chr19	9465183	9465215	PARCLIP_QKI.train.neg_4127		+
chr11	45832433	45832469	PARCLIP_QKI.train.neg_806		+
chr11	33063373	33063405	PARCLIP_QKI.train.neg_786		+
chrX	53443101	53443126	PARCLIP_QKI.train.neg_9555		-
chr18	1626844	1626884	PARCLIP_QKI.train.neg_3674		+
chr22	20070350	20070382	PARCLIP_QKI.train.neg_5704		+
chrM	4513	4553	PARCLIP_QKI.train.neg_9037		+
chr20	4921999	4922022	PARCLIP_QKI.train.neg_5068		-
chr19	36368360	36368392	PARCLIP_QKI.train.neg_4194		+
chr4	26952793	26952845	PARCLIP_QKI.train.neg_6558		+
chr18	77103723	77103755	PARCLIP_QKI.train.neg_3914		+
chr13	36492720	36492748	PARCLIP_QKI.train.neg_1825		-
chr4	141455794	141455826	PARCLIP_QKI.train.neg_6713		+
chr22	27153587	27153610	PARCLIP_QKI.train.neg_5788		+
chrM	7336	7379	PARCLIP_QKI.train.neg_9053		+
chr7	6082425	6082451	PARCLIP_QKI.train.neg_7889		-
chr18	700467	700501	PARCLIP_QKI.train.neg_3934		-
chr2	178103427	178103455	PARCLIP_QKI.train.neg_4790		-
chr10	69660526	69660550	PARCLIP_QKI.train.neg_374		+
chr19	36859672	36859705	PARCLIP_QKI.train.neg_4423		-
chr15	59958761	59958793	PARCLIP_QKI.train.neg_2715		-
chr14	32093845	32093867	PARCLIP_QKI.train.neg_1980		+
chr15	78867242	78867295	PARCLIP_QKI.train.neg_2549		+
chr6	42801041	42801066	PARCLIP_QKI.train.neg_7362		+
chr5	122860677	122860699	PARCLIP_QKI.train.neg_7090		+
chr9	15497448	15497480	PARCLIP_QKI.train.neg_8844		-
chr6	54742924	54742957	PARCLIP_QKI.train.neg_7399		+
chr8	11995644	11995671	PARCLIP_QKI.train.neg_8233		+
chr11	110009462	110009496	PARCLIP_QKI.train.neg_888		+
chr3	105387712	105387742	PARCLIP_QKI.train.neg_6440		-
chr20	44708032	44708058	PARCLIP_QKI.train.neg_5149		-
chr17	4724300	4724332	PARCLIP_QKI.train.neg_3251		+
chr22	22015659	22015707	PARCLIP_QKI.train.neg_5736		+
chr4	78152755	78152787	PARCLIP_QKI.train.neg_6639		+
chr21	38080706	38080738	PARCLIP_QKI.train.neg_5353		+
chr13	52842634	52842669	PARCLIP_QKI.train.neg_1896		-
chr22	19942307	19942340	PARCLIP_QKI.train.neg_5694		+
chr5	170327880	170327906	PARCLIP_QKI.train.neg_7136		+
chr3	9480320	9480350	PARCLIP_QKI.train.neg_6162		+
chr16	72798905	72798937	PARCLIP_QKI.train.neg_3032		+
chr10	126495930	126495969	PARCLIP_QKI.train.neg_496		+
chr17	27048754	27048787	PARCLIP_QKI.train.neg_3311		+
chr22	28147809	28147841	PARCLIP_QKI.train.neg_6012		-
chr20	256465	256497	PARCLIP_QKI.train.neg_5032		-
chr6	127633685	127633717	PARCLIP_QKI.train.neg_7627		-
chr13	37632515	37632564	PARCLIP_QKI.train.neg_1838		-
chr21	34927144	34927168	PARCLIP_QKI.train.neg_5294		+
chr18	45451298	45451330	PARCLIP_QKI.train.neg_4070		-
chr20	467589	467621	PARCLIP_QKI.train.neg_5041		-
chr16	29822428	29822460	PARCLIP_QKI.train.neg_2913		+
chr5	53550635	53550671	PARCLIP_QKI.train.neg_7171		-
chr22	32118089	32118121	PARCLIP_QKI.train.neg_6042		-
chrX	133629808	133629840	PARCLIP_QKI.train.neg_9483		+
chr22	20073744	20073778	PARCLIP_QKI.train.neg_5706		+
chr8	19707638	19707670	PARCLIP_QKI.train.neg_8252		+
chr13	42475985	42476027	PARCLIP_QKI.train.neg_1851		-
chr17	6838157	6838187	PARCLIP_QKI.train.neg_3505		-
chr18	44460522	44460555	PARCLIP_QKI.train.neg_4055		-
chr13	41916250	41916283	PARCLIP_QKI.train.neg_1595		+
chr1	115259975	115260007	PARCLIP_QKI.train.neg_243		-
chr22	29174812	29174842	PARCLIP_QKI.train.neg_5799		+
chr15	34520369	34520425	PARCLIP_QKI.train.neg_2386		+
chr8	54923474	54923506	PARCLIP_QKI.train.neg_8484		-
chr10	79676408	79676435	PARCLIP_QKI.train.neg_617		-
chr9	116011590	116011622	PARCLIP_QKI.train.neg_8764		+
chr1	51112456	51112487	PARCLIP_QKI.train.neg_189		-
chr14	35400067	35400099	PARCLIP_QKI.train.neg_2209		-
chr10	122664826	122664859	PARCLIP_QKI.train.neg_490		+
chr15	89014190	89014220	PARCLIP_QKI.train.neg_2573		+
chr14	90150451	90150483	PARCLIP_QKI.train.neg_2326		-
chr2	154746835	154746866	PARCLIP_QKI.train.neg_4636		+
chr22	38235758	38235793	PARCLIP_QKI.train.neg_6070		-
chr2	65496450	65496482	PARCLIP_QKI.train.neg_4598		+
chr10	52314990	52315017	PARCLIP_QKI.train.neg_594		-
chr20	20445393	20445425	PARCLIP_QKI.train.neg_5078		-
chr5	121327265	121327297	PARCLIP_QKI.train.neg_7079		+
chrX	24005485	24005513	PARCLIP_QKI.train.neg_9520		-
chr3	14711564	14711596	PARCLIP_QKI.train.neg_6171		+
chr8	65581454	65581485	PARCLIP_QKI.train.neg_8498		-
chr8	135567697	135567720	PARCLIP_QKI.train.neg_8598		-
chrM	10476	10509	PARCLIP_QKI.train.neg_9073		+
chr9	90305881	90305913	PARCLIP_QKI.train.neg_8694		+
chr21	38074913	38074946	PARCLIP_QKI.train.neg_5351		+
chr3	107769140	107769173	PARCLIP_QKI.train.neg_6444		-
chr11	64543025	64543054	PARCLIP_QKI.train.neg_1016		-
chr6	131258354	131258387	PARCLIP_QKI.train.neg_7631		-
chr16	74359963	74359995	PARCLIP_QKI.train.neg_3207		-
chrX	96019459	96019491	PARCLIP_QKI.train.neg_9419		+
chr19	41268914	41268948	PARCLIP_QKI.train.neg_4233		+
chr21	38108555	38108580	PARCLIP_QKI.train.neg_5356		+
chr18	60388845	60388868	PARCLIP_QKI.train.neg_3877		+
chr21	35121535	35121567	PARCLIP_QKI.train.neg_5306		+
chr21	43421397	43421425	PARCLIP_QKI.train.neg_5635		-
chr17	45784507	45784539	PARCLIP_QKI.train.neg_3376		+
chr21	47085670	47085693	PARCLIP_QKI.train.neg_5439		+
chrX	69722772	69722796	PARCLIP_QKI.train.neg_9393		+
chr9	130923341	130923390	PARCLIP_QKI.train.neg_8796		+
chrX	41583758	41583788	PARCLIP_QKI.train.neg_9540		-
chr17	36381266	36381299	PARCLIP_QKI.train.neg_3559		-
chr17	73468908	73468940	PARCLIP_QKI.train.neg_3445		+
chrUn_gl000218	83189	83221	PARCLIP_QKI.train.neg_9215		-
chr16	84751272	84751297	PARCLIP_QKI.train.neg_3053		+
chr11	36417387	36417418	PARCLIP_QKI.train.neg_791		+
chr16	85813839	85813871	PARCLIP_QKI.train.neg_3225		-
chr19	38057803	38057828	PARCLIP_QKI.train.neg_4440		-
chr4	71886587	71886619	PARCLIP_QKI.train.neg_6625		+
chr7_gl000195_random	55486	55527	PARCLIP_QKI.train.neg_8124		-
chr16	24123918	24123942	PARCLIP_QKI.train.neg_2885		+
chr17	30544729	30544761	PARCLIP_QKI.train.neg_3331		+
chr9	104308380	104308402	PARCLIP_QKI.train.neg_8739		+
chr11	94157757	94157786	PARCLIP_QKI.train.neg_1067		-
chr1	95528607	95528639	PARCLIP_QKI.train.neg_229		-
chr11	129965869	129965894	PARCLIP_QKI.train.neg_932		+
chr12	123088432	123088457	PARCLIP_QKI.train.neg_1322		+
chr18	22015195	22015228	PARCLIP_QKI.train.neg_3766		+
chr14	45571618	45571650	PARCLIP_QKI.train.neg_2004		+
chr6	49526943	49526978	PARCLIP_QKI.train.neg_7387		+
chr18	19140184	19140216	PARCLIP_QKI.train.neg_3976		-
chr8	30666786	30666818	PARCLIP_QKI.train.neg_8464		-
chr7	89865016	89865048	PARCLIP_QKI.train.neg_7786		+
chr17	79132604	79132637	PARCLIP_QKI.train.neg_3660		-
chr10	124165444	124165470	PARCLIP_QKI.train.neg_493		+
chr22	45568856	45568889	PARCLIP_QKI.train.neg_5923		+
chr1	43131702	43131734	PARCLIP_QKI.train.neg_50		+
chr7	77249550	77249590	PARCLIP_QKI.train.neg_7769		+
chr3	49397794	49397831	PARCLIP_QKI.train.neg_6405		-
chr20	32876324	32876357	PARCLIP_QKI.train.neg_5101		-
chr11	124549120	124549146	PARCLIP_QKI.train.neg_925		+
chr17	26654404	26654435	PARCLIP_QKI.train.neg_3306		+
chr22	42276489	42276521	PARCLIP_QKI.train.neg_5906		+
chr3	52312807	52312839	PARCLIP_QKI.train.neg_6410		-
chr2	70068722	70068747	PARCLIP_QKI.train.neg_4604		+
chr21	35006627	35006659	PARCLIP_QKI.train.neg_5587		-
chr15	101763865	101763903	PARCLIP_QKI.train.neg_2801		-
chr6	17931358	17931389	PARCLIP_QKI.train.neg_7516		-
chrUn_gl000218	71398	71429	PARCLIP_QKI.train.neg_9183		-
chr12	63006032	63006063	PARCLIP_QKI.train.neg_1222		+
chr19	49122769	49122793	PARCLIP_QKI.train.neg_4505		-
chr15	66177422	66177452	PARCLIP_QKI.train.neg_2484		+
chr16	3756878	3756908	PARCLIP_QKI.train.neg_3074		-
chr16	72734429	72734456	PARCLIP_QKI.train.neg_3029		+
chr22	29183526	29183571	PARCLIP_QKI.train.neg_5804		+
chr10	76785878	76785916	PARCLIP_QKI.train.neg_401		+
chr14	45523248	45523282	PARCLIP_QKI.train.neg_2002		+
chr12	15357063	15357090	PARCLIP_QKI.train.neg_1363		-
chr15	52762732	52762755	PARCLIP_QKI.train.neg_2694		-
chr4	54921354	54921386	PARCLIP_QKI.train.neg_6799		-
chr19	50553608	50553644	PARCLIP_QKI.train.neg_4281		+
chr22	38264586	38264617	PARCLIP_QKI.train.neg_5850		+
chr16	3336559	3336591	PARCLIP_QKI.train.neg_2820		+
chr17	26383659	26383691	PARCLIP_QKI.train.neg_3301		+
chr9	74547060	74547101	PARCLIP_QKI.train.neg_8672		+
chr4	153807785	153807831	PARCLIP_QKI.train.neg_6727		+
chr11	118347360	118347386	PARCLIP_QKI.train.neg_912		+
chr22	24483584	24483616	PARCLIP_QKI.train.neg_5753		+
chr1	163310501	163310526	PARCLIP_QKI.train.neg_120		+
chr22	46466398	46466430	PARCLIP_QKI.train.neg_5928		+
chr20	45009408	45009440	PARCLIP_QKI.train.neg_5156		-
chr16	18933601	18933633	PARCLIP_QKI.train.neg_3101		-
chrX	133636959	133636991	PARCLIP_QKI.train.neg_9484		+
chr19	10288151	10288177	PARCLIP_QKI.train.neg_4368		-
chr5	7893095	7893127	PARCLIP_QKI.train.neg_6924		+
chr14	102583277	102583299	PARCLIP_QKI.train.neg_2363		-
chr13	50003889	50003921	PARCLIP_QKI.train.neg_1885		-
chr13	97344265	97344296	PARCLIP_QKI.train.neg_1717		+
chr11	22265557	22265589	PARCLIP_QKI.train.neg_768		+
chr22	22019660	22019692	PARCLIP_QKI.train.neg_5740		+
chr5	54428958	54428997	PARCLIP_QKI.train.neg_7173		-
chr12	26288502	26288528	PARCLIP_QKI.train.neg_1165		+
chr22	40979429	40979461	PARCLIP_QKI.train.neg_6114		-
chr16	70079414	70079448	PARCLIP_QKI.train.neg_3187		-
chr13	111366205	111366237	PARCLIP_QKI.train.neg_1757		+
chr19	36830501	36830534	PARCLIP_QKI.train.neg_4418		-
chr1	63292844	63292876	PARCLIP_QKI.train.neg_65		+
chr3	156708111	156708136	PARCLIP_QKI.train.neg_6315		+
chr11	8491386	8491418	PARCLIP_QKI.train.neg_946		-
chr12	10862535	10862567	PARCLIP_QKI.train.neg_1357		-
chr19	47876696	47876721	PARCLIP_QKI.train.neg_4266		+
chr4	3256728	3256765	PARCLIP_QKI.train.neg_6527		+
chr12	74932892	74932923	PARCLIP_QKI.train.neg_1258		+
chr13	114242734	114242766	PARCLIP_QKI.train.neg_1765		+
chr5	39059512	39059544	PARCLIP_QKI.train.neg_7160		-
chr10	93173091	93173120	PARCLIP_QKI.train.neg_419		+
chrUn_gl000218	68265	68293	PARCLIP_QKI.train.neg_9176		-
chr9	96859697	96859741	PARCLIP_QKI.train.neg_8718		+
chr15	43139964	43139997	PARCLIP_QKI.train.neg_2656		-
chr7	23180875	23180907	PARCLIP_QKI.train.neg_7702		+
chr12	57159964	57160016	PARCLIP_QKI.train.neg_1216		+
chr6	134318598	134318632	PARCLIP_QKI.train.neg_7633		-
chr20	35937989	35938021	PARCLIP_QKI.train.neg_4930		+
chr15	71145929	71145957	PARCLIP_QKI.train.neg_2755		-
chr20	43119302	43119334	PARCLIP_QKI.train.neg_4957		+
chr11	17448880	17448911	PARCLIP_QKI.train.neg_974		-
chr1	87796271	87796304	PARCLIP_QKI.train.neg_87		+
chr22	45577339	45577371	PARCLIP_QKI.train.neg_5925		+
chr16	78983743	78983775	PARCLIP_QKI.train.neg_3045		+
chr12	69908970	69909010	PARCLIP_QKI.train.neg_1246		+
chr20	50718609	50718641	PARCLIP_QKI.train.neg_5188		-
chr19	39392393	39392425	PARCLIP_QKI.train.neg_4226		+
chr13	99158541	99158573	PARCLIP_QKI.train.neg_1941		-
chr14	50767364	50767393	PARCLIP_QKI.train.neg_2232		-
chr10	105066424	105066452	PARCLIP_QKI.train.neg_667		-
chr20	33935106	33935139	PARCLIP_QKI.train.neg_5117		-
chrX	51576936	51576965	PARCLIP_QKI.train.neg_9361		+
chr10	100934489	100934521	PARCLIP_QKI.train.neg_654		-
chr15	52702481	52702505	PARCLIP_QKI.train.neg_2692		-
chr2	12864449	12864476	PARCLIP_QKI.train.neg_4546		+
chr17	58400653	58400678	PARCLIP_QKI.train.neg_3615		-
chr21	15754076	15754108	PARCLIP_QKI.train.neg_5466		-
chr5	126256974	126257001	PARCLIP_QKI.train.neg_7246		-
chr19	52826436	52826466	PARCLIP_QKI.train.neg_4292		+
chr14	81791450	81791479	PARCLIP_QKI.train.neg_2315		-
chr13	27233675	27233707	PARCLIP_QKI.train.neg_1540		+
chr8	60368539	60368565	PARCLIP_QKI.train.neg_8336		+
chr18	10897871	10897894	PARCLIP_QKI.train.neg_3952		-
chr11	34926445	34926472	PARCLIP_QKI.train.neg_999		-
chr18	40042315	40042346	PARCLIP_QKI.train.neg_3826		+
chr2	69598617	69598643	PARCLIP_QKI.train.neg_4732		-
chr17	34156486	34156518	PARCLIP_QKI.train.neg_3338		+
chr3	97338907	97338944	PARCLIP_QKI.train.neg_6264		+
chr22	21936328	21936350	PARCLIP_QKI.train.neg_5728		+
chr2	158715919	158715951	PARCLIP_QKI.train.neg_4777		-
chr7	64439375	64439407	PARCLIP_QKI.train.neg_7959		-
chr10	112673765	112673793	PARCLIP_QKI.train.neg_670		-
chr19	36361725	36361751	PARCLIP_QKI.train.neg_4192		+
chr18	12566648	12566671	PARCLIP_QKI.train.neg_3959		-
chr20	42320632	42320657	PARCLIP_QKI.train.neg_4953		+
chr18	57567433	57567481	PARCLIP_QKI.train.neg_3866		+
chr10	70377800	70377825	PARCLIP_QKI.train.neg_376		+
chr13	75921767	75921800	PARCLIP_QKI.train.neg_1920		-
chr1	98335852	98335884	PARCLIP_QKI.train.neg_231		-
chr12	74645266	74645302	PARCLIP_QKI.train.neg_1452		-
chr21	38812341	38812376	PARCLIP_QKI.train.neg_5363		+
chr2	56194618	56194647	PARCLIP_QKI.train.neg_4714		-
chr22	46721248	46721293	PARCLIP_QKI.train.neg_5938		+
chr13	75870226	75870258	PARCLIP_QKI.train.neg_1918		-
chr12	16139581	16139612	PARCLIP_QKI.train.neg_1157		+
chr7_gl000195_random	49028	49063	PARCLIP_QKI.train.neg_8082		-
chr4	76415038	76415070	PARCLIP_QKI.train.neg_6820		-
chrX	49823930	49823962	PARCLIP_QKI.train.neg_9354		+
chr18	59712384	59712409	PARCLIP_QKI.train.neg_4095		-
chr17	62185990	62186022	PARCLIP_QKI.train.neg_3629		-
chr17	47522058	47522090	PARCLIP_QKI.train.neg_3393		+
chr4	41949732	41949763	PARCLIP_QKI.train.neg_6585		+
chr5	154114912	154114951	PARCLIP_QKI.train.neg_7131		+
chr10	93778094	93778126	PARCLIP_QKI.train.neg_431		+
```
