## Additional file 3 for "ENNGene: an Easy Neural Network model building tool for Genomics": PARCLIP_QKI.train.positives.bed

```
chr1	154950102	154950134	CID_000781		+
chr14	95746259	95746291	CID_004211		-
chr2	71577015	71577039	CID_006391		+
chrM	1826	1853	CID_012487		+
chr3	107301191	107301223	CID_008132		+
chr10	62267504	62267536	CID_001653		-
chr15	59285538	59285569	CID_004453		+
chr12	104167263	104167293	CID_003195		-
chr13	100199577	100199608	CID_003811		+
chr16	83845231	83845259	CID_004888		+
chr2	54437492	54437523	CID_006293		+
chr5	110752495	110752527	CID_009600		+
chr18	20554029	20554060	CID_005467		+
chrX	37698364	37698388	CID_012660		-
chr20	13601729	13601759	CID_007266		-
chr15	70367351	70367378	CID_004530		-
chr19	51280806	51280836	CID_005965		-
chr4	38692407	38692432	CID_008645		+
chr3	6611984	6612017	CID_007741		+
chr13	78317238	78317270	CID_003708		+
chr6	157483406	157483432	CID_010772		+
chr15	75359811	75359836	CID_004575		+
chr2	171992834	171992866	CID_006797		-
chr2	48092205	48092230	CID_006279		-
chr18	37311637	37311670	CID_005539		-
chr1	167391620	167391652	CID_000855		+
chr2	180033641	180033673	CID_006860		-
chr20	32880182	32880214	CID_007319		-
chr10	88566936	88566967	CID_001791		+
chr3	128471054	128471079	CID_008207		+
chr13	99980393	99980423	CID_003808		+
chr1	70597208	70597240	CID_000411		+
chr8	141637206	141637231	CID_012071		-
chr7	140532279	140532311	CID_011527		-
chr6	116740435	116740467	CID_010510		+
chr2	61168150	61168182	CID_006324		-
chr22	27074902	27074925	CID_007632		+
chr5	173384062	173384095	CID_009912		+
chr1	90253647	90253679	CID_000525		+
chr7	130561505	130561531	CID_011462		-
chr3	136468723	136468747	CID_008237		-
chr15	83863166	83863196	CID_004611		-
chr5	96583451	96583482	CID_009516		+
chr8	28921011	28921034	CID_011692		+
chr7	26755911	26755944	CID_010958		-
chr1	182834333	182834363	CID_000979		+
chr19	36882805	36882864	CID_005816		-
chr10	27424385	27424417	CID_001494		-
chr4	183390056	183390091	CID_009108		+
chr14	52132331	52132363	CID_003981		+
chr13	40147077	40147109	CID_003455		-
chr5	78693679	78693711	CID_009404		-
chr12	72314175	72314207	CID_003039		+
chr5	180003759	180003791	CID_009947		+
chr2	63232191	63232221	CID_006345		+
chr11	134117306	134117338	CID_002558		+
chr9	88629757	88629784	CID_012277		+
chr10	128767107	128767138	CID_002015		+
chr17	73314216	73314243	CID_005354		-
chr10	94649007	94649043	CID_001837		+
chr4	110076219	110076250	CID_008876		-
chr7	40043714	40043746	CID_011016		+
chr1	156712202	156712244	CID_000799		-
chr6	35653821	35653845	CID_010104		-
chr1	229632617	229632652	CID_001227		-
chr13	96900394	96900417	CID_003780		+
chr11	65204579	65204614	CID_002288		+
chr16	69163985	69164017	CID_004831		-
chr8	110282107	110282139	CID_011983		-
chr4	52712713	52712762	CID_008682		+
chr1	210412489	210412530	CID_001106		+
chr9	100666837	100666861	CID_012333		-
chr10	32753120	32753152	CID_001537		+
chr1	172567871	172567896	CID_000899		+
chr15	93538283	93538315	CID_004646		+
chr12	56384895	56384928	CID_002913		+
chr21	35093009	35093055	CID_007517		+
chr14	80107152	80107184	CID_004155		+
chr11	68276075	68276103	CID_002313		+
chr17	28210223	28210252	CID_005028		-
chr2	157410142	157410174	CID_006701		+
chr1	207957693	207957724	CID_001100		+
chr14	101514285	101514307	CID_004260		+
chr6	46112309	46112359	CID_010157		+
chr13	34454104	34454136	CID_003399		+
chr20	58957386	58957418	CID_007417		+
chr17	29481691	29481716	CID_005045		+
chr2	213351298	213351330	CID_007082		-
chr10	28878408	28878440	CID_001505		+
chr22	24410034	24410065	CID_007620		+
chr13	49676016	49676039	CID_003534		+
chr5	60748467	60748499	CID_009306		+
chr15	56166090	56166122	CID_004437		-
chr6	112121369	112121397	CID_010494		-
chr14	31049084	31049110	CID_003899		+
chr4	110202217	110202265	CID_008878		-
chr17	65188967	65188999	CID_005324		-
chr3	14528531	14528563	CID_007790		+
chr12	83380732	83380764	CID_003097		+
chr4	177251018	177251050	CID_009088		+
chr3	71602173	71602201	CID_008055		-
chr7	56513043	56513075	CID_011056		-
chr14	31588507	31588539	CID_003916		-
chr13	100197584	100197618	CID_003810		+
chr13	50609003	50609029	CID_003548		-
chr10	32338471	32338496	CID_001536		-
chr19	44378332	44378364	CID_005919		-
chr20	47790780	47790804	CID_007381		-
chr7	140070275	140070299	CID_011521		-
chr1	193096008	193096041	CID_001020		+
chr12	1417828	1417858	CID_002601		+
chr1	64000748	64000780	CID_000364		+
chr6	97726779	97726811	CID_010397		-
chr8	25314489	25314522	CID_011673		-
chr1	45563691	45563723	CID_000242		-
chr13	42736095	42736127	CID_003482		+
chr5	138630844	138630876	CID_009771		+
chrX	131970815	131970840	CID_012971		-
chr4	156658012	156658056	CID_009043		+
chr2	225419427	225419458	CID_007133		-
chr19	49118600	49118622	CID_005956		-
chr20	34536357	34536389	CID_007331		+
chr8	33352492	33352541	CID_011710		+
chr12	49320581	49320613	CID_002862		-
chr19	12533345	12533377	CID_005706		-
chr3	77156627	77156661	CID_008066		+
chr10	88024503	88024528	CID_001783		-
chr1	82273515	82273547	CID_000469		+
chr17	35405568	35405591	CID_005098		+
chr8	37554842	37554874	CID_011715		+
chr2	212977859	212977887	CID_007055		-
chr19	29138977	29139009	CID_005759		-
chr6	138743232	138743280	CID_010660		-
chr6	35845715	35845748	CID_010106		-
chrX	99583948	99583980	CID_012867		-
chr8	56707782	56707812	CID_011761		+
chr2	149425039	149425071	CID_006649		+
chr5	108707651	108707676	CID_009590		-
chr9	123209756	123209779	CID_012397		-
chr3	196835220	196835252	CID_008498		-
chr4	99480595	99480625	CID_008838		-
chrX	73068295	73068318	CID_012810		-
chr1	227958348	227958380	CID_001219		+
chr3	195151659	195151694	CID_008485		-
chr12	58151519	58151549	CID_002946		+
chr22	26046699	26046732	CID_007630		+
chr8	30363300	30363332	CID_011699		+
chr9	33555413	33555438	CID_012195		+
chr14	67000918	67000944	CID_004061		+
chr8	95515892	95515914	CID_011906		-
chr6	147605152	147605182	CID_010719		+
chrX	30684066	30684098	CID_012650		+
chrX	24841302	24841345	CID_012641		+
chr11	14519590	14519623	CID_002103		-
chr15	72118436	72118468	CID_004542		-
chr12	63954267	63954299	CID_002965		-
chr14	53328488	53328538	CID_003992		-
chr1	222920912	222920939	CID_001169		+
chr1	52505449	52505480	CID_000284		-
chr1	179952741	179952773	CID_000957		+
chr10	89720880	89720912	CID_001811		+
chr13	102160427	102160459	CID_003822		+
chr10	116629922	116629952	CID_001959		+
chr1	113137311	113137340	CID_000665		-
chr4	103730183	103730215	CID_008853		-
chr5	172742052	172742077	CID_009909		-
chr8	101714282	101714309	CID_011938		-
chr18	33570099	33570149	CID_005519		-
chr10	35468558	35468592	CID_001563		+
chr2	37546415	37546447	CID_006208		-
chrX	23688272	23688304	CID_012620		+
chr4	152089926	152089954	CID_009015		-
chr11	107184199	107184232	CID_002449		-
chr13	48533290	48533322	CID_003520		-
chr11	21235335	21235368	CID_002142		+
chr13	72245923	72245955	CID_003653		-
chr5	92880291	92880325	CID_009492		-
chr5	77715795	77715827	CID_009398		+
chrM	15812	15865	CID_012563		+
chr10	29709983	29710015	CID_001510		+
chr12	53895207	53895244	CID_002894		+
chr9	131820338	131820370	CID_012452		+
chr5	50103071	50103094	CID_009254		+
chr2	98601742	98601780	CID_006486		-
chr9	125841097	125841129	CID_012412		+
chr1	47843697	47843725	CID_000259		+
chr7	65586011	65586043	CID_011077		+
chr11	75810659	75810691	CID_002345		+
chr2	20482059	20482091	CID_006106		-
chr5	131030434	131030466	CID_009717		-
chr1	169350804	169350835	CID_000869		+
chr15	61479366	61479390	CID_004468		-
chrM	12623	12655	CID_012544		+
chr4	74082215	74082262	CID_008734		-
chr7	6662721	6662753	CID_010880		+
chr1	8826888	8826919	CID_000026		-
chr19	37176437	37176466	CID_005835		-
chr15	56927231	56927263	CID_004444		-
chr21	37416024	37416063	CID_007527		-
chr14	89068616	89068646	CID_004170		+
chr4	183685140	183685177	CID_009114		+
chr12	49324344	49324376	CID_002863		-
chr3	135881839	135881869	CID_008228		-
chr17	65192674	65192706	CID_005325		-
chr10	5969136	5969163	CID_001393		+
chr2	204261415	204261447	CID_006999		+
chr13	97934757	97934789	CID_003794		+
chr7	29668520	29668552	CID_010985		-
chr21	23584864	23584897	CID_007460		+
chr20	6008584	6008609	CID_007241		+
chr17	40402372	40402399	CID_005115		-
chr2	240921218	240921272	CID_007191		-
chr1	44702215	44702246	CID_000231		-
chrM	5356	5401	CID_012506		+
chr3	157989736	157989761	CID_008325		+
chr11	27526031	27526056	CID_002157		-
chr3	23930690	23930720	CID_007857		+
chr6	64424646	64424670	CID_010204		+
chr6	83743043	83743074	CID_010298		-
chr9	100849492	100849523	CID_012336		-
chr17	29144960	29144983	CID_005041		-
chr1	114996108	114996152	CID_000685		-
chr4	20520532	20520572	CID_008591		+
chr17	30705027	30705059	CID_005069		+
chr6	124389284	124389316	CID_010557		+
chr2	170554940	170554968	CID_006775		+
chr15	38829118	38829150	CID_004351		-
chr6	91260645	91260679	CID_010367		-
chr7	77431664	77431694	CID_011116		+
chr2	77761137	77761181	CID_006446		-
chr10	122614600	122614629	CID_001981		+
chrX	119570370	119570397	CID_012937		-
chr10	95265582	95265619	CID_001842		+
chr1	220290030	220290062	CID_001158		+
chr4	95180742	95180770	CID_008816		+
chr5	59995009	59995034	CID_009296		-
chr5	82632445	82632476	CID_009438		+
chr6	143798403	143798435	CID_010696		+
chr7	130629388	130629424	CID_011464		-
chr3	169329972	169330004	CID_008369		-
chr14	35553074	35553106	CID_003927		+
chrX	70787769	70787794	CID_012788		+
chr13	93949371	93949403	CID_003735		+
chr2	171900134	171900159	CID_006792		-
chr12	69919416	69919448	CID_003018		+
chr1	243928871	243928903	CID_001334		-
chr12	120265194	120265226	CID_003276		-
chr14	67268312	67268344	CID_004067		+
chr14	67848000	67848032	CID_004084		+
chr3	170113176	170113210	CID_008376		+
chr7	134654555	134654575	CID_011488		+
chr20	13502471	13502503	CID_007265		-
chr1	15755319	15755345	CID_000053		+
chr11	76259058	76259090	CID_002347		+
chr7	2833066	2833098	CID_010861		-
chr12	77240501	77240544	CID_003065		+
chr13	67123403	67123435	CID_003636		-
chr14	31085785	31085825	CID_003904		+
chr6	143189917	143189946	CID_010687		-
chr13	42640682	42640712	CID_003479		+
chr2	3427241	3427266	CID_006049		+
chr7	111630163	111630195	CID_011329		-
chr12	57803808	57803848	CID_002943		-
chr5	112244961	112244993	CID_009612		-
chr1	59152439	59152473	CID_000335		-
chr16	50195515	50195570	CID_004781		+
chr10	79648241	79648273	CID_001764		-
chr14	81829937	81829969	CID_004165		-
chr7	91624427	91624458	CID_011174		+
chr10	24948884	24948910	CID_001477		-
chr22	38248145	38248176	CID_007684		+
chr10	71918582	71918614	CID_001711		-
chr4	123962067	123962099	CID_008931		+
chr14	67095336	67095366	CID_004062		+
chr1	64253828	64253858	CID_000365		+
chr6	105456879	105456906	CID_010434		+
chr5	175343710	175343745	CID_009923		-
chr10	63996844	63996876	CID_001670		-
chr1	231736880	231736912	CID_001242		+
chr15	30113577	30113609	CID_004323		-
chr14	100345986	100346017	CID_004233		+
chr2	211017448	211017478	CID_007039		-
chr3	42665536	42665576	CID_007914		+
chr8	131097630	131097665	CID_012047		-
chr6	131933725	131933751	CID_010618		-
chr13	73372767	73372791	CID_003671		+
chr12	46582471	46582503	CID_002846		-
chr6	106638569	106638609	CID_010438		-
chr13	67545939	67545971	CID_003637		-
chrX	133680399	133680425	CID_012986		-
chr10	88248299	88248331	CID_001785		-
chr19	40948071	40948097	CID_005908		-
chr8	124354624	124354656	CID_012025		-
chr19	10776763	10776792	CID_005695		+
chr1	186376661	186376685	CID_001001		+
chr15	68398135	68398166	CID_004521		+
chr5	81569862	81569885	CID_009433		-
chr7	119986474	119986506	CID_011376		+
chr1	19445845	19445874	CID_000064		-
chr12	69661001	69661027	CID_003016		+
chr3	39137257	39137282	CID_007902		+
chr1	243798902	243798926	CID_001325		-
chr1	89162182	89162216	CID_000513		+
chrX	147031526	147031556	CID_013024		+
chr19	32853834	32853867	CID_005776		+
chr4	62629572	62629603	CID_008709		+
chr1	92231366	92231406	CID_000548		-
chr10	18742540	18742562	CID_001447		+
chr12	83381258	83381289	CID_003099		+
chr3	47075882	47075918	CID_007934		-
chr1	205684896	205684929	CID_001094		-
chr5	72877526	72877583	CID_009371		+
chr1	52119140	52119178	CID_000276		+
chr2	77807443	77807475	CID_006448		-
chr18	25539062	25539094	CID_005486		-
chr15	83424760	83424782	CID_004605		+
chr3	16350117	16350149	CID_007814		+
chr6	155594034	155594067	CID_010760		-
chr3	49090336	49090369	CID_007954		-
chr1	241499270	241499302	CID_001305		-
chr16	75051323	75051354	CID_004861		+
chr1	233097610	233097635	CID_001246		+
chr2	164529546	164529578	CID_006741		-
chr19	19902978	19903010	CID_005727		-
chr11	20530669	20530701	CID_002137		+
chr3	53863474	53863502	CID_007984		-
chr12	53807250	53807273	CID_002891		+
chr3	42653936	42653964	CID_007912		+
chr14	35222060	35222085	CID_003924		-
chr17	4763815	4763839	CID_004934		+
chr10	3820979	3821011	CID_001380		-
chr11	28088614	28088641	CID_002163		-
chr5	159855722	159855745	CID_009885		+
chr10	98719477	98719499	CID_001874		+
chr6	163994812	163994844	CID_010812		+
chr5	55278562	55278593	CID_009282		-
chr6	107818827	107818860	CID_010450		+
chr1	198854899	198854925	CID_001052		-
chr9	15889722	15889754	CID_012145		+
chr12	57109296	57109327	CID_002928		-
chr14	45520387	45520419	CID_003950		+
chr1	225786581	225786607	CID_001195		-
chr4	95384208	95384256	CID_008818		+
chr10	126463210	126463242	CID_002005		-
chr5	177647865	177647891	CID_009936		-
chrX	73170369	73170400	CID_012814		+
chr1	93663010	93663048	CID_000575		+
chr19	34716619	34716646	CID_005790		+
chr1	239626924	239626952	CID_001281		+
chr3	18472200	18472232	CID_007839		-
chr17	46669348	46669380	CID_005158		+
chr1	91439037	91439069	CID_000540		-
chr15	52102530	52102563	CID_004421		+
chr8	144362474	144362501	CID_012082		-
chrX	103436994	103437046	CID_012890		+
chr1	117645387	117645414	CID_000704		+
chr12	60017929	60017961	CID_002949		+
chr7	107946993	107947025	CID_011310		-
chr5	88166968	88167000	CID_009471		-
chr20	10549145	10549175	CID_007258		+
chr1	76264723	76264768	CID_000444		+
chr2	213194972	213194998	CID_007064		-
chr17	9204504	9204536	CID_004964		-
chr10	89085805	89085837	CID_001801		-
chr19	32860680	32860712	CID_005777		+
chr11	9993451	9993491	CID_002075		-
chr2	171894903	171894934	CID_006791		-
chr12	88943398	88943430	CID_003120		-
chr6	34963614	34963645	CID_010098		+
chr2	148791098	148791120	CID_006638		+
chr3	47694801	47694827	CID_007942		-
chr17	28478359	28478383	CID_005032		+
chr19	8920385	8920417	CID_005679		-
chr19	21497170	21497202	CID_005737		-
chr1	179967819	179967844	CID_000958		+
chr1	6651905	6651934	CID_000013		-
chr13	33088605	33088637	CID_003383		-
chrX	118970402	118970434	CID_012928		-
chr1	205417488	205417511	CID_001089		-
chr2	213316290	213316322	CID_007078		-
chr11	31464739	31464771	CID_002185		-
chr7	86790361	86790393	CID_011150		+
chrX	73464189	73464215	CID_012827		-
chr2	36709545	36709577	CID_006188		+
chrX	46709730	46709762	CID_012697		+
chr2	152982291	152982322	CID_006675		-
chr2	142757144	142757177	CID_006620		-
chr4	148596579	148596606	CID_008995		-
chr11	72064955	72064987	CID_002329		-
chr12	112932943	112933000	CID_003249		+
chr2	96851046	96851078	CID_006478		-
chr4	17613479	17613511	CID_008556		-
chr18	59867212	59867244	CID_005606		+
chr1	10364963	10364989	CID_000038		+
chr4	140029832	140029864	CID_008957		-
chr4	120462771	120462803	CID_008924		-
chr13	96851477	96851516	CID_003779		+
chr6	90783856	90783888	CID_010362		-
chr12	25393573	25393605	CID_002731		-
chr5	40795978	40796010	CID_009234		-
chr10	104696470	104696497	CID_001907		+
chr15	60755270	60755302	CID_004462		-
chr1	78128941	78128973	CID_000456		-
chr18	14060939	14060970	CID_005448		-
chr9	116028573	116028600	CID_012388		+
chr6	88049098	88049130	CID_010332		+
chr9	134901129	134901159	CID_012464		-
chr3	99619145	99619172	CID_008116		+
chr5	175768897	175768937	CID_009925		+
chr13	110406463	110406498	CID_003837		-
chr1	41690045	41690076	CID_000212		-
chr17	8941602	8941659	CID_004963		+
chr14	62166995	62167027	CID_004044		+
chr7	3492145	3492177	CID_010868		+
chr12	31454073	31454104	CID_002774		-
chr9	108516075	108516107	CID_012352		+
chr10	31704259	31704291	CID_001524		+
chr6	25574204	25574236	CID_010061		+
chr1	44693631	44693655	CID_000230		-
chr1	180854699	180854735	CID_000972		+
chr6	144043870	144043902	CID_010698		+
chr19	46532155	46532187	CID_005947		+
chr13	95951855	95951887	CID_003755		-
chr12	441892	441920	CID_002561		-
chr3	32362419	32362451	CID_007882		+
chr20	52599099	52599131	CID_007393		-
chr9	26989790	26989822	CID_012182		+
chr5	122725118	122725151	CID_009669		-
chr1	179828045	179828077	CID_000955		-
chr9	91090480	91090523	CID_012286		+
chr9	5793144	5793176	CID_012107		-
chr10	32863823	32863855	CID_001538		+
chr7	128952845	128952877	CID_011447		+
chr16	48388849	48388875	CID_004778		+
chr16	68192739	68192771	CID_004828		+
chr19	37345551	37345583	CID_005841		+
chr3	47200323	47200361	CID_007939		-
chr1	224564498	224564528	CID_001177		+
chr5	34763386	34763416	CID_009191		+
chr14	68451104	68451134	CID_004089		+
chr6	170635009	170635040	CID_010848		+
chr18	19367860	19367888	CID_005457		+
chr10	27438039	27438064	CID_001498		-
chr8	67759878	67759910	CID_011803		+
chr15	42971974	42972003	CID_004380		+
chr17	7417284	7417339	CID_004950		+
chr10	88518319	88518357	CID_001787		+
chr8	54904410	54904459	CID_011758		-
chr9	19076038	19076070	CID_012151		-
chr4	79262032	79262064	CID_008762		+
chr1	12545127	12545151	CID_000046		+
chr11	115247115	115247146	CID_002485		-
chr6	94116159	94116197	CID_010380		-
chr1	101366653	101366692	CID_000616		+
chr1	89154168	89154200	CID_000512		+
chr2	55413102	55413134	CID_006305		-
chr1	236970018	236970050	CID_001274		+
chr9	130925973	130925999	CID_012445		+
chr10	120487502	120487533	CID_001976		-
chr15	68397567	68397598	CID_004520		+
chr11	46508945	46508977	CID_002239		-
chr14	65408604	65408634	CID_004052		+
chr5	154321224	154321254	CID_009879		+
chrX	72809269	72809302	CID_012800		+
chr2	172577286	172577321	CID_006802		+
chr2	11590329	11590368	CID_006085		-
chr19	7699916	7699948	CID_005678		+
chr2	37171329	37171365	CID_006195		-
chr15	30106605	30106637	CID_004322		-
chr4	183393427	183393470	CID_009109		+
chr5	142660028	142660057	CID_009808		-
chr3	33641898	33641930	CID_007890		-
chr20	58798109	58798135	CID_007415		+
chr9	4700725	4700757	CID_012104		+
chr17	42544701	42544733	CID_005128		-
chr15	57494288	57494320	CID_004448		+
chr20	8736859	8736891	CID_007249		+
chr9	89637874	89637903	CID_012279		-
chr7	93529478	93529507	CID_011210		+
chr7	139334559	139334591	CID_011520		-
chr2	201448453	201448493	CID_006972		+
chr2	77188134	77188166	CID_006434		-
chr7	113836444	113836476	CID_011354		+
chr3	158191869	158191904	CID_008330		+
chr5	121368101	121368127	CID_009654		+
chr22	21976497	21976530	CID_007612		+
chr2	196596150	196596181	CID_006948		+
chr15	77721508	77721539	CID_004590		+
chr1	231133247	231133279	CID_001233		+
chr3	113452101	113452130	CID_008152		-
chr16	78287196	78287228	CID_004868		+
chr2	3439123	3439165	CID_006052		+
chr1	109301107	109301131	CID_000626		+
chr17	26690354	26690386	CID_005012		+
chr10	70719733	70719765	CID_001707		+
chr12	105107511	105107540	CID_003200		+
chr1	163307294	163307326	CID_000837		+
chr4	99315944	99315974	CID_008836		+
chr10	27135918	27135950	CID_001486		-
chr14	101506068	101506089	CID_004254		+
chr10	8044416	8044449	CID_001410		+
chr2	228418285	228418317	CID_007149		+
chr7	151776156	151776187	CID_011564		+
chr7	18486965	18486997	CID_010929		+
chr6	117053882	117053914	CID_010516		+
chr14	30266002	30266035	CID_003895		-
chr15	61459312	61459333	CID_004467		-
chr14	31807459	31807488	CID_003919		-
chr3	160072537	160072568	CID_008341		-
chr12	99814117	99814148	CID_003172		-
chr5	74672630	74672660	CID_009381		-
chr3	73051267	73051290	CID_008060		+
chr12	42745072	42745104	CID_002811		+
chr16	3876808	3876838	CID_004677		-
chr7	157038169	157038199	CID_011586		+
chr3	61940723	61940756	CID_008033		+
chr14	35872476	35872497	CID_003929		-
chr13	42862637	42862673	CID_003485		+
chr7	44867913	44867939	CID_011040		-
chr2	77247285	77247321	CID_006436		-
chr6	143240960	143240992	CID_010689		-
chr2	155123664	155123696	CID_006696		+
chr9	37159924	37159956	CID_012218		+
chr12	97490174	97490206	CID_003163		+
chr6	72111043	72111075	CID_010223		-
chr22	20072982	20073017	CID_007610		+
chr1	169341389	169341422	CID_000868		+
chr15	80403134	80403170	CID_004601		+
chr4	32005041	32005073	CID_008631		+
chr18	74681670	74681696	CID_005643		+
chr15	71010984	71011016	CID_004534		-
chr4	121744338	121744369	CID_008927		-
chr13	25462932	25462963	CID_003356		-
chr2	177164078	177164111	CID_006841		+
chr1	247130161	247130193	CID_001362		-
chr19	38204893	38204916	CID_005876		-
chr6	150001674	150001724	CID_010735		-
chr3	3758765	3758796	CID_007735		-
chr2	122265879	122265904	CID_006548		-
chrX	102060815	102060847	CID_012880		+
chr17	47687426	47687466	CID_005169		-
chr10	5772332	5772363	CID_001388		+
chrX	135947820	135947856	CID_012998		-
chr7	134886629	134886654	CID_011491		-
chr7	99055824	99055847	CID_011243		-
chr14	56041112	56041144	CID_004023		-
chr22	31823507	31823540	CID_007660		+
chrX	102060496	102060529	CID_012879		+
chr13	98674099	98674137	CID_003796		+
chr3	155336977	155337008	CID_008307		-
chr20	10459216	10459266	CID_007257		+
chr1	14077478	14077501	CID_000047		+
chr1	77479847	77479879	CID_000453		+
chr7	81949101	81949123	CID_011138		-
chr17	36365621	36365653	CID_005100		-
chr17	47118740	47118772	CID_005163		+
chr17	57879853	57879885	CID_005232		+
chr11	12854064	12854088	CID_002088		+
chr5	107498525	107498557	CID_009576		-
chr4	186433758	186433790	CID_009125		-
chr3	32032837	32032871	CID_007881		+
chr10	60364067	60364098	CID_001646		+
chr7	3374748	3374778	CID_010864		+
chr15	34522065	34522090	CID_004336		+
chr4	4478228	4478259	CID_008538		-
chr5	53277099	53277131	CID_009265		-
chr10	114919005	114919037	CID_001951		+
chr12	116614194	116614226	CID_003265		-
chr5	6718222	6718256	CID_009140		+
chr20	3337253	3337285	CID_007231		-
chr18	77898301	77898333	CID_005656		+
chr1	75171516	75171551	CID_000430		-
chr4	100869570	100869599	CID_008847		-
chr12	112294122	112294147	CID_003242		+
chr19	54183243	54183266	CID_005986		+
chr1	187121519	187121551	CID_001009		+
chr14	100498735	100498766	CID_004235		+
chr14	100576051	100576076	CID_004236		+
chr1	28835238	28835273	CID_000128		+
chr2	149909785	149909808	CID_006655		+
chr12	49800686	49800710	CID_002869		+
chr1	63878890	63878935	CID_000359		+
chr17	28844518	28844551	CID_005037		+
chr7	1062625	1062648	CID_010857		-
chr2	86440318	86440351	CID_006467		+
chr2	61611135	61611167	CID_006333		-
chr17	76045674	76045706	CID_005372		+
chr1	61555781	61555808	CID_000341		+
chr6	138657710	138657733	CID_010659		+
chr8	66725371	66725398	CID_011796		-
chr1	10097538	10097570	CID_000034		+
chr5	154103732	154103765	CID_009877		+
chr1	14112926	14112951	CID_000048		+
chr19	30832640	30832671	CID_005774		+
chr8	23265772	23265822	CID_011665		-
chr14	75550656	75550686	CID_004136		-
chr18	77882932	77882964	CID_005652		+
chr12	85689818	85689850	CID_003105		+
chrX	129934254	129934301	CID_012959		-
chr11	7389069	7389098	CID_002057		+
chr1	35281410	35281441	CID_000153		-
chr16	24790920	24790953	CID_004722		+
chr13	50616011	50616043	CID_003550		-
chrX	119568307	119568339	CID_012936		-
chr2	170401323	170401345	CID_006773		-
chr5	77318547	77318576	CID_009396		-
chr17	53075809	53075842	CID_005188		+
chrX	8561419	8561445	CID_012578		-
chr1	1104434	1104456	CID_000006		+
chr1	91428740	91428784	CID_000538		-
chr16	56969225	56969250	CID_004810		+
chr5	36688276	36688304	CID_009206		+
chr3	173706616	173706648	CID_008403		+
chr22	24970107	24970130	CID_007626		+
chr5	14424439	14424471	CID_009155		+
chr12	40400321	40400353	CID_002801		-
chr11	65045672	65045700	CID_002281		+
chr8	109225626	109225655	CID_011975		-
chr11	32944346	32944374	CID_002193		+
chr3	169370449	169370478	CID_008371		-
chr2	191540349	191540378	CID_006937		+
chr7	6735938	6735985	CID_010882		-
chr11	77815307	77815338	CID_002357		-
chr6	106682839	106682871	CID_010440		-
chr4	24538301	24538336	CID_008603		-
chr19	21476374	21476406	CID_005736		-
chr5	78622982	78623016	CID_009406		+
chr1	53517165	53517196	CID_000304		+
chr2	15625408	15625439	CID_006089		-
chr20	57392680	57392704	CID_007406		-
chr19	4397072	4397098	CID_005671		-
chrX	108786933	108786956	CID_012914		+
chr16	72647434	72647465	CID_004854		-
chr6	106668477	106668509	CID_010439		-
chr9	21990977	21991015	CID_012173		-
chr2	152333263	152333294	CID_006663		+
chr13	77677630	77677662	CID_003704		-
chr13	103279717	103279741	CID_003825		+
chr2	213281916	213281948	CID_007075		-
chr2	217375325	217375358	CID_007106		+
chr17	5336626	5336650	CID_004943		-
chr1	58997163	58997199	CID_000329		-
chr2	149462857	149462889	CID_006652		+
chr5	122935288	122935319	CID_009666		+
chr5	94886472	94886504	CID_009509		-
chr1	10640930	10640960	CID_000040		+
chr3	107463772	107463814	CID_008134		+
chr1	92761425	92761457	CID_000558		-
chr19	28993510	28993540	CID_005757		-
chr17	54942188	54942238	CID_005196		+
chr9	17623909	17623951	CID_012149		+
chr6	37895795	37895826	CID_010121		+
chr1	227184354	227184386	CID_001207		-
chr4	103244695	103244727	CID_008850		-
chr7	65360171	65360203	CID_011075		+
chr7	131116671	131116703	CID_011468		+
chr17	27047679	27047710	CID_005014		+
chr12	121339568	121339607	CID_003285		-
chr3	188050216	188050242	CID_008472		+
chr7	99629800	99629825	CID_011246		+
chrX	24233044	24233073	CID_012632		+
chr7	93362108	93362143	CID_011203		+
chr1	160222319	160222351	CID_000806		-
chr1	44815348	44815392	CID_000234		-
chr6	89575042	89575074	CID_010346		-
chr7	78228091	78228122	CID_011120		-
chr16	14403156	14403179	CID_004694		+
chr6	86321637	86321669	CID_010320		-
chr6	80725609	80725639	CID_010275		+
chr13	100008396	100008423	CID_003809		+
chr13	50095992	50096032	CID_003561		+
chr9	37142114	37142138	CID_012216		+
chr1	245414820	245414852	CID_001356		+
chr1	46064705	46064732	CID_000245		+
chr1	10019760	10019804	CID_000033		+
chr12	110398956	110398988	CID_003231		-
chr6	157271053	157271085	CID_010765		+
chr10	114204838	114204870	CID_001942		-
chr1	15647916	15647948	CID_000052		+
chrX	71432201	71432233	CID_012791		+
chr16	47281277	47281308	CID_004761		-
chr3	96755889	96755914	CID_008101		+
chr14	45478959	45478985	CID_003949		+
chr10	114811736	114811762	CID_001949		+
chr8	100719812	100719843	CID_011932		+
chr11	95944415	95944447	CID_002422		-
chr21	34941715	34941739	CID_007510		+
chr10	76614513	76614540	CID_001752		+
chr1	225828417	225828444	CID_001198		-
chr14	68519011	68519043	CID_004091		+
chr13	101933865	101933895	CID_003821		-
chr1	93599121	93599154	CID_000568		+
chr12	43935182	43935214	CID_002820		-
chr3	113462485	113462510	CID_008154		-
chr6	108963985	108964009	CID_010457		+
chr2	153591515	153591540	CID_006686		+
chr1	243914733	243914755	CID_001332		-
chr20	30921488	30921510	CID_007311		+
chr20	56847700	56847732	CID_007400		-
chr7	157009790	157009815	CID_011584		+
chr7	42115382	42115405	CID_011022		-
chr13	41795785	41795817	CID_003464		-
chr10	33483178	33483203	CID_001541		-
chr8	30272735	30272767	CID_011696		+
chr8	73970120	73970152	CID_011831		+
chr1	243598586	243598616	CID_001320		+
chr6	139501358	139501383	CID_010669		+
chr20	31437749	31437787	CID_007314		+
chr4	120396718	120396750	CID_008920		+
chr1	220280792	220280824	CID_001157		+
chr12	120253545	120253576	CID_003275		-
chr19	36889813	36889845	CID_005817		-
chr7	72855502	72855533	CID_011101		-
chr9	114137274	114137306	CID_012363		-
chr6	37811462	37811494	CID_010120		+
chr5	81541005	81541049	CID_009429		+
chr1	89178580	89178612	CID_000516		+
chr5	81541834	81541866	CID_009430		+
chr1	213166135	213166167	CID_001127		-
chr10	76288434	76288460	CID_001747		+
chr15	66506899	66506929	CID_004506		-
chr7	27812631	27812670	CID_010972		+
chr2	24817661	24817693	CID_006127		+
chr13	40309513	40309545	CID_003457		+
chr2	224689591	224689623	CID_007132		-
chr6	56696963	56696986	CID_010189		-
chr9	130378016	130378048	CID_012442		+
chr21	45444367	45444399	CID_007574		+
chr22	30419506	30419538	CID_007656		+
chr12	10741475	10741507	CID_002641		-
chr1	247071163	247071197	CID_001361		-
chr6	83739022	83739051	CID_010297		-
chr5	145171133	145171165	CID_009827		-
chr18	54461159	54461182	CID_005593		+
chr6	56684290	56684321	CID_010188		-
chr2	172821968	172821998	CID_006806		+
chr9	124525837	124525869	CID_012405		+
chr10	88810319	88810353	CID_001793		-
chr1	76314530	76314560	CID_000445		+
chr19	47278296	47278330	CID_005951		-
chr2	219416190	219416216	CID_007110		-
chr10	211056	211081	CID_001367		+
chr5	147049672	147049704	CID_009846		-
chr1	226172861	226172906	CID_001199		-
chr1	153788606	153788633	CID_000769		-
chr13	33287050	33287073	CID_003388		+
chr18	67512894	67512926	CID_005627		+
chr1	64476652	64476684	CID_000367		+
chr3	17067576	17067607	CID_007817		+
chr11	43447738	43447770	CID_002224		+
chr13	42435075	42435108	CID_003474		-
chr9	7087388	7087419	CID_012119		+
chr12	11977293	11977316	CID_002667		+
chr7	111713902	111713944	CID_011330		-
chr3	185764596	185764623	CID_008465		-
chr4	2193354	2193382	CID_008527		-
chr17	38800922	38800954	CID_005112		-
chr13	42629595	42629637	CID_003477		+
chr14	53403941	53403974	CID_003994		-
chr18	20515701	20515735	CID_005463		+
chr8	41400655	41400684	CID_011732		+
chr12	57118188	57118213	CID_002930		-
chr6	143763885	143763918	CID_010694		-
chr6	105230640	105230672	CID_010430		-
chr7	22235978	22236010	CID_010935		-
chr5	106935372	106935404	CID_009565		-
chr1	233304026	233304053	CID_001250		-
chr15	27013387	27013419	CID_004316		-
chr3	179410286	179410310	CID_008422		+
chr13	33205527	33205559	CID_003387		+
chr12	25357497	25357531	CID_002727		+
chr13	50892304	50892336	CID_003573		+
chr2	160116405	160116442	CID_006716		-
chr11	16609229	16609260	CID_002110		-
chr17	45253795	45253822	CID_005138		-
chr17	4849109	4849153	CID_004937		-
chr12	32732371	32732405	CID_002784		+
chr2	202344121	202344153	CID_006980		+
chr3	101308912	101308946	CID_008125		+
chr19	44718391	44718419	CID_005932		+
chr12	1335543	1335572	CID_002589		+
chr1	227748967	227749005	CID_001217		+
chr21	30412210	30412232	CID_007486		+
chr2	205565761	205565793	CID_007004		+
chr12	27460952	27460984	CID_002733		+
chr6	89586792	89586824	CID_010347		-
chr8	109258711	109258746	CID_011977		-
chr6	18244968	18245001	CID_010034		-
chr7	98504989	98505021	CID_011242		+
chr8	38236668	38236696	CID_011723		-
chr1	163310046	163310078	CID_000839		+
chr4	53462802	53462829	CID_008686		-
chr2	232833880	232833912	CID_007169		+
chr1	143921854	143921885	CID_000720		+
chrX	138102995	138103027	CID_013002		-
chrX	145078725	145078749	CID_013018		-
chr11	94904835	94904857	CID_002411		-
chr18	36859873	36859905	CID_005532		-
chr14	53564965	53564997	CID_003996		-
chr16	48417085	48417128	CID_004774		-
chr17	27897990	27898014	CID_005026		+
chr2	191805097	191805129	CID_006943		+
chr2	56227898	56227921	CID_006317		-
chr2	179511922	179511950	CID_006858		+
chr20	47695240	47695272	CID_007378		+
chr10	31723558	31723586	CID_001525		+
chr9	20383184	20383216	CID_012156		-
chr13	96545639	96545671	CID_003766		-
chr11	46460990	46461022	CID_002235		-
chr14	81730684	81730724	CID_004164		-
chr17	78854891	78854923	CID_005383		+
chr7	94550340	94550369	CID_011220		+
chr7	104636035	104636097	CID_011279		-
chr4	85843619	85843651	CID_008785		-
chr2	32792999	32793031	CID_006182		+
chr12	92511269	92511301	CID_003133		-
chr2	135816114	135816151	CID_006583		+
chr9	100008508	100008541	CID_012329		+
chr13	42883289	42883321	CID_003488		+
chr16	30682021	30682053	CID_004739		+
chr4	31028609	31028650	CID_008628		+
chr1	241464831	241464855	CID_001301		-
chr2	223755151	223755178	CID_007124		+
chr2	154888115	154888146	CID_006694		+
chr12	124187653	124187685	CID_003303		+
chr17	28031123	28031156	CID_005025		-
chr1	145593418	145593450	CID_000729		-
chr4	30951001	30951034	CID_008620		+
chr13	50651917	50651949	CID_003560		-
chr6	107779013	107779044	CID_010449		-
chr6	27370881	27370923	CID_010070		+
chr5	122887605	122887642	CID_009664		+
chr13	73590175	73590201	CID_003679		+
chr2	109291491	109291523	CID_006510		+
chr21	18965749	18965794	CID_007453		+
chr5	37351350	37351383	CID_009218		-
chr21	38184785	38184816	CID_007538		-
chr15	48032045	48032077	CID_004401		+
chr1	162492436	162492468	CID_000826		+
chr6	1707390	1707413	CID_009958		-
chr1	185124162	185124194	CID_000998		-
chr2	183808064	183808090	CID_006884		-
chr8	87420142	87420168	CID_011874		+
chr1	235618101	235618133	CID_001265		-
chr12	116536366	116536399	CID_003262		-
chr6	124366211	124366235	CID_010556		+
chrX	73507158	73507181	CID_012831		-
chr1	186302874	186302904	CID_001007		-
chr12	50866075	50866107	CID_002876		+
chr7	86790931	86790976	CID_011151		+
chr5	87569956	87569979	CID_009466		+
chr3	185433905	185433947	CID_008458		-
chr10	21416861	21416893	CID_001457		-
chr2	241553729	241553773	CID_007202		+
chr2	172582826	172582856	CID_006803		+
chr5	87626292	87626327	CID_009469		+
chr5	58763247	58763279	CID_009288		-
chr4	149050638	149050670	CID_008996		-
chr1	169906402	169906434	CID_000877		-
chr10	73060379	73060407	CID_001719		+
chr7	111723410	111723467	CID_011331		-
chr2	231970498	231970533	CID_007162		+
chr8	106883253	106883286	CID_011967		-
chr18	1748645	1748677	CID_005407		+
chr1	169142800	169142832	CID_000866		-
chr19	42753735	42753760	CID_005914		-
chr14	103117346	103117380	CID_004288		+
chr11	65272353	65272385	CID_002293		+
chr12	76829172	76829204	CID_003061		-
chr5	87500764	87500796	CID_009459		-
chr17	60044034	60044067	CID_005273		-
chr5	137621660	137621686	CID_009760		-
chr3	17548000	17548028	CID_007819		-
chrM	8629	8701	CID_012518		+
chr1	162091471	162091506	CID_000822		+
chr10	34951981	34952004	CID_001552		-
chr4	151325523	151325553	CID_009003		-
chr11	125482106	125482128	CID_002536		+
chr1	21254041	21254073	CID_000076		-
chr4	135555	135608	CID_008514		+
chr2	9730448	9730480	CID_006067		-
chr10	32139138	32139180	CID_001527		-
chr4	54061437	54061469	CID_008687		-
chr14	53571727	53571764	CID_003999		-
chr1	22054947	22054987	CID_000091		-
chr13	113915410	113915435	CID_003846		+
chr12	109543410	109543432	CID_003229		+
chrX	24941726	24941758	CID_012643		+
chrX	139003142	139003179	CID_013008		-
chr16	28978191	28978232	CID_004733		+
chr2	39449975	39450007	CID_006220		-
chr12	76455174	76455201	CID_003055		-
chr1	175944435	175944467	CID_000927		-
chr7	126379505	126379537	CID_011414		-
chr5	142154129	142154161	CID_009805		+
chr1	200600721	200600753	CID_001060		-
chrX	117196646	117196678	CID_012922		-
chr14	56787060	56787092	CID_004024		+
chr19	38130146	38130189	CID_005875		-
chr6	139270453	139270485	CID_010667		-
chr10	62553080	62553111	CID_001655		+
chr17	63039070	63039105	CID_005303		-
chr1	220099433	220099465	CID_001155		-
chr6	151678658	151678686	CID_010741		+
chr8	122638905	122638937	CID_012017		-
chr2	3360151	3360183	CID_006050		-
chr1	40539314	40539341	CID_000202		-
chr4	2887108	2887139	CID_008532		+
chr4	95954316	95954348	CID_008828		+
chr6	90944929	90944961	CID_010365		-
chr12	46582147	46582174	CID_002845		-
chr6	111740759	111740787	CID_010486		-
chr14	74602806	74602838	CID_004124		+
chr6	143391860	143391882	CID_010692		+
chr19	56206693	56206727	CID_006001		+
chr13	25056757	25056788	CID_003354		-
chr17	78441901	78441933	CID_005382		-
chr20	34319070	34319102	CID_007327		-
chr2	162260920	162260960	CID_006739		+
chr5	112923547	112923581	CID_009620		+
chr19	45818812	45818836	CID_005939		-
chr4	68671648	68671679	CID_008717		+
chr13	96348326	96348358	CID_003759		+
chr11	62622041	62622073	CID_002270		-
chr3	60101660	60101705	CID_008010		-
chr12	22632857	22632888	CID_002707		-
chr2	42495370	42495409	CID_006233		+
chrX	65238777	65238801	CID_012770		+
chr10	51571816	51571843	CID_001599		+
chr16	54074090	54074122	CID_004800		+
chr8	93969101	93969137	CID_011897		-
chr4	148762707	148762739	CID_008994		+
chr2	175496303	175496335	CID_006828		-
chr8	71233101	71233124	CID_011820		-
chr1	151258897	151258924	CID_000759		+
chr15	63810071	63810102	CID_004481		+
chr19	30449858	30449890	CID_005764		+
chr10	76316764	76316789	CID_001748		+
chr14	31128927	31128954	CID_003909		+
chr13	25908776	25908807	CID_003360		+
chr17	28494033	28494076	CID_005034		+
chr6	5511526	5511556	CID_009979		+
chr15	77404228	77404261	CID_004586		-
chr6	36078642	36078674	CID_010113		+
chr11	46480495	46480522	CID_002236		-
chr2	149935895	149935927	CID_006657		+
chr17	74905395	74905427	CID_005364		+
chr1	52946136	52946161	CID_000294		-
chr6	528348	528380	CID_009955		-
chr10	63990884	63990914	CID_001669		-
chr4	6953216	6953248	CID_008543		+
chr2	197647948	197647974	CID_006956		-
chr13	40241446	40241479	CID_003456		+
chr1	179001218	179001247	CID_000951		+
chr7	128337580	128337612	CID_011441		+
chr4	153406266	153406298	CID_009023		-
chr9	110091353	110091378	CID_012358		+
chr12	90056960	90057002	CID_003128		-
chr3	173642686	173642718	CID_008393		+
chr1	193172296	193172326	CID_001023		+
chr6	47464182	47464205	CID_010159		+
chr10	99900484	99900515	CID_001881		+
chr2	241552927	241552964	CID_007195		+
chr7	131088165	131088193	CID_011467		+
chr19	10674329	10674361	CID_005696		-
chr7	7863950	7863982	CID_010890		+
chr19	37035233	37035257	CID_005824		-
chr2	200293364	200293391	CID_006967		-
chr11	125532054	125532086	CID_002539		+
chr16	23569846	23569878	CID_004710		+
chr1	51076157	51076191	CID_000267		-
chr3	124451970	124451995	CID_008197		+
chr14	55462957	55462980	CID_004011		-
chr2	201337660	201337692	CID_006969		+
chr14	67714915	67714947	CID_004081		+
chr13	42874396	42874429	CID_003487		+
chr3	9519798	9519832	CID_007766		+
chr5	80089117	80089148	CID_009417		+
chr4	48859424	48859470	CID_008681		+
chr5	59057202	59057227	CID_009293		-
chr1	174722510	174722541	CID_000920		+
chr12	107264910	107264937	CID_003214		+
chr20	44705941	44705971	CID_007371		-
chr1	52906500	52906532	CID_000292		-
chr3	155594798	155594824	CID_008310		+
chr12	100372806	100372837	CID_003174		-
chr17	61502365	61502392	CID_005287		+
chr6	83799781	83799815	CID_010299		+
chr4	103744259	103744291	CID_008855		-
chr10	72181918	72181948	CID_001716		+
chr7	135286497	135286541	CID_011500		+
chr1	8466583	8466616	CID_000020		-
chr6	57475497	57475531	CID_010200		+
chr11	9609335	9609368	CID_002072		+
chr3	108349467	108349498	CID_008140		+
chr6	26656747	26656774	CID_010065		-
chr2	68470690	68470725	CID_006371		-
chr11	17111010	17111042	CID_002118		-
chr6	74357170	74357202	CID_010245		-
chr6	91260723	91260755	CID_010368		-
chr17	74556473	74556501	CID_005358		+
chr6	116454760	116454787	CID_010504		+
chr6	109696210	109696242	CID_010465		-
chr3	183362502	183362534	CID_008437		+
chr20	43584507	43584539	CID_007362		-
chr5	106974046	106974078	CID_009569		-
chr10	49611670	49611702	CID_001590		+
chr7	126600053	126600084	CID_011416		-
chr16	28975917	28975949	CID_004732		+
chr3	61656268	61656293	CID_008027		+
chr13	50644394	50644426	CID_003554		-
chr8	109493790	109493834	CID_011980		+
chr4	100133435	100133466	CID_008845		+
chr2	122251565	122251591	CID_006547		-
chr7	73108803	73108838	CID_011102		+
chr7	34987905	34987937	CID_010999		-
chr10	97795687	97795719	CID_001862		-
chr9	131144150	131144178	CID_012448		+
chr18	29211594	29211626	CID_005495		-
chr2	88348860	88348902	CID_006470		-
chr3	56656201	56656225	CID_007999		-
chr12	3958836	3958868	CID_002614		-
chr20	9142524	9142556	CID_007256		+
chr6	36568258	36568288	CID_010115		+
chr2	37296549	37296576	CID_006198		-
chr22	29341215	29341244	CID_007649		+
chr3	169363692	169363724	CID_008370		-
chr11	3744593	3744620	CID_002040		-
chr7	135320660	135320708	CID_011501		+
chr1	150060282	150060316	CID_000740		+
chr3	89315982	89316012	CID_008093		+
chr2	99840037	99840094	CID_006488		+
chr1	115314021	115314047	CID_000696		-
chr4	120402781	120402813	CID_008921		+
chr9	88281334	88281366	CID_012273		-
chr1	114950995	114951026	CID_000684		-
chr5	74878030	74878062	CID_009385		+
chr7	93416743	93416775	CID_011208		+
chr1	233240983	233241015	CID_001247		-
chr8	91611351	91611381	CID_011881		-
chr19	37839135	37839175	CID_005861		+
chr20	34323491	34323531	CID_007328		-
chr8	119060684	119060716	CID_012004		-
chr18	43797989	43798021	CID_005550		+
chr7	105911837	105911860	CID_011293		-
chr4	102231251	102231283	CID_008849		-
chr2	24371707	24371739	CID_006120		+
chr6	126797805	126797836	CID_010594		+
chr9	97998278	97998308	CID_012318		-
chr20	30814193	30814217	CID_007309		+
chr1	86820831	86820863	CID_000496		-
chr3	20218452	20218484	CID_007845		-
chr14	90503094	90503125	CID_004179		+
chr1	244833848	244833881	CID_001346		+
chr7	128888224	128888255	CID_011446		+
chr9	88620612	88620643	CID_012276		+
chr15	99784041	99784073	CID_004660		-
chr1	100709944	100709993	CID_000613		-
chr16	31195106	31195138	CID_004743		+
chr5	36170475	36170505	CID_009199		+
chr2	10315621	10315657	CID_006076		+
chr22	39428564	39428596	CID_007694		+
chr10	74577699	74577721	CID_001727		+
chr10	15317714	15317746	CID_001429		-
chr1	33473585	33473615	CID_000149		-
chr3	48105328	48105360	CID_007945		-
chr11	33148416	33148448	CID_002199		-
chr2	204211315	204211346	CID_006997		+
chr9	6499017	6499055	CID_012114		+
chr11	9827860	9827891	CID_002073		-
chr3	60189682	60189714	CID_008011		-
chr8	26190353	26190388	CID_011682		+
chr2	8932150	8932182	CID_006060		-
chr8	126248894	126248926	CID_012033		+
chr13	51275119	51275151	CID_003580		+
chr14	51253068	51253100	CID_003974		-
chr2	64369515	64369548	CID_006351		-
chr2	142569876	142569910	CID_006611		-
chr2	24290545	24290591	CID_006121		-
chrX	106087036	106087068	CID_012894		+
chr8	27306101	27306133	CID_011686		+
chr10	18965877	18965916	CID_001450		+
chr13	33879097	33879121	CID_003391		-
chr2	142832867	142832901	CID_006623		-
chr2	148865790	148865842	CID_006645		+
chr3	42916635	42916667	CID_007920		-
chr18	19409463	19409497	CID_005459		+
chr6	168298278	168298303	CID_010834		+
chr4	145662469	145662512	CID_008984		+
chr18	33572283	33572325	CID_005521		-
chr21	18907040	18907072	CID_007451		+
chr1	82380622	82380647	CID_000475		+
chr8	94784491	94784516	CID_011901		+
chr11	65947024	65947056	CID_002298		+
chrX	53973208	53973235	CID_012744		-
chr7	99505139	99505165	CID_011247		-
chr22	32353123	32353148	CID_007667		+
chr11	73723829	73723861	CID_002335		-
chrX	132515758	132515784	CID_012973		-
chr1	21137094	21137130	CID_000073		-
chr18	20518663	20518696	CID_005464		+
chr17	46918214	46918246	CID_005159		+
chr2	46107132	46107164	CID_006268		+
chr8	64123066	64123096	CID_011788		+
chr6	131924772	131924804	CID_010616		-
chr1	109764182	109764215	CID_000629		+
chr2	100691000	100691031	CID_006494		-
chr20	17961510	17961549	CID_007283		+
chr8	70691904	70691936	CID_011815		-
chr17	58003048	58003100	CID_005238		+
chr7	93412682	93412727	CID_011207		+
chr15	73451860	73451892	CID_004568		+
chrX	24231395	24231418	CID_012631		+
chr2	233730973	233730995	CID_007178		+
chr3	93735333	93735364	CID_008097		+
chr17	76988615	76988647	CID_005375		-
chr20	9076166	9076207	CID_007251		+
chr13	30099915	30099950	CID_003372		-
chr5	138186157	138186191	CID_009767		+
chr3	154009964	154009997	CID_008305		-
chrX	24003514	24003543	CID_012624		-
chr6	11459625	11459658	CID_010002		+
chr12	42614935	42614969	CID_002808		-
chr12	57452710	57452737	CID_002936		-
chr2	61705164	61705203	CID_006336		-
chr12	69313656	69313688	CID_003013		-
chr5	127437857	127437890	CID_009687		+
chr9	116002284	116002328	CID_012386		+
chr4	160208439	160208471	CID_009052		+
chr4	103741983	103742009	CID_008854		-
chr12	64253489	64253521	CID_002967		+
chr12	39137071	39137103	CID_002792		-
chrX	76225888	76225911	CID_012839		-
chr10	119045042	119045074	CID_001966		-
chr12	1896302	1896324	CID_002611		+
chr10	123329478	123329511	CID_001986		-
chr1	94360944	94360977	CID_000583		-
chr5	37612121	37612163	CID_009220		+
chr2	180520240	180520267	CID_006862		-
chr6	150031973	150032025	CID_010737		-
chr3	31915504	31915535	CID_007880		-
chr14	37909005	37909054	CID_003937		+
chr4	83754924	83754956	CID_008776		-
chr9	2826825	2826869	CID_012095		-
chr12	9105230	9105258	CID_002637		+
chr1	244589915	244589951	CID_001344		-
chr4	23874402	23874434	CID_008599		-
chr19	28287751	28287783	CID_005755		+
chr2	222418753	222418778	CID_007117		-
chr1	175978877	175978902	CID_000930		-
chr4	154252479	154252511	CID_009032		+
chr5	145843756	145843784	CID_009833		+
chr5	174948180	174948213	CID_009920		+
chr3	73081883	73081907	CID_008062		+
chr1	31708152	31708183	CID_000137		-
chr12	96788110	96788138	CID_003161		-
chr7	33060713	33060739	CID_010992		-
chr17	35972435	35972462	CID_005099		-
chr4	22397433	22397457	CID_008597		-
chr7	148552407	148552438	CID_011550		-
chr2	131906439	131906465	CID_006569		+
chr1	68655756	68655780	CID_000401		-
chr8	59329542	59329591	CID_011767		+
chr1	71535180	71535213	CID_000423		-
chr1	21237258	21237291	CID_000075		-
chr4	155469501	155469533	CID_009040		-
chrX	129347688	129347720	CID_012956		-
chr7	63981771	63981806	CID_011061		-
chr7	104683308	104683340	CID_011281		+
chr20	36687714	36687746	CID_007340		+
chr20	1321846	1321882	CID_007219		+
chr13	72094980	72095015	CID_003648		-
chr12	28602616	28602648	CID_002753		+
chr7	28836984	28837016	CID_010984		+
chr1	155316155	155316178	CID_000785		-
chr8	25352577	25352604	CID_011672		+
chr3	136449144	136449173	CID_008236		-
chrX	151128147	151128171	CID_013036		-
chr3	47118506	47118537	CID_007935		-
chr2	133406152	133406184	CID_006575		-
chr9	114980765	114980797	CID_012375		-
chr1	237544749	237544781	CID_001277		+
chr8	39040081	39040105	CID_011728		+
chr5	139946221	139946246	CID_009791		+
chrX	53414266	53414299	CID_012735		-
chr4	44709386	44709418	CID_008673		-
chr1	87363357	87363389	CID_000502		-
chr2	153514931	153514961	CID_006685		-
chr1	85397318	85397343	CID_000486		-
chr6	122857881	122857912	CID_010541		+
chr3	173526468	173526499	CID_008390		+
chr8	48890423	48890475	CID_011750		+
chr17	56882345	56882377	CID_005210		+
chr9	80631699	80631731	CID_012250		-
chr1	172107954	172107978	CID_000895		-
chr1	39888452	39888481	CID_000193		+
chr6	170149790	170149815	CID_010846		-
chr13	64646977	64647009	CID_003635		-
chr12	79550553	79550585	CID_003073		+
chr2	11454518	11454541	CID_006081		-
chr4	144274545	144274578	CID_008981		+
chr13	99494052	99494084	CID_003800		-
chr2	135925347	135925375	CID_006586		+
chr3	153912040	153912073	CID_008303		+
chr6	146006474	146006500	CID_010707		-
chr7	18576678	18576710	CID_010930		+
chr14	101521028	101521053	CID_004264		+
chr1	224462389	224462420	CID_001174		-
chr2	165583520	165583554	CID_006746		-
chr15	90196963	90197028	CID_004632		-
chr8	25082399	25082436	CID_011668		+
chr12	1349883	1349942	CID_002591		+
chr19	39465116	39465148	CID_005890		-
chr12	104179347	104179373	CID_003196		-
chr3	156866724	156866768	CID_008320		-
chr2	181928254	181928279	CID_006877		+
chr4	31108233	31108265	CID_008630		+
chr3	60502897	60502929	CID_008014		-
chr6	101130659	101130690	CID_010415		-
chrX	41635832	41635858	CID_012675		-
chr5	43592428	43592466	CID_009244		-
chr19	53149815	53149846	CID_005979		-
chr17	20692846	20692872	CID_005003		+
chr1	198207726	198207758	CID_001043		+
chr22	29450147	29450174	CID_007651		+
chr17	36869164	36869197	CID_005103		+
chr7	36450849	36450881	CID_011005		+
chr9	5656967	5656992	CID_012106		+
chr5	60638071	60638103	CID_009302		+
chr10	91163512	91163538	CID_001815		+
chr1	235898152	235898185	CID_001267		-
chr1	243992043	243992070	CID_001337		-
chr2	181854374	181854405	CID_006871		+
chrX	12314391	12314424	CID_012587		+
chr11	100839375	100839406	CID_002429		+
chr13	53032167	53032201	CID_003596		+
chr4	95580288	95580320	CID_008822		+
chr21	46226568	46226600	CID_007577		-
chr2	166468353	166468385	CID_006751		+
chr14	62166878	62166917	CID_004043		+
chrX	135292918	135292964	CID_012995		+
chr2	101918876	101918909	CID_006497		-
chr18	39563711	39563739	CID_005543		+
chr1	16266814	16266874	CID_000058		+
chr1	110548853	110548877	CID_000636		+
chrX	49773575	49773600	CID_012722		+
chr18	47017652	47017717	CID_005577		-
chr5	34905586	34905612	CID_009193		-
chr1	21354547	21354574	CID_000084		-
chr9	7043953	7043977	CID_012118		+
chr10	131949545	131949572	CID_002022		+
chr13	42378910	42378943	CID_003471		-
chr18	44391412	44391444	CID_005554		-
chr7	157175273	157175303	CID_011588		+
chr1	52547806	52547838	CID_000286		+
chr17	26653730	26653762	CID_005011		+
chr12	50870295	50870321	CID_002877		+
chr13	49716852	49716882	CID_003535		+
chr6	69456648	69456680	CID_010213		+
chr3	47144582	47144610	CID_007937		-
chr17	59251625	59251651	CID_005254		+
chr11	65193933	65193969	CID_002284		+
chr6	133638648	133638676	CID_010626		+
chrM	10600	10630	CID_012525		+
chr1	21263082	21263120	CID_000077		-
chr22	39414673	39414703	CID_007693		+
chr12	54731061	54731085	CID_002908		+
chr6	126189452	126189479	CID_010577		+
chr2	39608475	39608502	CID_006225		-
chr15	71019977	71020009	CID_004535		-
chr3	4839582	4839610	CID_007739		+
chr2	77452726	77452754	CID_006441		-
chr3	135908741	135908764	CID_008229		-
chr2	58451797	58451829	CID_006319		-
chr21	34954617	34954649	CID_007514		-
chr10	38255012	38255039	CID_001575		-
chr1	222864386	222864423	CID_001167		-
chr6	36041346	36041372	CID_010110		+
chr17	15133472	15133501	CID_004977		-
chr3	47768002	47768049	CID_007943		-
chr1	47842493	47842524	CID_000258		+
chr10	89704166	89704196	CID_001809		+
chr9	125995837	125995863	CID_012415		-
chr1	183934834	183934864	CID_000984		-
chr1	38017806	38017849	CID_000181		-
chr13	41509328	41509363	CID_003461		-
chr12	123648222	123648249	CID_003300		-
chr4	175240880	175240912	CID_009077		+
chr10	114426888	114426917	CID_001945		+
chr18	60410804	60410836	CID_005611		+
chr3	62217705	62217742	CID_008035		+
chr17	1617245	1617267	CID_004916		-
chr5	108087026	108087058	CID_009577		+
chr6	44417221	44417253	CID_010147		+
chr5	94871540	94871572	CID_009508		-
chr4	20261231	20261265	CID_008565		+
chr5	138747406	138747431	CID_009776		-
chr2	213318393	213318427	CID_007079		-
chr13	32852930	32852962	CID_003380		+
chr18	71955695	71955727	CID_005632		-
chr5	52965185	52965217	CID_009262		+
chr17	33677916	33677958	CID_005078		-
chr7	24649702	24649739	CID_010946		+
chr11	122928840	122928869	CID_002528		-
chr12	62740351	62740383	CID_002955		+
chr20	44705371	44705403	CID_007370		-
chr3	181432124	181432147	CID_008432		+
chr3	60274734	60274759	CID_008012		-
chr1	70492244	70492276	CID_000410		+
chr18	19776933	19776960	CID_005461		+
chr11	9468650	9468682	CID_002071		+
chr19	10504046	10504078	CID_005691		-
chrX	103427714	103427746	CID_012889		+
chr12	57752533	57752559	CID_002938		-
chr14	51458797	51458829	CID_003977		-
chr17	45729001	45729039	CID_005146		+
chr1	44808085	44808109	CID_000233		-
chr6	20560759	20560808	CID_010043		+
chr7	69407834	69407858	CID_011090		+
chr14	93173990	93174022	CID_004198		-
chr12	97347076	97347115	CID_003162		+
chr21	18897459	18897497	CID_007450		+
chr4	41958643	41958668	CID_008665		+
chr1	163283054	163283087	CID_000841		-
chr11	66957349	66957380	CID_002303		+
chr6	18257158	18257190	CID_010035		-
chr14	35428842	35428878	CID_003926		-
chr8	101931748	101931798	CID_011940		-
chr14	81642202	81642234	CID_004163		-
chr1	165846725	165846757	CID_000851		+
chr12	45023021	45023045	CID_002828		-
chr1	213431774	213431798	CID_001129		+
chr2	74608230	74608262	CID_006423		-
chr10	49639455	49639490	CID_001593		+
chr12	23759478	23759509	CID_002720		-
chr14	93728911	93728943	CID_004203		-
chr17	33691513	33691545	CID_005080		-
chr9	130552226	130552253	CID_012444		+
chr6	35623696	35623728	CID_010103		-
chr19	32734882	32734914	CID_005781		-
chr20	30349662	30349686	CID_007305		+
chr8	17077925	17077961	CID_011636		+
chr17	57215147	57215170	CID_005220		-
chr7	12395278	12395310	CID_010910		-
chr12	69132749	69132777	CID_003006		+
chr5	65370135	65370167	CID_009341		+
chr4	6816156	6816188	CID_008542		+
chr15	68014291	68014323	CID_004519		+
chr5	37320946	37320977	CID_009217		-
chr12	38555261	38555304	CID_002791		-
chr1	217799381	217799412	CID_001146		-
chr1	114065137	114065161	CID_000678		+
chr11	22229031	22229062	CID_002144		+
chr9	95177315	95177347	CID_012295		+
chr8	99523204	99523236	CID_011917		-
chr9	13240443	13240474	CID_012132		-
chr19	2430672	2430704	CID_005665		-
chr2	180585486	180585518	CID_006864		-
chr16	11643318	11643345	CID_004687		-
chr1	92724755	92724786	CID_000551		-
chr5	72177241	72177275	CID_009365		+
chr4	20369776	20369801	CID_008582		+
chr1	76260355	76260387	CID_000443		+
chr8	32873342	32873374	CID_011707		+
chr10	98653060	98653135	CID_001869		+
chr12	107275848	107275878	CID_003216		+
chr6	56505196	56505223	CID_010185		-
chr7	44510902	44510933	CID_011035		-
chr3	98458094	98458126	CID_008111		+
chr9	88253533	88253580	CID_012270		-
chr12	124106891	124106917	CID_003308		-
chr15	65886194	65886218	CID_004498		-
chr3	98296078	98296104	CID_008109		-
chr18	67993181	67993213	CID_005630		+
chr5	146865848	146865880	CID_009845		-
chr17	34051642	34051675	CID_005084		+
chr6	52965424	52965451	CID_010176		+
chr18	72749992	72750023	CID_005638		+
chr11	92090310	92090338	CID_002396		+
chr2	144770351	144770383	CID_006627		-
chr12	56598916	56598948	CID_002918		-
chr2	32380551	32380583	CID_006169		+
chr17	77001286	77001341	CID_005378		-
chr6	116896603	116896636	CID_010512		+
chr9	115928035	115928058	CID_012384		-
chr3	11718652	11718680	CID_007776		-
chr5	92845390	92845431	CID_009488		-
chr13	61045192	61045218	CID_003627		+
chr8	90659176	90659208	CID_011878		-
chr8	107700849	107700880	CID_011971		+
chr6	157312049	157312081	CID_010767		+
chr5	119872979	119873019	CID_009651		+
chr14	21678127	21678152	CID_003861		-
chr1	35842859	35842891	CID_000163		+
chr4	153305671	153305703	CID_009021		-
chr5	148808539	148808563	CID_009858		+
chr8	145019373	145019400	CID_012084		-
chr12	95530457	95530509	CID_003152		-
chr15	50818670	50818703	CID_004409		-
chr9	104159314	104159346	CID_012345		-
chr10	89513268	89513295	CID_001802		-
chr3	185055438	185055467	CID_008452		+
chr2	213073342	213073370	CID_007056		-
chr12	19619504	19619537	CID_002700		+
chr17	58008836	58008868	CID_005239		+
chr12	39743810	39743842	CID_002795		-
chr7	114015234	114015265	CID_011357		+
chr6	73452326	73452361	CID_010233		+
chr18	77884343	77884375	CID_005653		+
chr10	63722157	63722189	CID_001667		+
chr8	119574224	119574256	CID_012007		-
chr2	71626600	71626627	CID_006397		+
chrX	133303410	133303433	CID_012975		-
chr6	125404302	125404334	CID_010574		+
chr6	124205656	124205688	CID_010550		+
chr2	46174654	46174686	CID_006269		+
chr2	211342703	211342735	CID_007043		+
chr4	154258462	154258485	CID_009033		+
chr15	100196437	100196495	CID_004663		+
chr2	171851683	171851715	CID_006788		-
chrX	24746158	24746187	CID_012636		+
chr4	141452951	141452980	CID_008972		+
chrX	118710189	118710213	CID_012926		+
chr15	67947043	67947074	CID_004517		+
chr17	65336631	65336669	CID_005329		-
chr13	51156414	51156446	CID_003578		+
chr7	44730001	44730032	CID_011038		+
chr17	65204267	65204309	CID_005326		-
chr13	100820313	100820337	CID_003815		+
chr2	29055337	29055369	CID_006153		+
chr7	23025909	23025941	CID_010938		-
chr12	109525995	109526025	CID_003227		-
chr1	28150160	28150193	CID_000123		+
chr1	198854690	198854722	CID_001051		-
chr1	42485935	42485963	CID_000214		-
chr12	941902	941937	CID_002565		+
chr7	114194708	114194740	CID_011359		+
chr2	205855225	205855257	CID_007011		+
chr6	74304097	74304128	CID_010244		-
chr3	61155397	61155421	CID_008024		-
chr2	136261578	136261603	CID_006589		-
chr11	105871333	105871361	CID_002443		-
chr12	85412142	85412175	CID_003103		-
chr6	100000205	100000237	CID_010407		-
chr7	158545562	158545607	CID_011594		-
chr1	65123354	65123386	CID_000375		+
chr12	972511	972544	CID_002568		+
chr3	101389059	101389091	CID_008126		-
chr2	32166707	32166731	CID_006166		-
chr2	148637461	148637492	CID_006632		+
chr6	69364605	69364647	CID_010210		+
chr2	100681814	100681840	CID_006493		-
chr13	94559482	94559514	CID_003748		+
chr5	153448253	153448285	CID_009875		+
chr17	1617206	1617231	CID_004915		-
chr18	5614842	5614874	CID_005419		-
chr2	65587814	65587846	CID_006360		-
chr2	215150218	215150248	CID_007091		+
chr1	162498568	162498608	CID_000827		+
chr16	58638202	58638233	CID_004815		-
chr9	21972843	21972892	CID_012172		-
chr20	62906269	62906297	CID_007425		+
chr17	10594225	10594251	CID_004965		-
chr9	23792239	23792271	CID_012180		-
chr11	85728541	85728570	CID_002380		-
chr3	131207904	131207937	CID_008219		-
chr10	7933985	7934017	CID_001403		+
chr6	136586173	136586205	CID_010644		-
chrX	71677783	71677807	CID_012794		-
chr2	24920360	24920392	CID_006130		+
chr16	85695222	85695254	CID_004895		+
chr19	37351738	37351770	CID_005843		+
chr14	81167001	81167031	CID_004160		-
chr5	72346843	72346867	CID_009368		+
chr17	64470283	64470316	CID_005313		+
chr3	119653688	119653736	CID_008169		-
chr2	88895943	88895986	CID_006472		-
chr4	141913343	141913375	CID_008975		-
chr8	42874582	42874629	CID_011740		+
chr21	38337013	38337036	CID_007540		-
chr6	100011886	100011914	CID_010408		-
chr17	45143887	45143912	CID_005133		-
chr10	74497902	74497929	CID_001725		+
chr1	154554678	154554710	CID_000776		-
chr2	70140422	70140445	CID_006380		+
chr2	232321155	232321187	CID_007165		-
chr5	92853187	92853226	CID_009489		-
chr15	68431406	68431438	CID_004522		+
chrX	24203397	24203428	CID_012628		+
chr15	64954847	64954878	CID_004492		+
chr4	176705611	176705644	CID_009081		-
chr4	30977493	30977516	CID_008625		+
chr8	9599196	9599218	CID_011610		+
chr2	77532021	77532053	CID_006442		-
chr5	96105320	96105352	CID_009514		+
chr21	38124380	38124412	CID_007536		-
chr3	54339796	54339828	CID_007989		+
chr11	59355640	59355666	CID_002262		-
chr1	184025748	184025775	CID_000987		+
chr15	62219653	62219685	CID_004473		-
chr1	220338632	220338676	CID_001160		-
chr19	37435662	37435704	CID_005847		+
chr2	9023323	9023348	CID_006063		-
chr11	7299486	7299518	CID_002054		+
chr14	92536977	92537009	CID_004196		-
chr5	65255191	65255223	CID_009338		+
chr7	132648481	132648510	CID_011473		-
chr7	124520466	124520500	CID_011409		-
chr1	244578396	244578428	CID_001342		-
chr15	71935990	71936022	CID_004540		+
chr5	119871157	119871189	CID_009650		+
chr5	123829506	123829539	CID_009671		-
chr5	106833605	106833638	CID_009559		-
chr11	94961152	94961188	CID_002417		-
chr12	22781753	22781785	CID_002711		+
chr10	15187260	15187286	CID_001428		-
chr13	21368760	21368793	CID_003346		-
chr9	115449282	115449314	CID_012381		-
chr17	65901092	65901125	CID_005332		+
chr18	72967400	72967433	CID_005639		+
chr7	90249539	90249597	CID_011168		+
chr8	103286426	103286457	CID_011945		-
chr18	37267442	37267474	CID_005537		-
chr9	2794740	2794762	CID_012091		-
chrM	1683	1715	CID_012486		+
chr12	12324521	12324553	CID_002670		-
chr14	92590270	92590298	CID_004194		+
chr6	20439355	20439387	CID_010040		+
chr5	108670946	108670978	CID_009588		-
chr14	45702835	45702865	CID_003955		-
chr2	15734512	15734544	CID_006090		+
chr17	73353502	73353535	CID_005355		-
chr5	54466412	54466437	CID_009271		-
chr9	96313085	96313111	CID_012305		+
chr2	175293895	175293927	CID_006826		+
chr4	54925008	54925040	CID_008692		-
chr4	20554820	20554859	CID_008593		+
chr12	62966592	62966617	CID_002959		+
chr12	39142749	39142781	CID_002793		-
chr2	148705858	148705880	CID_006635		-
chr7	69176619	69176651	CID_011084		+
chr2	219267378	219267402	CID_007109		+
chr2	9544066	9544092	CID_006066		+
chr13	107151863	107151885	CID_003829		-
chr1	235368057	235368089	CID_001258		-
chr8	117880772	117880804	CID_011998		-
chr6	69827372	69827405	CID_010215		+
chr8	101931398	101931430	CID_011939		-
chr18	32263738	32263768	CID_005506		+
chr3	140684241	140684274	CID_008248		+
chr7	12267428	12267458	CID_010906		+
chr12	123711931	123711966	CID_003301		-
chr8	17426466	17426498	CID_011640		+
chr2	239101728	239101751	CID_007190		-
chr2	209184934	209184961	CID_007032		+
chr3	16299711	16299741	CID_007815		-
chr19	44739509	44739541	CID_005933		+
chr17	38291154	38291186	CID_005110		+
chr22	22089184	22089216	CID_007614		-
chr12	80037623	80037655	CID_003079		-
chr6	10873582	10873614	CID_009998		-
chr3	72458646	72458672	CID_008058		-
chrX	24980667	24980693	CID_012644		+
chr3	8848588	8848620	CID_007747		-
chr2	20523783	20523815	CID_006108		-
chr8	37556852	37556884	CID_011717		+
chr14	33091101	33091132	CID_003922		+
chr20	39735534	39735566	CID_007348		+
chr2	171857120	171857151	CID_006789		-
chr9	20716118	20716140	CID_012167		+
chr4	146802654	146802685	CID_008988		-
chrX	76762614	76762646	CID_012840		-
chr6	73551728	73551753	CID_010236		+
chr10	126809454	126809486	CID_002010		-
chr13	61090665	61090698	CID_003628		+
chr1	240572308	240572341	CID_001295		+
chr2	69038768	69038790	CID_006373		+
chr14	21966825	21966855	CID_003869		-
chr7	40838856	40838888	CID_011020		+
chr11	10783156	10783188	CID_002081		+
chr6	21138234	21138266	CID_010048		+
chr2	77776271	77776303	CID_006447		-
chr11	36527046	36527073	CID_002217		-
chr2	32782287	32782320	CID_006180		+
chr3	148772714	148772745	CID_008273		-
chr9	128593220	128593253	CID_012437		+
chr7	141178388	141178423	CID_011535		+
chr4	140302696	140302730	CID_008961		+
chr2	11475466	11475498	CID_006082		-
chr12	48466512	48466544	CID_002857		-
chr7	3958628	3958658	CID_010874		+
chr11	73844910	73844945	CID_002336		-
chr11	62655980	62656016	CID_002272		+
chr20	35857588	35857613	CID_007334		+
chr3	9503425	9503473	CID_007763		+
chr15	41672415	41672437	CID_004362		+
chr7	101644542	101644575	CID_011261		+
chrX	131173391	131173420	CID_012966		+
chr4	129806361	129806387	CID_008947		-
chr15	42491827	42491853	CID_004372		-
chrX	40959467	40959493	CID_012669		+
chr6	57054187	57054209	CID_010197		-
chr5	176370433	176370455	CID_009928		-
chr19	46142305	46142328	CID_005943		-
chrX	149894338	149894366	CID_013032		+
chr21	45402309	45402341	CID_007572		+
chr18	43917558	43917589	CID_005555		+
chr1	19930693	19930716	CID_000069		+
chr7	105015010	105015043	CID_011289		-
chr10	94783820	94783863	CID_001840		+
chr2	37092676	37092709	CID_006194		-
chr14	92620643	92620675	CID_004195		+
chr2	128548399	128548444	CID_006558		-
chr12	45128782	45128807	CID_002829		-
chr2	95812427	95812449	CID_006476		-
chr8	28881268	28881299	CID_011691		+
chr12	125757694	125757726	CID_003314		+
chr11	46049886	46049912	CID_002232		-
chr15	67525629	67525652	CID_004512		-
chr12	72235351	72235388	CID_003038		+
chr19	44636960	44636992	CID_005928		+
chr12	4850374	4850406	CID_002621		+
chr20	4972933	4972976	CID_007236		-
chrX	145078196	145078217	CID_013017		-
chr5	127458214	127458246	CID_009688		+
chr12	441924	441952	CID_002562		-
chr11	94490119	94490151	CID_002407		+
chrX	84504592	84504624	CID_012855		+
chr7	142994857	142994885	CID_011541		+
chr6	90757387	90757419	CID_010360		-
chr11	16621287	16621319	CID_002112		-
chr21	38444117	38444156	CID_007542		-
chr15	74757909	74757941	CID_004572		+
chr12	28498492	28498522	CID_002748		+
chr9	14104075	14104109	CID_012134		-
chr4	91082640	91082671	CID_008810		+
chr3	128484190	128484222	CID_008208		+
chr7	69830862	69830895	CID_011097		+
chr4	20279988	20280017	CID_008569		+
chr1	22832136	22832167	CID_000094		+
chr7	91908042	91908074	CID_011177		+
chr6	71491394	71491420	CID_010221		+
chr12	11277347	11277379	CID_002660		-
chr13	60673204	60673231	CID_003622		-
chr1	84659488	84659520	CID_000481		+
chr1	156285379	156285413	CID_000796		-
chr2	185781065	185781095	CID_006901		+
chr11	77080053	77080083	CID_002350		-
chr1	184709282	184709309	CID_000991		-
chr20	376944	376984	CID_007213		+
chr6	135347489	135347522	CID_010639		-
chr17	29485075	29485104	CID_005047		+
chr10	20169148	20169180	CID_001454		+
chr18	33484796	33484819	CID_005517		-
chrX	70794313	70794378	CID_012789		+
chr3	150136862	150136888	CID_008284		+
chrX	46914862	46914894	CID_012699		+
chr5	122713348	122713376	CID_009662		-
chr6	124175639	124175671	CID_010548		+
chr14	102252673	102252713	CID_004276		+
chr22	39715054	39715118	CID_007696		-
chr12	34402429	34402461	CID_002789		+
chr13	45073587	45073619	CID_003496		-
chr13	114116677	114116709	CID_003847		-
chr12	4664902	4664948	CID_002616		+
chr3	8400741	8400773	CID_007744		-
chr3	156423097	156423127	CID_008317		+
chr6	142520274	142520306	CID_010685		+
chr7	93364861	93364888	CID_011204		+
chr1	61681423	61681448	CID_000346		+
chr3	173782285	173782308	CID_008405		+
chr1	151380639	151380666	CID_000760		-
chr16	47720344	47720377	CID_004771		+
chr1	111689402	111689434	CID_000653		+
chr1	215753138	215753166	CID_001141		+
chr7	124550556	124550588	CID_011411		-
chr6	97593831	97593863	CID_010394		-
chr15	90935841	90935874	CID_004637		+
chr8	30914319	30914342	CID_011704		+
chr5	54577464	54577496	CID_009273		-
chr13	96656778	96656808	CID_003771		-
chr3	173644598	173644625	CID_008395		+
chr6	7581836	7581866	CID_009985		+
chr2	54781664	54781696	CID_006297		+
chr2	212684417	212684449	CID_007048		-
chr12	69110407	69110438	CID_003004		+
chr2	95753438	95753467	CID_006473		-
chr1	58934682	58934714	CID_000327		-
chr2	37545275	37545306	CID_006207		-
chr16	24815042	24815073	CID_004724		+
chr6	126432257	126432281	CID_010583		+
chr1	155898816	155898839	CID_000794		-
chr15	85237079	85237105	CID_004619		-
chr1	62951750	62951782	CID_000353		-
chr10	38344812	38344844	CID_001576		+
chr1	220291257	220291279	CID_001159		-
chr18	18623795	18623828	CID_005452		-
chr10	16732940	16732964	CID_001440		-
chr1	185158815	185158841	CID_000995		+
chr5	132441190	132441216	CID_009730		+
chr13	80115154	80115186	CID_003720		+
chr5	162880682	162880725	CID_009892		-
chr1	78413358	78413385	CID_000461		-
chr22	40945676	40945708	CID_007700		-
chr20	40181706	40181731	CID_007351		-
chr2	113011629	113011661	CID_006525		-
chr10	25304546	25304572	CID_001480		-
chr4	178231738	178231770	CID_009091		+
chr10	112468081	112468107	CID_001929		+
chr1	8581334	8581359	CID_000021		-
chr13	94001004	94001031	CID_003736		+
chr16	47526200	47526231	CID_004767		+
chr6	170629204	170629236	CID_010847		+
chr4	183116950	183116983	CID_009103		+
chr22	21305645	21305675	CID_007611		+
chr3	171165067	171165092	CID_008380		-
chr3	63967704	63967728	CID_008039		+
chr5	65223367	65223392	CID_009336		+
chr2	86714747	86714795	CID_006468		+
chr4	113569521	113569544	CID_008894		-
chr21	45880803	45880832	CID_007576		+
chr10	15889738	15889765	CID_001434		-
chr5	106993873	106993895	CID_009570		-
chr5	133492357	133492387	CID_009733		-
chr4	95180977	95181010	CID_008817		+
chr12	1391446	1391474	CID_002595		+
chr1	109935871	109935903	CID_000631		-
chr21	37712701	37712733	CID_007531		+
chr6	124399541	124399573	CID_010558		+
chr13	50658124	50658149	CID_003563		-
chr12	112946506	112946538	CID_003251		+
chr12	70712252	70712283	CID_003031		+
chr1	150238047	150238088	CID_000744		-
chr3	9499311	9499334	CID_007761		+
chr17	80193965	80193997	CID_005390		+
chr14	103138017	103138046	CID_004289		+
chr19	2759159	2759195	CID_005666		-
chr5	142152610	142152637	CID_009804		+
chr17	67154345	67154382	CID_005339		-
chr1	174489582	174489614	CID_000918		+
chr11	96086370	96086402	CID_002425		-
chr3	23918735	23918762	CID_007855		+
chr2	217283314	217283342	CID_007103		+
chr12	28490311	28490340	CID_002747		+
chr14	37690582	37690614	CID_003935		+
chr1	171456697	171456722	CID_000886		+
chr12	67342625	67342657	CID_002995		-
chr3	12353450	12353477	CID_007781		+
chr1	164551030	164551074	CID_000842		+
chrX	46606591	46606615	CID_012696		-
chr1	98123728	98123759	CID_000601		-
chr7	26230974	26231036	CID_010952		-
chr10	94213393	94213421	CID_001831		-
chr2	102489434	102489460	CID_006500		+
chr17	47676306	47676338	CID_005168		-
chr9	22064931	22064954	CID_012177		+
chr2	236470656	236470680	CID_007181		+
chr1	180797943	180797973	CID_000970		+
chr1	202319215	202319247	CID_001067		+
chr8	38233100	38233134	CID_011721		-
chr17	14040845	14040872	CID_004976		+
chr19	54179014	54179040	CID_005985		+
chr17	30699869	30699894	CID_005068		+
chr6	114258291	114258323	CID_010502		-
chr9	84229582	84229614	CID_012256		-
chr4	149270843	149270875	CID_009001		-
chr12	121748041	121748074	CID_003287		-
chr13	67786619	67786648	CID_003641		-
chr1	161892945	161892977	CID_000820		+
chr12	4647104	4647126	CID_002620		-
chr16	65047932	65047964	CID_004817		-
chr5	83570432	83570464	CID_009447		-
chr14	53566673	53566721	CID_003998		-
chr5	40726473	40726505	CID_009230		-
chr8	65673729	65673752	CID_011791		-
chr2	203142881	203142908	CID_006983		+
chr7	130050696	130050729	CID_011460		-
chr11	65191154	65191208	CID_002283		+
chr11	78110167	78110199	CID_002362		-
chr20	431429	431461	CID_007215		-
chr6	116456801	116456831	CID_010505		+
chr5	87577051	87577083	CID_009467		+
chr12	11197763	11197795	CID_002653		-
chr12	11276572	11276610	CID_002659		-
chr10	74229447	74229479	CID_001720		-
chr1	236753946	236753977	CID_001273		-
chr1	183474000	183474032	CID_000983		+
chr19	38003412	38003452	CID_005866		+
chr7	26750212	26750236	CID_010957		-
chrX	14913341	14913372	CID_012597		+
chr13	74595332	74595357	CID_003685		-
chr1	36425846	36425878	CID_000173		+
chr6	90487975	90488001	CID_010358		-
chr11	46815099	46815132	CID_002242		-
chr2	139292308	139292340	CID_006602		+
chr12	19702983	19703016	CID_002701		+
chr13	37598415	37598445	CID_003430		-
chr1	212148354	212148385	CID_001113		-
chr4	114634564	114634596	CID_008907		-
chr1	211917997	211918026	CID_001111		-
chr6	76345618	76345651	CID_010247		+
chr4	125593032	125593060	CID_008937		-
chr11	28071960	28071991	CID_002161		-
chr2	191115863	191115894	CID_006932		-
chr6	136893248	136893280	CID_010650		-
chr17	59378392	59378420	CID_005257		+
chr15	67669542	67669574	CID_004513		+
chr1	63309174	63309206	CID_000357		+
chr7	93295961	93295993	CID_011197		+
chr2	36756770	36756802	CID_006189		+
chr3	99565676	99565708	CID_008115		+
chr22	28376706	28376741	CID_007641		+
chr12	105216974	105217006	CID_003201		-
chr1	565270	565305	CID_000001		+
chr17	2559556	2559588	CID_004923		+
chr7	84774743	84774775	CID_011146		-
chr3	196773206	196773228	CID_008495		-
chr11	68338413	68338438	CID_002315		+
chr5	87699263	87699296	CID_009470		+
chr5	80098967	80098991	CID_009418		+
chr2	39613234	39613266	CID_006226		-
chr3	60979765	60979797	CID_008022		-
chr14	96851320	96851361	CID_004214		+
chr17	16362396	16362428	CID_004991		+
chr2	54108554	54108585	CID_006292		-
chr11	107948973	107949005	CID_002460		+
chrX	73440238	73440264	CID_012823		-
chr14	31483911	31483933	CID_003914		-
chr12	80314420	80314452	CID_003085		-
chr5	80129164	80129194	CID_009419		+
chr17	59236308	59236340	CID_005253		+
chr1	214714810	214714842	CID_001138		-
chr15	42502728	42502760	CID_004373		-
chr9	132765251	132765283	CID_012455		-
chr10	112364312	112364357	CID_001925		+
chr6	111841164	111841196	CID_010489		+
chr5	61873982	61874014	CID_009315		+
chr2	208406290	208406313	CID_007018		+
chr15	58302306	58302338	CID_004449		-
chr2	120772527	120772559	CID_006540		+
chrX	49767772	49767795	CID_012720		+
chr20	35919714	35919739	CID_007335		+
chr17	61021634	61021658	CID_005282		+
chr5	15935336	15935360	CID_009161		+
chr1	82432591	82432615	CID_000479		+
chr20	25562531	25562554	CID_007303		-
chr1	171537731	171537754	CID_000891		+
chrM	3177	3228	CID_012495		+
chr12	10403669	10403693	CID_002640		+
chr6	20660404	20660436	CID_010045		+
chr5	89811843	89811865	CID_009476		-
chr18	48416028	48416050	CID_005579		+
chr18	18576752	18576785	CID_005451		-
chr11	46973610	46973640	CID_002244		+
chr8	129091849	129091881	CID_012039		+
chr19	38871582	38871625	CID_005883		+
chr18	29127900	29127932	CID_005494		+
chr6	25971814	25971842	CID_010062		+
chr9	94048102	94048134	CID_012289		-
chr2	43768223	43768253	CID_006240		-
chr19	58757519	58757546	CID_006029		+
chr2	209170125	209170154	CID_007030		+
chr6	108885276	108885308	CID_010456		+
chr10	76659849	76659875	CID_001755		+
chr16	29593312	29593345	CID_004734		-
chr6	83612515	83612543	CID_010294		-
chr16	84789473	84789500	CID_004892		+
chr2	84660769	84660801	CID_006454		-
chr6	116958198	116958230	CID_010513		-
chr19	16332371	16332403	CID_005717		+
chr9	126022879	126022912	CID_012416		-
chr12	1393151	1393182	CID_002596		+
chr16	27678682	27678708	CID_004730		+
chr3	185362790	185362821	CID_008457		-
chr8	57883274	57883306	CID_011765		-
chr17	38151497	38151529	CID_005108		+
chr12	45761062	45761094	CID_002831		+
chr14	52161451	52161483	CID_003982		+
chr13	21968874	21968906	CID_003351		-
chr2	154860529	154860561	CID_006692		+
chr1	67448683	67448716	CID_000395		+
chr6	124420017	124420049	CID_010560		+
chr1	242047300	242047332	CID_001314		+
chr12	57781406	57781430	CID_002941		-
chr19	37100075	37100102	CID_005828		+
chr2	68419164	68419196	CID_006369		-
chr11	46142645	46142682	CID_002234		-
chr12	1397946	1397968	CID_002599		+
chr5	87591880	87591912	CID_009468		+
chr4	6644403	6644436	CID_008540		+
chr1	223071070	223071101	CID_001170		+
chr3	152028484	152028517	CID_008293		+
chr14	101531681	101531705	CID_004272		+
chr9	112701823	112701856	CID_012360		+
chr2	191169891	191169923	CID_006934		-
chr1	32488657	32488679	CID_000142		+
chr12	105527813	105527844	CID_003205		+
chr7	143577200	143577233	CID_011542		-
chr18	44390888	44390918	CID_005553		-
chr6	90097279	90097303	CID_010354		-
chr13	74657009	74657033	CID_003686		-
chr12	19813698	19813729	CID_002703		+
chr8	64119212	64119246	CID_011785		+
chr1	247046462	247046494	CID_001360		-
chr2	190730447	190730495	CID_006931		+
chr2	17960616	17960647	CID_006096		+
chr3	131201473	131201504	CID_008218		-
chr6	35618109	35618140	CID_010102		-
chr13	72358452	72358484	CID_003657		-
chr1	93941317	93941350	CID_000579		+
chr10	78986692	78986717	CID_001762		-
chr12	22687704	22687737	CID_002710		-
chr6	168294597	168294630	CID_010833		+
chr14	50291736	50291773	CID_003966		-
chr9	117358845	117358868	CID_012391		+
chr1	178835067	178835099	CID_000949		+
chr13	40023470	40023508	CID_003452		-
chr11	7488849	7488881	CID_002058		+
chr8	93085907	93085934	CID_011894		-
chr3	138255781	138255813	CID_008242		-
chr1	18580950	18580982	CID_000063		+
chr6	111444561	111444593	CID_010475		+
chr3	167438813	167438848	CID_008355		-
chr8	144690790	144690819	CID_012083		-
chr10	122600439	122600471	CID_001984		-
chr14	67623209	67623242	CID_004077		+
chr4	73971807	73971840	CID_008730		-
chr1	21323643	21323677	CID_000082		-
chr21	34942694	34942716	CID_007512		+
chr3	156873783	156873818	CID_008321		-
chr8	17092320	17092354	CID_011637		-
chr9	35729862	35729894	CID_012208		-
chr10	112692630	112692662	CID_001933		+
chr3	77553582	77553615	CID_008073		+
chr14	45720781	45720813	CID_003956		-
chr6	38408415	38408437	CID_010126		-
chr8	42803631	42803663	CID_011739		+
chr17	31048603	31048636	CID_005072		-
chr10	124746404	124746430	CID_001996		+
chr10	67434155	67434186	CID_001689		+
chr5	68464711	68464742	CID_009352		+
chr4	88044343	88044375	CID_008794		+
chr10	27141664	27141695	CID_001487		-
chr2	208440207	208440239	CID_007020		+
chr7	12647535	12647567	CID_010911		+
chr14	104283900	104283932	CID_004304		-
chr13	76180003	76180027	CID_003695		+
chr3	173692195	173692245	CID_008399		+
chr16	46706301	46706325	CID_004754		-
chr1	179137215	179137247	CID_000953		-
chr5	87555019	87555047	CID_009465		-
chr13	25823817	25823849	CID_003358		-
chr4	62190476	62190511	CID_008704		+
chr5	145864417	145864443	CID_009838		+
chr11	86777431	86777463	CID_002383		+
chr10	114547161	114547186	CID_001947		+
chr17	29546694	29546726	CID_005051		+
chr22	19210512	19210544	CID_007603		-
chr20	21214053	21214085	CID_007295		+
chr2	152949691	152949723	CID_006673		-
chr11	103005242	103005283	CID_002440		+
chr7	26373597	26373641	CID_010954		+
chr5	147158906	147158933	CID_009849		-
chr1	47144053	47144102	CID_000256		-
chr1	40843610	40843642	CID_000205		+
chr2	213083908	213083939	CID_007057		-
chr2	211032869	211032892	CID_007040		-
chr19	50545883	50545917	CID_005964		+
chr18	54659755	54659783	CID_005595		+
chr6	121400634	121400681	CID_010534		-
chr3	15067992	15068025	CID_007794		+
chr20	1118868	1118899	CID_007218		+
chr10	116369403	116369433	CID_001957		-
chr12	28533154	28533186	CID_002749		+
chr5	154152162	154152197	CID_009878		+
chr5	115479451	115479473	CID_009631		+
chr3	196833505	196833538	CID_008497		-
chr1	175943691	175943723	CID_000926		-
chr12	1564476	1564515	CID_002608		+
chr11	115339364	115339396	CID_002492		-
chr8	95454471	95454503	CID_011904		-
chr3	158038256	158038287	CID_008327		+
chr10	15899482	15899514	CID_001436		-
chr6	124252931	124252966	CID_010551		+
chr3	141601138	141601172	CID_008257		+
chr22	18359814	18359856	CID_007597		-
chr5	153573968	153574000	CID_009876		+
chr9	34210372	34210404	CID_012199		+
chr7	113817986	113818018	CID_011351		+
chrX	119391882	119391908	CID_012933		+
chr10	75198243	75198275	CID_001731		-
chr9	21969564	21969597	CID_012171		-
chr12	83494552	83494577	CID_003100		+
chr1	65023864	65023894	CID_000373		+
chr14	24783693	24783725	CID_003888		+
chr4	41959219	41959252	CID_008666		+
chr6	158714088	158714120	CID_010780		+
chr4	54310373	54310396	CID_008690		+
chr17	46024835	46024861	CID_005151		+
chr7	44922459	44922491	CID_011043		-
chr12	88541983	88542010	CID_003115		+
chr19	30450827	30450857	CID_005765		+
chr9	3305838	3305870	CID_012097		-
chr20	11897290	11897316	CID_007261		+
chr12	1664844	1664877	CID_002609		+
chr7	93259936	93259976	CID_011195		+
chr5	77036443	77036475	CID_009394		-
chr1	231549689	231549721	CID_001240		-
chr22	43195935	43195985	CID_007713		-
chr15	89431287	89431319	CID_004629		-
chr8	81761317	81761349	CID_011867		-
chr6	135341004	135341043	CID_010637		-
chr22	32142396	32142429	CID_007664		-
chr17	34151586	34151618	CID_005086		+
chr16	29821502	29821560	CID_004736		+
chr13	41384960	41384982	CID_003462		+
chrX	24005302	24005327	CID_012625		-
chr7	148473948	148473980	CID_011551		+
chr1	167736744	167736776	CID_000857		+
chr21	16385300	16385337	CID_007437		-
chr4	85697608	85697634	CID_008784		-
chr2	177166130	177166162	CID_006842		+
chrX	73400608	73400641	CID_012820		-
chr18	59932655	59932691	CID_005608		+
chr2	136293169	136293201	CID_006590		+
chr20	2637627	2637659	CID_007224		+
chr8	18394547	18394574	CID_011646		-
chr7	133264366	133264396	CID_011481		+
chr6	111793095	111793145	CID_010488		-
chr14	103440837	103440863	CID_004294		-
chr2	152659245	152659277	CID_006667		-
chr14	73743319	73743352	CID_004117		-
chr4	87728418	87728451	CID_008791		+
chr1	211919475	211919502	CID_001112		-
chr5	90405921	90405953	CID_009483		+
chr1	150266811	150266854	CID_000745		+
chr11	10239348	10239380	CID_002078		-
chr9	97999338	97999396	CID_012319		-
chr4	85872009	85872032	CID_008788		-
chr3	23933435	23933468	CID_007859		-
chr17	29483850	29483886	CID_005046		+
chr4	73971565	73971594	CID_008729		-
chr1	237344083	237344114	CID_001276		+
chr13	50832518	50832550	CID_003569		+
chr6	124313684	124313716	CID_010554		+
chr3	148789094	148789127	CID_008275		-
chr13	33330545	33330571	CID_003390		+
chr6	142512509	142512544	CID_010684		+
chr12	65774998	65775028	CID_002976		+
chr11	65199520	65199548	CID_002286		+
chr10	22230750	22230805	CID_001464		-
chr15	63446148	63446180	CID_004480		-
chr1	226584344	226584377	CID_001206		-
chr6	157326876	157326916	CID_010769		+
chr5	72133906	72133937	CID_009363		+
chr9	72920277	72920303	CID_012232		+
chr10	67432417	67432445	CID_001688		+
chr5	36148007	36148030	CID_009201		-
chr19	38221429	38221468	CID_005879		-
chr4	95890802	95890852	CID_008827		+
chr22	39053289	39053321	CID_007691		+
chr4	113569341	113569367	CID_008893		-
chr9	115937644	115937676	CID_012385		-
chr19	10870431	10870461	CID_005699		+
chr5	137757774	137757806	CID_009764		+
chr9	114139472	114139504	CID_012364		-
chr12	1423145	1423184	CID_002602		+
chr6	138763331	138763364	CID_010661		-
chrM	4879	4911	CID_012504		+
chr1	157091622	157091647	CID_000802		-
chr15	60738149	60738176	CID_004461		-
chr1	35755292	35755317	CID_000160		+
chr17	45781986	45782021	CID_005149		+
chr7	27859755	27859788	CID_010973		+
chr16	14348604	14348636	CID_004691		+
chr1	185183870	185183905	CID_000999		+
chr2	102330971	102331001	CID_006498		+
chr6	96055419	96055467	CID_010387		+
chr1	176188376	176188408	CID_000935		+
chrX	107966995	107967018	CID_012905		-
chr19	54198516	54198538	CID_005989		+
chr5	177049101	177049127	CID_009933		-
chr20	5132054	5132086	CID_007237		+
chr6	126551367	126551400	CID_010589		+
chr6	124716581	124716611	CID_010566		+
chr2	71129754	71129788	CID_006389		+
chr3	18493797	18493829	CID_007840		+
chr13	35717119	35717144	CID_003413		+
chr12	14525789	14525817	CID_002680		+
chr17	33502334	33502356	CID_005081		+
chr2	243071561	243071592	CID_007211		+
chr3	173605641	173605673	CID_008392		+
chr7	17958238	17958270	CID_010924		-
chr8	141850671	141850704	CID_012077		-
chr10	19922599	19922637	CID_001453		-
chr13	77685298	77685330	CID_003705		-
chr6	37804843	37804871	CID_010119		+
chr10	88851680	88851709	CID_001798		-
chr12	123648148	123648181	CID_003299		-
chr11	47114206	47114238	CID_002248		+
chr2	174054220	174054250	CID_006811		+
chr19	58505908	58505939	CID_006027		-
chr5	132094005	132094037	CID_009725		-
chr19	12856654	12856687	CID_005707		+
chr1	38370093	38370117	CID_000186		-
chr3	184926805	184926837	CID_008451		-
chr22	22114805	22114831	CID_007615		-
chr3	184797439	184797471	CID_008450		-
chrX	68892397	68892437	CID_012773		+
chr10	22243006	22243038	CID_001466		-
chr14	88898763	88898796	CID_004168		+
chr5	93056370	93056402	CID_009496		-
chr15	32932147	32932173	CID_004333		+
chr10	70678029	70678062	CID_001706		+
chr12	994235	994267	CID_002571		+
chr16	69492230	69492262	CID_004832		+
chr2	202268362	202268386	CID_006978		-
chr14	53241923	53241950	CID_003991		-
chr3	23901899	23901922	CID_007853		+
chr10	114330609	114330640	CID_001943		+
chr14	31058258	31058305	CID_003900		+
chr14	54943717	54943741	CID_004003		-
chr20	8164867	8164899	CID_007243		+
chr4	44705933	44705960	CID_008672		-
chr2	181871595	181871626	CID_006873		+
chr20	463881	463922	CID_007216		-
chr12	66836759	66836791	CID_002989		-
chr14	76205855	76205887	CID_004139		+
chr2	45897808	45897841	CID_006267		+
chr12	116530374	116530401	CID_003261		-
chr10	24970972	24971004	CID_001479		-
chr16	53103320	53103352	CID_004793		+
chr14	97012067	97012099	CID_004216		+
chrM	11800	11827	CID_012533		+
chr15	67889600	67889632	CID_004515		+
chr2	95769495	95769529	CID_006474		-
chr13	99973193	99973225	CID_003807		+
chr12	1311546	1311579	CID_002579		+
chr12	56990665	56990697	CID_002924		-
chr8	131410762	131410795	CID_012049		-
chr1	213188265	213188290	CID_001131		-
chr2	153219245	153219277	CID_006676		+
chr12	116674450	116674473	CID_003270		-
chr10	103253347	103253369	CID_001894		+
chr14	103923144	103923176	CID_004298		+
chr8	96221309	96221331	CID_011909		+
chr4	140339847	140339879	CID_008964		+
chr3	184651068	184651100	CID_008448		+
chr1	85139055	85139089	CID_000484		-
chr4	164084564	164084596	CID_009055		-
chr17	40524992	40525024	CID_005116		-
chr16	67236228	67236251	CID_004822		-
chr22	32769701	32769733	CID_007666		-
chr2	228372138	228372176	CID_007146		+
chr10	70369525	70369550	CID_001702		+
chr2	37506149	37506199	CID_006205		-
chr12	66246347	66246373	CID_002981		+
chr7	11084315	11084347	CID_010899		+
chrX	53654045	53654068	CID_012740		-
chr12	57628178	57628206	CID_002935		+
chr4	164069986	164070016	CID_009054		-
chrX	107969897	107969919	CID_012909		-
chrX	133675429	133675454	CID_012985		-
chr14	23562179	23562217	CID_003879		-
chr7	141298091	141298123	CID_011536		+
chr17	5221406	5221433	CID_004940		+
chr12	58151989	58152021	CID_002947		+
chr14	101506604	101506627	CID_004256		+
chr3	66349926	66349961	CID_008047		+
chr10	112681539	112681571	CID_001932		+
chr2	197647513	197647545	CID_006955		-
chr2	148804033	148804068	CID_006639		+
chr8	100342839	100342871	CID_011926		+
chr21	38158485	38158511	CID_007537		-
chr5	60707386	60707418	CID_009305		+
chr17	15411314	15411344	CID_004979		-
chr3	61842360	61842393	CID_008031		+
chr16	2821426	2821453	CID_004672		-
chr11	33794798	33794823	CID_002209		-
chr10	67463510	67463541	CID_001690		+
chr12	22804561	22804593	CID_002713		+
chr2	192265794	192265825	CID_006945		+
chr2	242581467	242581504	CID_007209		+
chr7	101801411	101801443	CID_011263		+
chr6	126521052	126521078	CID_010588		+
chr21	40774815	40774843	CID_007557		+
chr11	115259039	115259071	CID_002487		-
chr9	139565067	139565089	CID_012474		+
chr7	94919781	94919813	CID_011225		+
chr22	18359690	18359723	CID_007596		-
chr14	64985547	64985573	CID_004051		+
chr2	56227845	56227868	CID_006316		-
chr8	30317709	30317741	CID_011697		+
chr7	135359092	135359123	CID_011502		+
chr10	114807227	114807259	CID_001948		+
chr16	47538719	47538755	CID_004769		+
chr17	79099685	79099710	CID_005385		-
chr13	52758192	52758224	CID_003593		-
chrM	1254	1302	CID_012484		+
chr12	65855585	65855608	CID_002978		+
chr1	225790160	225790190	CID_001196		-
chr17	48772264	48772291	CID_005175		-
chr9	5915019	5915050	CID_012108		-
chr19	38055160	38055185	CID_005870		-
chr5	167981539	167981604	CID_009894		-
chr12	66221985	66222010	CID_002980		+
chr10	3134451	3134482	CID_001379		+
chr14	23033869	23033901	CID_003871		-
chr4	140324368	140324399	CID_008962		+
chr15	66794570	66794600	CID_004509		-
chr12	42838034	42838066	CID_002814		+
chr3	148848702	148848731	CID_008276		+
chr6	34832945	34832977	CID_010096		+
chr11	32956861	32956885	CID_002194		+
chr3	60755941	60755967	CID_008015		-
chr6	143257826	143257850	CID_010690		-
chr17	46631589	46631634	CID_005154		-
chr8	39005968	39006000	CID_011727		+
chr2	48054163	48054196	CID_006278		-
chr14	56106405	56106430	CID_004020		+
chr13	73581097	73581122	CID_003678		+
chr13	41224878	41224918	CID_003460		-
chr20	42333873	42333925	CID_007355		+
chr2	38547391	38547423	CID_006211		-
chr11	65266610	65266641	CID_002290		+
chr5	108112480	108112512	CID_009579		+
chr6	166355888	166355919	CID_010824		-
chr1	29490504	29490527	CID_000132		-
chr6	119543035	119543064	CID_010531		-
chr3	64337244	64337276	CID_008042		-
chr12	29846921	29846953	CID_002761		-
chr8	130853814	130853835	CID_012041		-
chr19	50004087	50004110	CID_005961		-
chr14	95621035	95621067	CID_004210		-
chr19	56953148	56953172	CID_006002		-
chr4	99259851	99259883	CID_008834		+
chr6	99389750	99389782	CID_010400		-
chr5	147131911	147131935	CID_009847		-
chr7	7783697	7783729	CID_010888		+
chr4	95419691	95419736	CID_008820		+
chr15	59374296	59374325	CID_004455		+
chr5	90127664	90127693	CID_009481		+
chr17	56081755	56081789	CID_005203		-
chr18	37081149	37081174	CID_005534		-
chr17	28844267	28844292	CID_005036		+
chr1	93593357	93593411	CID_000567		+
chr6	71220008	71220034	CID_010218		+
chr12	70636130	70636162	CID_003028		-
chr16	48632982	48633014	CID_004776		-
chr4	141974588	141974620	CID_008976		-
chr12	69237233	69237262	CID_003011		+
chr7	120068293	120068321	CID_011379		+
chr1	163282439	163282489	CID_000836		-
chr3	193337283	193337315	CID_008479		+
chrM	13139	13195	CID_012550		+
chr12	2412609	2412641	CID_002612		+
chr2	213327781	213327804	CID_007080		-
chr15	42814564	42814601	CID_004379		+
chr17	20118977	20119009	CID_005001		+
chr7	127561511	127561535	CID_011431		+
chr17	27877865	27877898	CID_005024		+
chr21	18935121	18935147	CID_007452		+
chr14	31088753	31088779	CID_003906		+
chr2	200153292	200153322	CID_006965		-
chrX	149146458	149146490	CID_013029		+
chr15	62181041	62181075	CID_004472		-
chr13	78323244	78323276	CID_003709		+
chr2	3208190	3208212	CID_006045		-
chr5	134001564	134001596	CID_009736		+
chr3	105151775	105151807	CID_008129		+
chr14	100820782	100820810	CID_004239		-
chr16	68123501	68123541	CID_004827		+
chr18	5611480	5611503	CID_005418		-
chrX	44903919	44903942	CID_012684		+
chr21	26958181	26958213	CID_007467		-
chr6	161633677	161633708	CID_010800		-
chr11	108063820	108063845	CID_002461		-
chr9	100405240	100405267	CID_012331		+
chr21	44403255	44403287	CID_007567		+
chr10	76757406	76757438	CID_001756		+
chr1	65695606	65695629	CID_000380		+
chr13	45584161	45584193	CID_003502		+
chrX	73223860	73223890	CID_012817		+
chr7	3345199	3345232	CID_010862		+
chr4	48414716	48414749	CID_008679		+
chr10	16512362	16512402	CID_001438		+
chr2	149110105	149110143	CID_006647		+
chr1	202757555	202757581	CID_001071		-
chr6	35824447	35824480	CID_010105		-
chr14	20769643	20769667	CID_003854		-
chr12	6666036	6666064	CID_002623		-
chr2	233682095	233682126	CID_007176		+
chr1	61657585	61657611	CID_000344		+
chr12	56172424	56172455	CID_002911		-
chr8	30461796	30461828	CID_011701		-
chr7	26819334	26819365	CID_010959		-
chr4	30984232	30984259	CID_008626		+
chr1	93974740	93974771	CID_000580		+
chr8	76236269	76236301	CID_011852		-
chr21	34113999	34114031	CID_007505		-
chr1	35964757	35964782	CID_000165		-
chr6	146221634	146221666	CID_010710		-
chr15	72993461	72993483	CID_004560		+
chr1	233259689	233259722	CID_001248		-
chr6	21205153	21205185	CID_010049		+
chr3	131192790	131192818	CID_008217		-
chr15	70371764	70371787	CID_004532		-
chr6	7284969	7284999	CID_009982		-
chrX	53223795	53223840	CID_012731		-
chr12	93275421	93275453	CID_003138		-
chr4	40932213	40932244	CID_008659		-
chr10	213883	213913	CID_001368		+
chr16	3588563	3588589	CID_004680		+
chr17	8366734	8366763	CID_004962		+
chr5	94404044	94404076	CID_009503		-
chr7	39874177	39874205	CID_011015		+
chr9	109738968	109739001	CID_012355		+
chr9	116815446	116815472	CID_012389		+
chr13	67711142	67711173	CID_003639		-
chr7	79026807	79026830	CID_011123		-
chr12	95702255	95702277	CID_003157		+
chr20	45304207	45304239	CID_007374		-
chr5	127394618	127394646	CID_009690		-
chr5	54924806	54924838	CID_009279		-
chr16	1716539	1716571	CID_004669		+
chr13	26838831	26838863	CID_003364		+
chr2	135713126	135713154	CID_006581		+
chr18	33572197	33572229	CID_005520		-
chr1	90102019	90102058	CID_000524		+
chr10	112450271	112450302	CID_001928		+
chr7	108178275	108178307	CID_011313		-
chr17	40745752	40745784	CID_005117		-
chr10	32958748	32958780	CID_001539		+
chr1	91299826	91299863	CID_000531		-
chr5	118533154	118533186	CID_009645		+
chr17	49266744	49266767	CID_005179		-
chr10	870941	870980	CID_001372		-
chr1	154593266	154593296	CID_000779		-
chr4	81537222	81537253	CID_008767		+
chr12	124244748	124244787	CID_003305		+
chr13	94274233	94274265	CID_003743		+
chr17	4260614	4260646	CID_004931		-
chr6	90056976	90056999	CID_010350		-
chr15	72784002	72784041	CID_004556		+
chr15	30011575	30011608	CID_004321		-
chr12	11281379	11281415	CID_002661		-
chr11	20448276	20448309	CID_002134		+
chr1	63946099	63946122	CID_000362		-
chr7	106297244	106297276	CID_011297		-
chr4	154515372	154515404	CID_009039		+
chr2	62095570	62095597	CID_006338		-
chr4	184778701	184778733	CID_009116		+
chr15	83686343	83686375	CID_004608		-
chr4	157872578	157872610	CID_009045		-
chr8	100019770	100019802	CID_011924		-
chr11	71619395	71619430	CID_002323		-
chr15	89011723	89011768	CID_004624		+
chr1	174578196	174578229	CID_000919		+
chr11	67948441	67948473	CID_002308		-
chrX	44914643	44914671	CID_012685		+
chr15	41601526	41601555	CID_004363		-
chr10	120096122	120096154	CID_001973		-
chr14	59823440	59823472	CID_004033		+
chr13	50318550	50318582	CID_003541		-
chr8	38962370	38962402	CID_011726		+
chr6	15355652	15355690	CID_010017		+
chr5	64951540	64951569	CID_009333		+
chr1	161884427	161884457	CID_000818		+
chr21	30820282	30820314	CID_007491		+
chr1	21356139	21356210	CID_000085		-
chr2	204205934	204205960	CID_006996		+
chr11	28182323	28182355	CID_002168		+
chr1	110564621	110564653	CID_000638		+
chr6	144072972	144073004	CID_010699		+
chr2	152781675	152781700	CID_006671		-
chr11	122022981	122023005	CID_002527		-
chr12	105627601	105627633	CID_003209		-
chr4	99550966	99550997	CID_008841		-
chr5	102097593	102097625	CID_009536		+
chr5	159912378	159912401	CID_009886		+
chr1	62322952	62322984	CID_000352		+
chr1	198290444	198290469	CID_001049		+
chr10	52952440	52952472	CID_001615		+
chr12	95702216	95702245	CID_003156		+
chr12	80059815	80059846	CID_003080		-
chrX	71839908	71839952	CID_012798		-
chr6	88321180	88321207	CID_010341		+
chr21	16382922	16382946	CID_007435		-
chr12	71837745	71837785	CID_003035		+
chr10	21905500	21905532	CID_001458		+
chr19	35994249	35994288	CID_005801		-
chr9	97847784	97847809	CID_012315		+
chr13	33004139	33004170	CID_003381		-
chr13	97389232	97389263	CID_003791		+
chr2	20481025	20481059	CID_006105		-
chr20	30798045	30798068	CID_007308		+
chr5	74792501	74792533	CID_009383		-
chr6	117922873	117922896	CID_010521		-
chr5	32166299	32166331	CID_009180		-
chr13	36372183	36372216	CID_003416		-
chr1	170009134	170009166	CID_000881		-
chrX	123235263	123235294	CID_012949		+
chr14	103958326	103958368	CID_004299		+
chr1	149939252	149939284	CID_000737		-
chr10	28469529	28469561	CID_001502		-
chr2	11437298	11437330	CID_006080		-
chr2	174777773	174777796	CID_006819		-
chr12	46289020	46289052	CID_002841		+
chr7	21486864	21486896	CID_010933		+
chr11	16814241	16814270	CID_002114		-
chr10	74384427	74384453	CID_001723		-
chr12	26279331	26279352	CID_002732		+
chr13	101070037	101070070	CID_003819		+
chr6	82947293	82947348	CID_010293		-
chr5	108489270	108489306	CID_009585		+
chr2	149449458	149449485	CID_006650		+
chr6	64347066	64347098	CID_010203		+
chr20	36694733	36694757	CID_007343		+
chr13	50648807	50648866	CID_003557		-
chr5	122944246	122944272	CID_009667		+
chr2	241395430	241395455	CID_007192		+
chr1	243507167	243507199	CID_001319		+
chr15	71173824	71173854	CID_004538		-
chr9	8785284	8785314	CID_012125		-
chr13	53019158	53019200	CID_003595		-
chr1	150397218	150397257	CID_000746		+
chr12	94793808	94793844	CID_003147		-
chrX	41735399	41735434	CID_012678		-
chr15	71832240	71832272	CID_004539		+
chr4	170639938	170639966	CID_009069		+
chr12	125270299	125270332	CID_003310		-
chr6	124832013	124832045	CID_010568		+
chr3	119659385	119659416	CID_008170		-
chr10	79759335	79759372	CID_001768		-
chr14	100618370	100618401	CID_004237		-
chr22	30362184	30362216	CID_007654		+
chr3	140686587	140686637	CID_008249		+
chr12	11259082	11259114	CID_002658		-
chrX	118377357	118377385	CID_012924		+
chr1	161745805	161745837	CID_000814		+
chr3	12475795	12475827	CID_007782		+
chr19	57817552	57817584	CID_006009		+
chr7	121993621	121993644	CID_011397		-
chr1	119658830	119658870	CID_000714		-
chr14	37949349	37949381	CID_003938		+
chrX	74523544	74523576	CID_012837		+
chr2	37334279	37334314	CID_006201		-
chr7	100882054	100882092	CID_011256		-
chr6	155066187	155066218	CID_010752		+
chr1	42998247	42998279	CID_000219		+
chr14	102307331	102307362	CID_004277		+
chrX	128676308	128676343	CID_012952		+
chr1	21304902	21304936	CID_000081		-
chr4	15011504	15011535	CID_008551		+
chr6	155621750	155621782	CID_010762		-
chr14	104583803	104583828	CID_004305		+
chr6	3406571	3406603	CID_009965		-
chr1	117645415	117645447	CID_000705		+
chr2	65641086	65641118	CID_006361		-
chr4	62298163	62298195	CID_008706		+
chr12	19737881	19737924	CID_002702		+
chr5	63994491	63994523	CID_009317		+
chr6	124540993	124541024	CID_010563		+
chr10	129250676	129250708	CID_002017		+
chr9	111808551	111808573	CID_012359		-
chr20	47664408	47664431	CID_007376		+
chr5	137326579	137326608	CID_009757		-
chr9	2814650	2814682	CID_012092		-
chr4	153258387	153258414	CID_009018		-
chr2	47681754	47681784	CID_006274		+
chr7	87463680	87463719	CID_011155		-
chr2	64961868	64961900	CID_006354		-
chr1	154579038	154579070	CID_000777		-
chr9	97847544	97847570	CID_012314		+
chr8	25871878	25871913	CID_011677		-
chr6	139287846	139287873	CID_010670		-
chr14	67465675	67465706	CID_004075		+
chr19	36815865	36815891	CID_005811		-
chr3	176471537	176471569	CID_008408		-
chr4	77883580	77883614	CID_008751		+
chr1	202511083	202511123	CID_001069		+
chr4	129866607	129866643	CID_008949		-
chr5	110609920	110609953	CID_009598		+
chr4	186309952	186309979	CID_009121		+
chr8	71269189	71269218	CID_011822		-
chr2	8880044	8880068	CID_006059		-
chr18	29675687	29675715	CID_005499		+
chr7	104948120	104948154	CID_011287		-
chr7	115883394	115883426	CID_011363		+
chr6	142522359	142522391	CID_010686		+
chr1	68168152	68168178	CID_000392		-
chr3	193347685	193347718	CID_008480		+
chr1	226364594	226364634	CID_001200		-
chr2	203982835	203982868	CID_006993		+
chrM	15624	15683	CID_012562		+
chrX	64905759	64905795	CID_012767		+
chr3	9509962	9509991	CID_007765		+
chr19	30905250	30905276	CID_005775		+
chr13	96507176	96507208	CID_003764		-
chr12	57772996	57773034	CID_002939		-
chr6	148668581	148668623	CID_010726		+
chr4	62492242	62492274	CID_008708		+
chr1	67429140	67429172	CID_000385		+
chr14	64926631	64926677	CID_004050		+
chr12	106762232	106762264	CID_003210		+
chr16	24771244	24771276	CID_004720		+
chr1	76795335	76795378	CID_000449		+
chr13	27739549	27739593	CID_003367		-
chr2	170778109	170778139	CID_006782		+
chr5	101623137	101623169	CID_009535		-
chr2	28271914	28271937	CID_006149		+
chr7	82611474	82611498	CID_011142		-
chr14	56099777	56099809	CID_004019		+
chr9	140484332	140484363	CID_012476		-
chr3	17555628	17555653	CID_007821		-
chr5	65371952	65371985	CID_009342		+
chr10	26552975	26553007	CID_001481		+
chr9	14639378	14639406	CID_012136		-
chr7	64280532	64280557	CID_011066		+
chr3	23914151	23914183	CID_007854		+
chr6	86341117	86341149	CID_010322		-
chr3	178885358	178885390	CID_008415		+
chr5	37161772	37161800	CID_009214		-
chr9	79955691	79955714	CID_012245		+
chr4	120160636	120160668	CID_008917		+
chrX	24179581	24179613	CID_012627		+
chr10	122622447	122622474	CID_001982		+
chr11	79124778	79124810	CID_002369		-
chr13	42276252	42276282	CID_003470		-
chr5	134076182	134076211	CID_009737		+
chr19	10746855	10746887	CID_005692		+
chr6	128604847	128604879	CID_010607		-
chr14	21927909	21927938	CID_003867		-
chr15	94827487	94827518	CID_004647		+
chr6	84135650	84135682	CID_010304		-
chr1	226429779	226429811	CID_001201		-
chr5	138270671	138270705	CID_009769		+
chr1	204531537	204531584	CID_001087		-
chr7	151885457	151885493	CID_011567		-
chr7	122344254	122344281	CID_011402		-
chr1	59006120	59006151	CID_000331		-
chr12	69233693	69233716	CID_003010		+
chr3	116057512	116057544	CID_008161		-
chr2	61480135	61480167	CID_006328		-
chr1	244004678	244004705	CID_001340		-
chr12	54448983	54449008	CID_002904		+
chr15	83405953	83405985	CID_004603		-
chr5	110581485	110581512	CID_009597		+
chr7	93406495	93406520	CID_011206		+
chr1	227166396	227166427	CID_001210		+
chr5	130843695	130843727	CID_009710		-
chr5	106900448	106900478	CID_009563		-
chr5	76988268	76988300	CID_009393		-
chr17	53077698	53077723	CID_005189		+
chr9	7041229	7041257	CID_012117		+
chrX	49044269	49044302	CID_012718		-
chr12	80311600	80311628	CID_003084		-
chr10	32299954	32299987	CID_001534		-
chr21	35458230	35458262	CID_007521		+
chr17	53201327	53201359	CID_005191		+
chr5	93025127	93025150	CID_009495		-
chr7	93232138	93232170	CID_011192		+
chr6	99916442	99916469	CID_010405		-
chr16	69944108	69944141	CID_004838		+
chr12	51443809	51443843	CID_002883		+
chr2	54031906	54031938	CID_006288		+
chr7	24638989	24639038	CID_010945		+
chr19	54223401	54223425	CID_005992		+
chr5	78620929	78620959	CID_009402		+
chr11	100561259	100561291	CID_002427		+
chr11	95957355	95957397	CID_002423		-
chr8	141535039	141535071	CID_012068		-
chr11	107932930	107932961	CID_002458		+
chr5	115186183	115186210	CID_009628		+
chr8	18690566	18690602	CID_011649		-
chr1	169773650	169773681	CID_000874		+
chr10	59953330	59953361	CID_001647		-
chrM	6542	6570	CID_012512		+
chr3	158150697	158150729	CID_008328		+
chr15	64565553	64565585	CID_004488		-
chr12	12688591	12688623	CID_002672		-
chr1	205684248	205684274	CID_001092		-
chr19	14640412	14640437	CID_005716		+
chr13	34405770	34405799	CID_003393		+
chr10	5754928	5754953	CID_001385		+
chr12	29494094	29494126	CID_002757		-
chr6	24267393	24267425	CID_010053		-
chr5	179666498	179666530	CID_009944		-
chr21	17912156	17912181	CID_007448		+
chr18	32210209	32210241	CID_005505		+
chr8	119092746	119092776	CID_012005		-
chr2	136248549	136248598	CID_006588		-
chr4	20344733	20344769	CID_008579		+
chr6	71401242	71401276	CID_010219		+
chr2	241483486	241483511	CID_007193		-
chr13	51972254	51972287	CID_003585		-
chr5	144969376	144969408	CID_009822		-
chr8	71024132	71024176	CID_011816		-
chr7	139072433	139072456	CID_011513		+
chr22	22670255	22670287	CID_007618		+
chr8	66639419	66639457	CID_011794		-
chr6	26527557	26527590	CID_010064		+
chr11	72663673	72663705	CID_002332		-
chr2	174946167	174946208	CID_006821		-
chr17	65129125	65129157	CID_005322		-
chr5	115203106	115203138	CID_009629		+
chr1	91430603	91430636	CID_000539		-
chr3	8948520	8948552	CID_007750		-
chr11	14587289	14587316	CID_002104		-
chr16	55617372	55617404	CID_004804		+
chrX	24723647	24723675	CID_012635		+
chr20	20621612	20621639	CID_007292		-
chr6	20491854	20491887	CID_010041		+
chr5	130810378	130810422	CID_009709		-
chr4	114223619	114223651	CID_008903		+
chr22	38686957	38686988	CID_007687		-
chr1	41220042	41220067	CID_000208		+
chr8	82570882	82570907	CID_011869		-
chr20	39689612	39689644	CID_007346		+
chr18	9112951	9112983	CID_005422		+
chr1	227492792	227492824	CID_001215		-
chr4	39759854	39759878	CID_008654		+
chrX	129873502	129873534	CID_012958		-
chrX	153282035	153282067	CID_013039		-
chr19	10829094	10829119	CID_005698		+
chr12	42952162	42952189	CID_002818		-
chr5	129257656	129257699	CID_009701		+
chr1	235971132	235971164	CID_001268		-
chr12	116679205	116679233	CID_003271		-
chr2	70676720	70676745	CID_006388		-
chr2	153241435	153241465	CID_006678		+
chr18	60855906	60855938	CID_005616		-
chr14	91540923	91540954	CID_004187		+
chr6	121524355	121524387	CID_010536		-
chr5	176711115	176711144	CID_009930		+
chr9	5100336	5100368	CID_012105		+
chr12	70717765	70717789	CID_003032		+
chr1	207964677	207964709	CID_001101		+
chr7	8096455	8096479	CID_010894		+
chr9	2018788	2018820	CID_012086		+
chr15	70371724	70371751	CID_004531		-
chr5	61732710	61732742	CID_009312		+
chrX	18306360	18306392	CID_012607		-
chr21	38799364	38799396	CID_007546		+
chr13	42254333	42254363	CID_003469		-
chr11	115259186	115259220	CID_002488		-
chr6	24779713	24779740	CID_010058		+
chr5	94130734	94130761	CID_009502		-
chr17	29219672	29219704	CID_005042		+
chr5	141520291	141520324	CID_009803		+
chr14	21858566	21858598	CID_003866		-
chr11	114031489	114031521	CID_002478		+
chr22	29449772	29449804	CID_007650		+
chr20	4971703	4971735	CID_007235		-
chr12	49087415	49087463	CID_002861		-
chr12	40259915	40259948	CID_002799		-
chr1	55626519	55626551	CID_000316		-
chr11	28303957	28303989	CID_002175		+
chr6	89818512	89818544	CID_010349		-
chr17	45043402	45043435	CID_005131		+
chr20	33957523	33957552	CID_007325		-
chr15	65879950	65879982	CID_004496		-
chr1	178253676	178253708	CID_000942		+
chr1	162482115	162482143	CID_000825		+
chr10	76990071	76990127	CID_001760		+
chr2	205915800	205915832	CID_007012		+
chr6	53135390	53135416	CID_010171		-
chr15	76969792	76969824	CID_004582		-
chr22	46479147	46479197	CID_007722		+
chrX	24896756	24896783	CID_012642		+
chr17	60601884	60601916	CID_005278		+
chr16	22040099	22040132	CID_004706		+
chr9	114985112	114985141	CID_012376		-
chr12	28596306	28596331	CID_002752		+
chr2	219316952	219316979	CID_007108		-
chr3	65591328	65591360	CID_008044		-
chr11	108745449	108745483	CID_002464		+
chr1	51057942	51057971	CID_000265		-
chr2	109797441	109797473	CID_006516		+
chr2	136248066	136248098	CID_006587		-
chr11	68335768	68335797	CID_002314		+
chr5	70855625	70855665	CID_009357		+
chr12	57158378	57158411	CID_002933		+
chr12	44470249	44470281	CID_002824		+
chr12	39823552	39823584	CID_002796		-
chr2	48573547	48573571	CID_006282		+
chr5	14349775	14349807	CID_009154		+
chr11	17940951	17940983	CID_002126		-
chr1	243393720	243393750	CID_001318		-
chr14	101512301	101512327	CID_004258		+
chr5	145855951	145855983	CID_009834		+
chr12	30871669	30871701	CID_002767		-
chr15	42035689	42035717	CID_004370		+
chr1	1103293	1103319	CID_000005		+
chr12	125720015	125720047	CID_003313		+
chr8	12004403	12004434	CID_011622		+
chr9	134399389	134399421	CID_012459		-
chr6	90167267	90167299	CID_010353		+
chr7	138149516	138149565	CID_011507		+
chr14	20747103	20747135	CID_003853		-
chr1	74215234	74215267	CID_000429		-
chr5	171390694	171390734	CID_009906		-
chr18	21787418	21787450	CID_005475		-
chr14	56144805	56144833	CID_004022		+
chr19	34302159	34302189	CID_005786		+
chr17	48770566	48770600	CID_005174		-
chr15	65737914	65737943	CID_004494		-
chr12	110881700	110881732	CID_003236		-
chr10	15758259	15758291	CID_001431		-
chr12	112493065	112493088	CID_003244		-
chr21	34701178	34701209	CID_007506		+
chr20	25667752	25667784	CID_007304		-
chr10	76135902	76135932	CID_001744		+
chr18	39752820	39752852	CID_005546		+
chr10	895437	895469	CID_001373		-
chr11	949327	949349	CID_002034		+
chrX	8616675	8616705	CID_012579		-
chr11	107312171	107312208	CID_002455		-
chr2	45831575	45831608	CID_006266		-
chr10	13670193	13670224	CID_001424		+
chr7	139054041	139054072	CID_011512		+
chr11	100731103	100731136	CID_002428		+
chr12	66713881	66713905	CID_002988		+
chr17	2277524	2277557	CID_004918		+
chr13	78328792	78328824	CID_003710		+
chr20	33186137	33186169	CID_007320		-
chr15	41028561	41028616	CID_004358		-
chr1	97250717	97250744	CID_000592		+
chr3	15829961	15829993	CID_007806		-
chr7	124534839	124534887	CID_011410		-
chr7	116674642	116674667	CID_011369		+
chr10	135379991	135380023	CID_002029		-
chr5	114949724	114949756	CID_009627		-
chr20	33401362	33401395	CID_007323		-
chr11	114270354	114270404	CID_002481		-
chr1	227213546	227213577	CID_001208		-
chr8	95468791	95468823	CID_011905		-
chr19	30797368	30797394	CID_005772		+
chr16	74343117	74343147	CID_004859		-
chr3	52969103	52969129	CID_007981		-
chr2	20469887	20469915	CID_006102		-
chr1	8636125	8636169	CID_000022		-
chr19	41813150	41813178	CID_005913		+
chr1	52819123	52819155	CID_000290		-
chr2	128564491	128564514	CID_006560		-
chr4	140291291	140291320	CID_008960		+
chr14	67647969	67648032	CID_004079		+
chr5	93214756	93214783	CID_009498		-
chr7	131075408	131075439	CID_011466		+
chr2	142496174	142496205	CID_006610		-
chr12	11239555	11239591	CID_002657		-
chr15	100110454	100110482	CID_004661		+
chr6	170122256	170122287	CID_010844		-
chr2	141357308	141357340	CID_006603		-
chr5	53549364	53549390	CID_009268		-
chr1	118466148	118466180	CID_000711		-
chr3	125207435	125207466	CID_008200		-
chr7	127010182	127010213	CID_011424		-
chr18	52558101	52558133	CID_005588		+
chr12	7072887	7072928	CID_002630		+
chr16	85709501	85709528	CID_004897		+
chr18	77897526	77897559	CID_005655		+
chr1	154166187	154166209	CID_000771		-
chr8	109244857	109244890	CID_011976		-
chr6	131925263	131925296	CID_010617		-
chr4	152356376	152356408	CID_009016		+
chr5	121348921	121348954	CID_009653		+
chr20	468612	468638	CID_007217		-
chr1	61578362	61578394	CID_000342		+
chr1	220770044	220770077	CID_001163		+
chr7	42256147	42256179	CID_011023		-
chr8	79515299	79515323	CID_011860		+
chr10	104038723	104038769	CID_001899		+
chr3	9450266	9450312	CID_007757		+
chr14	71520436	71520468	CID_004110		+
chr19	58763717	58763749	CID_006031		+
chr2	153275771	153275818	CID_006679		+
chr2	55841545	55841577	CID_006313		-
chrM	15432	15498	CID_012560		+
chr12	112944771	112944803	CID_003250		+
chr22	41261116	41261141	CID_007703		+
chr4	151565312	151565343	CID_009007		-
chr3	141635460	141635484	CID_008260		+
chr2	190555719	190555743	CID_006926		+
chr6	167406971	167407004	CID_010830		-
chr1	68609741	68609771	CID_000399		-
chr13	21368701	21368726	CID_003345		-
chr1	7815862	7815890	CID_000018		+
chr7	7842189	7842222	CID_010889		+
chr9	38057438	38057470	CID_012227		-
chr10	53829892	53829923	CID_001625		+
chr12	56371270	56371302	CID_002912		+
chr18	37339011	37339043	CID_005540		-
chr12	105381031	105381063	CID_003204		+
chr15	39935550	39935580	CID_004353		-
chr1	75835465	75835497	CID_000437		-
chr5	139845297	139845328	CID_009788		+
chr11	43351680	43351712	CID_002222		+
chr7	89982686	89982710	CID_011164		+
chr4	140446757	140446789	CID_008969		-
chr17	53039757	53039781	CID_005194		-
chr13	103276056	103276101	CID_003824		+
chr4	95588830	95588862	CID_008824		+
chr1	85456174	85456205	CID_000487		-
chr17	71074537	71074569	CID_005345		-
chr2	39972509	39972540	CID_006229		-
chrX	17771895	17771925	CID_012604		+
chr12	45810959	45810991	CID_002833		+
chr15	52100756	52100783	CID_004420		+
chr1	93588589	93588621	CID_000565		+
chr10	94646419	94646444	CID_001836		+
chr6	112192190	112192216	CID_010497		-
chr5	76369542	76369571	CID_009390		-
chr12	80304540	80304565	CID_003083		-
chr5	139006096	139006121	CID_009780		+
chr5	127777613	127777661	CID_009693		-
chr13	21422014	21422051	CID_003347		-
chr9	19336847	19336873	CID_012152		+
chr1	241469356	241469384	CID_001302		-
chr18	25531561	25531598	CID_005485		-
chr5	61765799	61765831	CID_009313		+
chr11	46494671	46494695	CID_002237		-
chr8	136492634	136492664	CID_012065		+
chr17	34919354	34919380	CID_005093		+
chr7	105177232	105177265	CID_011290		+
chr9	80433404	80433437	CID_012247		-
chr6	147554952	147554984	CID_010715		+
chr18	214288	214314	CID_005399		+
chr4	183136096	183136128	CID_009104		+
chr16	50063785	50063817	CID_004779		+
chr6	71141839	71141871	CID_010217		+
chr7	126673457	126673496	CID_011418		-
chr10	102276036	102276062	CID_001886		-
chr14	81124462	81124495	CID_004159		-
chr3	121454400	121454432	CID_008182		-
chr2	26582963	26583004	CID_006146		+
chr5	31477340	31477374	CID_009176		-
chr21	19161829	19161880	CID_007456		-
chr3	136239548	136239590	CID_008231		-
chr4	2545853	2545885	CID_008528		+
chr17	11985224	11985247	CID_004971		+
chr17	65884306	65884338	CID_005331		+
chr13	96907707	96907733	CID_003781		+
chr16	31909951	31909983	CID_004751		+
chr7	132984480	132984511	CID_011476		+
chr1	6700911	6700941	CID_000014		-
chr2	10052124	10052150	CID_006071		+
chr13	77706303	77706336	CID_003706		-
chr2	233641413	233641445	CID_007174		+
chr22	44639674	44639706	CID_007716		-
chr13	42479991	42480016	CID_003480		-
chr8	42958894	42958922	CID_011741		+
chr19	58060395	58060427	CID_006018		-
chr2	26322092	26322119	CID_006139		+
chr1	70040338	70040362	CID_000407		+
chr6	143420158	143420191	CID_010693		+
chr6	53140016	53140038	CID_010173		-
chr5	64286520	64286552	CID_009325		+
chr6	20438396	20438428	CID_010039		+
chr11	85701466	85701509	CID_002379		-
chr5	67563841	67563873	CID_009350		+
chr20	36475474	36475506	CID_007339		+
chr1	202488697	202488729	CID_001068		+
chr12	14519624	14519648	CID_002679		+
chr1	235835255	235835286	CID_001266		-
chr5	107002231	107002257	CID_009573		-
chr6	56454769	56454801	CID_010183		-
chr2	111920411	111920443	CID_006521		+
chr2	64802178	64802227	CID_006353		+
chr3	194126441	194126466	CID_008482		-
chrX	135992578	135992608	CID_013000		+
chr5	114547155	114547190	CID_009623		-
chr6	119610882	119610914	CID_010532		-
chr7	70256464	70256494	CID_011100		+
chr19	37641096	37641119	CID_005853		-
chrX	106395606	106395635	CID_012897		-
chr15	99299719	99299752	CID_004654		+
chr8	100448541	100448571	CID_011928		+
chr14	101531942	101531964	CID_004273		+
chr18	40011913	40011945	CID_005547		+
chr22	22858876	22858916	CID_007619		-
chr10	124732511	124732543	CID_001995		+
chr13	48947703	48947737	CID_003529		+
chr1	113998376	113998409	CID_000676		+
chr1	164656388	164656416	CID_000844		+
chr1	55652438	55652470	CID_000318		-
chr1	224573038	224573067	CID_001178		-
chr17	34962097	34962125	CID_005094		+
chr15	43336473	43336505	CID_004382		-
chr10	63728117	63728141	CID_001668		+
chr5	61713717	61713748	CID_009310		+
chr1	61616692	61616726	CID_000343		+
chr18	32147562	32147594	CID_005503		+
chr4	41268428	41268450	CID_008661		+
chr8	106647503	106647534	CID_011963		+
chr3	169807954	169807986	CID_008375		-
chr15	61282458	61282489	CID_004466		-
chr9	17499335	17499361	CID_012147		+
chr1	239940367	239940391	CID_001290		+
chr22	18359558	18359594	CID_007594		-
chr17	57967964	57968006	CID_005237		-
chr5	37034015	37034040	CID_009213		+
chrX	77268842	77268875	CID_012847		+
chr10	94727217	94727248	CID_001839		+
chr1	217759409	217759447	CID_001145		-
chr12	79507350	79507382	CID_003071		+
chr2	77620923	77620955	CID_006444		-
chr6	1612972	1613004	CID_009956		+
chr2	71593997	71594033	CID_006392		+
chr5	65966689	65966721	CID_009346		+
chr21	44291857	44291893	CID_007566		-
chrM	1870	1908	CID_012488		+
chr1	118419210	118419233	CID_000709		-
chr8	116504910	116504935	CID_011987		-
chr13	72360629	72360678	CID_003658		-
chr13	42415030	42415061	CID_003472		-
chr11	47026106	47026138	CID_002245		+
chr3	20183103	20183128	CID_007842		+
chr12	16070347	16070379	CID_002694		+
chr2	153509020	153509049	CID_006684		-
chr2	84681504	84681536	CID_006457		-
chr6	87929893	87929917	CID_010328		+
chr3	160122393	160122416	CID_008338		+
chrM	993	1051	CID_012483		+
chr13	20578834	20578860	CID_003335		+
chr4	150591	150638	CID_008515		+
chr5	64852433	64852481	CID_009330		-
chr6	43527929	43527961	CID_010143		-
chr4	126250209	126250241	CID_008942		+
chr9	4723441	4723473	CID_012103		-
chr6	52852449	52852481	CID_010168		-
chr2	208432699	208432724	CID_007019		+
chr1	226487472	226487511	CID_001204		-
chr7	140929825	140929855	CID_011532		+
chrX	19133088	19133120	CID_012609		-
chr7	122004808	122004834	CID_011398		-
chr7	33335602	33335632	CID_010993		+
chr7	128410151	128410183	CID_011444		+
chr21	16378894	16378931	CID_007434		-
chr1	91443403	91443435	CID_000541		-
chr5	102307718	102307747	CID_009543		+
chr4	89685763	89685792	CID_008800		-
chr7	112161006	112161043	CID_011341		+
chr1	25795664	25795688	CID_000111		+
chr8	29087489	29087521	CID_011694		-
chrX	21884671	21884703	CID_012615		+
chr2	213379908	213379941	CID_007085		-
chr11	77150541	77150566	CID_002351		-
chr17	33458355	33458387	CID_005075		-
chr11	64543115	64543161	CID_002278		-
chr5	138691241	138691267	CID_009774		+
chr18	29455880	29455912	CID_005497		-
chr9	128516373	128516401	CID_012428		+
chr9	95143384	95143414	CID_012293		+
chr8	105530833	105530865	CID_011957		-
chr3	186518833	186518864	CID_008467		-
chr22	29088464	29088496	CID_007647		-
chrX	76962699	76962731	CID_012846		-
chr12	62658513	62658546	CID_002951		+
chr6	109344100	109344132	CID_010461		-
chr5	118828579	118828603	CID_009648		+
chr7	113732678	113732731	CID_011346		+
chr7	111813647	111813680	CID_011333		-
chr3	56027477	56027509	CID_007994		-
chr10	24834244	24834276	CID_001474		+
chrM	9065	9107	CID_012519		+
chr1	176137134	176137167	CID_000933		-
chr2	168152041	168152089	CID_006759		+
chr17	60671955	60671980	CID_005281		+
chr18	33062077	33062109	CID_005515		-
chr19	44415403	44415437	CID_005924		+
chr2	114694066	114694116	CID_006529		+
chr10	98718319	98718349	CID_001872		+
chr1	173825640	173825672	CID_000905		+
chr11	28009492	28009524	CID_002159		-
chr16	50121350	50121373	CID_004780		+
chr2	84674654	84674686	CID_006455		-
chr19	39871967	39871999	CID_005892		+
chr1	16917083	16917115	CID_000061		-
chr4	62152973	62153007	CID_008703		+
chr3	149635888	149635920	CID_008280		+
chr1	60294691	60294717	CID_000340		+
chr13	96817315	96817358	CID_003776		+
chr12	31463471	31463498	CID_002775		-
chr8	19700317	19700344	CID_011655		+
chr12	1369049	1369088	CID_002594		+
chr8	22303873	22303897	CID_011659		+
chr13	72197890	72197921	CID_003651		-
chr3	125050209	125050234	CID_008198		-
chr5	58966010	58966042	CID_009290		-
chr5	36651415	36651444	CID_009204		+
chr12	80210024	80210047	CID_003082		-
chr2	152689738	152689764	CID_006670		-
chr6	52140262	52140287	CID_010164		-
chr12	14543117	14543145	CID_002681		+
chr8	142155445	142155469	CID_012080		+
chr4	68312985	68313015	CID_008714		-
chr11	85963455	85963487	CID_002381		+
chr1	68301101	68301128	CID_000397		+
chr15	67968945	67968978	CID_004518		+
chr1	78961900	78961930	CID_000467		+
chr18	48588677	48588705	CID_005581		+
chr1	109945191	109945224	CID_000633		-
chr4	74013552	74013584	CID_008733		-
chr9	8546898	8546930	CID_012122		-
chr1	91415931	91415967	CID_000537		-
chr3	130464403	130464428	CID_008215		-
chr12	79291774	79291815	CID_003066		+
chr5	129259891	129259923	CID_009702		+
chr5	81272362	81272389	CID_009425		+
chr4	74132135	74132175	CID_008735		+
chr4	120144557	120144589	CID_008916		+
chr5	142659253	142659290	CID_009807		-
chr13	41941256	41941297	CID_003468		+
chr10	29833947	29833966	CID_001514		-
chr8	64116090	64116134	CID_011784		+
chr12	52116701	52116732	CID_002887		+
chr5	34956483	34956512	CID_009195		+
chr9	96804471	96804503	CID_012306		+
chr1	174373804	174373835	CID_000914		+
chr3	188605940	188605973	CID_008475		+
chr19	39916552	39916583	CID_005896		+
chr10	35039574	35039600	CID_001555		-
chr2	38971947	38971979	CID_006214		-
chr2	165550131	165550164	CID_006745		-
chr13	97015734	97015766	CID_003788		+
chr2	24138151	24138173	CID_006118		-
chr12	4666203	4666242	CID_002617		+
chr6	52269785	52269815	CID_010166		+
chr12	8361626	8361658	CID_002634		+
chr13	48835489	48835537	CID_003528		+
chr4	84396258	84396290	CID_008781		-
chr9	99174618	99174649	CID_012323		-
chr16	46618410	46618442	CID_004752		-
chr10	31213805	31213837	CID_001517		-
chr12	10852182	10852206	CID_002643		-
chr9	2824039	2824083	CID_012094		-
chr1	167874938	167874970	CID_000858		-
chr6	157299906	157299931	CID_010766		+
chr14	55513762	55513794	CID_004007		+
chrX	54204596	54204621	CID_012745		-
chr7	81949658	81949689	CID_011139		-
chr10	71973148	71973172	CID_001712		-
chr15	37299098	37299130	CID_004346		-
chr3	17551087	17551115	CID_007820		-
chr5	59973039	59973081	CID_009295		-
chr3	133319648	133319675	CID_008221		-
chr6	27271472	27271499	CID_010069		-
chr2	75926340	75926372	CID_006430		-
chr4	103600668	103600698	CID_008851		-
chr13	53158809	53158839	CID_003602		+
chr7	135646782	135646815	CID_011505		-
chr14	97278246	97278303	CID_004219		+
chr7	120189644	120189674	CID_011382		+
chr10	28904120	28904145	CID_001507		+
chr12	2998191	2998248	CID_002613		+
chr10	91499543	91499575	CID_001821		+
chr1	53331409	53331440	CID_000300		+
chr6	125145236	125145271	CID_010571		+
chr3	173704386	173704428	CID_008402		+
chr2	128255353	128255383	CID_006554		-
chr6	513737	513769	CID_009954		-
chr7	63986040	63986066	CID_011062		-
chr5	132213889	132213916	CID_009726		-
chr2	224638517	224638549	CID_007130		-
chr2	142729821	142729859	CID_006618		-
chr20	43707565	43707607	CID_007366		+
chr19	59072842	59072874	CID_006037		+
chr21	17678041	17678073	CID_007444		+
chr1	193056543	193056577	CID_001018		+
chr19	23456997	23457018	CID_005745		-
chr17	65207411	65207443	CID_005327		-
chr7	26413535	26413568	CID_010956		+
chr1	89178300	89178331	CID_000515		+
chr15	78886377	78886409	CID_004595		+
chr10	115633908	115633936	CID_001953		+
chrX	131209532	131209564	CID_012968		+
chr2	219455990	219456020	CID_007113		+
chr19	19628329	19628361	CID_005726		+
chr13	37478978	37479002	CID_003425		-
chr18	19781747	19781770	CID_005462		+
chr6	82914768	82914801	CID_010290		-
chr7	5106102	5106125	CID_010877		+
chr2	198416318	198416345	CID_006963		+
chr2	30707878	30707906	CID_006158		+
chr1	36015289	36015321	CID_000166		-
chr10	135213322	135213363	CID_002028		+
chr5	50012738	50012770	CID_009251		+
chr4	77053031	77053057	CID_008748		-
chr16	23090381	23090413	CID_004709		-
chr11	47534733	47534761	CID_002250		-
chr22	19934356	19934384	CID_007607		+
chr4	110646495	110646518	CID_008880		-
chr5	98282240	98282264	CID_009520		+
chr3	25697372	25697402	CID_007869		-
chr6	163971355	163971384	CID_010808		+
chr6	35321350	35321377	CID_010099		+
chr11	73583815	73583860	CID_002334		-
chr20	62547990	62548013	CID_007424		+
chr7	81706401	81706433	CID_011135		-
chr21	16336289	16336322	CID_007432		-
chr2	180606374	180606406	CID_006865		-
chr15	47578074	47578118	CID_004398		+
chr12	75702367	75702399	CID_003051		-
chr1	246264446	246264470	CID_001357		-
chr19	37382661	37382686	CID_005846		-
chr19	39890318	39890341	CID_005895		+
chr12	4794803	4794843	CID_002619		+
chr2	44664423	44664455	CID_006254		+
chr8	106757678	106757710	CID_011966		+
chr3	136436157	136436182	CID_008235		-
chr3	57303888	57303914	CID_008002		+
chrX	12635530	12635562	CID_012590		+
chr1	23375255	23375290	CID_000095		+
chr13	41810763	41810789	CID_003465		-
chr1	198235164	198235210	CID_001046		+
chr6	53210517	53210546	CID_010177		-
chr2	77344803	77344834	CID_006438		-
chr11	31484361	31484396	CID_002187		-
chrM	10738	10794	CID_012526		+
chr1	101483012	101483044	CID_000619		-
chr3	77167581	77167614	CID_008067		+
chr22	32137978	32138013	CID_007663		-
chr14	76393675	76393707	CID_004140		+
chr2	669244	669276	CID_006041		-
chr6	143961783	143961813	CID_010697		+
chr11	9123240	9123272	CID_002067		-
chr5	108659571	108659602	CID_009586		-
chr9	102772591	102772622	CID_012341		-
chr12	90096310	90096338	CID_003131		-
chr12	64405191	64405223	CID_002969		+
chr2	17931570	17931594	CID_006097		-
chr14	65428792	65428823	CID_004053		+
chr1	28719722	28719753	CID_000125		+
chr9	99715621	99715656	CID_012328		-
chr5	72355464	72355489	CID_009369		+
chrX	100405171	100405203	CID_012870		+
chr8	99678684	99678706	CID_011920		-
chr16	47528893	47528925	CID_004768		+
chr1	26229416	26229448	CID_000113		-
chr1	239930820	239930847	CID_001288		+
chr5	180002823	180002861	CID_009946		+
chr17	58435009	58435033	CID_005242		-
chr14	100800738	100800770	CID_004238		-
chr20	60078766	60078798	CID_007418		+
chrX	44874281	44874306	CID_012682		+
chr1	40013048	40013083	CID_000198		-
chr12	70654286	70654318	CID_003025		+
chrX	37312879	37312919	CID_012657		+
chr2	209170233	209170265	CID_007031		+
chr15	73910604	73910635	CID_004571		-
chr12	110772034	110772066	CID_003233		+
chr22	18359499	18359552	CID_007593		-
chr3	81563506	81563538	CID_008079		-
chr11	111383675	111383698	CID_002471		+
chr9	128569736	128569761	CID_012432		+
chr6	36837757	36837789	CID_010117		-
chr11	72060079	72060116	CID_002328		-
chr15	63901224	63901256	CID_004485		-
chrX	118970437	118970464	CID_012929		-
chr1	98136730	98136762	CID_000603		-
chr6	11129377	11129410	CID_010001		+
chr3	185537030	185537058	CID_008463		-
chr10	70549687	70549719	CID_001705		+
chr22	46454313	46454345	CID_007721		+
chr7	127656847	127656870	CID_011432		+
chr15	72411745	72411771	CID_004547		+
chr2	228420040	228420072	CID_007150		+
chr12	31445514	31445546	CID_002773		-
chr4	113349370	113349402	CID_008889		+
chr15	60857771	60857820	CID_004465		-
chr12	116463683	116463715	CID_003258		-
chr11	63457584	63457610	CID_002273		+
chr6	70464075	70464107	CID_010216		-
chr10	1157053	1157085	CID_001376		+
chr11	94537001	94537034	CID_002409		+
chrX	73070186	73070210	CID_012813		-
chr10	112448526	112448549	CID_001927		+
chr22	18166527	18166565	CID_007591		+
chr6	33755335	33755364	CID_010089		-
chr8	11055103	11055150	CID_011620		-
chr4	166307452	166307474	CID_009059		+
chr5	107222812	107222844	CID_009574		-
chr7_gl000195_random	50427	50450	CID_011598		-
chr12	56507333	56507365	CID_002916		+
chr2	46767205	46767237	CID_006272		-
chr7	123714459	123714502	CID_011407		+
chr18	67084436	67084468	CID_005625		+
chr1	179154789	179154821	CID_000954		-
chr5	102458832	102458864	CID_009545		+
chr2	213204102	213204133	CID_007067		-
chr14	37628059	37628089	CID_003934		-
chr5	127361350	127361378	CID_009686		-
chr2	233673454	233673487	CID_007175		+
chr10	124188078	124188111	CID_001992		+
chr17	2407807	2407850	CID_004919		-
chr10	328009	328044	CID_001369		-
chr1	8663608	8663640	CID_000023		-
chr5	130999622	130999654	CID_009716		-
chr2	48602676	48602707	CID_006284		+
chr15	32928991	32929023	CID_004332		+
chr3	52302350	52302374	CID_007971		-
chr20	11905519	11905548	CID_007263		+
chr2	179971011	179971035	CID_006859		-
chr10	112670349	112670382	CID_001930		-
chr2	242559073	242559117	CID_007208		-
chr18	32165211	32165244	CID_005504		+
chr17	47493753	47493785	CID_005166		+
chr11	118319289	118319323	CID_002511		+
chr7	151175677	151175705	CID_011560		-
chr11	75535077	75535109	CID_002344		+
chr2	192128961	192128989	CID_006944		+
chr10	98278913	98278946	CID_001865		-
chr2	142415862	142415889	CID_006607		-
chr11	110014270	110014304	CID_002467		+
chr11	94521486	94521518	CID_002408		+
chr12	56140025	56140057	CID_002909		+
chr6	24615699	24615743	CID_010056		-
chr1	65838613	65838643	CID_000381		+
chr18	37265203	37265237	CID_005536		-
chr3	98595883	98595915	CID_008114		-
chr7	140086568	140086610	CID_011522		-
chr7	69183079	69183120	CID_011085		+
chr5	86637601	86637633	CID_009452		+
chr4	99795358	99795390	CID_008842		-
chr11	89934854	89934880	CID_002392		-
chr2	3455601	3455634	CID_006053		+
chr2	20980315	20980347	CID_006111		-
chr1	60288324	60288355	CID_000339		+
chr14	70386164	70386196	CID_004103		+
chr6	131935959	131935991	CID_010620		-
chr11	115262909	115262934	CID_002490		-
chr1	198225138	198225168	CID_001045		+
chr2	201933069	201933101	CID_006977		-
chr2	120637509	120637541	CID_006537		+
chr1	43167164	43167196	CID_000222		+
chr5	36169970	36169993	CID_009198		+
chr13	103504848	103504889	CID_003827		+
chr7	35017786	35017817	CID_011001		-
chrM	7860	7897	CID_012515		+
chr14	89302936	89302968	CID_004173		+
chr1	243991446	243991477	CID_001336		-
chr15	43036206	43036231	CID_004381		-
chr14	20811538	20811570	CID_003855		-
chr7	113826246	113826278	CID_011352		+
chr6	155432571	155432603	CID_010759		+
chr1	89203843	89203875	CID_000517		+
chr15	76593434	76593466	CID_004581		-
chr15	31357297	31357319	CID_004329		-
chr9	80031835	80031862	CID_012246		+
chr16	24557668	24557691	CID_004715		+
chr1	118430137	118430168	CID_000710		-
chr8	103347614	103347646	CID_011947		-
chr18	191345	191369	CID_005396		+
chr13	25814754	25814786	CID_003357		-
chr20	13618777	13618809	CID_007267		-
chr1	193016390	193016412	CID_001015		-
chr6	144891634	144891666	CID_010706		+
chr9	21512119	21512177	CID_012170		-
chr1	111996372	111996404	CID_000658		+
chr4	73147482	73147514	CID_008727		-
chr5	133307625	133307650	CID_009732		-
chr15	60716218	60716257	CID_004459		-
chr17	79801922	79801961	CID_005387		-
chr1	42652973	42652998	CID_000215		-
chr16	75412597	75412624	CID_004865		-
chrX	122817832	122817864	CID_012942		-
chr17	56841674	56841706	CID_005208		+
chr5	148732112	148732144	CID_009855		+
chr17	29171022	29171051	CID_005039		+
chr10	114494116	114494148	CID_001946		+
chr3	113388230	113388262	CID_008151		-
chr9	6428403	6428450	CID_012111		+
chr13	77674161	77674183	CID_003703		-
chr5	142681752	142681784	CID_009811		-
chr13	35644545	35644576	CID_003410		+
chr13	77760599	77760630	CID_003707		-
chr13	72345382	72345416	CID_003656		-
chr1	160325238	160325283	CID_000807		+
chr17	64806453	64806483	CID_005318		+
chrX	96550017	96550045	CID_012866		+
chr1	227808033	227808059	CID_001218		+
chr5	82439253	82439285	CID_009436		+
chr17	59845700	59845729	CID_005263		-
chr9	35286682	35286715	CID_012204		+
chr10	119048400	119048432	CID_001967		-
chr15	96881510	96881552	CID_004651		+
chr13	107171389	107171414	CID_003831		-
chrX	19379731	19379766	CID_012610		+
chr12	42837972	42837998	CID_002813		+
chr2	174232723	174232752	CID_006813		+
chr8	71261108	71261133	CID_011821		-
chr22	18359621	18359662	CID_007595		-
chr17	57084681	57084711	CID_005215		-
chr1	91860182	91860212	CID_000545		-
chr2	136306652	136306677	CID_006592		+
chr7	104957090	104957123	CID_011288		-
chr5	71504377	71504419	CID_009360		+
chr19	54212049	54212072	CID_005991		+
chr8	56985260	56985286	CID_011764		-
chr2	205793759	205793786	CID_007009		+
chr12	42737230	42737261	CID_002809		+
chr7	148412531	148412554	CID_011547		+
chr14	30360060	30360111	CID_003896		-
chr4	13381248	13381278	CID_008549		-
chr16	53203813	53203843	CID_004794		+
chr1	64614549	64614581	CID_000370		+
chr7	25160109	25160141	CID_010948		-
chr20	20390872	20390904	CID_007290		-
chr21	26957998	26958030	CID_007466		-
chr1	180255068	180255104	CID_000962		-
chr2	179259970	179260002	CID_006855		+
chr10	35858054	35858084	CID_001569		+
chr4	36206226	36206259	CID_008642		-
chr9	80918009	80918036	CID_012251		+
chr7	64293723	64293755	CID_011069		+
chr13	99949741	99949770	CID_003804		+
chr14	53238380	53238412	CID_003988		+
chr2	213312258	213312280	CID_007077		-
chr2	152314350	152314380	CID_006660		+
chr3	192559998	192560025	CID_008478		-
chr6	161414442	161414486	CID_010792		+
chr12	57747257	57747289	CID_002937		-
chr3	134258514	134258545	CID_008225		+
chr3	173123311	173123336	CID_008384		+
chr8	68499805	68499834	CID_011809		-
chr6	121492587	121492617	CID_010535		-
chr3	122597776	122597808	CID_008187		+
chr11	94155179	94155206	CID_002404		-
chr6	89439815	89439841	CID_010344		-
chr15	56725226	56725258	CID_004443		+
chr18	37083317	37083349	CID_005535		-
chr8	27951794	27951827	CID_011687		+
chr17	16345573	16345600	CID_004990		+
chr20	39726914	39726941	CID_007347		+
chr1	151653561	151653591	CID_000764		+
chrX	46715915	46715945	CID_012698		+
chrX	47052262	47052294	CID_012702		+
chr2	160109692	160109724	CID_006713		-
chr13	96346691	96346723	CID_003758		+
chr12	25357810	25357841	CID_002730		+
chr2	64368586	64368618	CID_006350		-
chr13	20595047	20595082	CID_003337		+
chr11	58776059	58776089	CID_002261		-
chr13	47291780	47291806	CID_003516		+
chr13	48831264	48831296	CID_003527		+
chr2	212509810	212509836	CID_007046		-
chr3	158386617	158386640	CID_008332		+
chr8	101958917	101958941	CID_011941		-
chr12	51374541	51374581	CID_002881		-
chr3	158189808	158189840	CID_008329		+
chr1	89290694	89290720	CID_000518		+
chr3	9501060	9501101	CID_007762		+
chr5	36884210	36884259	CID_009207		+
chr4	153298472	153298504	CID_009020		-
chr10	105743509	105743542	CID_001915		+
chr1	27034391	27034417	CID_000117		+
chr1	180365271	180365319	CID_000967		-
chr1	119788262	119788294	CID_000715		+
chr15	63422052	63422077	CID_004479		+
chr8	38956038	38956063	CID_011725		+
chr2	165694973	165695000	CID_006749		-
chr12	31735813	31735845	CID_002779		-
chr4	30850681	30850706	CID_008617		+
chr2	208442818	208442850	CID_007021		+
chr10	101498063	101498095	CID_001883		+
chr1	42656119	42656151	CID_000216		-
chrX	47427241	47427271	CID_012707		+
chr20	34636951	34636974	CID_007330		-
chr6	20660702	20660734	CID_010046		+
chr3	160531479	160531511	CID_008346		+
chr13	43815535	43815566	CID_003490		-
chr4	39704961	39704988	CID_008650		+
chr1	197086782	197086817	CID_001032		-
chr3	65541740	65541772	CID_008043		-
chr19	39390992	39391026	CID_005888		+
chr1	241482743	241482767	CID_001303		-
chr2	26325055	26325081	CID_006140		+
chr7	141304057	141304089	CID_011537		+
chr3	17018128	17018151	CID_007816		+
chr18	67736365	67736395	CID_005628		-
chr15	66347152	66347184	CID_004504		-
chr6	126748685	126748715	CID_010593		+
chr10	97623780	97623814	CID_001859		-
chr15	78777224	78777250	CID_004593		+
chr10	56745522	56745554	CID_001628		-
chr3	12576775	12576800	CID_007783		+
chr4	151545746	151545777	CID_009006		-
chr1	31441011	31441038	CID_000134		-
chr11	86892194	86892226	CID_002385		+
chrX	24758989	24759021	CID_012637		+
chr1	184024989	184025016	CID_000986		+
chr14	73527605	73527629	CID_004116		+
chr5	87553854	87553879	CID_009464		-
chr5	59602363	59602395	CID_009294		-
chr5	139856797	139856829	CID_009789		+
chr17	60033279	60033310	CID_005272		-
chr2	43725366	43725399	CID_006239		-
chr5	6459758	6459802	CID_009138		+
chr12	46244841	46244865	CID_002839		+
chr8	109488150	109488176	CID_011978		+
chr17	61237483	61237514	CID_005286		+
chr10	15841891	15841928	CID_001432		-
chr1	23612814	23612846	CID_000097		-
chr17	45254109	45254141	CID_005139		-
chr11	102955238	102955270	CID_002438		-
chr6	34953768	34953800	CID_010097		+
chr9	21991320	21991352	CID_012174		-
chr5	32372045	32372076	CID_009183		-
chr12	49521584	49521610	CID_002866		-
chr12	39712040	39712073	CID_002794		-
chr1	46546532	46546564	CID_000250		-
chr2	160085141	160085168	CID_006712		+
chr13	79973894	79973923	CID_003719		-
chr5	115630276	115630308	CID_009633		+
chr14	74652347	74652380	CID_004126		+
chr3	17606526	17606558	CID_007822		-
chr3	148748782	148748808	CID_008272		-
chr8	146106493	146106524	CID_012085		-
chr18	63427311	63427343	CID_005621		+
chr4	25277339	25277371	CID_008606		+
chr1	93107792	93107823	CID_000559		-
chr2	238678468	238678500	CID_007188		+
chr6	126301144	126301176	CID_010579		+
chr2	40004692	40004723	CID_006231		-
chr13	33100564	33100601	CID_003385		-
chr5	31422327	31422360	CID_009175		-
chr11	64789411	64789443	CID_002279		+
chr10	104239076	104239104	CID_001905		-
chr2	142581577	142581609	CID_006612		-
chr1	98511645	98511671	CID_000607		-
chr1	226445216	226445248	CID_001202		-
chrX	49744622	49744654	CID_012719		+
chr1	212150655	212150678	CID_001114		-
chr11	105392866	105392898	CID_002442		-
chr1	243889567	243889599	CID_001330		-
chrX	73438223	73438249	CID_012821		-
chr7	92928053	92928085	CID_011187		+
chr8	106624815	106624844	CID_011962		+
chr1	52209281	52209314	CID_000278		+
chr2	222390022	222390051	CID_007116		-
chr2	139260224	139260257	CID_006600		+
chr2	32249056	32249088	CID_006168		-
chr2	44705706	44705732	CID_006258		+
chr3	54967301	54967331	CID_007991		+
chr13	40132505	40132530	CID_003454		-
chr3	168911600	168911634	CID_008361		-
chr17	57774762	57774784	CID_005227		-
chrX	21889670	21889715	CID_012618		+
chr12	96403986	96404018	CID_003158		-
chr14	101515945	101515968	CID_004261		+
chr2	213190145	213190177	CID_007063		-
chr11	65765288	65765320	CID_002297		-
chr12	44112860	44112893	CID_002821		-
chr17	58520766	58520795	CID_005243		-
chr17	64792650	64792682	CID_005317		+
chr6	73334906	73334930	CID_010227		+
chrX	153288235	153288267	CID_013040		-
chr5	137274494	137274537	CID_009754		-
chr3	89531230	89531261	CID_008095		+
chr11	14775872	14775904	CID_002107		+
chr7	123349522	123349550	CID_011406		-
chr3	98234374	98234406	CID_008107		-
chr10	22222027	22222059	CID_001463		-
chr12	100663220	100663247	CID_003176		+
chr2	109799524	109799555	CID_006517		+
chr9	135468857	135468884	CID_012465		-
chr7	69611348	69611378	CID_011093		+
chr13	45577840	45577872	CID_003501		+
chr19	40867695	40867726	CID_005906		+
chr6	155165886	155165924	CID_010757		+
chr10	70375863	70375889	CID_001703		+
chr16	12004318	12004341	CID_004688		-
chr6	127648785	127648817	CID_010600		-
chr11	28301580	28301612	CID_002174		+
chr17	65175947	65175979	CID_005323		-
chr20	54955959	54955991	CID_007396		-
chr17	59829583	59829628	CID_005262		-
chr7	127965741	127965767	CID_011435		-
chr4	154297082	154297111	CID_009034		+
chr19	54043204	54043243	CID_005983		+
chr5	145877900	145877927	CID_009840		+
chr4	62264624	62264657	CID_008705		+
chr18	13505496	13505527	CID_005444		+
chr12	93784118	93784150	CID_003140		+
chr1	180080735	180080764	CID_000961		+
chr11	88067806	88067837	CID_002391		-
chr6	126456713	126456745	CID_010584		+
chr13	37586272	37586300	CID_003429		-
chr19	34761969	34761996	CID_005791		+
chr11	45831884	45831911	CID_002230		+
chr2	28205487	28205519	CID_006148		+
chr6	139247479	139247506	CID_010664		-
chr21	35272846	35272878	CID_007518		-
chr3	42836026	42836058	CID_007919		-
chr3	32455003	32455035	CID_007883		+
chr10	27048702	27048744	CID_001484		-
chr7	93600338	93600370	CID_011212		-
chr7	103794883	103794906	CID_011274		-
chr19	37575967	37576024	CID_005850		+
chr5	112170988	112171020	CID_009611		+
chr13	60696667	60696698	CID_003623		-
chr13	34519447	34519470	CID_003403		+
chr4	143272950	143272981	CID_008983		-
chr6	16697316	16697340	CID_010024		-
chr6	110546112	110546138	CID_010469		+
chr1	111986959	111986990	CID_000657		-
chr10	74348298	74348330	CID_001722		-
chr6	43508835	43508887	CID_010142		-
chr1	205596715	205596747	CID_001090		-
chr3	25698066	25698098	CID_007870		-
chr6	112150067	112150099	CID_010496		-
chr15	72535333	72535359	CID_004551		-
chr7	25989539	25989564	CID_010951		-
chr12	68056434	68056473	CID_002999		+
chr10	35689490	35689522	CID_001567		+
chr14	21847276	21847308	CID_003864		-
chrX	47699700	47699727	CID_012709		+
chr13	60611674	60611729	CID_003619		-
chr8	66737368	66737401	CID_011797		-
chr7	28587295	28587322	CID_010980		+
chr1	57014762	57014789	CID_000323		-
chr6	160103124	160103158	CID_010789		-
chr11	73388526	73388558	CID_002333		-
chr19	46863453	46863485	CID_005948		+
chr4	17925372	17925397	CID_008562		-
chr15	60765892	60765924	CID_004463		-
chr6	128558820	128558852	CID_010604		-
chr2	174775551	174775574	CID_006818		-
chr11	118620645	118620672	CID_002514		-
chr5	111499449	111499481	CID_009605		-
chr1	193222734	193222766	CID_001026		+
chr10	102699836	102699867	CID_001889		+
chr12	1447124	1447154	CID_002603		+
chr8	92314312	92314344	CID_011892		+
chr8	679808	679838	CID_011600		-
chr1	215767845	215767877	CID_001142		+
chr9	32558965	32558997	CID_012188		-
chr7	7864328	7864360	CID_010891		+
chr4	39715312	39715344	CID_008651		+
chr17	64124580	64124612	CID_005306		-
chr9	127882527	127882559	CID_012425		-
chr1	161009766	161009798	CID_000808		-
chr2	232640665	232640697	CID_007166		-
chr10	31156336	31156368	CID_001516		-
chr14	78014849	78014880	CID_004151		-
chr16	71888326	71888349	CID_004847		+
chr15	52635486	52635509	CID_004426		-
chr6	8428013	8428048	CID_009993		-
chrX	40994024	40994055	CID_012670		+
chr12	4684442	4684467	CID_002618		+
chr10	34977680	34977726	CID_001554		-
chr9	14084247	14084270	CID_012133		-
chr1	31484705	31484729	CID_000136		-
chr4	75145054	75145085	CID_008737		+
chr1	117943618	117943650	CID_000706		+
chr1	231542055	231542080	CID_001239		-
chr4	113920764	113920796	CID_008899		+
chr13	94242863	94242895	CID_003742		+
chr20	50681919	50681951	CID_007389		-
chr12	122974057	122974093	CID_003294		-
chr19	53914907	53914937	CID_005981		+
chr1	173940869	173940893	CID_000909		-
chr13	34448321	34448378	CID_003397		+
chr4	66186041	66186076	CID_008711		-
chrX	24985078	24985113	CID_012645		+
chr16	14761612	14761637	CID_004696		+
chr1	204523706	204523728	CID_001086		+
chr12	13068814	13068839	CID_002674		+
chr3	119796456	119796481	CID_008172		-
chr15	62694965	62694997	CID_004475		+
chrX	102934751	102934777	CID_012885		-
chr2	69252437	69252467	CID_006374		+
chr2	24841375	24841407	CID_006128		+
chr12	79879013	79879045	CID_003075		-
chr11	62622486	62622514	CID_002271		-
chrX	44969715	44969747	CID_012687		+
chr2	142692958	142692990	CID_006616		-
chrX	39952674	39952712	CID_012666		-
chr2	228184547	228184588	CID_007144		-
chr6	133774858	133774888	CID_010629		+
chr1	32837681	32837713	CID_000144		-
chr5	52199655	52199682	CID_009260		+
chr15	81278610	81278642	CID_004602		-
chr17	27188417	27188442	CID_005017		-
chr3	62008648	62008680	CID_008034		+
chr8	133001178	133001206	CID_012052		+
chr16	53861541	53861566	CID_004799		+
chr3	173135184	173135216	CID_008386		+
chr10	96265591	96265613	CID_001851		+
chr10	49589751	49589783	CID_001589		+
chr3	99834255	99834287	CID_008121		+
chr9	128587702	128587734	CID_012435		+
chr5	37206526	37206558	CID_009215		-
chr12	107172351	107172383	CID_003211		+
chr1	179993996	179994019	CID_000959		+
chr12	62997809	62997840	CID_002962		+
chr22	42296950	42296973	CID_007709		+
chr7	26231764	26231789	CID_010953		-
chr3	179084598	179084631	CID_008417		+
chr3	15869548	15869574	CID_007809		-
chr11	7345576	7345608	CID_002055		+
chr5	52157137	52157162	CID_009257		+
chr7	128337767	128337801	CID_011442		+
chr5	179442317	179442340	CID_009942		-
chr8	59494922	59494974	CID_011772		+
chr12	105296154	105296179	CID_003203		-
chr3	49058103	49058128	CID_007953		-
chr10	31668885	31668917	CID_001522		+
chr1	169354464	169354494	CID_000872		+
chr10	96254032	96254074	CID_001850		+
chr5	131965597	131965629	CID_009721		+
chr2	11592934	11592964	CID_006086		-
chr12	82012151	82012183	CID_003092		-
chr3	42258279	42258304	CID_007911		+
chr10	95271129	95271161	CID_001843		+
chr8	19193742	19193774	CID_011653		+
chr8	135714217	135714250	CID_012060		-
chr2	166405468	166405500	CID_006750		+
chr3	120321214	120321244	CID_008176		+
chrX	68858748	68858778	CID_012772		+
chr12	54679210	54679234	CID_002906		+
chr4	129417140	129417195	CID_008946		+
chr20	10604878	10604903	CID_007259		+
chr15	73376546	73376575	CID_004564		+
chr2	241553569	241553609	CID_007201		+
chr1	93557782	93557814	CID_000563		+
chr13	79230766	79230799	CID_003714		-
chr4	154393206	154393239	CID_009037		+
chr15	47950814	47950850	CID_004400		+
chr4	66948773	66948798	CID_008713		+
chr2	171863624	171863657	CID_006790		-
chr2	54863057	54863089	CID_006299		+
chr5	72155354	72155387	CID_009364		+
chr3	33870002	33870027	CID_007892		+
chr18	2605974	2606004	CID_005410		+
chr4	169917202	169917234	CID_009063		-
chr22	28303469	28303500	CID_007636		-
chr14	36148862	36148894	CID_003930		-
chr8	10893261	10893293	CID_011615		-
chr10	61636610	61636646	CID_001651		-
chr11	129083483	129083515	CID_002544		-
chr1	247043314	247043348	CID_001359		-
chr4	184367727	184367755	CID_009115		+
chr7	120058180	120058207	CID_011377		+
chr2	233081285	233081317	CID_007172		+
chr10	27300964	27300986	CID_001490		-
chr1	63934835	63934867	CID_000361		-
chr1	77403060	77403092	CID_000450		+
chr10	7370275	7370306	CID_001398		-
chr12	64185675	64185707	CID_002966		+
chr10	102734754	102734781	CID_001892		+
chr16	66652852	66652884	CID_004818		-
chr19	52785106	52785131	CID_005976		+
chr7	149278460	149278483	CID_011555		-
chr14	69256171	69256204	CID_004095		-
chr6	112138288	112138320	CID_010495		-
chr8	118989043	118989070	CID_012001		-
chr11	92502524	92502549	CID_002399		+
chr6	105184489	105184515	CID_010428		-
chr8	141850633	141850665	CID_012076		-
chr14	70238573	70238605	CID_004102		+
chr2	204354480	204354506	CID_007001		-
chr12	67676469	67676501	CID_002997		+
chr2	181916265	181916297	CID_006875		+
chr1	180339984	180340016	CID_000964		-
chr16	24815582	24815614	CID_004725		+
chr5	109128283	109128310	CID_009592		+
chr15	44753482	44753514	CID_004390		+
chr4	42595771	42595803	CID_008669		-
chrM	11185	11223	CID_012530		+
chr3	155655171	155655203	CID_008314		+
chr3	49396597	49396626	CID_007957		-
chr10	92987217	92987249	CID_001823		+
chr12	67410396	67410427	CID_002996		-
chr2	10021667	10021713	CID_006069		+
chr12	52120273	52120324	CID_002888		+
chr5	92853910	92853939	CID_009490		-
chr3	120062980	120063012	CID_008174		-
chr10	11114902	11114934	CID_001411		+
chr3	141271760	141271786	CID_008254		+
chr7	69336519	69336550	CID_011087		+
chrX	109298614	109298638	CID_012915		+
chr2	190339153	190339185	CID_006924		+
chr7	133712900	133712930	CID_011484		+
chr12	27514794	27514818	CID_002735		+
chr12	14628724	14628754	CID_002685		+
chr5	96922030	96922062	CID_009517		+
chr22	28551486	28551512	CID_007637		-
chr5	115875632	115875670	CID_009636		-
chr2	98590666	98590698	CID_006485		-
chr10	32095707	32095740	CID_001526		-
chr6	111468846	111468872	CID_010476		+
chr5	178030531	178030556	CID_009937		-
chr3	89174929	89174961	CID_008087		+
chr11	110090521	110090553	CID_002470		-
chr4	77968586	77968618	CID_008754		-
chr13	72412776	72412803	CID_003660		-
chr6	133829498	133829531	CID_010630		+
chr10	13567969	13567991	CID_001426		-
chr12	46752544	46752575	CID_002850		-
chr21	17911420	17911443	CID_007447		+
chr6	112024053	112024086	CID_010491		-
chr1	98249603	98249635	CID_000605		-
chr18	34374863	34374904	CID_005524		-
chr1	180339208	180339241	CID_000963		-
chr4	149144925	149144957	CID_008999		-
chr16	10565887	10565915	CID_004684		+
chr2	3395312	3395344	CID_006048		+
chr11	116926820	116926852	CID_002502		-
chr10	57264990	57265023	CID_001631		-
chr10	60158509	60158550	CID_001645		+
chr4	2962944	2963015	CID_008533		-
chr14	31483874	31483897	CID_003913		-
chr7	81691839	81691865	CID_011134		-
chr3	185339053	185339084	CID_008454		+
chr19	34681934	34681971	CID_005789		+
chr11	68274010	68274042	CID_002312		+
chr7	12377507	12377545	CID_010909		-
chr1	155165027	155165050	CID_000784		+
chr15	38603227	38603259	CID_004349		+
chr8	91523442	91523470	CID_011882		+
chr12	65622722	65622748	CID_002972		+
chr5	170469273	170469305	CID_009901		+
chr5	151184239	151184267	CID_009871		+
chr2	102489491	102489515	CID_006501		+
chr8	15545894	15545927	CID_011628		+
chr22	39258087	39258116	CID_007692		-
chr7	94170342	94170374	CID_011213		+
chr8	26191511	26191544	CID_011683		+
chr4	174134835	174134867	CID_009073		+
chr12	62675042	62675090	CID_002952		+
chr14	89158083	89158108	CID_004171		-
chr8	64122274	64122302	CID_011786		+
chr3	51281722	51281754	CID_007967		+
chr10	76044413	76044446	CID_001742		+
chr6	79758373	79758419	CID_010266		-
chr2	171711599	171711631	CID_006784		+
chr2	45632843	45632873	CID_006262		-
chr11	65273238	65273260	CID_002294		+
chr6	137081630	137081661	CID_010654		-
chr2	161302316	161302348	CID_006730		-
chr9	125037428	125037460	CID_012406		+
chr10	91352512	91352535	CID_001818		-
chr5	124002905	124002936	CID_009674		-
chr14	100970544	100970574	CID_004241		+
chr2	213274965	213275005	CID_007073		-
chr3	9339950	9339982	CID_007755		-
chr18	5539824	5539856	CID_005416		-
chr10	76432499	76432531	CID_001751		+
chr8	74699530	74699573	CID_011840		-
chr2	128501614	128501661	CID_006556		-
chr3	195101334	195101366	CID_008484		-
chr8	75378187	75378218	CID_011845		+
chr7	127005128	127005160	CID_011423		-
chr4	38699051	38699079	CID_008646		+
chr4	153410324	153410353	CID_009024		-
chr3	62418825	62418860	CID_008036		-
chr4	169709921	169709953	CID_009060		+
chr3	15454336	15454366	CID_007804		-
chr15	66395800	66395832	CID_004505		-
chr13	92003324	92003349	CID_003730		+
chr10	53523695	53523727	CID_001622		+
chr6	35436886	35436920	CID_010100		+
chr5	135513998	135514030	CID_009748		+
chr12	42475661	42475690	CID_002806		-
chr7	17375055	17375088	CID_010917		+
chr4	183382179	183382219	CID_009106		+
chr2	61564577	61564609	CID_006332		-
chr13	37466214	37466238	CID_003423		-
chr8	90955308	90955339	CID_011879		-
chr8	28771927	28771972	CID_011690		+
chr20	42258405	42258447	CID_007354		+
chr16	29821608	29821640	CID_004737		+
chr1	224590593	224590625	CID_001181		-
chr2	191365057	191365085	CID_006935		+
chr15	72117804	72117835	CID_004541		-
chr2	165665042	165665075	CID_006748		-
chr13	76185799	76185843	CID_003697		+
chr1	11983451	11983484	CID_000044		-
chr19	36850151	36850193	CID_005813		-
chr15	48061732	48061775	CID_004402		+
chr10	49569652	49569678	CID_001588		+
chr4	99501241	99501273	CID_008839		-
chr6	69367512	69367543	CID_010211		+
chrX	77386559	77386589	CID_012848		-
chr7	122156118	122156156	CID_011401		-
chr6	73655607	73655638	CID_010238		+
chr5	145862496	145862521	CID_009837		+
chr1	19801612	19801645	CID_000068		-
chr1	44920122	44920154	CID_000235		+
chr1	171476105	171476128	CID_000889		+
chrX	48566100	48566128	CID_012714		+
chr3	60501984	60502016	CID_008013		-
chr13	94275131	94275163	CID_003744		+
chr11	95537429	95537461	CID_002415		+
chr16	3910780	3910808	CID_004679		-
chr7	74081813	74081845	CID_011106		+
chr12	53897525	53897559	CID_002895		+
chr7	126996663	126996695	CID_011422		-
chr15	73382941	73382972	CID_004565		+
chr7	94921590	94921622	CID_011226		+
chr12	122198728	122198757	CID_003290		+
chr2	43696404	43696436	CID_006238		-
chr6	28407717	28407749	CID_010086		-
chr8	9488017	9488049	CID_011606		+
chrX	73069881	73069910	CID_012811		-
chr5	132029034	132029068	CID_009723		-
chr14	53213450	53213482	CID_003987		+
chr13	74694958	74694988	CID_003690		-
chr2	213288326	213288357	CID_007076		-
chr17	47127385	47127414	CID_005165		+
chr11	119205497	119205529	CID_002516		+
chr3	9042806	9042838	CID_007754		-
chr19	37697409	37697441	CID_005856		-
chr7	105751869	105751895	CID_011292		-
chr7	106847443	106847471	CID_011299		-
chr2	63199016	63199047	CID_006343		+
chr12	69233647	69233677	CID_003009		+
chr10	18964302	18964345	CID_001448		+
chr5	130918992	130919019	CID_009713		-
chrX	49777862	49777886	CID_012723		+
chr6	168313002	168313026	CID_010835		+
chr6	124433072	124433104	CID_010561		+
chr13	94782458	94782491	CID_003749		+
chr19	24312111	24312145	CID_005751		+
chr13	99928241	99928266	CID_003803		+
chrM	10059	10131	CID_012523		+
chr3	142060043	142060069	CID_008262		-
chr8	121775599	121775621	CID_012015		-
chr17	45229424	45229456	CID_005135		-
chr1	111707617	111707648	CID_000654		+
chr8	47504194	47504226	CID_011744		-
chr1	87176280	87176312	CID_000497		+
chr12	56431375	56431398	CID_002915		+
chr1	36351557	36351581	CID_000171		+
chr1	33813001	33813031	CID_000150		-
chr6	133090769	133090798	CID_010622		-
chr4	106379528	106379560	CID_008865		-
chr20	30989714	30989757	CID_007312		+
chr2	73202099	73202131	CID_006410		-
chr3	9487656	9487684	CID_007759		+
chr2	238984497	238984529	CID_007189		+
chr12	96722917	96722949	CID_003160		-
chr11	129952881	129952907	CID_002546		+
chr12	11149283	11149309	CID_002650		-
chr11	475786	475812	CID_002030		+
chr2	23667578	23667620	CID_006113		+
chr6	89523830	89523859	CID_010345		-
chr1	178259504	178259536	CID_000943		+
chr7	44874983	44875029	CID_011041		-
chr7	23235493	23235515	CID_010940		+
chr1	245006807	245006839	CID_001354		+
chr11	8498502	8498534	CID_002062		-
chr13	60654661	60654684	CID_003621		-
chr6	45133299	45133331	CID_010151		-
chr2	38522862	38522894	CID_006210		-
chr8	37556409	37556458	CID_011716		+
chr12	42970789	42970821	CID_002819		-
chr7	127980905	127980952	CID_011437		-
chr4	82363946	82363975	CID_008769		-
chr12	94795146	94795178	CID_003148		-
chr5	54592085	54592117	CID_009274		-
chr1	170508791	170508823	CID_000882		+
chr3	114834938	114834966	CID_008159		-
chr17	48212220	48212252	CID_005173		-
chr2	54707103	54707131	CID_006296		+
chr4	56374395	56374427	CID_008694		-
chrX	41015340	41015366	CID_012671		+
chr12	111158033	111158065	CID_003238		-
chr1	46532650	46532672	CID_000249		-
chr5	79946808	79946840	CID_009416		-
chr11	47799671	47799703	CID_002254		-
chr3	75831336	75831369	CID_008065		-
chr2	77205494	77205526	CID_006435		-
chr12	66295425	66295459	CID_002984		+
chr13	39926846	39926878	CID_003448		-
chr10	96367513	96367545	CID_001855		+
chr19	19908916	19908945	CID_005728		-
chr7	140475721	140475745	CID_011525		-
chr18	42319319	42319352	CID_005548		+
chr10	119122747	119122771	CID_001970		-
chr18	32421810	32421842	CID_005508		+
chr5	151181086	151181121	CID_009870		+
chr2	46294934	46294963	CID_006271		+
chr3	23961692	23961714	CID_007860		+
chr2	3128165	3128194	CID_006044		-
chr4	27020131	27020162	CID_008611		+
chr2	32677838	32677863	CID_006179		+
chr6	125619241	125619275	CID_010576		-
chr2	70473662	70473690	CID_006386		-
chr16	24801318	24801343	CID_004723		+
chr7	138930196	138930220	CID_011509		+
chr4	153368387	153368419	CID_009022		-
chr2	204047787	204047819	CID_006995		+
chr6	42979627	42979659	CID_010139		+
chr2	202314108	202314140	CID_006979		-
chr3	15112198	15112226	CID_007796		-
chr19	38595824	38595863	CID_005882		+
chr7	117427449	117427472	CID_011371		-
chr8	128926018	128926048	CID_012038		+
chr1	243631395	243631427	CID_001321		+
chr6	76405913	76405945	CID_010249		+
chr1	217924886	217924916	CID_001147		+
chr5	78955629	78955656	CID_009412		+
chr19	48708280	48708323	CID_005955		-
chr2	66788790	66788821	CID_006366		+
chr14	45416977	45417002	CID_003947		-
chr16	87518367	87518409	CID_004900		-
chr10	131381507	131381563	CID_002020		+
chr13	72029091	72029115	CID_003646		-
chr4	75972564	75972604	CID_008738		+
chr19	19545931	19545952	CID_005725		+
chr14	67298483	67298513	CID_004069		+
chr8	97269101	97269154	CID_011910		-
chr11	14696128	14696164	CID_002105		+
chr6	147640675	147640707	CID_010722		+
chrX	76930692	76930725	CID_012844		-
chr7	110768117	110768143	CID_011317		-
chr22	36190196	36190219	CID_007674		-
chr22	41505618	41505664	CID_007704		+
chr1	184389872	184389904	CID_000988		+
chr1	229414277	229414304	CID_001225		+
chr2	149926924	149926973	CID_006656		+
chr1	203792833	203792862	CID_001076		+
chr4	125602803	125602835	CID_008938		-
chr10	32150147	32150201	CID_001528		-
chr12	70670247	70670280	CID_003027		+
chr16	84789502	84789533	CID_004893		+
chr14	101350832	101350855	CID_004247		+
chr6	143235538	143235567	CID_010688		-
chr12	1350801	1350831	CID_002592		+
chr18	21742618	21742645	CID_005473		-
chr3	173702384	173702416	CID_008401		+
chr13	92379116	92379148	CID_003733		+
chr9	134895351	134895386	CID_012463		-
chr11	28158830	28158860	CID_002166		+
chr22	24796306	24796329	CID_007625		+
chr12	11237998	11238027	CID_002656		-
chr11	22257780	22257805	CID_002146		+
chr10	27422967	27422993	CID_001493		-
chr2	154860563	154860595	CID_006693		+
chr1	185131308	185131341	CID_000994		+
chr2	160270825	160270857	CID_006719		-
chr8	106918412	106918444	CID_011969		-
chr3	42655887	42655910	CID_007913		+
chr18	54625790	54625822	CID_005594		+
chrX	12827028	12827056	CID_012592		+
chr2	44187204	44187229	CID_006249		-
chr19	6420114	6420137	CID_005677		-
chr5	115523292	115523335	CID_009632		+
chr3	24015144	24015176	CID_007862		+
chr19	21988592	21988622	CID_005740		-
chr13	47180260	47180285	CID_003514		+
chr14	55122869	55122894	CID_004006		+
chr1	183456219	183456250	CID_000982		+
chr16	78644851	78644884	CID_004874		+
chr3	107259519	107259556	CID_008131		+
chr3	27414761	27414797	CID_007874		-
chr18	45385449	45385479	CID_005563		-
chr4	96457933	96457958	CID_008831		-
chr1	93617638	93617664	CID_000571		-
chr9	96941121	96941146	CID_012309		+
chr2	65643342	65643374	CID_006362		-
chr14	60307851	60307891	CID_004035		-
chr6	149346311	149346342	CID_010728		+
chr5	145082739	145082765	CID_009823		-
chr11	16765670	16765702	CID_002113		+
chr4	183603444	183603477	CID_009113		+
chr3	15288887	15288919	CID_007799		+
chr5	139908505	139908537	CID_009790		+
chr8	74646685	74646709	CID_011839		-
chr1	233269749	233269781	CID_001249		-
chr16	23699401	23699429	CID_004712		+
chr3	101524009	101524035	CID_008127		+
chr1	16592730	16592762	CID_000059		-
chr5	140064880	140064912	CID_009792		-
chr17	58730989	58731024	CID_005245		+
chr6	87880771	87880803	CID_010325		+
chr17	35323341	35323372	CID_005095		+
chrX	85158684	85158707	CID_012861		-
chr2	172630537	172630569	CID_006804		+
chr10	87507560	87507584	CID_001780		-
chr1	52182006	52182045	CID_000277		+
chr8	56980433	56980465	CID_011763		-
chr5	83393847	83393879	CID_009445		-
chr4	1918556	1918588	CID_008525		+
chrX	132710749	132710781	CID_012974		-
chr17	57918632	57918657	CID_005235		+
chr1	76215953	76215985	CID_000441		+
chr1	51257128	51257191	CID_000271		-
chr6	133664797	133664830	CID_010627		+
chrX	153738274	153738306	CID_013043		-
chr3	44485288	44485323	CID_007926		-
chr8	65704624	65704656	CID_011792		-
chr1	155525543	155525590	CID_000788		-
chr12	22837093	22837125	CID_002716		+
chr2	37324136	37324164	CID_006197		+
chr4	91053947	91053976	CID_008808		+
chrX	30718772	30718795	CID_012653		+
chr17	55755618	55755642	CID_005199		+
chrX	73194880	73194905	CID_012816		+
chr18	52922106	52922138	CID_005590		-
chr15	64666232	64666257	CID_004490		-
chr3	11855893	11855926	CID_007778		-
chr5	64832966	64832991	CID_009329		-
chr18	37047678	37047705	CID_005533		-
chr1	167875334	167875366	CID_000859		-
chr2	210655964	210655995	CID_007033		+
chr14	38207798	38207824	CID_003943		+
chr2	24269764	24269796	CID_006119		-
chr14	31083112	31083139	CID_003903		+
chr18	25663868	25663900	CID_005492		-
chr9	104324741	104324771	CID_012346		+
chr3	25768188	25768218	CID_007871		-
chr18	59926003	59926034	CID_005607		+
chr8	107720016	107720045	CID_011972		+
chr17	36514333	36514359	CID_005102		+
chr14	31082334	31082366	CID_003902		+
chr14	31124196	31124226	CID_003907		+
chr3	158484124	158484157	CID_008334		+
chr21	37554223	37554255	CID_007529		+
chr5	143539023	143539045	CID_009818		-
chrX	73061753	73061785	CID_012806		-
chr6	96990128	96990161	CID_010390		+
chr10	64207033	64207065	CID_001671		+
chr21	37702680	37702704	CID_007530		+
chr1	165650048	165650079	CID_000848		-
chrX	56759257	56759289	CID_012750		+
chr11	33156378	33156410	CID_002200		-
chr9	15580360	15580392	CID_012144		+
chr8	81688826	81688858	CID_011866		-
chr10	52761202	52761228	CID_001606		+
chr5	110833606	110833631	CID_009604		-
chr4	85591697	85591727	CID_008782		-
chr1	245013821	245013844	CID_001353		-
chr10	970942	970981	CID_001374		-
chr13	37403187	37403222	CID_003422		+
chr8	124459433	124459465	CID_012027		+
chr1	225280284	225280314	CID_001189		+
chr17	59226530	59226563	CID_005251		+
chrM	3737	3778	CID_012501		+
chr4	77986325	77986357	CID_008757		-
chr16	2303792	2303815	CID_004670		-
chr7	93294349	93294380	CID_011196		+
chr11	33174949	33174996	CID_002204		-
chr7	93223648	93223680	CID_011190		+
chr1	244849111	244849163	CID_001348		+
chr11	20524085	20524116	CID_002136		+
chr8	25884490	25884523	CID_011678		-
chr14	101498369	101498391	CID_004253		+
chr13	42635697	42635729	CID_003478		+
chr2	227828499	227828524	CID_007138		+
chr8	71101854	71101886	CID_011818		-
chr6	17656764	17656791	CID_010028		-
chr6	20670154	20670186	CID_010047		+
chr6	13214328	13214362	CID_010005		+
chr5	153380451	153380484	CID_009874		-
chr6	88213695	88213727	CID_010337		+
chr11	129117009	129117042	CID_002545		-
chr3	15112285	15112318	CID_007797		-
chr10	90973996	90974025	CID_001813		-
chr5	142684458	142684490	CID_009812		-
chr12	75774380	75774406	CID_003052		-
chr3	93731674	93731706	CID_008096		+
chr1	82366445	82366477	CID_000473		+
chr15	42003518	42003542	CID_004369		+
chrM	9301	9330	CID_012521		+
chr17	29521644	29521677	CID_005049		+
chr2	190606278	190606316	CID_006927		+
chr12	29511911	29511936	CID_002759		-
chr10	69803174	69803206	CID_001698		-
chr15	28487665	28487692	CID_004317		-
chr3	18390726	18390753	CID_007837		-
chr14	76639515	76639553	CID_004145		+
chr17	65124494	65124527	CID_005321		-
chr5	118470538	118470572	CID_009643		+
chr2	24817507	24817531	CID_006126		+
chr2	213610025	213610052	CID_007089		-
chr14	101532297	101532318	CID_004274		+
chrX	34339145	34339178	CID_012656		-
chr15	38778146	38778173	CID_004350		+
chr2	142759034	142759061	CID_006621		-
chr17	56906268	56906300	CID_005212		+
chr3	49980332	49980364	CID_007960		+
chr14	101490136	101490158	CID_004251		+
chr12	112512652	112512684	CID_003245		-
chr12	70225177	70225209	CID_003021		+
chr13	96949110	96949135	CID_003784		+
chr5	102104165	102104209	CID_009537		+
chr6	45337128	45337165	CID_010153		-
chr3	122970236	122970268	CID_008188		+
chr4	113569161	113569191	CID_008892		-
chr2	228414539	228414571	CID_007147		+
chr10	21922743	21922775	CID_001460		+
chr9	125715377	125715403	CID_012410		+
chr4	140056766	140056798	CID_008959		-
chr8	33351895	33351927	CID_011709		+
chr10	76357081	76357113	CID_001749		+
chr3	41256074	41256112	CID_007906		+
chr12	57613225	57613257	CID_002934		+
chr3	49050849	49050873	CID_007952		+
chr3	23287349	23287381	CID_007847		+
chr7	38792702	38792727	CID_011010		-
chr8	17866926	17866959	CID_011644		+
chr2	62145787	62145819	CID_006339		+
chr2	958849	958876	CID_006042		+
chr1	90386201	90386233	CID_000528		+
chr8	98666617	98666643	CID_011914		+
chr9	113793264	113793297	CID_012362		-
chr16	88086385	88086417	CID_004903		+
chrX	69359288	69359315	CID_012776		+
chr11	33104184	33104214	CID_002205		+
chr18	76896119	76896169	CID_005645		+
chr1	70694333	70694356	CID_000415		+
chr19	37971040	37971072	CID_005865		+
chr3	173657824	173657855	CID_008397		+
chr15	49097705	49097729	CID_004405		-
chr4	431372	431404	CID_008519		-
chr6	38335000	38335035	CID_010123		-
chr10	6133607	6133642	CID_001394		+
chr3	4833897	4833928	CID_007738		+
chr6	4790662	4790692	CID_009970		+
chr16	22095535	22095566	CID_004707		+
chr1	39674041	39674071	CID_000190		+
chr6	86387054	86387086	CID_010324		-
chr7	18257416	18257450	CID_010925		+
chr18	12468001	12468029	CID_005436		-
chr5	64193672	64193704	CID_009324		+
chr7	122031529	122031561	CID_011399		-
chr4	122737860	122737892	CID_008929		+
chr12	83527515	83527545	CID_003101		+
chr7	92240787	92240819	CID_011184		-
chr13	42474239	42474271	CID_003475		-
chr12	76821528	76821566	CID_003060		-
chr8	117672950	117672983	CID_011993		-
chr10	34970264	34970292	CID_001553		-
chr13	50615755	50615780	CID_003549		-
chr6	69431955	69431987	CID_010212		+
chr1	100465230	100465293	CID_000609		+
chr6	106722599	106722636	CID_010444		-
chr16	89869319	89869342	CID_004910		-
chr14	103873824	103873857	CID_004297		+
chr4	174117017	174117054	CID_009072		+
chr6	124456408	124456438	CID_010562		+
chr19	57904599	57904631	CID_006012		+
chr1	240602214	240602251	CID_001296		+
chr1	182181590	182181626	CID_000975		-
chr5	121497576	121497607	CID_009658		+
chr15	44755919	44755951	CID_004391		+
chrX	133303878	133303904	CID_012976		-
chr16	68720661	68720695	CID_004830		+
chr9	82274527	82274559	CID_012255		+
chrX	135961355	135961387	CID_013001		-
chr18	5450596	5450654	CID_005415		-
chr11	87849951	87849983	CID_002388		-
chr19	39220816	39220861	CID_005887		+
chr22	40672915	40672960	CID_007698		+
chr3	49817071	49817096	CID_007962		-
chr12	124143226	124143260	CID_003302		+
chr9	5961019	5961044	CID_012110		-
chr2	39602715	39602742	CID_006224		-
chr5	122905231	122905261	CID_009665		+
chr12	62969340	62969373	CID_002960		+
chr18	9955193	9955224	CID_005430		+
chr12	1473968	1473997	CID_002604		+
chr1	52284201	52284233	CID_000280		-
chr22	32144849	32144875	CID_007665		-
chr15	99722614	99722646	CID_004659		-
chr5	78761763	78761793	CID_009410		-
chr19	41257333	41257365	CID_005910		+
chr1	6927846	6927879	CID_000016		+
chr6	68177126	68177150	CID_010208		-
chrX	73070112	73070144	CID_012812		-
chr5	138430251	138430283	CID_009770		-
chr6	124413991	124414023	CID_010559		+
chr22	36218148	36218180	CID_007676		-
chr17	64322627	64322658	CID_005309		+
chr17	43003248	43003273	CID_005130		-
chr6	158751084	158751120	CID_010781		+
chr5	163813733	163813756	CID_009893		+
chr1	97253549	97253581	CID_000593		+
chr2	75884501	75884524	CID_006425		+
chr3	10128994	10129021	CID_007770		+
chr1	113229767	113229803	CID_000670		+
chr15	72794060	72794092	CID_004557		+
chr11	119360734	119360766	CID_002517		+
chr16	71320520	71320549	CID_004845		-
chr2	169087932	169087979	CID_006766		-
chr8	71166952	71166984	CID_011819		-
chr6	82442875	82442904	CID_010285		-
chr2	114477594	114477621	CID_006528		-
chr1	114244893	114244948	CID_000680		-
chr1	25162660	25162692	CID_000105		+
chr16	21666838	21666870	CID_004705		+
chr1	52221552	52221580	CID_000279		+
chr14	105476358	105476391	CID_004308		-
chr19	34942107	34942139	CID_005795		+
chr2	154736534	154736566	CID_006690		+
chr6	135666777	135666809	CID_010642		-
chr12	126072857	126072889	CID_003316		+
chr4	152054120	152054152	CID_009014		-
chr11	118127658	118127690	CID_002508		-
chr3	193414215	193414238	CID_008481		+
chr1	110936038	110936069	CID_000647		+
chr10	111891869	111891898	CID_001922		+
chr10	94714331	94714359	CID_001838		+
chr1	210649338	210649370	CID_001107		+
chrX	34291800	34291830	CID_012655		-
chr5	73158060	73158092	CID_009374		+
chr14	23794419	23794451	CID_003880		+
chrX	69525027	69525058	CID_012778		+
chr6	101164293	101164325	CID_010416		-
chr6	108966104	108966136	CID_010458		+
chr10	49636772	49636804	CID_001592		+
chr7	40088950	40088984	CID_011017		+
chr4	76534315	76534346	CID_008741		-
chr7	140782350	140782382	CID_011530		+
chr17	34160489	34160514	CID_005088		+
chr13	31220064	31220095	CID_003378		+
chr3	33607400	33607439	CID_007889		-
chr10	15864768	15864806	CID_001433		-
chr1	36710053	36710085	CID_000176		+
chr12	116398272	116398294	CID_003256		-
chr15	72417768	72417799	CID_004548		+
chr3	36460659	36460691	CID_007897		+
chr3	176822150	176822174	CID_008412		-
chr10	87776237	87776269	CID_001781		-
chr17	57185016	57185040	CID_005218		+
chr5	118493612	118493645	CID_009644		+
chr16	8721329	8721354	CID_004682		+
chr12	30872517	30872546	CID_002768		-
chr2	241553379	241553412	CID_007199		+
chr12	69207784	69207807	CID_003007		+
chr17	78532871	78532903	CID_005380		+
chrX	64723123	64723160	CID_012766		+
chr4	89348076	89348103	CID_008798		+
chr5	108675007	108675050	CID_009589		-
chr8	17425376	17425400	CID_011639		+
chr10	112658863	112658888	CID_001931		+
chr13	74484958	74484997	CID_003684		-
chr4	81211142	81211174	CID_008766		+
chr22	43266573	43266595	CID_007714		-
chr1	115249802	115249839	CID_000691		-
chr6	83719869	83719919	CID_010296		-
chrM	2058	2100	CID_012489		+
chr10	114193981	114194014	CID_001941		-
chr18	14114662	14114696	CID_005450		-
chr7	111100597	111100630	CID_011324		-
chr15	72200842	72200874	CID_004546		-
chr3	136416684	136416712	CID_008234		-
chr1	200771418	200771449	CID_001061		+
chr20	20013397	20013428	CID_007287		+
chr1	236752867	236752907	CID_001272		-
chr4	139161873	139161905	CID_008954		-
chr11	34172533	34172565	CID_002210		-
chr2	213275749	213275791	CID_007074		-
chr12	88462109	88462141	CID_003112		-
chr6	101330085	101330117	CID_010422		+
chr7	27863364	27863395	CID_010975		+
chr2	170452037	170452069	CID_006774		+
chr12	6577440	6577472	CID_002622		-
chr1	39890980	39891012	CID_000194		+
chr1	94354142	94354167	CID_000582		-
chr17	45195134	45195176	CID_005134		-
chr1	25688735	25688767	CID_000110		+
chr20	60710255	60710283	CID_007422		+
chr12	1311347	1311379	CID_002578		+
chr1	171462308	171462340	CID_000888		+
chr1	239661259	239661301	CID_001282		+
chr10	74516189	74516221	CID_001726		+
chr2	3625395	3625424	CID_006055		+
chr1	3762250	3762274	CID_000011		-
chr15	25596271	25596311	CID_004314		-
chr13	42709222	42709246	CID_003481		+
chr2	152953271	152953319	CID_006674		-
chr3	112294400	112294425	CID_008145		+
chr3	107325745	107325777	CID_008133		+
chr3	99685374	99685406	CID_008117		+
chrX	154831120	154831152	CID_013050		-
chr5	34808515	34808548	CID_009192		+
chr15	34376225	34376268	CID_004335		-
chr19	10265595	10265623	CID_005689		-
chr11	85374798	85374827	CID_002375		-
chr19	37035322	37035357	CID_005825		-
chr8	41479326	41479358	CID_011733		+
chr4	96457993	96458032	CID_008832		-
chr17	45262377	45262403	CID_005141		-
chr3	196845653	196845684	CID_008499		-
chrX	134495035	134495063	CID_012991		+
chr4	124010355	124010387	CID_008932		+
chr6	128497372	128497403	CID_010603		-
chr6	53388559	53388589	CID_010178		-
chr5	139416230	139416260	CID_009781		-
chr9	131749417	131749448	CID_012451		+
chr21	28208711	28208743	CID_007480		-
chr10	8006813	8006836	CID_001406		+
chr2	175293549	175293569	CID_006825		+
chr13	94068916	94068948	CID_003737		+
chr6	13676469	13676501	CID_010009		-
chr3	36427133	36427166	CID_007896		+
chr14	56065270	56065299	CID_004016		+
chr1	113506436	113506461	CID_000671		+
chr1	201829853	201829883	CID_001063		+
chr12	72317787	72317819	CID_003040		+
chr14	90385991	90386023	CID_004177		-
chr10	22141376	22141408	CID_001462		-
chr2	230685242	230685274	CID_007157		-
chr15	84379761	84379792	CID_004615		+
chr19	57932952	57932984	CID_006014		+
chrX	24805928	24805955	CID_012639		+
chr12	79359301	79359333	CID_003068		+
chr1	101444709	101444740	CID_000620		+
chr8	101959089	101959112	CID_011942		-
chr2	32628736	32628790	CID_006177		+
chr20	52184052	52184077	CID_007392		-
chr14	70928170	70928201	CID_004105		-
chr7	75961355	75961381	CID_011109		-
chr1	100879549	100879578	CID_000615		+
chr20	49202380	49202401	CID_007385		+
chr16	31818417	31818453	CID_004747		+
chr2	161205434	161205466	CID_006727		-
chr1	172572500	172572534	CID_000900		+
chr12	16037825	16037865	CID_002691		+
chr1	101512998	101513029	CID_000621		+
chr11	93441433	93441461	CID_002401		+
chr5	53426453	53426484	CID_009267		-
chr11	76175068	76175100	CID_002346		+
chr13	30087120	30087152	CID_003371		-
chr1	33281359	33281383	CID_000148		-
chr6	55966757	55966790	CID_010180		-
chr3	149602664	149602696	CID_008279		+
chr2	176811232	176811264	CID_006832		-
chrX	131827791	131827813	CID_012970		-
chr19	55775803	55775834	CID_005997		-
chr5	145498995	145499027	CID_009828		-
chrX	133610215	133610247	CID_012982		+
chr7	27210303	27210330	CID_010967		-
chr14	97025132	97025190	CID_004217		+
chr10	75270790	75270822	CID_001733		-
chr6	108386975	108387001	CID_010455		-
chr8	91988346	91988386	CID_011888		-
chr12	29888348	29888376	CID_002763		-
chr6	165893552	165893584	CID_010820		-
chr1	93545751	93545781	CID_000562		+
chr17	59848632	59848659	CID_005264		-
chr13	95922459	95922489	CID_003754		-
chr7	129738517	129738549	CID_011455		+
chr13	39587926	39587950	CID_003444		-
chr1	15992594	15992626	CID_000054		+
chr2	172191763	172191795	CID_006799		-
chr5	178289065	178289102	CID_009938		+
chr1	173449272	173449305	CID_000903		+
chr10	124188031	124188072	CID_001991		+
chr2	120634676	120634708	CID_006536		+
chr9	88273305	88273337	CID_012271		-
chr2	154774985	154775017	CID_006691		+
chr13	74678030	74678072	CID_003687		-
chr5	90029564	90029596	CID_009480		+
chr12	88443547	88443599	CID_003113		+
chr13	60313285	60313315	CID_003609		-
chr17	56785021	56785053	CID_005207		+
chr17	74727821	74727853	CID_005363		+
chr2	87003927	87003959	CID_006469		+
chr2	74427941	74427973	CID_006422		+
chr4	183539144	183539176	CID_009112		+
chr13	74432045	74432077	CID_003682		-
chr11	30573944	30573976	CID_002181		-
chr20	25414322	25414354	CID_007302		+
chr7	51138289	51138319	CID_011051		-
chr3	136099922	136099954	CID_008230		-
chr12	54427793	54427816	CID_002901		+
chr3	42156704	42156736	CID_007910		+
chr7	64388525	64388557	CID_011071		+
chr21	27438173	27438205	CID_007477		-
chr10	28838540	28838580	CID_001503		+
chr3	15112704	15112744	CID_007798		-
chr17	5253160	5253193	CID_004941		+
chr4	95396851	95396883	CID_008819		+
chr16	89549413	89549443	CID_004908		-
chr1	24793090	24793130	CID_000101		+
chr3	114473696	114473728	CID_008157		-
chr2	113302475	113302507	CID_006524		+
chr3	169058232	169058268	CID_008365		-
chr3	25639115	25639141	CID_007873		+
chr10	135061039	135061062	CID_002026		-
chrX	107967638	107967661	CID_012907		-
chr12	46155626	46155658	CID_002836		+
chr7	3736085	3736118	CID_010871		+
chr14	92297027	92297059	CID_004192		-
chr7	30664420	30664453	CID_010987		+
chr10	11637859	11637894	CID_001416		-
chr1	212249208	212249241	CID_001118		+
chr10	11255749	11255779	CID_001412		+
chr17	54965273	54965301	CID_005195		-
chr1	161850433	161850464	CID_000817		+
chr1	36497257	36497289	CID_000174		+
chr11	10535013	10535041	CID_002079		-
chr12	1304522	1304568	CID_002576		+
chrX	80666890	80666922	CID_012851		+
chr1	212210871	212210897	CID_001116		+
chr10	97451901	97451931	CID_001858		-
chr7	76196951	76196985	CID_011112		+
chr5	114481118	114481143	CID_009622		-
chr4	87690335	87690367	CID_008790		+
chrX	106222248	106222280	CID_012892		-
chr9	27491123	27491153	CID_012183		-
chrX	131340025	131340048	CID_012969		-
chr7	17878630	17878662	CID_010920		-
chr3	52302294	52302316	CID_007970		-
chr7	115881793	115881816	CID_011362		+
chr10	31656285	31656324	CID_001521		+
chr3	63976888	63976919	CID_008040		+
chr19	55790991	55791023	CID_005998		-
chr19	10770589	10770614	CID_005693		+
chr4	20354065	20354094	CID_008581		+
chr14	101518830	101518852	CID_004262		+
chrX	153671411	153671445	CID_013042		+
chr7	127223009	127223041	CID_011430		-
chr4	20337445	20337483	CID_008576		+
chr22	38886853	38886902	CID_007689		-
chr3	136368003	136368043	CID_008233		-
chr8	32874540	32874567	CID_011708		+
chr7	112421104	112421130	CID_011344		-
chr11	105951232	105951256	CID_002446		+
chr6	126677269	126677301	CID_010591		+
chr1	15344718	15344750	CID_000050		+
chr11	17096199	17096223	CID_002117		-
chr8	99524085	99524116	CID_011918		-
chr3	60906540	60906564	CID_008018		-
chr3	169121683	169121713	CID_008366		-
chr11	14507570	14507603	CID_002102		-
chr6	28136060	28136095	CID_010078		+
chr1	97241848	97241881	CID_000591		+
chr14	58897579	58897611	CID_004031		+
chr4	177053055	177053086	CID_009085		+
chr6	84865487	84865514	CID_010313		-
chr13	42886153	42886175	CID_003489		+
chr6	150102990	150103029	CID_010738		+
chr16	78781323	78781355	CID_004876		+
chr5	74059172	74059200	CID_009377		-
chr13	50647090	50647113	CID_003555		-
chr6	94024895	94024938	CID_010376		-
chr6	111661516	111661573	CID_010483		-
chr5	139794490	139794522	CID_009785		+
chr21	17930195	17930226	CID_007449		+
chr6	150125291	150125324	CID_010739		+
chr7	91865067	91865100	CID_011178		-
chr3	168977761	168977786	CID_008362		-
chrX	73438420	73438443	CID_012822		-
chr3	9509866	9509891	CID_007764		+
chr10	86245114	86245145	CID_001777		+
chr17	19930449	19930481	CID_005000		+
chr7	80444663	80444687	CID_011130		-
chr1	53012397	53012425	CID_000295		-
chr13	60432556	60432588	CID_003614		-
chr9	128532189	128532217	CID_012430		+
chr4	78141375	78141401	CID_008758		+
chr6	133565500	133565526	CID_010624		+
chr4	32103959	32103990	CID_008635		+
chr2	44656596	44656627	CID_006253		+
chr7	139029897	139029929	CID_011510		+
chr5	102133542	102133602	CID_009538		+
chr12	1333045	1333078	CID_002588		+
chr2	181979625	181979657	CID_006878		+
chr5	128819492	128819524	CID_009698		+
chr4	169771191	169771224	CID_009062		+
chr7	23567232	23567257	CID_010944		-
chr16	69622213	69622253	CID_004834		+
chr1	109157422	109157454	CID_000624		+
chr11	43462029	43462061	CID_002225		+
chr20	35682380	35682408	CID_007333		-
chr13	51136833	51136865	CID_003577		+
chr7	101570120	101570150	CID_011259		+
chr9	91618720	91618748	CID_012287		+
chr4	91056344	91056369	CID_008809		+
chr19	23839613	23839675	CID_005747		-
chr15	72879616	72879640	CID_004559		+
chr1	97271279	97271304	CID_000595		+
chr2	73811297	73811349	CID_006416		+
chr5	50097892	50097924	CID_009253		+
chr2	54889686	54889738	CID_006300		+
chr6	80749942	80749974	CID_010276		+
chr16	72821001	72821033	CID_004855		-
chr2	105635794	105635826	CID_006505		-
chr8	110587874	110587904	CID_011984		-
chr8	25870560	25870592	CID_011676		-
chr2	183861697	183861729	CID_006886		-
chr21	30355889	30355915	CID_007484		-
chr1	89338429	89338456	CID_000520		-
chr2	77408798	77408832	CID_006440		-
chr20	11905065	11905091	CID_007262		+
chr3	50783183	50783215	CID_007963		+
chr1	53216419	53216462	CID_000299		+
chr17	70545714	70545744	CID_005342		-
chr6	7198716	7198742	CID_009981		+
chr1	93618929	93618961	CID_000572		-
chr1	33132431	33132467	CID_000145		+
chr8	22102519	22102541	CID_011658		-
chr20	36720217	36720244	CID_007344		+
chr12	46631190	46631215	CID_002847		-
chrX	21887993	21888025	CID_012616		+
chrX	107969848	107969871	CID_012908		-
chr1	76254612	76254634	CID_000442		+
chr3	25596422	25596454	CID_007866		+
chr21	27142047	27142079	CID_007473		+
chr14	53565798	53565831	CID_003997		-
chrY	9930524	9930555	CID_013051		-
chr4	170555682	170555715	CID_009067		+
chr8	52766174	52766205	CID_011755		-
chr4	24577995	24578031	CID_008605		-
chr13	34418752	34418783	CID_003395		+
chr3	60976172	60976204	CID_008020		-
chr9	133513680	133513711	CID_012457		+
chr4	17872942	17872974	CID_008560		-
chrM	12668	12732	CID_012545		+
chr17	6921295	6921318	CID_004947		-
chr20	57025035	57025059	CID_007403		+
chr7	30087652	30087685	CID_010986		+
chr6	89330145	89330188	CID_010343		-
chr20	50327541	50327573	CID_007387		-
chr5	137703241	137703275	CID_009761		+
chr1	29069476	29069498	CID_000131		+
chr8	67955463	67955491	CID_011805		-
chrX	109505122	109505154	CID_012916		-
chr17	76039775	76039817	CID_005371		+
chr7	94855147	94855175	CID_011224		+
chr10	11529398	11529430	CID_001414		-
chr8	80864171	80864196	CID_011862		-
chr7	133088751	133088775	CID_011477		+
chr12	42852154	42852186	CID_002815		-
chr10	115671502	115671532	CID_001955		+
chr4	20285207	20285248	CID_008571		+
chr8	15445204	15445236	CID_011627		+
chr4	183401679	183401711	CID_009110		+
chr3	169000956	169000988	CID_008363		-
chr2	25989501	25989533	CID_006136		-
chr13	95059129	95059162	CID_003750		+
chr18	33228483	33228515	CID_005516		+
chr2	44789499	44789523	CID_006259		+
chr2	213118445	213118478	CID_007058		-
chr9	96941176	96941198	CID_012310		+
chr13	96245979	96246011	CID_003756		-
chr14	58675935	58675960	CID_004028		+
chr15	65441282	65441314	CID_004493		-
chrX	73507635	73507667	CID_012832		-
chrX	73042992	73043018	CID_012802		-
chr4	174175185	174175217	CID_009074		+
chr9	80944566	80944599	CID_012253		+
chr10	12492212	12492243	CID_001418		+
chr5	112866223	112866256	CID_009618		+
chr9	33021697	33021722	CID_012190		-
chr18	47797063	47797095	CID_005578		-
chr5	49974866	49974898	CID_009249		+
chr1	204522863	204522887	CID_001085		+
chrX	129494517	129494549	CID_012957		+
chr1	87807396	87807419	CID_000506		+
chr1	217669316	217669343	CID_001144		-
chr1	38287884	38287941	CID_000185		-
chr3	15846950	15846984	CID_007807		-
chr22	38957466	38957498	CID_007690		-
chr11	107296516	107296547	CID_002454		-
chr12	121271308	121271341	CID_003284		-
chr2	136293499	136293564	CID_006591		+
chr12	12979078	12979110	CID_002673		+
chr12	28352196	28352242	CID_002741		+
chr1	212172664	212172696	CID_001115		-
chrM	3780	3813	CID_012502		+
chr18	5550382	5550414	CID_005417		-
chr1	235401108	235401140	CID_001259		-
chr8	130910476	130910506	CID_012043		-
chr11	67954626	67954658	CID_002309		-
chr22	45174726	45174756	CID_007717		+
chr17	29597790	29597822	CID_005054		+
chr18	76896093	76896117	CID_005644		+
chr12	49905647	49905679	CID_002870		+
chr11	22842335	22842371	CID_002147		-
chr1	185163932	185163964	CID_000997		+
chr2	38789919	38789950	CID_006212		-
chr12	69041906	69041938	CID_003002		+
chr14	31352184	31352215	CID_003910		+
chr14	23475855	23475886	CID_003876		-
chr9	94816170	94816202	CID_012291		-
chr6	79731456	79731488	CID_010264		-
chr1	68168846	68168871	CID_000393		-
chr7	121750363	121750389	CID_011396		-
chrM	3636	3669	CID_012499		+
chr6	168261972	168262000	CID_010832		+
chr22	29181591	29181623	CID_007648		+
chr1	112248860	112248892	CID_000661		+
chr2	152337876	152337908	CID_006664		+
chr2	39272710	39272737	CID_006217		-
chr1	78078577	78078612	CID_000455		-
chr6	107743827	107743863	CID_010448		-
chr20	60549859	60549890	CID_007420		-
chr14	81182005	81182038	CID_004161		-
chrM	14747	14794	CID_012559		+
chr4	26347352	26347375	CID_008607		+
chr8	116530884	116530916	CID_011989		-
chr8	22507570	22507602	CID_011662		-
chrX	70764932	70764964	CID_012785		+
chr21	35537677	35537709	CID_007524		+
chr19	37729215	37729245	CID_005859		+
chr14	104146191	104146228	CID_004301		+
chr6	82427976	82428007	CID_010284		-
chr4	76429798	76429832	CID_008740		-
chr4	128958850	128958881	CID_008945		+
chr13	52261440	52261473	CID_003591		+
chr13	60300901	60300933	CID_003608		-
chr7	131074114	131074148	CID_011465		+
chrX	102940035	102940061	CID_012886		-
chr15	52105944	52105971	CID_004422		+
chr6	146240038	146240073	CID_010713		-
chr17	56408641	56408666	CID_005206		-
chr17	53039293	53039325	CID_005186		+
chr8	79434070	79434098	CID_011858		+
chr3	53529191	53529221	CID_007983		+
chr6	14128579	14128604	CID_010014		+
chr1	228763897	228763960	CID_001223		-
chr1	176041098	176041131	CID_000932		-
chr8	71284300	71284354	CID_011823		-
chr1	52882524	52882550	CID_000291		+
chr9	125797233	125797265	CID_012411		+
chr10	89647173	89647197	CID_001807		+
chr1	41508750	41508782	CID_000210		-
chr7	133185870	133185899	CID_011478		+
chr8	41901462	41901500	CID_011736		-
chr5	145097323	145097355	CID_009825		-
chr18	74524566	74524598	CID_005642		-
chr2	177011285	177011317	CID_006839		+
chr4	149144748	149144778	CID_008998		-
chr2	86362985	86363025	CID_006463		+
chr5	179949923	179949948	CID_009945		+
chr2	164554699	164554726	CID_006742		-
chr2	86403766	86403793	CID_006464		-
chr19	4413372	4413398	CID_005672		+
chr1	185160387	185160421	CID_000996		+
chr12	57821470	57821495	CID_002945		-
chr20	9083168	9083202	CID_007252		+
chr7	126659088	126659121	CID_011417		-
chr5	58499955	58499988	CID_009286		-
chr1	244589012	244589040	CID_001343		-
chr10	98601006	98601031	CID_001868		+
chr1	114316194	114316233	CID_000682		-
chr8	16954617	16954655	CID_011634		+
chr11	32998985	32999025	CID_002197		+
chr11	47083432	47083464	CID_002247		+
chr7	110542188	110542219	CID_011315		-
chr9	89652839	89652861	CID_012280		-
chr3	196440992	196441024	CID_008492		+
chr3	196805856	196805885	CID_008496		-
chr11	16956357	16956387	CID_002115		-
chr3	25266623	25266655	CID_007865		+
chr6	160181097	160181129	CID_010791		-
chr1	198858625	198858657	CID_001053		-
chr3	128031619	128031651	CID_008205		+
chr5	7900308	7900337	CID_009141		+
chr2	178105027	178105059	CID_006844		-
chr12	25057771	25057802	CID_002726		-
chr17	77000096	77000161	CID_005376		-
chr1	212246963	212246994	CID_001117		+
chr12	69230156	69230198	CID_003008		+
chr13	103422010	103422041	CID_003826		-
chr20	39736093	39736125	CID_007349		+
chr6	79928685	79928717	CID_010270		-
chr12	92505224	92505246	CID_003132		-
chr2	207441331	207441359	CID_007016		+
chr17	64461267	64461293	CID_005312		+
chr12	93753954	93753986	CID_003139		-
chr9	123255008	123255039	CID_012399		-
chr3	169188374	169188403	CID_008367		-
chr18	46944909	46944936	CID_005575		-
chr20	56965292	56965324	CID_007402		+
chr13	96908188	96908226	CID_003782		+
chr20	20446160	20446192	CID_007291		-
chr17	29626188	29626211	CID_005057		+
chr14	21559825	21559860	CID_003860		-
chrX	12187758	12187784	CID_012584		+
chr1	28148947	28148980	CID_000122		+
chr5	90005638	90005666	CID_009479		+
chr4	140396754	140396785	CID_008970		+
chr6	36567779	36567811	CID_010114		+
chr1	40339312	40339339	CID_000201		-
chr1	214498065	214498100	CID_001134		+
chr12	112805811	112805840	CID_003253		-
chr12	19447443	19447476	CID_002698		+
chr7	81946390	81946414	CID_011137		-
chr11	57408724	57408747	CID_002258		+
chr10	49730997	49731030	CID_001595		-
chr6	163970867	163970899	CID_010807		+
chr12	101764610	101764641	CID_003183		+
chr5	81330339	81330369	CID_009426		+
chr21	27110676	27110708	CID_007471		+
chrX	40585503	40585535	CID_012668		-
chr10	52798204	52798234	CID_001609		+
chr11	6950577	6950609	CID_002052		+
chr18	23940123	23940155	CID_005484		+
chr1	55588301	55588329	CID_000315		-
chr2	179467849	179467875	CID_006856		+
chr15	72563795	72563827	CID_004552		-
chrX	51167518	51167550	CID_012724		+
chr12	25011872	25011904	CID_002725		-
chr14	81996947	81996979	CID_004166		-
chr8	11032072	11032105	CID_011618		-
chr12	112789445	112789477	CID_003248		-
chr11	9854111	9854143	CID_002074		-
chr7	42957019	42957043	CID_011024		-
chr6	41075097	41075128	CID_010131		+
chr22	45583346	45583371	CID_007720		+
chrX	107965859	107965881	CID_012904		-
chr8	66630178	66630210	CID_011793		-
chr19	52916724	52916750	CID_005978		+
chr3	123678862	123678895	CID_008195		-
chr22	40855101	40855133	CID_007699		-
chr18	32848169	32848201	CID_005509		-
chr16	47227688	47227722	CID_004760		-
chr19	49696034	49696062	CID_005960		+
chr5	102234414	102234457	CID_009542		+
chr12	19449922	19449954	CID_002699		+
chr11	9449809	9449837	CID_002069		+
chr1	93221021	93221047	CID_000560		-
chr13	45145795	45145819	CID_003499		-
chr6	124359277	124359302	CID_010555		+
chr1	220341360	220341382	CID_001161		-
chr2	225443948	225443972	CID_007136		-
chr1	150596650	150596674	CID_000749		-
chr10	69799304	69799336	CID_001696		-
chr2	175230965	175230997	CID_006823		-
chr6	124681691	124681723	CID_010565		+
chr2	241553078	241553123	CID_007196		+
chr21	29924548	29924579	CID_007482		-
chr15	65982878	65982910	CID_004499		-
chr4	99545073	99545105	CID_008840		-
chr16	70538866	70538900	CID_004844		-
chr1	53459415	53459447	CID_000302		+
chr16	24774214	24774244	CID_004721		+
chr13	38929271	38929303	CID_003437		+
chr13	41892014	41892046	CID_003466		+
chr17	65877568	65877600	CID_005330		+
chr5	148810222	148810247	CID_009859		+
chr17	62183913	62183945	CID_005294		-
chr11	118394462	118394485	CID_002512		+
chr2	26359757	26359793	CID_006142		+
chr2	228356074	228356104	CID_007145		+
chr6	168321549	168321581	CID_010837		+
chrX	135292642	135292679	CID_012993		+
chr13	48640279	48640311	CID_003523		-
chr6	119379082	119379118	CID_010530		-
chr2	128565689	128565716	CID_006561		-
chr3	15045976	15046009	CID_007793		+
chrX	149147251	149147275	CID_013030		+
chr21	17685806	17685829	CID_007445		+
chr9	114806793	114806825	CID_012374		-
chr6	101020659	101020688	CID_010412		-
chr6	133590958	133591006	CID_010625		+
chr3	157851481	157851513	CID_008324		+
chr10	11584987	11585018	CID_001415		-
chr2	161212965	161212997	CID_006728		-
chr3	54256564	54256592	CID_007988		+
chr12	124493670	124493702	CID_003306		+
chr5	74139180	74139212	CID_009378		-
chr6	112097335	112097367	CID_010493		-
chr13	96271991	96272023	CID_003757		-
chr5	137714031	137714062	CID_009762		+
chr12	93810874	93810912	CID_003142		-
chr1	169767038	169767074	CID_000873		+
chr1	178157279	178157308	CID_000941		+
chr22	33942995	33943028	CID_007669		-
chr2	171814809	171814835	CID_006786		+
chr7	18262633	18262656	CID_010926		+
chr13	37399275	37399307	CID_003421		+
chr5	54601261	54601293	CID_009275		-
chr4	89194223	89194255	CID_008796		-
chr10	52931961	52931998	CID_001613		+
chr2	242286369	242286409	CID_007203		+
chr10	52101626	52101658	CID_001601		-
chr9	125631602	125631634	CID_012409		-
chr10	96120328	96120360	CID_001848		-
chr7	124680999	124681031	CID_011412		+
chr1	227374960	227374992	CID_001211		-
chr1	235458475	235458509	CID_001261		-
chr12	30892344	30892376	CID_002769		-
chr4	110162133	110162172	CID_008877		-
chrX	135948083	135948110	CID_012999		-
chr7	94214728	94214760	CID_011215		-
chr1	169323624	169323656	CID_000867		-
chr15	73047262	73047294	CID_004562		-
chr4	73941159	73941209	CID_008728		-
chr4	80950848	80950880	CID_008765		-
chr7	151509379	151509411	CID_011565		-
chr12	70738998	70739033	CID_003034		+
chr1	35469138	35469170	CID_000156		-
chr12	66294648	66294677	CID_002983		+
chr12	29500567	29500593	CID_002758		-
chr11	65211944	65211968	CID_002289		+
chr7	104907176	104907200	CID_011285		-
chr9	102782604	102782637	CID_012342		-
chr12	112584419	112584445	CID_003247		+
chr2	72925916	72925944	CID_006408		-
chr10	71264954	71264981	CID_001709		+
chr16	419151	419173	CID_004668		-
chr8	93104828	93104860	CID_011895		-
chr17	57783960	57783986	CID_005231		-
chr19	21270574	21270609	CID_005732		+
chr2	128604663	128604695	CID_006562		-
chrX	106312069	106312102	CID_012896		-
chr10	114360348	114360379	CID_001944		+
chrM	12953	12992	CID_012548		+
chr1	115249226	115249258	CID_000689		-
chr10	13527232	13527275	CID_001423		-
chr3	16333288	16333310	CID_007813		+
chr13	111372559	111372586	CID_003840		+
chr1	21274296	21274322	CID_000078		-
chr3	42762148	42762180	CID_007917		-
chrX	107964924	107964948	CID_012902		-
chr9	98754819	98754844	CID_012322		+
chr14	74580538	74580561	CID_004123		+
chr11	21063667	21063699	CID_002140		+
chr2	155203235	155203266	CID_006697		+
chr3	77370232	77370256	CID_008070		+
chr19	21300858	21300896	CID_005734		+
chr9	97210385	97210420	CID_012311		+
chr17	61822805	61822849	CID_005291		-
chr7	82736965	82736997	CID_011143		-
chr17	62653915	62653947	CID_005299		-
chr1	98114027	98114059	CID_000600		-
chr1	211840726	211840758	CID_001110		-
chr3	9472177	9472210	CID_007758		+
chr10	89272349	89272384	CID_001799		+
chr11	65198492	65198524	CID_002285		+
chr7	79825662	79825694	CID_011127		+
chr2	178407115	178407147	CID_006850		+
chr3	67438261	67438301	CID_008049		-
chr7	110816693	110816721	CID_011318		-
chr8	101294671	101294712	CID_011936		-
chr7	126989385	126989417	CID_011421		-
chr11	118311276	118311308	CID_002510		+
chr1	169929221	169929253	CID_000878		-
chr1	182819962	182819993	CID_000977		+
chr2	213199236	213199268	CID_007066		-
chr6	93954816	93954848	CID_010373		-
chr1	245276983	245277016	CID_001355		+
chr6	105303783	105303815	CID_010433		-
chr1	245006772	245006805	CID_001352		-
chr2	175280195	175280227	CID_006824		+
chr12	53424548	53424574	CID_002889		+
chr1	204096573	204096602	CID_001080		+
chr6	39079732	39079763	CID_010129		-
chr13	30815638	30815669	CID_003376		-
chr17	61704642	61704674	CID_005289		+
chr13	77457024	77457052	CID_003699		-
chr12	48203229	48203261	CID_002856		-
chr4	41587077	41587109	CID_008662		+
chr12	62925910	62925942	CID_002957		+
chr2	154329317	154329349	CID_006689		-
chr5	106864302	106864329	CID_009561		-
chr1	225590528	225590563	CID_001191		-
chr14	38202321	38202353	CID_003942		+
chr2	171977577	171977609	CID_006795		-
chr16	31886022	31886044	CID_004748		+
chr18	59733050	59733083	CID_005603		-
chr5	126316519	126316546	CID_009683		-
chr12	72156768	72156800	CID_003036		+
chr10	126514177	126514209	CID_002006		+
chr20	32356930	32356963	CID_007317		+
chr2	212771172	212771203	CID_007051		-
chr15	41580902	41580932	CID_004360		+
chr5	138631277	138631315	CID_009773		+
chrX	51571914	51571946	CID_012726		+
chr1	227494394	227494420	CID_001216		-
chr9	108467997	108468020	CID_012351		+
chr18	25557363	25557389	CID_005487		-
chr15	41972511	41972535	CID_004367		+
chr17	34166984	34167016	CID_005090		+
chr8	17502899	17502933	CID_011642		-
chr9	91017339	91017376	CID_012283		+
chr9	6907901	6907933	CID_012115		+
chr10	116727360	116727392	CID_001960		+
chr9	129152227	129152259	CID_012439		+
chr7	129737668	129737700	CID_011454		+
chr10	71838330	71838357	CID_001710		+
chr6	116639963	116639996	CID_010509		+
chrX	107967200	107967233	CID_012906		-
chr6	107601966	107601999	CID_010447		-
chr21	27129181	27129204	CID_007472		+
chr8	103242913	103242945	CID_011944		-
chr13	52037749	52037787	CID_003588		+
chr9	3474540	3474571	CID_012099		-
chr7	116598478	116598501	CID_011366		+
chr3	99780521	99780552	CID_008120		+
chr11	32969854	32969884	CID_002195		+
chr19	42864229	42864261	CID_005915		+
chr15	64769640	64769672	CID_004491		+
chr9	22031136	22031168	CID_012176		+
chr12	116525162	116525194	CID_003260		-
chr8	73570036	73570068	CID_011828		+
chr17	15925695	15925732	CID_004982		+
chr12	88590709	88590739	CID_003118		+
chr10	126735689	126735733	CID_002009		-
chr21	47545769	47545790	CID_007581		+
chr12	116428996	116429028	CID_003257		-
chr2	180567470	180567501	CID_006863		-
chr17	80214232	80214256	CID_005392		-
chr3	185348904	185348936	CID_008456		+
chr12	57774093	57774125	CID_002940		-
chr6	8011758	8011785	CID_009991		-
chr15	70983273	70983305	CID_004533		-
chr2	73751966	73751998	CID_006415		+
chr14	56077141	56077173	CID_004017		+
chr10	32201430	32201462	CID_001531		-
chr13	96831221	96831261	CID_003777		+
chr10	69821779	69821812	CID_001699		-
chr10	87811803	87811832	CID_001782		-
chr1	82331974	82332004	CID_000471		+
chr1	38009135	38009167	CID_000180		-
chr2	24458400	24458429	CID_006122		-
chr12	56680195	56680236	CID_002921		-
chr14	45538094	45538119	CID_003951		+
chr1	151649590	151649632	CID_000763		+
chr7	64292563	64292590	CID_011067		+
chr9	86583706	86583738	CID_012264		-
chrX	73449289	73449321	CID_012825		-
chr10	32310464	32310496	CID_001535		-
chr3	49030822	49030854	CID_007950		+
chr10	96185695	96185728	CID_001849		+
chr6	137049211	137049236	CID_010653		-
chr1	164667997	164668029	CID_000845		+
chr10	88253941	88253973	CID_001786		-
chr19	40843971	40844003	CID_005907		-
chr6	116489473	116489505	CID_010507		+
chr15	31260456	31260488	CID_004328		-
chr7	44499829	44499856	CID_011034		-
chr8	22477387	22477427	CID_011661		+
chr4	120449117	120449145	CID_008923		-
chr7	11176019	11176051	CID_010903		+
chr13	96684249	96684281	CID_003773		-
chr5	132259118	132259141	CID_009727		-
chr2	171798495	171798528	CID_006785		+
chr3	197594890	197594922	CID_008508		+
chr3	141627591	141627624	CID_008259		+
chr7	155507700	155507725	CID_011580		+
chr6	41055810	41055842	CID_010130		+
chr4	101966777	101966809	CID_008848		-
chr3	150471861	150471893	CID_008289		-
chr10	121530458	121530489	CID_001979		+
chr10	116932499	116932531	CID_001961		+
chr2	201910286	201910310	CID_006974		-
chr6	94103099	94103131	CID_010379		-
chr19	40829819	40829847	CID_005904		-
chr10	92656545	92656577	CID_001822		+
chr7	93239241	93239282	CID_011193		+
chr10	3132023	3132055	CID_001378		+
chr17	11953561	11953595	CID_004970		+
chr5	92884819	92884851	CID_009493		-
chr2	205661966	205661999	CID_007007		+
chr14	72058213	72058255	CID_004114		+
chr22	41697669	41697701	CID_007706		+
chr2	77734334	77734366	CID_006445		-
chr9	100847985	100848010	CID_012335		-
chr12	44149490	44149513	CID_002823		-
chr4	169756468	169756500	CID_009061		+
chr4	125619697	125619729	CID_008940		-
chr8	103347765	103347797	CID_011948		-
chr11	121970515	121970538	CID_002525		-
chr3	48199957	48199989	CID_007946		-
chrX	47512665	47512697	CID_012708		-
chr5	72964306	72964338	CID_009372		+
chr6	16449155	16449183	CID_010018		-
chr4	166238293	166238323	CID_009058		+
chr1	178823619	178823652	CID_000948		+
chr4	186151942	186151968	CID_009120		+
chr9	37569896	37569934	CID_012223		-
chr9	33877561	33877597	CID_012196		+
chr19	9767337	9767369	CID_005688		-
chr10	76357130	76357157	CID_001750		+
chr14	102602492	102602532	CID_004284		-
chr13	37547252	37547295	CID_003427		-
chr12	49058952	49058989	CID_002860		-
chr13	96354267	96354299	CID_003760		+
chr8	91979680	91979712	CID_011887		-
chr11	31676615	31676651	CID_002188		+
chr18	13020195	13020227	CID_005441		+
chr1	8809655	8809687	CID_000025		-
chr7	26392120	26392152	CID_010955		+
chr2	70136467	70136499	CID_006379		+
chr9	96303886	96303914	CID_012304		+
chr2	61692221	61692258	CID_006335		-
chr18	32862285	32862321	CID_005513		-
chr10	74957690	74957725	CID_001730		+
chr15	75275622	75275654	CID_004576		-
chr10	91148289	91148321	CID_001816		-
chr5	36222296	36222323	CID_009202		-
chr8	76225264	76225296	CID_011851		-
chr5	54623110	54623142	CID_009277		+
chr7	64450572	64450595	CID_011072		-
chr10	93589186	93589209	CID_001826		+
chr6	25334680	25334706	CID_010059		+
chr7	120598973	120599008	CID_011389		+
chr1	182353330	182353363	CID_000976		-
chr5	137295915	137295947	CID_009755		-
chr5	64104827	64104859	CID_009321		+
chrX	16849248	16849275	CID_012602		+
chr21	33066582	33066604	CID_007498		-
chr17	80406832	80406857	CID_005395		-
chr8	15604922	15604967	CID_011629		+
chr7	102058946	102059003	CID_011266		+
chr9	88396522	88396553	CID_012275		+
chr18	46676465	46676512	CID_005569		-
chr1	225706728	225706760	CID_001193		-
chr7	76189261	76189294	CID_011111		+
chr2	54082067	54082106	CID_006290		-
chr11	27476491	27476528	CID_002154		-
chr8	68243216	68243242	CID_011807		-
chr4	90218294	90218326	CID_008805		-
chr14	56092908	56092947	CID_004018		+
chr3	183488595	183488631	CID_008442		+
chr3	173792972	173793004	CID_008406		+
chr8	17851663	17851698	CID_011643		+
chr11	61200816	61200840	CID_002265		+
chr15	90441725	90441749	CID_004636		-
chr10	31656197	31656245	CID_001520		+
chr14	76530509	76530541	CID_004142		+
chr12	88379522	88379554	CID_003110		-
chr5	145100215	145100245	CID_009826		-
chr3	9594838	9594863	CID_007767		-
chr3	52759617	52759658	CID_007979		-
chr14	55760739	55760770	CID_004013		+
chr5	92904453	92904485	CID_009494		-
chr11	77866230	77866262	CID_002359		+
chrM	2494	2544	CID_012492		+
chr10	111892036	111892062	CID_001923		+
chr13	60385158	60385190	CID_003612		-
chr2	64239118	64239150	CID_006349		-
chr7	112094699	112094729	CID_011340		+
chr5	81560745	81560777	CID_009434		+
chr15	48434535	48434567	CID_004403		-
chr15	73863285	73863317	CID_004570		-
chr12	72180615	72180647	CID_003037		+
chr9	37831274	37831306	CID_012225		+
chr7	110724958	110724988	CID_011316		-
chr12	124498484	124498514	CID_003307		+
chr18	44493698	44493723	CID_005557		-
chr7	44866759	44866782	CID_011039		-
chr2	189176647	189176681	CID_006914		+
chr6	147560021	147560045	CID_010718		+
chrX	71699250	71699277	CID_012795		-
chr12	57000926	57000952	CID_002925		-
chr3	172116064	172116093	CID_008383		+
chr6	126514532	126514563	CID_010586		+
chr17	59201633	59201665	CID_005250		+
chr3	67593644	67593674	CID_008050		-
chr15	41601304	41601336	CID_004361		+
chr6	16146066	16146091	CID_010023		+
chr12	7046427	7046451	CID_002629		+
chr7	93315604	93315679	CID_011198		+
chr13	41790899	41790930	CID_003463		-
chr10	29767197	29767228	CID_001513		-
chr14	76199245	76199269	CID_004138		+
chr11	17402779	17402807	CID_002120		+
chr8	14710991	14711013	CID_011624		-
chr3	56623438	56623470	CID_007996		+
chr3	98456496	98456530	CID_008110		+
chr6	52009198	52009220	CID_010165		+
chr2	243073033	243073061	CID_007212		+
chr9	20716152	20716174	CID_012168		+
chr5	148894402	148894435	CID_009862		-
chr3	105510679	105510712	CID_008130		-
chr2	172010296	172010327	CID_006798		-
chr16	80560926	80560958	CID_004881		-
chr2	245308	245333	CID_006040		-
chr3	17680852	17680884	CID_007824		-
chr2	142874184	142874230	CID_006624		-
chr17	53120428	53120458	CID_005190		+
chr1	161128345	161128395	CID_000810		+
chr12	79522583	79522620	CID_003072		+
chr12	98928556	98928579	CID_003166		+
chr15	66823287	66823311	CID_004511		+
chr1	75731110	75731139	CID_000435		-
chrX	21889434	21889467	CID_012617		+
chr19	6413772	6413804	CID_005675		-
chr10	120452918	120452943	CID_001975		-
chr14	103810138	103810167	CID_004295		+
chr2	190724545	190724578	CID_006929		+
chr14	101531650	101531673	CID_004271		+
chr9	115370543	115370584	CID_012379		+
chr1	156713164	156713199	CID_000800		-
chr5	148896747	148896779	CID_009863		-
chr4	62316965	62316997	CID_008707		+
chr3	61611065	61611110	CID_008025		+
chr20	15780060	15780092	CID_007277		+
chr10	46113240	46113272	CID_001587		-
chr2	170598195	170598218	CID_006776		+
chr2	142465836	142465863	CID_006609		-
chr13	53039273	53039306	CID_003598		+
chr11	57238111	57238143	CID_002256		+
chr2	39304040	39304072	CID_006219		-
chr10	112022705	112022732	CID_001924		+
chr12	6957054	6957086	CID_002627		-
chr3	57621853	57621881	CID_008007		-
chr14	67845094	67845126	CID_004083		+
chr18	674097	674122	CID_005403		-
chr1	64980873	64980921	CID_000372		+
chr5	125792330	125792363	CID_009677		+
chr2	32117279	32117312	CID_006165		-
chr1	62173165	62173197	CID_000351		-
chr2	178362380	178362410	CID_006846		+
chr6	147639134	147639166	CID_010721		+
chrX	70676295	70676321	CID_012784		+
chr4	99316105	99316137	CID_008837		+
chr15	60787214	60787239	CID_004464		-
chr11	65268286	65268319	CID_002291		+
chr13	99669688	99669720	CID_003802		-
chrX	71366101	71366130	CID_012790		+
chr18	43838194	43838220	CID_005551		+
chr1	82416847	82416874	CID_000478		+
chr2	42529984	42530007	CID_006234		+
chr3	11836640	11836664	CID_007777		-
chr13	96510648	96510675	CID_003765		-
chr18	25596453	25596485	CID_005489		-
chr6	119372564	119372596	CID_010529		-
chr19	40329704	40329761	CID_005898		-
chr12	32668056	32668088	CID_002783		+
chrX	49031092	49031123	CID_012717		+
chr12	98995919	98995941	CID_003169		+
chr7	111072324	111072356	CID_011323		-
chr4	119227451	119227482	CID_008912		-
chr2	178402433	178402465	CID_006849		+
chr19	53923689	53923722	CID_005982		+
chr17	34051501	34051529	CID_005083		+
chr1	198243303	198243334	CID_001047		+
chr21	38639029	38639059	CID_007544		-
chr17	45479328	45479358	CID_005144		+
chr19	9457688	9457720	CID_005683		+
chr6	111774823	111774855	CID_010487		-
chr2	10296361	10296394	CID_006075		+
chr2	152658901	152658926	CID_006666		-
chr12	81634130	81634162	CID_003090		+
chrX	12549476	12549525	CID_012589		+
chr16	84787363	84787386	CID_004891		+
chr6	80874209	80874241	CID_010278		+
chr10	72166458	72166532	CID_001715		+
chr6	161520499	161520524	CID_010797		+
chr7	94660529	94660561	CID_011222		+
chr7	155485488	155485520	CID_011579		+
chr10	114193785	114193810	CID_001940		-
chr13	99969535	99969567	CID_003806		+
chr10	22291673	22291701	CID_001469		-
chr9	34617919	34617951	CID_012202		-
chr6	128831662	128831690	CID_010610		-
chr2	61616283	61616339	CID_006334		-
chr20	58808583	58808616	CID_007416		+
chr2	3428202	3428231	CID_006051		+
chr1	93659630	93659663	CID_000573		+
chr5	74911973	74912005	CID_009387		+
chr10	75374764	75374795	CID_001735		-
chr9	95303616	95303646	CID_012298		+
chrX	8095018	8095042	CID_012577		+
chr4	30947129	30947161	CID_008618		+
chr3	98469210	98469240	CID_008112		+
chr7	107790956	107790981	CID_011309		-
chr12	53854606	53854639	CID_002892		+
chr1	154199767	154199796	CID_000773		+
chr8	75625997	75626035	CID_011847		+
chr13	52033345	52033377	CID_003587		+
chr2	166729995	166730027	CID_006754		-
chr1	16237239	16237282	CID_000056		+
chr15	47548258	47548280	CID_004397		+
chr14	90072024	90072057	CID_004175		-
chr6	96950711	96950747	CID_010389		-
chr4	125618583	125618615	CID_008939		-
chr3	48014580	48014612	CID_007944		-
chr2	139269078	139269115	CID_006601		+
chr12	110973478	110973510	CID_003237		-
chr5	72798347	72798378	CID_009370		+
chr6	123119936	123119969	CID_010544		+
chr2	71634323	71634345	CID_006399		+
chr7	102763824	102763852	CID_011268		-
chr11	71633288	71633324	CID_002325		-
chr2	154944831	154944860	CID_006695		+
chr11	102937726	102937755	CID_002435		-
chr13	72268500	72268527	CID_003654		-
chr2	179469293	179469325	CID_006857		+
chr16	28164391	28164423	CID_004731		-
chr17	33684498	33684531	CID_005079		-
chr15	45899468	45899492	CID_004396		+
chrX	102052646	102052678	CID_012878		+
chr7	69851697	69851729	CID_011098		+
chr5	64012151	64012183	CID_009319		+
chr13	38930655	38930680	CID_003438		+
chrX	84515856	84515892	CID_012858		+
chr7	28742302	28742334	CID_010981		+
chr3	45786461	45786493	CID_007933		+
chr5	77935470	77935502	CID_009399		-
chr12	31614285	31614323	CID_002777		-
chr15	73398737	73398760	CID_004567		+
chr1	93689845	93689878	CID_000576		+
chr3	79059559	79059586	CID_008078		-
chr1	169980972	169981000	CID_000879		-
chr1	154597968	154598006	CID_000780		-
chr4	95530046	95530073	CID_008821		+
chr3	33205999	33206031	CID_007886		-
chr13	76021357	76021390	CID_003693		-
chr2	160114583	160114616	CID_006715		-
chr3	150980581	150980619	CID_008292		+
chr1	57156139	57156171	CID_000324		+
chr17	4119325	4119357	CID_004928		-
chr6	142541143	142541174	CID_010691		+
chr6	82364127	82364159	CID_010283		-
chr2	227863382	227863417	CID_007140		+
chr8	48428978	48429010	CID_011745		+
chr11	13723972	13724004	CID_002096		+
chr3	48678853	48678875	CID_007947		-
chr5	130981638	130981670	CID_009715		-
chr2	213220652	213220679	CID_007069		-
chr19	37594508	37594542	CID_005851		+
chr2	77108671	77108703	CID_006433		-
chr10	18603789	18603825	CID_001442		+
chr2	157336941	157336973	CID_006700		+
chr13	97483377	97483409	CID_003792		+
chr13	114547583	114547615	CID_003851		-
chr18	20482839	20482865	CID_005466		-
chr17	60054543	60054575	CID_005274		-
chr8	121506822	121506845	CID_012013		+
chr16	69688330	69688363	CID_004835		+
chr6	3366685	3366710	CID_009964		-
chr12	1313602	1313634	CID_002581		+
chr11	62487131	62487164	CID_002268		-
chr1	153781660	153781693	CID_000768		-
chr2	168396403	168396436	CID_006762		+
chr6	25511267	25511298	CID_010060		+
chr2	70402951	70402983	CID_006384		-
chr4	111115822	111115854	CID_008884		-
chr20	20013450	20013479	CID_007288		+
chr7	2702356	2702388	CID_010860		+
chr17	46114537	46114561	CID_005152		-
chr15	73384727	73384759	CID_004566		+
chrX	47051684	47051716	CID_012701		+
chr10	7944040	7944073	CID_001405		+
chr2	20111376	20111399	CID_006100		-
chr15	77748319	77748351	CID_004591		+
chr14	45442892	45442922	CID_003948		+
chr20	47710763	47710783	CID_007379		+
chrX	47515873	47515930	CID_012712		-
chr1	21083120	21083147	CID_000071		-
chr16	23897262	23897294	CID_004714		+
chr3	33870209	33870239	CID_007893		+
chr5	124080947	124080979	CID_009675		-
chr9	37193205	37193237	CID_012219		+
chr6	88216059	88216091	CID_010340		+
chr1	150091340	150091363	CID_000742		+
chr15	43339841	43339872	CID_004383		-
chr14	35550861	35550893	CID_003925		+
chr7	28178005	28178038	CID_010977		-
chr3	176767420	176767458	CID_008411		-
chr20	1362542	1362575	CID_007220		-
chr1	61696112	61696136	CID_000347		+
chr19	16734863	16734892	CID_005721		-
chr6	135345893	135345936	CID_010638		-
chr1	50392985	50393017	CID_000262		-
chr21	38606890	38606919	CID_007543		-
chr14	103087293	103087320	CID_004287		+
chr8	27304167	27304199	CID_011685		+
chr1	213168202	213168234	CID_001128		-
chr17	29615372	29615401	CID_005056		+
chrM	14041	14077	CID_012555		+
chr5	81019057	81019092	CID_009423		-
chr9	96938242	96938267	CID_012308		+
chr14	101351049	101351075	CID_004248		+
chr7	99691663	99691686	CID_011251		-
chrX	41416729	41416761	CID_012672		-
chr14	101318780	101318805	CID_004243		+
chr16	78874084	78874129	CID_004879		+
chr1	175940310	175940362	CID_000925		-
chr2	197028036	197028069	CID_006951		-
chr3	152554521	152554553	CID_008299		+
chr5	68412099	68412121	CID_009351		+
chr11	14856771	14856795	CID_002108		+
chr1	154554558	154554591	CID_000775		-
chr2	100696755	100696795	CID_006495		-
chr6	106708980	106709012	CID_010443		-
chr10	126833649	126833681	CID_002011		-
chr13	20295414	20295446	CID_003332		-
chr2	77098387	77098419	CID_006432		-
chr4	109476772	109476804	CID_008873		-
chr6	138412915	138412946	CID_010657		-
chr22	28673020	28673051	CID_007640		-
chr3	60977482	60977514	CID_008021		-
chr14	67262664	67262696	CID_004066		+
chr3	52745202	52745234	CID_007978		-
chr12	82834493	82834525	CID_003094		+
chr1	203822112	203822139	CID_001078		+
chr5	112336895	112336920	CID_009614		+
chr6	8079760	8079792	CID_009992		-
chr17	57233339	57233371	CID_005222		+
chr1	155884177	155884220	CID_000792		-
chr11	107278288	107278321	CID_002452		-
chr3	41271428	41271460	CID_007907		+
chr18	39568821	39568853	CID_005544		+
chr2	172934467	172934491	CID_006807		+
chr16	81956821	81956852	CID_004884		+
chr12	955222	955267	CID_002567		+
chr5	65920904	65920936	CID_009345		+
chr2	162236884	162236908	CID_006737		+
chr9	37819526	37819567	CID_012224		+
chr3	23994030	23994062	CID_007861		+
chr2	152285116	152285148	CID_006658		+
chr5	133291204	133291234	CID_009731		-
chr1	240963230	240963260	CID_001299		-
chr2	157442179	157442212	CID_006703		+
chr18	48719474	48719518	CID_005582		-
chr10	97427881	97427913	CID_001857		-
chr13	34411924	34411965	CID_003394		+
chr13	42479472	42479503	CID_003476		-
chr9	73424944	73424968	CID_012235		-
chr15	49067894	49067921	CID_004404		-
chr4	157886550	157886586	CID_009046		-
chr2	160621475	160621518	CID_006722		+
chr12	931732	931758	CID_002564		+
chr17	56052009	56052037	CID_005202		-
chr4	77052782	77052813	CID_008747		-
chr19	52826987	52827019	CID_005977		+
chr3	152034939	152034976	CID_008294		+
chr2	32174674	32174710	CID_006167		-
chr7	116622597	116622629	CID_011368		+
chr1	220164228	220164254	CID_001156		-
chr7	39614982	39615014	CID_011012		+
chr12	54427748	54427774	CID_002900		+
chr3	18422842	18422874	CID_007838		-
chr8	68901654	68901686	CID_011808		+
chr18	34423045	34423080	CID_005525		+
chr12	79443832	79443864	CID_003070		+
chr11	62620800	62620864	CID_002269		-
chr10	103377592	103377624	CID_001895		-
chr11	78170888	78170923	CID_002365		-
chr6	124809678	124809717	CID_010567		+
chr1	239933269	239933302	CID_001289		+
chr7	99691436	99691465	CID_011250		-
chr2	170607983	170608014	CID_006777		+
chr13	45754276	45754303	CID_003504		+
chr14	58671567	58671598	CID_004027		+
chr2	191125636	191125668	CID_006933		-
chr20	60127312	60127345	CID_007419		+
chr11	86912825	86912850	CID_002386		+
chr1	85489086	85489131	CID_000488		-
chr18	67505957	67505990	CID_005626		+
chr5	127699320	127699353	CID_009692		-
chr3	52328285	52328312	CID_007972		-
chr12	79424089	79424121	CID_003069		+
chr15	31828732	31828756	CID_004330		-
chr1	213037419	213037451	CID_001126		+
chr11	20500497	20500529	CID_002135		+
chr13	48974405	48974435	CID_003530		+
chr10	24834886	24834918	CID_001475		+
chr10	105737537	105737569	CID_001914		+
chr3	121641251	121641284	CID_008183		+
chr10	18832069	18832095	CID_001445		-
chr19	37307608	37307640	CID_005839		+
chr12	89999687	89999717	CID_003127		-
chr5	180664369	180664396	CID_009949		-
chr21	43410365	43410400	CID_007563		-
chr7	28458530	28458559	CID_010978		+
chr7	143595168	143595192	CID_011544		-
chr17	16979646	16979678	CID_004994		+
chr17	60608564	60608596	CID_005279		+
chr13	31733730	31733778	CID_003379		-
chr3	196295996	196296028	CID_008491		+
chr22	43011370	43011399	CID_007712		+
chrX	133680708	133680733	CID_012987		-
chr6	84627064	84627096	CID_010308		+
chr4	187512315	187512340	CID_009127		-
chr7	113829192	113829224	CID_011353		+
chrM	13362	13394	CID_012551		+
chr2	142827372	142827404	CID_006622		-
chr18	34534490	34534521	CID_005528		+
chr5	61828629	61828661	CID_009314		+
chr2	159881819	159881846	CID_006710		+
chr3	72483410	72483442	CID_008059		-
chrX	76930861	76930907	CID_012845		-
chr21	40554441	40554473	CID_007554		-
chr12	102580099	102580142	CID_003191		+
chr9	78687330	78687360	CID_012240		+
chr19	41341566	41341598	CID_005911		+
chr7	120427850	120427904	CID_011385		-
chr16	31732333	31732365	CID_004745		+
chr4	95176087	95176116	CID_008815		+
chr9	15504308	15504341	CID_012142		-
chr2	70166628	70166660	CID_006381		+
chr13	50890611	50890643	CID_003572		+
chr19	3976260	3976300	CID_005670		-
chr12	27936029	27936061	CID_002739		+
chr10	89708069	89708099	CID_001810		+
chr4	2677375	2677406	CID_008530		+
chr1	78485148	78485179	CID_000465		+
chr19	54203319	54203341	CID_005990		+
chr8	70526884	70526915	CID_011811		+
chr5	71433552	71433584	CID_009359		+
chr7	23160565	23160597	CID_010939		+
chr3	129547522	129547554	CID_008213		-
chr12	50484492	50484524	CID_002874		+
chr13	39594644	39594678	CID_003446		-
chr10	98752591	98752619	CID_001878		+
chr7	94752472	94752504	CID_011223		+
chr4	443751	443773	CID_008522		-
chr3	20006082	20006107	CID_007841		+
chr9	123215662	123215693	CID_012398		-
chr12	100346999	100347031	CID_003173		-
chr16	69730432	69730474	CID_004837		+
chr4	89909832	89909865	CID_008802		-
chrX	135293385	135293407	CID_012996		+
chr2	190333601	190333633	CID_006923		+
chr3	13372006	13372028	CID_007788		-
chr11	6514301	6514334	CID_002049		+
chr3	88161763	88161795	CID_008084		-
chr1	167510626	167510658	CID_000856		-
chr17	28143569	28143601	CID_005027		-
chr6	147661731	147661766	CID_010723		+
chr1	212534609	212534641	CID_001121		+
chr16	69967004	69967028	CID_004839		+
chr1	202884328	202884360	CID_001072		-
chr10	126471486	126471521	CID_002007		-
chr5	109111448	109111479	CID_009591		+
chr9	102851017	102851049	CID_012343		-
chr1	241793845	241793868	CID_001309		-
chr4	30784902	30784928	CID_008614		+
chr5	80788719	80788751	CID_009422		-
chr7	111466154	111466182	CID_011326		-
chr5	64108891	64108923	CID_009322		+
chr5	43503546	43503574	CID_009239		-
chr1	233429388	233429420	CID_001255		-
chr4	113966325	113966357	CID_008900		+
chr5	87538524	87538557	CID_009462		-
chr22	22275746	22275778	CID_007617		-
chr12	46321464	46321493	CID_002843		-
chr7	1770161	1770193	CID_010858		+
chr15	44375800	44375822	CID_004388		-
chr13	111807345	111807377	CID_003841		+
chr6	153301580	153301612	CID_010745		-
chr10	57071890	57071920	CID_001630		-
chr7	44663094	44663129	CID_011037		+
chr2	171949380	171949412	CID_006794		-
chr13	27212542	27212574	CID_003366		+
chr7	141080798	141080830	CID_011533		+
chr7	90593865	90593897	CID_011170		+
chr7	83112631	83112663	CID_011145		-
chrX	131165837	131165869	CID_012965		+
chr6	36076283	36076305	CID_010112		+
chr6	126872884	126872912	CID_010597		+
chr1	162636525	162636552	CID_000828		+
chr9	14645886	14645926	CID_012137		-
chr21	15744379	15744415	CID_007429		-
chr5	140789613	140789645	CID_009797		+
chr6	155234310	155234343	CID_010758		+
chr12	109117032	109117057	CID_003225		-
chr10	122636253	122636275	CID_001983		+
chr7	132708703	132708728	CID_011475		-
chr4	20432209	20432234	CID_008588		+
chr19	40536039	40536071	CID_005901		-
chr5	58999491	58999514	CID_009292		-
chr7	128393558	128393606	CID_011443		+
chr1	85732690	85732733	CID_000492		-
chr5	94812564	94812596	CID_009506		-
chr22	36204099	36204131	CID_007675		-
chr1	43125387	43125414	CID_000220		+
chr1	82313569	82313596	CID_000470		+
chr10	5762246	5762270	CID_001386		+
chr1	64366546	64366568	CID_000366		+
chr1	117610202	117610234	CID_000702		+
chr2	142707633	142707665	CID_006617		-
chr6	73411929	73411955	CID_010231		+
chr2	201725521	201725545	CID_006973		-
chr1	78259935	78259958	CID_000459		+
chr1	93574359	93574391	CID_000564		+
chr11	43476626	43476658	CID_002226		+
chr3	197580012	197580044	CID_008507		+
chr11	116796379	116796411	CID_002500		-
chr2	60993095	60993119	CID_006322		+
chr19	30443331	30443385	CID_005763		+
chr2	153236104	153236136	CID_006677		+
chr11	117105764	117105787	CID_002505		+
chr13	25913007	25913039	CID_003361		+
chr7	148552020	148552062	CID_011549		-
chr9	20488456	20488489	CID_012160		-
chr10	5820518	5820550	CID_001390		-
chr16	47365699	47365732	CID_004765		-
chr3	49762461	49762483	CID_007959		-
chr1	68653054	68653088	CID_000400		-
chr4	77979734	77979760	CID_008756		-
chr7	128694071	128694095	CID_011445		-
chr4	71655029	71655067	CID_008719		+
chr5	134191373	134191405	CID_009742		+
chr1	6874941	6874973	CID_000015		+
chr2	182794588	182794642	CID_006880		+
chrX	102052579	102052613	CID_012877		+
chr8	62536602	62536628	CID_011782		-
chr14	61536029	61536055	CID_004040		+
chr8	124367464	124367490	CID_012026		-
chr9	20430013	20430046	CID_012157		-
chr7	134649462	134649494	CID_011487		+
chr15	44626599	44626626	CID_004389		+
chr17	19845926	19845958	CID_004999		-
chr14	101506569	101506592	CID_004255		+
chr3	78953217	78953249	CID_008077		-
chr10	28888138	28888166	CID_001506		+
chr14	24694636	24694660	CID_003885		-
chr1	150043117	150043149	CID_000738		+
chr1	91982188	91982211	CID_000546		+
chr5	100235203	100235235	CID_009522		-
chr16	78490704	78490727	CID_004869		+
chr19	21300680	21300712	CID_005733		+
chr11	31415693	31415723	CID_002182		+
chrX	96028668	96028700	CID_012864		+
chr4	83763530	83763562	CID_008777		-
chr15	59113452	59113484	CID_004451		+
chr6	37267846	37267893	CID_010118		+
chr15	37254083	37254115	CID_004345		-
chr1	231993877	231993904	CID_001244		+
chr13	96656686	96656732	CID_003770		-
chr1	198212107	198212137	CID_001044		+
chr18	53199468	53199503	CID_005592		-
chr10	5852630	5852654	CID_001391		-
chr4	140870989	140871018	CID_008971		-
chr1	153615604	153615629	CID_000766		+
chr19	44152757	44152790	CID_005916		-
chr1	25096146	25096173	CID_000104		+
chr7	117427239	117427269	CID_011370		-
chr5	144859783	144859815	CID_009821		-
chr5	64890549	64890576	CID_009332		-
chr5	108164807	108164839	CID_009581		+
chr10	89273104	89273132	CID_001800		+
chr6	124269021	124269053	CID_010552		+
chr1	70631981	70632011	CID_000413		-
chr1	45922922	45922946	CID_000244		-
chr8	118991126	118991158	CID_012003		-
chr19	21240590	21240623	CID_005731		+
chr8	117818714	117818746	CID_011995		+
chr2	233032122	233032153	CID_007171		+
chr5	78745733	78745765	CID_009409		-
chr18	19210767	19210800	CID_005455		+
chr6	57279365	57279390	CID_010198		+
chr1	21152631	21152681	CID_000074		-
chr15	56463894	56463919	CID_004439		-
chr14	104152528	104152557	CID_004302		+
chr4	6794859	6794908	CID_008541		+
chr11	6204567	6204600	CID_002046		-
chr7	95044896	95044927	CID_011230		-
chr8	22428578	22428604	CID_011660		+
chr14	67262349	67262382	CID_004065		+
chrX	54782490	54782522	CID_012747		-
chr22	38243698	38243721	CID_007686		-
chr4	1999219	1999243	CID_008526		-
chr15	100197143	100197184	CID_004664		+
chr13	74683163	74683195	CID_003688		-
chr6	73366603	73366635	CID_010229		+
chr15	66694772	66694803	CID_004507		+
chr12	51134948	51134976	CID_002880		+
chr11	8935258	8935290	CID_002066		+
chr11	28332087	28332119	CID_002176		+
chr1	206891458	206891494	CID_001099		+
chr2	179105274	179105300	CID_006854		+
chr1	165833773	165833805	CID_000850		+
chr2	30815833	30815864	CID_006161		+
chr17	58913662	58913695	CID_005246		+
chr16	87865554	87865583	CID_004902		-
chr9	128645317	128645347	CID_012438		+
chr20	9109041	9109073	CID_007255		+
chr5	36182710	36182736	CID_009200		+
chr6	20492268	20492297	CID_010042		+
chr2	20473246	20473288	CID_006103		-
chr4	178278118	178278150	CID_009093		+
chr10	35805897	35805942	CID_001568		+
chr2	71621661	71621693	CID_006396		+
chr13	45066874	45066906	CID_003495		-
chr15	41672953	41672985	CID_004364		+
chr12	116630117	116630149	CID_003268		-
chr19	58122428	58122460	CID_006020		+
chr1	59155479	59155511	CID_000337		-
chr10	12730382	12730412	CID_001421		+
chr19	37351341	37351373	CID_005842		+
chr7	93356767	93356792	CID_011199		+
chr21	32845119	32845151	CID_007497		-
chr18	59965203	59965235	CID_005610		+
chr6	4428285	4428321	CID_009969		+
chr3	23465054	23465115	CID_007849		+
chr11	28261965	28261998	CID_002173		+
chr5	122857222	122857244	CID_009663		+
chrM	4710	4768	CID_012503		+
chr8	90957630	90957653	CID_011880		-
chr2	71598075	71598107	CID_006393		+
chr12	63300198	63300225	CID_002964		-
chr2	63977902	63977934	CID_006348		-
chr3	111831661	111831685	CID_008141		+
chr12	89902189	89902219	CID_003122		-
chr14	67459045	67459073	CID_004074		+
chr11	8712465	8712509	CID_002065		+
chr6	44390411	44390442	CID_010146		+
chrX	40566607	40566634	CID_012667		-
chr3	169298445	169298479	CID_008368		-
chr5	148732948	148732999	CID_009856		+
chr10	29745207	29745266	CID_001511		+
chr16	47569613	47569642	CID_004770		+
chr4	153450500	153450526	CID_009027		-
chr1	65272805	65272829	CID_000378		+
chr1	87435843	87435866	CID_000504		+
chr12	6857629	6857680	CID_002626		-
chr1	209605510	209605534	CID_001105		+
chr2	161284514	161284556	CID_006729		-
chr14	50140543	50140582	CID_003965		-
chr10	89635360	89635410	CID_001806		+
chr5	112546698	112546730	CID_009615		-
chr12	79591990	79592023	CID_003076		+
chrX	145076346	145076371	CID_013016		-
chr5	145878407	145878433	CID_009841		+
chr13	60345940	60345970	CID_003610		-
chr2	176978538	176978568	CID_006837		+
chr11	72095745	72095777	CID_002330		-
chr1	59268478	59268510	CID_000338		+
chr11	122017230	122017252	CID_002526		-
chr11	568108	568134	CID_002031		-
chr20	8584398	8584430	CID_007247		+
chr12	39825504	39825536	CID_002797		-
chr8	25887178	25887220	CID_011679		-
chr14	67294919	67294951	CID_004068		+
chr12	116485351	116485376	CID_003259		-
chr11	73895678	73895709	CID_002338		+
chrX	73227714	73227740	CID_012818		+
chr5	10408237	10408272	CID_009147		+
chr14	51721760	51721797	CID_003978		+
chr20	30750603	30750629	CID_007307		+
chr5	148810261	148810284	CID_009860		+
chr21	37422290	37422323	CID_007532		-
chr1	10169047	10169071	CID_000035		+
chr1	65135131	65135160	CID_000376		+
chr5	55268450	55268482	CID_009281		-
chr3	88166983	88167006	CID_008085		-
chr18	19384573	19384602	CID_005458		+
chr2	32531313	32531337	CID_006173		+
chr15	59387478	59387519	CID_004456		+
chr19	33103314	33103346	CID_005783		-
chr7	92029449	92029482	CID_011179		+
chr17	29543902	29543932	CID_005050		+
chr3	118955241	118955273	CID_008164		-
chr2	32523337	32523359	CID_006172		+
chr15	63116169	63116192	CID_004476		+
chr1	187155661	187155694	CID_001010		+
chr19	58193377	58193403	CID_006022		+
chr4	144474348	144474381	CID_008982		+
chr2	135086171	135086205	CID_006579		+
chr6	17722004	17722055	CID_010031		-
chr16	81419808	81419841	CID_004883		+
chr2	74165106	74165138	CID_006418		+
chr13	96987288	96987312	CID_003786		+
chr9	115461795	115461827	CID_012383		-
chr7	87408311	87408344	CID_011156		+
chr21	27381468	27381500	CID_007476		-
chr6	72113294	72113319	CID_010224		-
chr1	180030260	180030292	CID_000960		+
chr12	50157778	50157810	CID_002872		+
chr6	108368312	108368343	CID_010454		-
chr12	42949177	42949216	CID_002817		-
chr16	85812994	85813018	CID_004896		-
chr3	142230079	142230111	CID_008263		-
chr3	122179633	122179667	CID_008184		-
chr1	63946478	63946510	CID_000363		-
chr1	45625153	45625184	CID_000243		-
chr14	67000631	67000655	CID_004060		+
chr2	44536332	44536364	CID_006252		+
chr3	89308839	89308887	CID_008092		+
chr19	39149056	39149097	CID_005884		+
chr10	27458990	27459012	CID_001496		+
chr10	20366998	20367030	CID_001455		+
chr8	18809894	18809926	CID_011650		-
chr3	55062678	55062710	CID_007992		+
chr7	111762206	111762241	CID_011332		-
chr12	100711852	100711886	CID_003179		+
chr7	90039666	90039696	CID_011166		+
chr14	67188245	67188277	CID_004063		+
chr2	180311990	180312022	CID_006861		-
chr3	107768048	107768078	CID_008136		-
chr2	96853010	96853034	CID_006480		-
chr2	201403188	201403231	CID_006971		+
chr19	29127940	29127962	CID_005758		-
chr10	69800231	69800264	CID_001697		-
chr21	36146068	36146100	CID_007525		+
chr1	239864265	239864297	CID_001286		+
chr17	7560590	7560625	CID_004953		+
chr11	27517199	27517222	CID_002155		-
chrX	107963947	107963980	CID_012901		-
chr17	70937045	70937077	CID_005344		-
chr3	17628569	17628599	CID_007823		-
chr4	20300899	20300931	CID_008573		+
chr9	97937668	97937695	CID_012316		-
chr3	173721982	173722014	CID_008404		+
chr11	16762796	16762821	CID_002111		+
chr15	72095748	72095781	CID_004543		+
chr16	89527676	89527720	CID_004907		-
chr16	24970793	24970834	CID_004726		-
chr17	64309551	64309583	CID_005308		+
chr22	20020673	20020699	CID_007609		+
chr17	29642379	29642411	CID_005058		+
chr6	12068631	12068665	CID_010004		+
chr5	39057175	39057204	CID_009228		-
chr7	16723437	16723483	CID_010916		+
chr2	227998157	227998189	CID_007141		-
chr1	7204445	7204477	CID_000017		+
chr9	84283287	84283319	CID_012259		-
chr1	117948842	117948881	CID_000707		+
chr7	51187528	51187561	CID_011052		-
chr15	52200407	52200439	CID_004424		+
chr19	37187603	37187635	CID_005833		+
chr20	13984906	13984938	CID_007269		+
chr17	10608133	10608165	CID_004967		+
chr7	148467949	148467981	CID_011548		+
chr18	46954744	46954774	CID_005576		-
chr2	77360640	77360672	CID_006439		-
chr2	169628976	169629008	CID_006767		+
chr15	41976534	41976563	CID_004368		+
chr6	170069662	170069694	CID_010842		-
chr17	35377699	35377730	CID_005097		+
chr1	151518286	151518307	CID_000762		+
chr8	18654010	18654042	CID_011647		-
chr11	107675765	107675792	CID_002457		-
chr12	108139740	108139772	CID_003221		-
chr5	36664681	36664712	CID_009205		+
chr13	21088873	21088905	CID_003342		-
chrX	123206264	123206292	CID_012946		+
chrX	145109356	145109382	CID_013020		-
chr6	65581726	65581749	CID_010207		-
chrX	47058089	47058114	CID_012703		+
chr1	10215375	10215408	CID_000036		+
chr14	77571004	77571034	CID_004148		+
chr2	213156167	213156203	CID_007061		-
chr14	75130323	75130346	CID_004128		-
chr3	171140058	171140090	CID_008378		-
chr6	57053840	57053872	CID_010194		-
chr2	152677356	152677409	CID_006668		-
chr7	151980079	151980104	CID_011569		-
chr4	85852129	85852181	CID_008787		-
chrX	53140664	53140696	CID_012728		+
chr14	59920609	59920639	CID_004034		-
chr2	71647035	71647068	CID_006402		+
chr6	168365884	168365916	CID_010840		+
chr10	96352471	96352503	CID_001854		+
chr21	33704660	33704685	CID_007502		-
chr3	41281595	41281629	CID_007908		+
chr3	183487366	183487391	CID_008441		+
chr20	43120185	43120214	CID_007358		+
chr14	105227606	105227630	CID_004306		+
chrX	119372324	119372358	CID_012934		-
chr10	7938170	7938202	CID_001404		+
chr14	45636974	45637006	CID_003954		+
chr8	39117671	39117703	CID_011729		+
chr12	28567064	28567088	CID_002751		+
chr7	43715200	43715231	CID_011031		-
chr4	30954548	30954572	CID_008622		+
chr6	155123104	155123131	CID_010756		+
chr6	91281808	91281841	CID_010369		-
chr9	123007260	123007283	CID_012393		-
chr2	219866368	219866391	CID_007114		-
chr20	47613623	47613650	CID_007375		+
chr13	47274000	47274045	CID_003515		+
chr2	190331153	190331178	CID_006922		+
chr17	35332683	35332715	CID_005096		+
chr8	91656151	91656182	CID_011883		-
chr10	91104931	91104962	CID_001814		-
chr1	200547598	200547630	CID_001058		-
chr13	21430163	21430189	CID_003348		-
chr12	70701339	70701372	CID_003030		+
chr1	12481664	12481690	CID_000045		+
chr6	87915627	87915651	CID_010326		+
chr11	77684708	77684734	CID_002355		-
chr7	90289595	90289625	CID_011169		+
chr2	178369143	178369168	CID_006847		+
chr4	146086460	146086492	CID_008986		-
chr8	67738121	67738153	CID_011802		+
chr11	47567055	47567094	CID_002251		-
chr7	91773236	91773268	CID_011175		-
chr7	123188302	123188325	CID_011403		-
chr1	233472381	233472407	CID_001254		+
chr10	124164988	124165028	CID_001990		+
chr1	150594752	150594778	CID_000748		-
chr20	40056955	40056981	CID_007350		-
chr17	72797803	72797830	CID_005351		+
chr14	62262181	62262220	CID_004045		+
chr2	111395603	111395629	CID_006519		-
chr18	46815539	46815571	CID_005573		-
chr6	166057345	166057381	CID_010823		-
chr1	110561984	110562013	CID_000637		+
chr12	110813673	110813714	CID_003234		-
chr18	257395	257419	CID_005398		-
chrX	73065539	73065563	CID_012808		-
chr10	92987504	92987534	CID_001824		+
chr10	34743499	34743525	CID_001547		-
chr3	23474318	23474358	CID_007850		+
chr7	150876972	150876999	CID_011557		-
chr7	108112401	108112433	CID_011312		-
chr1	89446662	89446689	CID_000523		-
chr4	71667484	71667516	CID_008722		+
chr16	53827879	53827911	CID_004798		+
chr12	123109601	123109633	CID_003297		+
chr3	184693960	184694000	CID_008449		+
chr4	110997357	110997389	CID_008882		-
chr12	112492998	112493031	CID_003243		-
chr14	65887473	65887505	CID_004054		+
chr10	76096964	76096990	CID_001743		+
chr15	56450560	56450592	CID_004438		-
chr14	68442228	68442259	CID_004088		+
chr1	45450408	45450439	CID_000241		-
chr2	241553149	241553213	CID_007197		+
chr2	162104922	162104959	CID_006733		+
chr3	123330277	123330321	CID_008190		+
chr8	71578648	71578680	CID_011826		-
chr10	32193350	32193399	CID_001530		-
chr12	76461726	76461758	CID_003057		-
chr2	84676699	84676731	CID_006456		-
chr1	237638370	237638405	CID_001278		+
chr1	115265355	115265380	CID_000693		-
chr9	74592537	74592569	CID_012237		+
chr5	87521137	87521169	CID_009461		-
chr3	42668251	42668275	CID_007915		+
chr1	227478507	227478531	CID_001213		-
chr1	61890281	61890308	CID_000350		+
chr5	61615258	61615283	CID_009307		+
chr3	11371270	11371295	CID_007774		+
chr16	70042776	70042803	CID_004840		-
chr9	34087638	34087669	CID_012197		-
chr2	158728265	158728295	CID_006705		-
chr2	68437802	68437834	CID_006370		-
chr2	72565632	72565663	CID_006407		-
chr11	14305828	14305856	CID_002100		-
chr10	76625883	76625908	CID_001753		+
chr7	128337530	128337563	CID_011440		+
chr5	145861667	145861701	CID_009836		+
chr1	36613264	36613291	CID_000177		-
chr7	94221776	94221801	CID_011216		-
chr2	114752897	114752929	CID_006531		+
chr6	17862237	17862269	CID_010032		-
chr2	203265583	203265615	CID_006985		+
chr1	224552123	224552150	CID_001176		+
chr15	72564007	72564051	CID_004553		-
chr4	114164884	114164917	CID_008902		+
chr17	77001182	77001212	CID_005377		-
chr5	167982557	167982589	CID_009895		-
chr16	3326483	3326515	CID_004673		+
chr5	129267082	129267114	CID_009703		+
chr4	32078728	32078760	CID_008634		+
chr8	124333672	124333699	CID_012024		-
chr8	61614813	61614846	CID_011777		+
chr17	47124797	47124829	CID_005164		+
chr19	37614989	37615017	CID_005852		+
chr6	4045938	4045964	CID_009967		+
chr7	101894209	101894232	CID_011264		+
chr4	77955580	77955612	CID_008753		+
chr13	114116713	114116747	CID_003848		-
chr15	66787487	66787516	CID_004508		-
chr12	104357496	104357528	CID_003197		-
chr2	209157844	209157897	CID_007029		+
chr14	77841104	77841133	CID_004150		-
chr6	117044000	117044040	CID_010514		+
chr8	82639728	82639754	CID_011871		-
chr22	28966080	28966109	CID_007643		-
chr3	43133597	43133621	CID_007921		-
chr1	239779774	239779804	CID_001284		+
chr19	40854869	40854899	CID_005905		+
chr1	35772137	35772164	CID_000161		+
chr22	24411237	24411263	CID_007621		+
chr3	89239312	89239344	CID_008089		+
chr3	187990674	187990702	CID_008471		+
chr1	193161091	193161128	CID_001022		+
chr14	101533102	101533123	CID_004275		+
chr4	71657813	71657856	CID_008720		+
chr10	7246919	7246952	CID_001396		-
chr14	63968220	63968252	CID_004049		-
chr15	86059660	86059699	CID_004621		+
chr10	52180631	52180656	CID_001603		-
chr10	75299467	75299498	CID_001734		-
chr2	213136064	213136095	CID_007059		-
chrX	53420409	53420441	CID_012736		-
chr22	31884615	31884647	CID_007661		-
chr18	53038090	53038122	CID_005591		-
chr12	66203301	66203333	CID_002982		-
chr6	49460713	49460756	CID_010162		+
chr5	127664112	127664144	CID_009691		-
chr13	74349756	74349788	CID_003681		-
chrX	76914553	76914585	CID_012843		-
chr7	158584746	158584781	CID_011595		-
chr8	126296982	126297014	CID_012034		+
chr6	116466781	116466808	CID_010506		+
chr6	149683970	149684001	CID_010731		+
chr12	62710666	62710698	CID_002953		+
chr5	14492262	14492294	CID_009157		+
chr13	99104416	99104442	CID_003797		-
chr6	87925463	87925495	CID_010327		+
chr14	97395271	97395303	CID_004229		+
chr13	49718104	49718141	CID_003536		+
chrX	133304273	133304297	CID_012978		-
chr2	44176059	44176098	CID_006246		-
chr18	9401986	9402022	CID_005426		+
chr8	15401748	15401778	CID_011625		+
chr14	91397929	91397954	CID_004186		-
chr14	81641818	81641851	CID_004162		-
chr17	4796508	4796542	CID_004935		+
chr21	17217166	17217198	CID_007439		+
chr2	136270060	136270091	CID_006594		-
chr22	17095383	17095416	CID_007588		+
chr7	11153092	11153124	CID_010902		+
chrX	102041735	102041767	CID_012875		+
chr9	97211551	97211582	CID_012312		+
chr1	44737291	44737324	CID_000232		-
chr7	120059983	120060016	CID_011378		+
chr10	64966778	64966803	CID_001675		-
chr3	73096204	73096235	CID_008063		+
chr11	68369230	68369252	CID_002316		+
chr7	50757670	50757698	CID_011049		-
chr12	32603791	32603819	CID_002782		+
chrX	30718256	30718280	CID_012651		+
chr4	88930869	88930899	CID_008795		+
chr16	50903358	50903390	CID_004788		-
chr2	241553500	241553533	CID_007200		+
chr14	101377522	101377544	CID_004249		+
chr1	166975284	166975317	CID_000854		+
chr2	70069646	70069676	CID_006378		+
chr5	40727294	40727329	CID_009231		-
chr6	119302915	119302937	CID_010528		-
chr3	25672133	25672164	CID_007867		-
chr10	76005037	76005083	CID_001739		+
chr1	67431455	67431485	CID_000386		+
chr8	74565795	74565827	CID_011837		-
chr11	28212326	28212358	CID_002171		+
chr17	7416838	7416880	CID_004949		+
chr9	129963910	129963940	CID_012440		+
chr9	15207616	15207646	CID_012140		-
chr2	153333312	153333344	CID_006680		+
chrX	76794296	76794328	CID_012841		-
chr19	59061968	59061998	CID_006036		+
chr7	23351483	23351509	CID_010941		-
chr11	47639985	47640017	CID_002252		-
chr2	44172009	44172050	CID_006245		-
chr15	55909640	55909676	CID_004435		-
chrM	15888	15953	CID_012564		+
chr5	81390208	81390240	CID_009427		+
chr17	61641575	61641607	CID_005288		+
chr2	152941294	152941326	CID_006672		-
chr13	53020936	53020968	CID_003601		-
chr3	179158440	179158463	CID_008419		-
chr7	5030030	5030062	CID_010876		+
chr10	11374266	11374298	CID_001413		+
chr11	35828328	35828352	CID_002214		+
chr12	19828180	19828206	CID_002704		+
chr11	77033989	77034022	CID_002348		-
chr4	146002690	146002716	CID_008985		-
chr19	40788509	40788534	CID_005903		-
chr17	53019828	53019850	CID_005185		+
chr5	71587476	71587520	CID_009361		-
chr11	120267734	120267766	CID_002520		+
chr19	35115290	35115322	CID_005798		-
chr3	155555632	155555667	CID_008309		-
chr6	111909266	111909299	CID_010490		+
chr1	178791624	178791656	CID_000947		+
chr9	28888922	28888945	CID_012186		-
chr17	45239904	45239931	CID_005137		-
chr8	133804718	133804750	CID_012054		+
chr5	145877361	145877394	CID_009839		+
chr2	131808856	131808888	CID_006568		-
chr13	30371186	30371234	CID_003374		-
chr1	186155090	186155114	CID_001000		+
chr8	133802299	133802326	CID_012053		+
chrX	119367114	119367147	CID_012930		-
chr20	57473126	57473151	CID_007409		+
chr8	135817159	135817183	CID_012063		-
chr7	7998866	7998898	CID_010893		+
chr9	123363331	123363363	CID_012400		-
chr1	91853087	91853149	CID_000544		-
chr9	88242844	88242878	CID_012269		-
chr9	17621301	17621331	CID_012148		+
chr7	138607354	138607386	CID_011508		-
chr13	97242047	97242092	CID_003790		+
chr3	150459238	150459270	CID_008288		-
chr13	73415905	73415937	CID_003673		+
chr6	53136026	53136058	CID_010172		-
chr1	212919341	212919366	CID_001123		-
chr6	90343275	90343307	CID_010355		-
chr7	101895733	101895769	CID_011265		+
chr21	47236146	47236177	CID_007580		+
chrUn_gl000218	70222	70255	CID_012567		-
chr1	161892078	161892103	CID_000819		+
chr14	79919245	79919279	CID_004153		+
chr2	69549604	69549631	CID_006376		-
chr7	155484916	155484943	CID_011578		+
chr16	48631278	48631310	CID_004775		-
chr16	78658317	78658345	CID_004875		+
chr2	54862910	54862940	CID_006298		+
chr5	39043106	39043134	CID_009226		-
chr10	12668210	12668242	CID_001420		+
chr3	121406305	121406329	CID_008181		-
chr17	28254162	28254186	CID_005029		-
chr6	134291604	134291632	CID_010632		+
chr13	45144761	45144784	CID_003498		-
chr2	10053504	10053548	CID_006072		+
chr7	36447982	36448014	CID_011004		+
chr2	99220754	99220787	CID_006487		-
chr15	83685936	83685964	CID_004607		-
chr8	142222071	142222097	CID_012081		-
chr2	191533654	191533686	CID_006936		+
chr7	139105910	139105955	CID_011517		+
chr4	99818985	99819015	CID_008843		-
chr15	89006636	89006661	CID_004626		-
chr10	34745076	34745099	CID_001548		-
chr11	107295454	107295490	CID_002453		-
chr6	131364894	131364926	CID_010614		-
chr2	197701282	197701309	CID_006958		-
chr2	148991410	148991432	CID_006646		+
chr2	156868597	156868629	CID_006698		-
chr15	86305093	86305118	CID_004623		-
chr17	28483321	28483363	CID_005033		+
chr11	28214600	28214632	CID_002172		+
chr17	79668960	79668992	CID_005386		+
chr14	103965141	103965163	CID_004300		+
chr10	43680374	43680406	CID_001579		+
chr8	67772178	67772200	CID_011804		+
chr12	56679965	56680002	CID_002920		-
chr6	5301932	5301964	CID_009977		+
chr17	16117196	16117228	CID_004987		-
chr1	21110366	21110390	CID_000072		-
chr11	32879210	32879237	CID_002192		+
chr1	97216209	97216241	CID_000590		+
chr18	34486263	34486295	CID_005527		+
chr1	241796039	241796072	CID_001310		-
chr14	23794622	23794660	CID_003881		+
chr12	100684163	100684204	CID_003177		+
chr9	20581223	20581255	CID_012164		-
chr3	3205381	3205418	CID_007734		-
chr3	176748480	176748512	CID_008410		-
chr11	77441030	77441056	CID_002354		-
chr2	213208509	213208541	CID_007068		-
chr10	89540355	89540387	CID_001804		-
chr13	76185760	76185792	CID_003696		+
chr15	55660993	55661025	CID_004433		-
chr3	170824467	170824488	CID_008377		-
chr4	20285853	20285878	CID_008572		+
chr3	8951920	8951949	CID_007751		-
chr11	85689571	85689606	CID_002378		-
chr2	160137960	160137992	CID_006718		-
chrM	11052	11094	CID_012529		+
chr4	26878996	26879045	CID_008610		+
chr2	71651262	71651285	CID_006403		+
chr3	123242929	123242960	CID_008189		-
chr6	165950775	165950813	CID_010821		-
chr11	17450534	17450566	CID_002123		-
chr22	29025427	29025452	CID_007645		-
chr2	232644241	232644288	CID_007170		-
chr6	166049295	166049333	CID_010822		-
chr7	126513980	126514012	CID_011415		-
chr5	70811586	70811618	CID_009356		+
chr12	57009096	57009140	CID_002926		-
chr10	34622068	34622100	CID_001546		-
chr5	138965979	138966011	CID_009778		+
chr10	88518549	88518581	CID_001788		+
chr10	22976425	22976457	CID_001471		-
chr1	225597306	225597332	CID_001192		-
chrM	8388	8420	CID_012516		+
chr20	9108976	9109008	CID_007254		+
chr7	127322460	127322486	CID_011428		+
chr2	54078125	54078155	CID_006289		-
chr2	68273359	68273402	CID_006368		-
chr3	149680589	149680621	CID_008281		-
chr2	214174925	214174957	CID_007090		+
chr13	34471696	34471724	CID_003401		+
chr3	77513137	77513169	CID_008072		+
chr11	6504979	6505011	CID_002047		+
chr14	74627363	74627396	CID_004125		+
chr19	23553639	23553666	CID_005746		-
chr7	17913988	17914013	CID_010921		-
chr12	57804876	57804903	CID_002944		-
chrX	57479071	57479104	CID_012757		+
chr14	59011603	59011630	CID_004032		+
chr4	106657077	106657109	CID_008867		+
chr16	74592366	74592398	CID_004860		-
chr17	59878424	59878456	CID_005266		-
chrX	21902200	21902227	CID_012619		+
chr2	148825334	148825360	CID_006640		+
chr13	20578889	20578930	CID_003336		+
chr1	93616042	93616075	CID_000570		-
chr1	35135214	35135237	CID_000152		-
chr11	115260555	115260588	CID_002489		-
chr6	117058650	117058677	CID_010517		+
chr4	20463970	20464002	CID_008589		+
chr13	79938638	79938671	CID_003717		-
chr22	18218157	18218195	CID_007592		-
chr6	142501804	142501831	CID_010683		+
chr4	104057369	104057401	CID_008859		-
chr16	56492154	56492186	CID_004808		+
chr2	181917342	181917373	CID_006876		+
chr8	131423896	131423926	CID_012050		-
chr5	43301382	43301413	CID_009238		-
chr6	85454279	85454311	CID_010316		-
chr2	72418216	72418248	CID_006406		-
chr13	111893890	111893920	CID_003842		+
chr7	4009437	4009468	CID_010875		+
chr14	101507750	101507772	CID_004257		+
chr10	65035835	65035867	CID_001678		-
chr10	112437810	112437843	CID_001926		+
chr1	35846616	35846639	CID_000164		+
chr21	27272345	27272377	CID_007475		-
chr1	144598023	144598054	CID_000721		+
chr9	36653833	36653864	CID_012213		+
chr5	109147843	109147884	CID_009593		+
chr4	99294336	99294364	CID_008835		+
chr5	145665733	145665757	CID_009830		+
chr16	46833084	46833121	CID_004758		-
chr6	163987246	163987270	CID_010809		+
chr1	113978814	113978845	CID_000675		+
chr10	93700764	93700797	CID_001829		+
chr2	29409327	29409359	CID_006157		+
chr19	36937026	36937058	CID_005818		-
chr2	203404731	203404764	CID_006986		+
chr9	97211669	97211695	CID_012313		+
chr5	140994482	140994514	CID_009799		-
chr12	74762171	74762196	CID_003044		-
chr3	50016109	50016136	CID_007961		+
chr7	69274767	69274799	CID_011086		+
chr10	63691563	63691595	CID_001666		+
chr13	73283370	73283398	CID_003663		-
chr5	151187958	151187980	CID_009872		+
chr2	69476095	69476142	CID_006375		+
chr2	213363858	213363883	CID_007083		-
chr6	143793468	143793497	CID_010695		+
chr4	78724457	78724489	CID_008759		-
chr2	32677247	32677270	CID_006178		+
chrX	41533907	41533939	CID_012674		-
chr19	19133436	19133461	CID_005723		-
chr11	47523939	47523971	CID_002249		-
chr12	44916945	44916979	CID_002826		-
chr17	7414763	7414794	CID_004948		+
chr22	47415781	47415820	CID_007727		+
chr11	102950895	102950928	CID_002436		-
chr1	110886856	110886901	CID_000642		+
chr5	173387938	173387961	CID_009914		+
chr13	33167014	33167045	CID_003386		+
chr2	176959312	176959335	CID_006836		+
chr19	37209501	37209524	CID_005834		+
chr3	25165051	25165083	CID_007864		+
chr17	12045527	12045556	CID_004972		+
chr1	229633696	229633723	CID_001229		-
chr19	47237611	47237643	CID_005949		-
chrX	84510066	84510094	CID_012857		+
chr12	50844902	50844932	CID_002875		+
chr18	59784208	59784255	CID_005604		-
chr4	20383277	20383322	CID_008584		+
chr16	53664531	53664563	CID_004796		-
chr14	37887373	37887405	CID_003936		+
chr15	63829161	63829186	CID_004483		+
chr19	37002058	37002090	CID_005821		-
chr6	105425924	105425956	CID_010432		+
chr5	17228553	17228577	CID_009165		+
chr12	22807693	22807719	CID_002714		+
chr12	11198720	11198756	CID_002654		-
chr4	95722855	95722886	CID_008826		+
chr7	104645864	104645892	CID_011280		-
chr11	17039798	17039830	CID_002116		+
chr6	81038883	81038915	CID_010280		+
chr15	50851893	50851927	CID_004410		-
chr10	125130339	125130371	CID_002002		+
chr1	87388170	87388203	CID_000503		+
chr3	89212599	89212631	CID_008088		+
chr14	93802984	93803016	CID_004207		+
chr19	57023107	57023130	CID_006003		+
chr2	188411562	188411594	CID_006913		-
chr3	57753693	57753723	CID_008008		+
chr14	95643938	95643970	CID_004213		+
chr6	111421995	111422027	CID_010474		+
chr8	117654736	117654763	CID_011992		-
chr8	74467645	74467677	CID_011836		-
chr6	2767246	2767278	CID_009963		+
chr13	79953109	79953145	CID_003718		-
chr5	53364607	53364640	CID_009266		-
chr13	108860501	108860533	CID_003834		-
chr20	44995197	44995220	CID_007372		-
chr3	167402114	167402147	CID_008353		-
chr11	118268099	118268133	CID_002509		+
chr12	102185809	102185835	CID_003190		-
chr16	4504985	4505008	CID_004681		+
chr1	211487769	211487794	CID_001109		+
chr8	101269771	101269803	CID_011933		-
chr8	8875890	8875912	CID_011605		+
chr7	106847187	106847219	CID_011298		-
chr6	37976939	37976963	CID_010122		+
chr13	38935472	38935512	CID_003440		+
chrX	24171212	24171236	CID_012626		+
chr6	86372351	86372375	CID_010323		-
chr8	125545895	125545921	CID_012030		-
chr7	11850713	11850743	CID_010905		-
chr13	39988384	39988413	CID_003450		-
chr13	92002870	92002895	CID_003727		+
chr10	44059928	44059960	CID_001582		-
chr14	100829370	100829393	CID_004240		-
chr4	47860950	47860977	CID_008676		-
chr15	90395457	90395489	CID_004635		-
chr5	60676276	60676298	CID_009304		+
chr9	138843097	138843129	CID_012471		-
chr2	20959940	20959970	CID_006110		-
chr3	183477334	183477366	CID_008440		+
chr8	10769869	10769901	CID_011613		-
chrX	133522106	133522147	CID_012979		+
chr13	24793938	24793970	CID_003353		+
chr10	97831948	97831980	CID_001863		-
chr5	93110865	93110889	CID_009497		-
chr10	97787174	97787201	CID_001861		-
chr14	101521761	101521785	CID_004265		+
chr11	65268912	65268944	CID_002292		+
chr13	53035288	53035324	CID_003597		+
chr11	117126880	117126905	CID_002506		+
chr1	92740147	92740180	CID_000553		-
chr12	104359033	104359080	CID_003198		-
chr9	6990872	6990904	CID_012116		+
chr20	48520217	48520241	CID_007383		-
chr13	76178719	76178751	CID_003694		+
chr14	74346377	74346412	CID_004122		+
chr1	151033203	151033229	CID_000756		+
chr9	139311172	139311198	CID_012473		+
chr2	230713869	230713900	CID_007158		-
chr1	67874658	67874687	CID_000389		-
chr12	123263603	123263635	CID_003298		+
chr1	240327971	240327999	CID_001293		+
chr21	38836312	38836339	CID_007549		+
chr11	125491924	125491946	CID_002537		+
chr4	170544750	170544776	CID_009066		+
chr13	45911061	45911087	CID_003509		-
chr9	28863632	28863656	CID_012184		-
chr2	11398835	11398867	CID_006079		-
chr8	41399976	41400006	CID_011731		+
chr5	74769454	74769486	CID_009382		-
chr11	11929050	11929080	CID_002083		+
chr12	23995002	23995034	CID_002722		-
chr14	103423172	103423204	CID_004293		-
chr1	21368431	21368464	CID_000086		-
chrX	23854215	23854247	CID_012621		-
chr15	86276021	86276057	CID_004622		+
chr7	93359449	93359478	CID_011202		+
chr20	14764088	14764120	CID_007275		+
chr1	55676280	55676310	CID_000319		-
chrX	107700954	107700980	CID_012899		+
chrX	135929847	135929879	CID_012997		-
chr6	86318136	86318165	CID_010319		-
chr19	14230773	14230805	CID_005715		-
chr12	41189459	41189491	CID_002805		+
chr14	27950488	27950518	CID_003890		-
chr16	80668403	80668431	CID_004882		-
chr19	52623977	52624004	CID_005975		-
chr10	8044128	8044154	CID_001408		+
chr6	16560063	16560112	CID_010020		-
chr14	90501219	90501254	CID_004178		+
chr2	109468551	109468583	CID_006513		+
chr3	173702349	173702372	CID_008400		+
chr9	103329725	103329757	CID_012344		+
chr13	107162574	107162607	CID_003830		-
chr8	104451129	104451154	CID_011954		+
chr7	93497334	93497362	CID_011209		+
chr12	67688974	67689009	CID_002998		+
chr4	114120757	114120789	CID_008901		+
chr3	191961078	191961110	CID_008477		-
chr4	170598925	170598954	CID_009068		+
chrX	133304112	133304137	CID_012977		-
chr2	959416	959446	CID_006043		+
chr6	157317842	157317874	CID_010768		+
chr5	58401429	58401461	CID_009285		-
chr12	51418996	51419053	CID_002884		-
chr2	56098621	56098653	CID_006314		-
chr13	39935975	39936003	CID_003449		-
chr13	39592826	39592848	CID_003445		-
chr7	22856178	22856208	CID_010937		-
chr3	180685261	180685291	CID_008427		+
chr21	27531557	27531586	CID_007479		-
chr9	73001653	73001678	CID_012234		-
chr13	23481682	23481714	CID_003352		-
chr10	33488990	33489022	CID_001542		-
chr8	116461120	116461160	CID_011985		-
chr19	58343393	58343423	CID_006024		+
chr1	36769667	36769690	CID_000178		+
chr2	170135540	170135573	CID_006772		-
chr21	41092793	41092825	CID_007560		+
chr1	151147526	151147559	CID_000757		-
chr2	233730934	233730959	CID_007177		+
chr5	82877025	82877063	CID_009444		+
chr20	8454774	8454798	CID_007245		+
chr10	76653633	76653658	CID_001754		+
chr4	111470576	111470611	CID_008885		+
chrX	37778809	37778835	CID_012661		+
chr14	101526964	101526987	CID_004269		+
chr15	71141276	71141308	CID_004537		-
chr15	68497789	68497821	CID_004524		-
chr1	161287650	161287680	CID_000811		+
chr8	94744118	94744151	CID_011900		-
chr2	215160048	215160080	CID_007095		+
chr5	82516946	82517007	CID_009437		+
chr6	36068540	36068572	CID_010111		+
chr4	110977110	110977158	CID_008881		-
chr4	123813405	123813430	CID_008930		+
chr11	13443646	13443678	CID_002095		-
chr15	30227133	30227165	CID_004325		-
chr1	87350934	87350967	CID_000500		-
chr10	22612381	22612413	CID_001470		+
chr1	70621965	70621998	CID_000412		-
chr3	196556235	196556267	CID_008493		+
chr16	67672328	67672369	CID_004825		+
chr1	217964484	217964516	CID_001148		+
chr2	9008442	9008474	CID_006062		-
chr1	16178041	16178072	CID_000055		+
chr9	110062849	110062873	CID_012357		+
chr4	30840817	30840843	CID_008616		+
chr7	69657491	69657519	CID_011095		+
chrX	20143862	20143887	CID_012612		-
chr2	8996400	8996432	CID_006061		-
chr14	27888266	27888298	CID_003889		-
chrM	15954	16024	CID_012565		-
chr13	34484244	34484301	CID_003402		+
chr3	71307456	71307483	CID_008054		-
chr7	55455494	55455519	CID_011055		+
chr6	136701094	136701128	CID_010649		-
chr1	53697770	53697802	CID_000305		-
chr1	212930511	212930534	CID_001124		-
chr14	101348285	101348307	CID_004245		+
chr6	88238612	88238638	CID_010339		-
chrX	13727488	13727522	CID_012593		+
chr15	75713432	75713469	CID_004578		-
chr4	109786503	109786536	CID_008874		-
chr7	130346559	130346609	CID_011461		-
chr1	85144734	85144782	CID_000485		-
chr1	150842737	150842769	CID_000753		-
chr6	38363971	38363993	CID_010124		-
chr14	67626707	67626737	CID_004078		+
chr10	88531429	88531461	CID_001789		+
chr13	33100051	33100073	CID_003384		-
chr7	43721853	43721878	CID_011032		-
chr1	52485806	52485836	CID_000283		-
chrX	12375030	12375062	CID_012588		+
chr1	173449045	173449079	CID_000902		+
chrX	73058228	73058250	CID_012804		-
chr4	434051	434082	CID_008520		-
chr7	129414578	129414605	CID_011451		-
chr12	100709270	100709304	CID_003178		+
chr13	72182132	72182164	CID_003650		-
chr3	108291916	108291961	CID_008138		-
chr11	95633199	95633224	CID_002420		-
chr6	124198123	124198147	CID_010549		+
chr17	26466385	26466417	CID_005008		+
chr13	50667283	50667315	CID_003565		-
chr18	12478071	12478106	CID_005437		-
chr6	88049007	88049042	CID_010331		+
chr5	132408768	132408800	CID_009729		+
chr11	62478531	62478564	CID_002267		-
chr22	24494699	24494726	CID_007622		+
chr5	27474765	27474792	CID_009170		+
chrX	71820008	71820040	CID_012796		-
chr5	72190583	72190626	CID_009366		+
chr13	41199186	41199225	CID_003459		-
chr10	104196276	104196301	CID_001903		+
chr1	212900523	212900555	CID_001122		-
chr1	113070706	113070736	CID_000664		-
chr3	52724807	52724833	CID_007976		+
chr14	103291058	103291094	CID_004291		+
chr19	49326374	49326406	CID_005957		-
chr3	12941723	12941753	CID_007787		-
chr2	160440300	160440332	CID_006720		-
chr10	21932900	21932929	CID_001461		+
chr12	15354635	15354667	CID_002689		-
chr13	115089747	115089782	CID_003852		+
chr9	130500700	130500732	CID_012443		-
chr1	27803065	27803090	CID_000118		-
chr4	17855969	17855994	CID_008559		-
chr5	36989100	36989130	CID_009212		+
chr3	61823662	61823694	CID_008030		+
chr11	31751183	31751215	CID_002189		+
chr6	167252901	167252933	CID_010828		-
chr9	131369206	131369236	CID_012449		+
chr2	213182986	213183030	CID_007062		-
chr14	100456801	100456835	CID_004234		+
chr1	214586740	214586763	CID_001136		-
chr8	59494846	59494878	CID_011770		+
chr3	43579289	43579322	CID_007922		-
chr11	130108459	130108491	CID_002550		-
chr11	94230393	94230427	CID_002405		+
chr10	27095588	27095620	CID_001485		-
chr18	46748344	46748369	CID_005571		-
chr13	79889023	79889056	CID_003715		-
chr2	197756936	197756980	CID_006959		-
chrX	73065919	73065952	CID_012809		-
chr7	87767009	87767038	CID_011159		+
chr12	122860925	122860950	CID_003293		-
chr1	117645323	117645381	CID_000703		+
chrX	70766770	70766821	CID_012786		+
chr3	168269700	168269723	CID_008359		+
chr7	111597329	111597359	CID_011328		-
chr2	37321583	37321615	CID_006196		+
chrX	152141957	152141987	CID_013037		+
chr21	35276130	35276155	CID_007519		-
chr1	89401703	89401730	CID_000521		-
chr14	97278813	97278838	CID_004220		+
chr15	56698205	56698237	CID_004442		+
chr16	82155729	82155761	CID_004885		-
chr2	135816413	135816440	CID_006584		+
chr2	32595664	32595692	CID_006174		+
chr3	77177621	77177653	CID_008068		+
chr12	46639070	46639100	CID_002848		-
chrM	2205	2243	CID_012490		+
chr2	55432100	55432142	CID_006307		-
chr17	53064136	53064169	CID_005187		+
chr13	49840580	49840609	CID_003537		+
chr19	41255987	41256014	CID_005912		-
chr1	39600578	39600630	CID_000189		+
chr9	37138106	37138138	CID_012215		+
chr11	110027203	110027227	CID_002468		+
chr11	102042289	102042321	CID_002431		+
chr11	58365844	58365876	CID_002260		+
chr9	37248889	37248912	CID_012222		+
chrX	47066086	47066119	CID_012704		+
chrX	133925370	133925398	CID_012988		-
chr4	42602064	42602096	CID_008670		-
chr3	157846904	157846936	CID_008323		+
chr9	8824432	8824469	CID_012127		-
chr10	70498390	70498415	CID_001704		+
chr3	107489664	107489693	CID_008135		+
chr10	53230196	53230228	CID_001620		+
chr13	20712478	20712510	CID_003340		-
chr12	28488985	28489017	CID_002746		+
chr17	59891265	59891305	CID_005267		-
chr3	119037477	119037509	CID_008165		+
chr2	70254838	70254863	CID_006382		-
chrM	5317	5354	CID_012505		+
chr15	59332790	59332813	CID_004454		+
chr17	27188565	27188587	CID_005018		-
chr15	52547653	52547685	CID_004425		-
chr1	9211791	9211817	CID_000030		-
chr20	14202416	14202449	CID_007271		+
chr17	12716186	12716217	CID_004973		+
chr18	39747327	39747358	CID_005545		+
chr3	122198989	122199021	CID_008185		-
chr12	116578076	116578108	CID_003263		-
chr2	208711684	208711716	CID_007026		-
chr6	116746082	116746115	CID_010511		+
chr8	95892513	95892547	CID_011908		-
chr5	32130497	32130528	CID_009178		-
chr10	121342077	121342105	CID_001978		-
chr20	57252221	57252255	CID_007405		+
chr7	55194642	55194672	CID_011054		+
chr19	10942529	10942562	CID_005702		+
chrX	76866568	76866608	CID_012842		-
chr1	41220084	41220106	CID_000209		+
chr11	22249557	22249589	CID_002145		+
chr1	241494728	241494768	CID_001304		-
chr17	20943946	20943978	CID_005002		-
chr2	213398511	213398541	CID_007088		-
chr2	174818773	174818796	CID_006820		-
chr9	128317329	128317373	CID_012427		-
chr10	27471693	27471725	CID_001499		+
chr9	22101646	22101678	CID_012178		+
chr6	38385612	38385644	CID_010125		-
chr1	110542032	110542064	CID_000635		+
chr1	113201021	113201053	CID_000668		+
chr18	46849268	46849301	CID_005574		-
chr8	130886023	130886055	CID_012042		-
chr4	39723823	39723853	CID_008652		+
chr6	119301901	119301933	CID_010527		-
chr10	119804512	119804544	CID_001972		-
chr12	11822668	11822700	CID_002666		+
chr15	89059706	89059745	CID_004627		-
chr15	41926336	41926362	CID_004366		+
chr1	145066191	145066223	CID_000725		-
chr8	48589140	48589173	CID_011747		+
chr10	65009171	65009204	CID_001677		-
chr1	233362725	233362764	CID_001252		-
chr16	58756239	58756281	CID_004816		-
chr4	144133054	144133086	CID_008979		+
chr2	148831673	148831704	CID_006642		+
chr1	70771327	70771352	CID_000417		-
chr1	243356391	243356423	CID_001317		-
chrX	24820421	24820452	CID_012640		+
chr4	78840876	78840921	CID_008760		+
chr14	97278084	97278115	CID_004218		+
chr13	97196468	97196492	CID_003789		+
chr17	57208053	57208086	CID_005219		-
chr20	56940141	56940169	CID_007401		+
chr17	16138462	16138493	CID_004988		+
chr16	27535932	27535958	CID_004729		-
chr1	201962065	201962097	CID_001066		+
chr7	1062590	1062613	CID_010856		-
chr16	18829206	18829236	CID_004701		-
chr17	45052436	45052465	CID_005142		+
chr10	127442452	127442484	CID_002013		+
chrX	41525318	41525352	CID_012673		-
chrX	73059143	73059171	CID_012805		-
chr1	109428026	109428053	CID_000627		+
chr19	13035292	13035324	CID_005708		-
chr2	69796921	69796953	CID_006377		-
chr10	189411	189443	CID_001366		+
chr2	213243908	213243940	CID_007070		-
chr6	36036853	36036885	CID_010109		+
chr3	195426330	195426352	CID_008487		+
chr12	27773769	27773801	CID_002737		+
chr1	48865696	48865720	CID_000260		-
chr6	84860713	84860745	CID_010312		-
chr7	127414535	127414567	CID_011429		+
chr1	78174761	78174801	CID_000458		-
chr3	54820069	54820092	CID_007990		+
chr17	59196583	59196616	CID_005249		+
chr4	52889911	52889961	CID_008685		-
chr2	205649733	205649784	CID_007006		+
chrX	56826623	56826655	CID_012753		+
chrX	51611255	51611281	CID_012727		+
chr2	223486261	223486294	CID_007123		-
chr2	128491149	128491181	CID_006555		-
chr11	85669797	85669842	CID_002377		-
chr21	40873469	40873501	CID_007558		+
chr17	16530539	16530571	CID_004993		-
chr10	67468216	67468248	CID_001691		+
chr18	23656587	23656611	CID_005482		-
chr10	100740038	100740069	CID_001882		-
chrX	151127099	151127123	CID_013035		-
chr6	53162408	53162441	CID_010174		-
chr4	48847559	48847589	CID_008680		+
chr11	100982915	100982947	CID_002430		-
chr1	246813817	246813849	CID_001358		+
chr1	171707105	171707137	CID_000894		-
chr3	57612856	57612891	CID_008006		-
chr2	39299644	39299674	CID_006218		-
chr7	150777332	150777358	CID_011556		-
chr5	115817993	115818021	CID_009635		-
chr3	180698951	180698984	CID_008430		+
chr20	21214729	21214758	CID_007296		+
chr5	60224462	60224490	CID_009301		-
chr12	56643139	56643172	CID_002919		-
chr2	74266058	74266091	CID_006420		+
chr2	161325148	161325180	CID_006731		-
chr4	151577148	151577174	CID_009008		-
chr7	64293648	64293691	CID_011068		+
chr2	44700480	44700512	CID_006257		+
chr1	87357563	87357596	CID_000501		-
chr8	48786432	48786464	CID_011748		-
chr17	56408603	56408629	CID_005205		-
chr6	94075601	94075633	CID_010378		-
chr9	98253007	98253039	CID_012321		-
chr1	59124004	59124036	CID_000333		-
chr2	203427425	203427459	CID_006989		+
chr9	100402834	100402866	CID_012330		+
chr18	20549445	20549476	CID_005465		+
chr6	165877998	165878030	CID_010819		-
chr4	30837592	30837615	CID_008615		+
chr17	66420650	66420676	CID_005338		-
chr2	182757791	182757817	CID_006879		+
chr1	27874712	27874744	CID_000119		-
chrM	11246	11308	CID_012531		+
chr4	52718531	52718569	CID_008683		+
chr3	51117551	51117583	CID_007965		+
chr19	36816266	36816292	CID_005812		-
chr4	147383278	147383310	CID_008990		-
chr5	106964902	106964939	CID_009567		-
chr2	213254999	213255040	CID_007072		-
chr13	37583499	37583531	CID_003428		+
chr18	202236	202264	CID_005397		+
chr18	11888996	11889028	CID_005435		-
chr3	60762558	60762584	CID_008016		-
chr3	87301010	87301043	CID_008082		+
chr21	30757497	30757520	CID_007489		+
chr8	104899721	104899753	CID_011955		+
chr6	112396817	112396844	CID_010498		-
chr11	107184955	107184987	CID_002450		-
chr2	20475719	20475758	CID_006104		-
chr15	67895414	67895446	CID_004516		+
chr4	142009573	142009602	CID_008977		-
chr12	40312320	40312352	CID_002800		-
chr15	59147467	59147500	CID_004452		+
chr18	25560478	25560503	CID_005488		-
chr7	120428205	120428232	CID_011387		-
chr7	64864417	64864457	CID_011074		+
chr7	151188440	151188472	CID_011561		-
chr12	107944663	107944695	CID_003218		+
chrX	25014776	25014800	CID_012646		+
chr2	181891768	181891803	CID_006874		+
chr12	56387693	56387722	CID_002914		+
chr3	33654403	33654435	CID_007891		-
chr13	45584482	45584514	CID_003503		+
chr4	154145601	154145633	CID_009031		+
chr7	133191925	133191957	CID_011479		+
chr5	173336275	173336308	CID_009910		+
chr7	106921679	106921711	CID_011304		-
chr4	95587875	95587900	CID_008823		+
chr5	95077359	95077381	CID_009510		+
chr19	19523499	19523546	CID_005724		+
chr11	57493372	57493397	CID_002259		+
chr7	74077379	74077408	CID_011105		+
chr5	176718654	176718685	CID_009931		+
chr1	55536284	55536316	CID_000314		-
chr10	81448065	81448100	CID_001770		-
chr16	14397873	14397897	CID_004693		+
chr1	225732439	225732486	CID_001194		-
chr13	31201948	31201978	CID_003377		+
chr4	37613046	37613082	CID_008644		-
chr1	25805710	25805742	CID_000112		+
chr10	88849896	88849925	CID_001795		-
chr13	42804271	42804303	CID_003484		+
chr4	83808781	83808810	CID_008779		-
chr7	105912856	105912887	CID_011294		-
chr14	68480274	68480307	CID_004090		+
chr14	31087083	31087110	CID_003905		+
chr20	4670130	4670158	CID_007234		+
chr5	49986359	49986392	CID_009250		+
chr7	129410284	129410311	CID_011450		-
chr5	52100431	52100465	CID_009256		+
chr12	116614818	116614846	CID_003266		-
chr15	68482189	68482221	CID_004523		+
chr13	39361596	39361630	CID_003442		+
chr12	46296042	46296074	CID_002849		+
chrX	147025646	147025675	CID_013023		+
chr22	45250835	45250868	CID_007718		+
chr7	39677600	39677633	CID_011013		+
chr6	161522075	161522107	CID_010798		+
chr14	72094212	72094244	CID_004115		+
chr12	123086148	123086172	CID_003296		+
chr12	62741281	62741315	CID_002956		+
chr1	178073539	178073571	CID_000937		+
chr1	68189053	68189084	CID_000394		-
chr6	35879340	35879372	CID_010107		-
chr17	59858747	59858778	CID_005265		-
chr13	37491414	37491443	CID_003426		-
chr19	22008126	22008157	CID_005741		-
chr10	34464931	34464963	CID_001545		-
chr17	15133502	15133546	CID_004978		-
chr9	33900512	33900537	CID_012198		+
chr7	26861620	26861651	CID_010962		-
chr10	103760933	103760965	CID_001897		-
chr14	75600157	75600190	CID_004137		-
chr10	38238625	38238657	CID_001574		-
chr9	132686447	132686506	CID_012454		-
chr11	130099146	130099180	CID_002549		-
chr20	23400248	23400280	CID_007299		-
chr7	143913097	143913129	CID_011546		+
chr19	19104818	19104842	CID_005722		-
chrX	24230876	24230902	CID_012630		+
chr12	48490910	48490935	CID_002858		-
chr9	125873839	125873862	CID_012413		-
chr13	74683519	74683551	CID_003689		-
chr16	48642770	48642802	CID_004777		-
chr11	27475292	27475324	CID_002153		-
chr8	100713883	100713915	CID_011931		+
chr3	125165748	125165780	CID_008199		-
chr2	120867826	120867850	CID_006541		+
chr4	57209929	57209954	CID_008696		-
chr4	103649072	103649104	CID_008852		-
chr2	26496212	26496245	CID_006145		+
chr13	67570548	67570579	CID_003638		-
chr14	68147550	68147581	CID_004086		-
chr3	17695415	17695447	CID_007825		-
chr22	18421822	18421854	CID_007600		-
chr12	107194832	107194863	CID_003212		+
chr21	37093027	37093050	CID_007528		+
chr4	139976440	139976472	CID_008955		-
chr9	131007061	131007086	CID_012447		-
chr6	13575971	13576004	CID_010006		+
chr14	95615610	95615637	CID_004209		-
chr1	163315813	163315842	CID_000840		+
chr6	166740659	166740684	CID_010826		-
chr11	811683	811711	CID_002033		+
chr3	173409140	173409168	CID_008389		+
chr6	125399361	125399388	CID_010573		+
chr9	17273922	17273963	CID_012146		+
chr12	1265322	1265362	CID_002575		+
chr21	33633804	33633836	CID_007500		-
chr5	88170573	88170606	CID_009472		-
chr13	96786552	96786584	CID_003775		+
chr12	116627735	116627767	CID_003267		-
chr4	183526330	183526352	CID_009111		+
chr6	163988058	163988085	CID_010810		+
chr2	228207020	228207080	CID_007143		+
chr8	48890527	48890550	CID_011751		+
chr5	145589595	145589627	CID_009829		+
chr9	33022822	33022851	CID_012191		-
chr11	28153982	28154015	CID_002165		+
chrM	6481	6505	CID_012510		+
chr1	77418538	77418570	CID_000451		+
chr14	101526105	101526127	CID_004268		+
chr4	4281376	4281408	CID_008537		-
chr2	10288308	10288338	CID_006074		+
chr20	3845324	3845356	CID_007233		+
chr3	77223893	77223925	CID_008069		+
chr2	32613074	32613106	CID_006176		+
chr2	167179272	167179298	CID_006758		-
chr9	116971765	116971788	CID_012390		+
chr3	179440522	179440557	CID_008423		+
chr6	46622789	46622820	CID_010158		+
chr7	73605542	73605564	CID_011104		+
chr2	223795299	223795331	CID_007127		+
chr9	4665218	4665250	CID_012101		+
chr19	58717444	58717484	CID_006028		+
chr15	64489248	64489278	CID_004487		-
chr1	243883995	243884033	CID_001328		-
chr6	170637214	170637246	CID_010849		+
chr1	68941605	68941629	CID_000404		-
chr14	24627853	24627893	CID_003886		+
chr13	50628868	50628896	CID_003552		-
chr1	68596368	68596400	CID_000398		-
chr17	29676180	29676205	CID_005059		+
chr6	153301416	153301447	CID_010744		-
chr10	61591877	61591904	CID_001650		-
chr14	81038503	81038528	CID_004158		-
chr2	20131836	20131868	CID_006101		-
chrX	119580237	119580272	CID_012938		-
chr4	3770209	3770241	CID_008535		+
chr12	54679471	54679506	CID_002907		+
chr15	63861341	63861368	CID_004484		+
chr9	84259270	84259296	CID_012257		-
chr7	140623017	140623061	CID_011528		-
chr12	11295794	11295822	CID_002663		-
chr4	85847462	85847494	CID_008786		-
chr1	235417218	235417250	CID_001260		-
chr16	24754599	24754629	CID_004717		+
chr11	28183512	28183539	CID_002170		+
chr2	191802731	191802763	CID_006942		+
chr5	58999452	58999477	CID_009291		-
chr12	56598276	56598318	CID_002917		-
chr2	152681801	152681834	CID_006669		-
chr19	57819294	57819318	CID_006010		+
chr2	61181092	61181123	CID_006327		-
chr19	28287327	28287360	CID_005754		+
chr20	30814379	30814411	CID_007310		+
chr14	32551075	32551102	CID_003921		+
chr5	149779746	149779778	CID_009866		+
chr12	28418525	28418559	CID_002742		+
chr6	20581465	20581495	CID_010044		+
chr3	8988864	8988885	CID_007752		-
chr20	14381734	14381766	CID_007274		+
chr1	54406375	54406410	CID_000309		-
chr19	57973629	57973674	CID_006017		-
chr4	20398852	20398896	CID_008587		+
chr8	75297244	75297281	CID_011843		+
chr13	51117191	51117217	CID_003576		+
chr7	108079609	108079641	CID_011311		-
chr13	35589956	35589987	CID_003407		+
chr5	176451528	176451559	CID_009929		+
chr1	220707746	220707779	CID_001162		+
chr14	75143327	75143350	CID_004129		-
chr15	40706790	40706821	CID_004356		+
chr11	120611855	120611887	CID_002522		+
chr14	68385436	68385458	CID_004087		+
chr19	3961426	3961454	CID_005668		-
chr6	17610969	17611001	CID_010026		+
chr15	57332147	57332179	CID_004447		+
chr1	19579013	19579045	CID_000065		+
chr11	43721978	43722011	CID_002228		+
chr4	77896591	77896623	CID_008752		+
chr12	83098523	83098546	CID_003095		+
chr1	10276090	10276116	CID_000037		+
chr10	34950476	34950514	CID_001551		-
chr1	98315920	98315952	CID_000606		-
chr14	67552414	67552445	CID_004076		+
chr4	76467716	76467748	CID_008739		+
chr2	219439338	219439361	CID_007111		+
chr17	74561385	74561417	CID_005359		+
chr8	101221827	101221857	CID_011934		+
chr11	35009767	35009791	CID_002213		+
chr2	197445821	197445851	CID_006952		-
chr2	198416070	198416102	CID_006962		+
chr20	32294668	32294699	CID_007318		-
chr4	79131337	79131369	CID_008761		+
chr19	36370638	36370686	CID_005803		+
chr3	89290670	89290703	CID_008091		+
chr20	8826436	8826468	CID_007250		+
chr11	17150412	17150445	CID_002119		-
chr12	74934517	74934549	CID_003048		+
chr2	61722360	61722392	CID_006337		-
chr6	158884977	158885008	CID_010783		+
chr19	39419538	39419569	CID_005889		-
chr17	56960094	56960127	CID_005214		+
chr2	37326279	37326305	CID_006199		+
chrX	122816030	122816062	CID_012941		-
chr1	53462418	53462450	CID_000303		+
chr11	31436751	31436778	CID_002183		+
chr6	155603614	155603658	CID_010761		-
chr6	28242770	28242802	CID_010080		+
chr15	52950007	52950039	CID_004430		-
chr1	109767106	109767129	CID_000630		+
chr8	71069217	71069242	CID_011817		-
chr3	87291165	87291198	CID_008081		+
chr2	236441303	236441334	CID_007180		+
chr3	157846302	157846334	CID_008322		+
chr11	8493328	8493369	CID_002061		-
chr10	125117265	125117293	CID_002001		+
chr1	231881411	231881462	CID_001243		+
chr1	225216605	225216630	CID_001188		+
chr6	2111026	2111058	CID_009961		-
chr1	172195515	172195547	CID_000898		+
chr5	60287254	60287287	CID_009300		+
chr1	53663772	53663822	CID_000306		+
chr1	226445277	226445329	CID_001203		-
chr7	135255675	135255707	CID_011499		+
chr1	176152430	176152462	CID_000934		-
chr14	88977155	88977187	CID_004169		-
chr8	141817190	141817222	CID_012075		-
chr6	155087123	155087147	CID_010753		+
chr5	114560545	114560577	CID_009624		-
chr11	74550390	74550417	CID_002342		+
chr6	117883866	117883895	CID_010518		-
chr2	26267069	26267098	CID_006137		+
chr21	40714251	40714274	CID_007556		-
chr1	224603696	224603729	CID_001183		-
chr13	34467558	34467587	CID_003400		+
chr18	46720921	46720953	CID_005570		-
chr5	179408056	179408081	CID_009941		-
chr15	91324846	91324880	CID_004640		+
chr11	116949785	116949816	CID_002504		-
chr12	50934817	50934848	CID_002878		+
chr17	70924092	70924125	CID_005343		-
chr20	43562961	43562993	CID_007361		+
chr1	51904053	51904085	CID_000274		-
chr20	3563187	3563224	CID_007232		+
chr8	81411955	81411987	CID_011864		+
chr13	45060080	45060112	CID_003494		-
chr3	123670016	123670045	CID_008194		-
chr10	35500823	35500855	CID_001564		+
chr12	9142165	9142197	CID_002639		+
chr3	128484255	128484282	CID_008209		+
chr13	94241576	94241608	CID_003741		+
chr6	136971343	136971375	CID_010652		-
chr2	187618695	187618717	CID_006910		+
chr2	42554954	42554986	CID_006235		+
chr8	38236605	38236639	CID_011722		-
chr1	198828197	198828232	CID_001050		-
chr14	51257419	51257447	CID_003975		-
chr11	30354206	30354229	CID_002178		+
chr4	154393287	154393317	CID_009038		+
chr8	77658465	77658497	CID_011856		+
chr1	90019845	90019878	CID_000522		+
chr12	53889841	53889872	CID_002896		-
chr10	94404579	94404606	CID_001834		+
chr11	46495790	46495828	CID_002238		-
chr8	97623478	97623510	CID_011911		+
chr4	83276473	83276502	CID_008771		-
chr7	94565920	94565943	CID_011221		+
chr17	18189912	18189937	CID_004996		-
chr18	77071584	77071615	CID_005647		+
chr1	175945301	175945328	CID_000928		-
chr10	115883182	115883207	CID_001956		-
chr20	8558694	8558720	CID_007246		+
chr19	40552013	40552043	CID_005902		-
chrX	133597912	133597954	CID_012981		+
chr1	78074429	78074458	CID_000454		-
chr1	68237075	68237101	CID_000396		-
chr7	94922029	94922055	CID_011227		+
chr13	46595119	46595150	CID_003513		-
chr1	243780955	243780985	CID_001324		-
chr12	65637025	65637051	CID_002974		+
chr10	98712922	98712953	CID_001871		+
chr17	64783248	64783271	CID_005316		+
chr19	59095717	59095748	CID_006038		+
chr9	95237654	95237686	CID_012296		+
chr1	182820257	182820284	CID_000978		+
chr17	29600327	29600359	CID_005055		+
chrX	138815992	138816028	CID_013006		-
chr13	96777721	96777753	CID_003774		+
chr8	41367993	41368022	CID_011730		+
chr14	76662786	76662821	CID_004147		+
chr19	44573518	44573566	CID_005927		+
chr13	101009394	101009418	CID_003818		+
chr7	86821710	86821741	CID_011153		+
chr6	83921286	83921317	CID_010302		-
chr20	43656373	43656406	CID_007365		+
chrX	9508688	9508712	CID_012580		+
chrM	2760	2819	CID_012493		+
chr12	125585750	125585782	CID_003311		+
chr15	25585567	25585599	CID_004313		-
chr19	37719369	37719395	CID_005858		+
chr6	131160820	131160852	CID_010613		-
chr19	13251723	13251755	CID_005709		+
chr3	77437934	77437965	CID_008071		+
chr7	120174360	120174396	CID_011381		+
chr17	38291048	38291078	CID_005109		+
chr1	65694586	65694611	CID_000379		+
chr1	229440106	229440134	CID_001226		+
chr15	65851505	65851537	CID_004495		+
chr3	3172298	3172332	CID_007733		+
chr14	54290124	54290156	CID_004000		-
chr4	111007668	111007700	CID_008883		-
chr5	137088643	137088699	CID_009751		-
chr21	30718241	30718302	CID_007488		+
chrX	77388494	77388526	CID_012849		-
chr1	115312451	115312477	CID_000695		-
chr1	249213374	249213406	CID_001364		+
chr1	214485759	214485790	CID_001133		+
chr5	102365222	102365262	CID_009544		+
chr5	43624390	43624415	CID_009242		+
chr6	144146861	144146893	CID_010700		+
chr11	73504431	73504459	CID_002337		+
chr10	76788110	76788134	CID_001759		+
chr1	46579557	46579589	CID_000251		-
chr7	129414805	129414828	CID_011452		-
chr19	33193704	33193734	CID_005782		+
chr20	35660957	35660990	CID_007332		-
chr11	102269685	102269712	CID_002432		-
chr10	35928534	35928566	CID_001571		-
chr3	127869112	127869144	CID_008204		-
chr1	40539603	40539630	CID_000204		-
chr4	153831405	153831431	CID_009030		+
chr3	52581082	52581116	CID_007974		-
chr9	91071905	91071947	CID_012285		+
chr10	24917586	24917619	CID_001476		-
chrM	15522	15554	CID_012561		+
chr1	169997796	169997828	CID_000880		-
chrX	133675393	133675416	CID_012984		-
chr17	53233274	53233306	CID_005192		+
chr18	23615627	23615658	CID_005480		-
chr1	119511549	119511591	CID_000713		-
chr13	60421612	60421640	CID_003613		-
chr1	243992631	243992663	CID_001338		-
chr12	40454745	40454776	CID_002802		-
chr7	86797501	86797535	CID_011152		+
chr2	17936221	17936253	CID_006095		+
chr6	93959629	93959661	CID_010374		-
chr1	240637756	240637780	CID_001297		+
chr2	88881230	88881256	CID_006471		-
chr2	7086386	7086419	CID_006057		+
chr7	155573254	155573282	CID_011581		+
chr5	78932128	78932183	CID_009411		+
chr5	39057003	39057035	CID_009227		-
chr2	100016597	100016630	CID_006489		+
chr13	21163422	21163454	CID_003343		+
chr6	73889123	73889171	CID_010240		+
chr8	131450863	131450889	CID_012051		-
chr2	28282964	28282990	CID_006150		+
chr16	89711935	89711967	CID_004909		-
chr9	115568216	115568243	CID_012382		+
chr1	48880344	48880367	CID_000261		-
chr19	10919336	10919375	CID_005700		+
chr11	33359549	33359576	CID_002206		+
chr14	65986794	65986825	CID_004056		+
chr3	15441123	15441148	CID_007803		-
chr5	138696085	138696139	CID_009775		+
chr20	33387897	33387929	CID_007322		-
chr17	49197961	49197993	CID_005178		-
chr13	95884231	95884263	CID_003753		-
chr17	7482008	7482059	CID_004951		+
chr2	96855574	96855598	CID_006481		-
chr17	29423855	29423883	CID_005043		+
chr17	71236116	71236142	CID_005347		+
chr1	243946804	243946836	CID_001335		-
chr13	77598258	77598290	CID_003701		-
chr2	55783270	55783295	CID_006312		-
chr3	99749492	99749524	CID_008118		+
chr5	180666497	180666547	CID_009950		-
chr4	177244676	177244724	CID_009087		+
chr10	98985149	98985182	CID_001876		-
chr10	18603898	18603924	CID_001444		+
chr1	235274004	235274038	CID_001256		-
chr2	32791123	32791155	CID_006181		+
chr10	127533089	127533121	CID_002014		-
chr11	46742369	46742392	CID_002243		+
chr22	17918661	17918690	CID_007590		+
chr10	81506202	81506234	CID_001772		-
chr17	37452842	37452866	CID_005106		-
chr6	86334556	86334588	CID_010321		-
chr1	155456184	155456211	CID_000787		-
chr13	95785169	95785200	CID_003751		-
chr6	161473674	161473697	CID_010794		+
chr11	96019705	96019731	CID_002424		-
chr12	23940721	23940753	CID_002721		-
chrX	62859850	62859882	CID_012763		-
chr1	226582082	226582115	CID_001205		-
chr6	16492418	16492450	CID_010019		-
chr6	150011222	150011254	CID_010736		-
chr2	120734614	120734646	CID_006539		+
chr19	16522150	16522176	CID_005718		-
chr8	70602554	70602588	CID_011813		-
chr12	46577969	46578010	CID_002844		-
chrX	69522756	69522790	CID_012777		+
chr1	219363344	219363382	CID_001149		+
chr12	54442905	54442935	CID_002902		+
chr6	87966771	87966798	CID_010330		+
chr1	113617146	113617168	CID_000672		+
chr17	29887034	29887056	CID_005062		+
chr4	62091858	62091895	CID_008702		+
chr4	73985225	73985250	CID_008732		-
chr11	12917347	12917380	CID_002089		+
chr1	85584999	85585029	CID_000490		+
chr15	72148674	72148722	CID_004544		-
chr9	133490885	133490917	CID_012456		+
chr19	56179913	56179940	CID_006000		+
chr9	86553519	86553551	CID_012263		-
chrX	107965515	107965541	CID_012903		-
chr8	62504447	62504478	CID_011781		-
chr1	163083783	163083810	CID_000832		-
chr18	77893825	77893853	CID_005654		+
chr9	127333534	127333567	CID_012420		-
chr13	73390620	73390652	CID_003672		+
chr11	69466617	69466640	CID_002320		+
chr17	26502755	26502786	CID_005010		+
chrX	12260645	12260681	CID_012586		+
chr2	43958998	43959030	CID_006242		+
chr19	39834836	39834867	CID_005891		+
chr14	101488407	101488430	CID_004250		+
chr10	61822532	61822568	CID_001652		-
chr10	53950279	53950303	CID_001626		+
chr15	66022107	66022137	CID_004500		-
chr5	134113606	134113632	CID_009739		+
chr2	173620091	173620123	CID_006808		+
chr12	29883793	29883831	CID_002762		-
chr10	88540774	88540805	CID_001790		+
chr5	174919116	174919142	CID_009919		+
chr5	78738847	78738872	CID_009408		-
chr1	28120383	28120415	CID_000120		+
chr21	47819099	47819131	CID_007585		+
chr3	15423199	15423229	CID_007802		-
chr16	58574555	58574588	CID_004812		-
chr5	74917400	74917441	CID_009388		+
chr10	119052167	119052197	CID_001968		-
chr11	43354828	43354859	CID_002223		+
chr1	193142365	193142397	CID_001021		+
chr11	10823104	10823154	CID_002080		-
chr7	97811378	97811410	CID_011238		+
chr8	6564479	6564511	CID_011603		-
chr2	173738224	173738251	CID_006810		+
chr6	28354992	28355024	CID_010082		-
chr17	60670686	60670719	CID_005280		+
chr1	36067598	36067623	CID_000169		-
chr7	135134510	135134542	CID_011498		-
chr9	95477379	95477409	CID_012300		-
chr5	134157900	134157927	CID_009741		+
chr8	67582632	67582663	CID_011799		+
chr6	82918841	82918866	CID_010292		-
chr9	79795768	79795799	CID_012243		+
chr21	34899213	34899236	CID_007507		-
chr3	126177894	126177920	CID_008202		-
chr5	81574156	81574178	CID_009435		-
chr1	205684383	205684415	CID_001093		-
chr1	78140729	78140761	CID_000457		-
chr5	14670158	14670181	CID_009159		+
chr1	235274238	235274270	CID_001257		-
chr5	64085710	64085755	CID_009320		+
chr16	58604665	58604704	CID_004814		-
chrX	71824836	71824859	CID_012797		-
chr6	34353953	34353981	CID_010092		-
chr1	165825725	165825758	CID_000849		+
chr6	46075414	46075446	CID_010154		-
chr6	101172924	101172959	CID_010418		-
chr20	33973964	33974010	CID_007326		-
chr9	37198373	37198399	CID_012220		+
chr4	95713379	95713411	CID_008825		+
chr16	14359084	14359116	CID_004692		+
chr9	8570356	8570381	CID_012124		-
chr1	26800101	26800123	CID_000116		+
chr2	30764661	30764693	CID_006160		+
chr5	115219592	115219626	CID_009630		+
chr20	21158814	21158845	CID_007294		+
chr11	78895770	78895794	CID_002367		-
chr1	78451957	78451986	CID_000464		+
chr6	90840703	90840730	CID_010363		-
chr20	47694731	47694760	CID_007377		+
chr2	162185393	162185426	CID_006734		+
chr2	39665549	39665585	CID_006227		+
chr3	185491067	185491090	CID_008461		-
chr20	43523151	43523181	CID_007360		+
chr6	165855540	165855568	CID_010818		-
chr10	104914959	104914992	CID_001910		-
chr5	139713214	139713245	CID_009783		-
chr18	2606127	2606160	CID_005411		+
chr3	25676932	25676956	CID_007868		-
chr4	41940838	41940872	CID_008664		+
chr5	112105719	112105741	CID_009609		+
chr21	16384151	16384184	CID_007436		-
chr1	161836085	161836117	CID_000816		+
chr5	74030507	74030538	CID_009375		-
chr15	59946865	59946897	CID_004458		-
chrX	67755991	67756024	CID_012771		+
chr14	71468370	71468395	CID_004109		+
chrX	45605606	45605633	CID_012690		-
chr6	79769676	79769699	CID_010267		-
chr13	52262742	52262772	CID_003592		+
chr22	28188470	28188502	CID_007633		-
chr2	120457583	120457609	CID_006535		+
chr1	75231639	75231671	CID_000433		+
chr10	7336601	7336629	CID_001397		-
chr7	101536328	101536354	CID_011258		+
chr12	121732657	121732689	CID_003286		-
chr4	129814226	129814258	CID_008948		-
chr4	26746143	26746176	CID_008609		+
chr3	168531248	168531298	CID_008360		+
chr13	73341867	73341900	CID_003676		-
chr2	20110475	20110502	CID_006099		-
chr15	37243907	37243937	CID_004343		-
chr6	84410129	84410168	CID_010306		-
chr8	120788175	120788207	CID_012011		-
chr10	60032216	60032251	CID_001642		+
chr3	176529407	176529439	CID_008409		-
chr10	122663205	122663237	CID_001985		+
chr4	170480476	170480511	CID_009065		-
chr5	90666489	90666521	CID_009484		-
chr4	32057336	32057361	CID_008633		+
chr1	115041275	115041307	CID_000686		-
chr1	159888386	159888429	CID_000803		-
chr13	50791397	50791429	CID_003568		+
chr7	47399299	47399329	CID_011047		-
chr16	56416280	56416322	CID_004807		-
chr16	47467836	47467868	CID_004766		-
chr17	59971305	59971337	CID_005271		-
chr13	36423769	36423793	CID_003418		-
chr3	169513928	169513962	CID_008373		-
chr10	860488	860515	CID_001371		-
chr10	62436514	62436544	CID_001654		-
chr16	78838793	78838825	CID_004878		+
chr1	232052859	232052891	CID_001245		+
chr6	76533210	76533241	CID_010252		+
chr6	34817224	34817256	CID_010095		+
chr7	27614951	27614992	CID_010969		-
chr11	6617576	6617608	CID_002051		-
chr12	95228202	95228225	CID_003150		+
chr11	61172532	61172564	CID_002264		-
chr1	150448664	150448687	CID_000751		+
chr11	3374545	3374577	CID_002039		-
chr13	73482548	73482583	CID_003675		+
chr5	122238191	122238223	CID_009660		+
chr1	85717869	85717901	CID_000491		-
chr3	15860087	15860119	CID_007808		-
chr2	205578156	205578188	CID_007005		+
chr8	80881240	80881263	CID_011863		-
chr12	7044900	7044932	CID_002628		+
chr19	52366634	52366666	CID_005971		-
chr2	172242258	172242290	CID_006800		-
chr7	81919608	81919644	CID_011136		-
chr22	38240293	38240320	CID_007682		-
chr6	26032009	26032048	CID_010063		-
chr18	43846440	43846486	CID_005552		+
chr16	67627889	67627921	CID_004824		+
chr20	3230351	3230376	CID_007230		-
chr7	128183477	128183507	CID_011439		+
chr17	3626080	3626110	CID_004924		-
chr17	76218770	76218807	CID_005373		+
chr5	179155898	179155930	CID_009939		+
chr8	100013741	100013771	CID_011923		-
chr7	6064100	6064125	CID_010879		-
chr17	55731065	55731095	CID_005198		+
chr1	174397565	174397597	CID_000916		+
chr10	94810752	94810784	CID_001841		+
chr2	205852356	205852387	CID_007010		+
chr1	70811990	70812022	CID_000418		-
chr9	130163720	130163752	CID_012441		+
chr7	140158460	140158492	CID_011523		-
chr1	51144007	51144040	CID_000270		-
chr5	122160921	122160960	CID_009659		+
chr17	57887328	57887360	CID_005233		+
chr12	105562874	105562904	CID_003207		+
chr4	15535126	15535155	CID_008552		+
chr11	33162633	33162665	CID_002202		-
chrX	73057734	73057766	CID_012803		-
chr1	36377362	36377408	CID_000172		+
chr15	78791387	78791417	CID_004594		+
chr13	94204113	94204146	CID_003739		+
chr18	77120420	77120443	CID_005648		+
chr1	76017463	76017495	CID_000440		-
chr9	80934129	80934161	CID_012252		+
chr14	56057221	56057251	CID_004015		+
chr6	72846406	72846438	CID_010226		+
chr5	145830031	145830070	CID_009832		+
chr6	146222132	146222164	CID_010711		-
chr4	183073482	183073517	CID_009102		+
chr16	15845312	15845346	CID_004700		-
chr10	34446756	34446786	CID_001544		-
chr10	61432383	61432426	CID_001649		-
chr2	186919676	186919708	CID_006904		-
chr1	229633093	229633130	CID_001228		-
chr7	120110543	120110575	CID_011380		+
chr17	73495575	73495604	CID_005356		+
chr2	28283058	28283104	CID_006151		+
chrX	122793680	122793712	CID_012940		-
chr1	120467411	120467460	CID_000718		-
chr20	8186722	8186745	CID_007244		+
chr19	37933098	37933127	CID_005864		-
chr2	213142005	213142037	CID_007060		-
chr11	86055612	86055644	CID_002382		+
chr8	76212010	76212035	CID_011850		-
chr2	44161242	44161274	CID_006244		-
chr12	49776354	49776398	CID_002868		+
chr1	75792185	75792218	CID_000436		-
chr15	64163187	64163209	CID_004486		-
chr12	28605646	28605678	CID_002754		+
chr17	71298585	71298609	CID_005348		-
chr9	115062417	115062449	CID_012377		-
chr5	106860885	106860926	CID_009560		-
chr4	57326687	57326712	CID_008698		+
chr14	67313624	67313655	CID_004070		+
chr15	56164940	56164965	CID_004436		-
chr11	105879862	105879894	CID_002444		-
chr7	36488574	36488602	CID_011007		+
chr16	47363797	47363829	CID_004764		-
chr17	7774630	7774663	CID_004957		-
chr2	25791250	25791278	CID_006134		-
chr16	51169952	51169989	CID_004790		-
chr18	59943174	59943201	CID_005609		+
chr3	56655023	56655046	CID_007998		-
chr8	131410728	131410752	CID_012048		-
chr20	9085386	9085419	CID_007253		+
chr2	55626839	55626871	CID_006310		-
chr12	1896191	1896223	CID_002610		+
chr1	198174085	198174124	CID_001042		+
chr2	162208654	162208679	CID_006735		+
chr6	109687844	109687876	CID_010463		-
chr1	230395922	230395954	CID_001232		+
chr8	25700916	25700947	CID_011675		-
chr3	4064630	4064662	CID_007736		-
chr4	76595236	76595268	CID_008742		-
chr5	42972979	42973014	CID_009237		+
chr1	95638536	95638568	CID_000586		+
chr5	146771297	146771334	CID_009844		-
chr12	46248759	46248806	CID_002840		+
chr10	112772428	112772460	CID_001936		+
chr2	211296381	211296413	CID_007041		-
chr5	114603479	114603507	CID_009625		-
chr5	162871021	162871046	CID_009890		+
chr8	106503084	106503111	CID_011961		+
chr7	7937280	7937312	CID_010892		+
chr16	21656853	21656896	CID_004704		+
chr11	130182689	130182721	CID_002552		-
chr1	100671874	100671905	CID_000612		-
chr2	75913284	75913311	CID_006429		-
chr5	158710120	158710147	CID_009881		+
chr13	107177132	107177157	CID_003832		-
chr2	37329425	37329456	CID_006200		-
chr5	149398866	149398900	CID_009865		+
chr11	107942966	107942997	CID_002459		+
chr16	20808955	20808988	CID_004703		-
chr1	112255632	112255669	CID_000662		+
chr2	24033516	24033548	CID_006116		-
chr3	78794554	78794586	CID_008074		-
chrM	8430	8486	CID_012517		+
chr5	130728840	130728881	CID_009708		+
chr17	38981311	38981340	CID_005113		+
chr5	114859190	114859214	CID_009626		-
chr1	51011957	51011990	CID_000264		-
chr17	15918634	15918666	CID_004981		+
chr13	47312893	47312927	CID_003517		+
chr12	46132013	46132035	CID_002835		+
chr7	126881942	126881974	CID_011420		-
chr17	59171801	59171841	CID_005248		+
chr15	45010135	45010159	CID_004393		+
chr8	37680056	37680079	CID_011718		+
chr21	35034703	35034735	CID_007516		+
chr1	236416250	236416282	CID_001271		-
chr10	72625220	72625252	CID_001718		+
chr4	47870726	47870761	CID_008677		-
chr10	50694471	50694503	CID_001597		-
chr1	92802105	92802137	CID_000556		+
chr2	181862635	181862658	CID_006872		+
chr4	799739	799769	CID_008524		-
chr1	90337198	90337222	CID_000526		+
chr22	19077609	19077642	CID_007602		-
chr5	106998167	106998199	CID_009572		-
chr2	149450666	149450690	CID_006651		+
chr3	20208095	20208125	CID_007844		-
chr6	34389688	34389713	CID_010093		-
chr7	126847406	126847438	CID_011419		-
chr7	44920688	44920738	CID_011042		-
chr11	112943700	112943732	CID_002477		+
chr1	150057180	150057203	CID_000739		+
chr12	46191906	46191937	CID_002838		+
chrM	13419	13451	CID_012552		+
chr4	113843390	113843422	CID_008897		+
chr10	27408026	27408050	CID_001492		-
chr1	178875192	178875224	CID_000950		+
chr18	46593759	46593791	CID_005568		-
chr17	30698519	30698550	CID_005067		+
chr19	59013485	59013519	CID_006034		-
chr2	178610978	178611010	CID_006851		-
chr2	46267947	46267980	CID_006270		+
chr13	113541288	113541314	CID_003844		+
chr7	139105257	139105279	CID_011516		+
chr1	61676873	61676899	CID_000345		+
chr3	98239698	98239730	CID_008108		-
chr9	100827006	100827038	CID_012334		+
chr13	49843801	49843833	CID_003538		+
chr7	132480501	132480525	CID_011471		-
chr2	144722222	144722252	CID_006626		-
chr3	113163848	113163880	CID_008149		-
chr17	29437568	29437600	CID_005044		+
chr12	11225522	11225546	CID_002655		-
chr6	88230561	88230588	CID_010338		-
chr2	224669499	224669530	CID_007131		-
chr3	150942325	150942351	CID_008290		+
chr4	95175752	95175782	CID_008814		+
chr10	79800109	79800131	CID_001766		+
chrX	119372289	119372321	CID_012931		-
chr14	35703226	35703256	CID_003928		+
chr14	74344487	74344519	CID_004121		+
chr12	133712995	133713028	CID_003328		+
chr8	109489975	109490022	CID_011979		+
chr14	97001129	97001161	CID_004215		+
chr3	173123338	173123373	CID_008385		+
chr6	99867229	99867261	CID_010403		-
chr20	266130	266176	CID_007214		-
chr15	67814776	67814802	CID_004514		+
chr1	85112385	85112423	CID_000483		-
chr7	93112133	93112155	CID_011189		-
chr4	37863408	37863440	CID_008643		+
chr7	90664429	90664460	CID_011171		+
chr11	22227369	22227400	CID_002143		+
chr10	52811657	52811683	CID_001610		+
chr2	208462834	208462868	CID_007023		+
chr1	31750254	31750286	CID_000139		-
chr6	128595133	128595165	CID_010605		-
chr3	150282263	150282295	CID_008286		+
chr12	89992309	89992341	CID_003126		-
chr5	21927757	21927789	CID_009168		-
chr15	63357424	63357460	CID_004478		+
chr13	45838739	45838784	CID_003505		+
chr14	92239905	92239936	CID_004190		-
chr3	17728464	17728496	CID_007826		-
chrX	145082617	145082640	CID_013019		-
chr10	111885516	111885548	CID_001921		+
chr20	14280308	14280340	CID_007272		+
chr2	48024559	48024586	CID_006276		+
chr8	16949016	16949048	CID_011633		+
chrX	102082779	102082808	CID_012881		+
chr7	86786517	86786541	CID_011148		+
chr6	108365602	108365634	CID_010453		-
chr5	60067170	60067202	CID_009297		-
chr12	428224	428256	CID_002560		-
chr5	65365351	65365383	CID_009340		+
chrX	24554825	24554858	CID_012634		+
chr12	51554555	51554585	CID_002885		-
chr7	5535464	5535489	CID_010878		-
chr17	38435091	38435124	CID_005111		+
chr5	167983708	167983749	CID_009897		-
chr2	10056800	10056827	CID_006073		+
chr21	40566264	40566296	CID_007555		-
chr1	241457813	241457845	CID_001300		-
chr8	141530383	141530415	CID_012067		-
chr13	36926435	36926466	CID_003420		+
chr16	50244033	50244065	CID_004782		+
chr2	203426132	203426164	CID_006988		+
chr7	120428095	120428123	CID_011386		-
chr15	34567482	34567509	CID_004338		-
chr3	44903938	44903969	CID_007930		+
chr13	72288604	72288639	CID_003655		-
chr2	105447571	105447605	CID_006503		-
chr1	21349196	21349219	CID_000083		-
chr7	99163690	99163722	CID_011244		+
chr6	101099059	101099084	CID_010414		-
chr14	102732545	102732577	CID_004285		-
chr3	113374255	113374287	CID_008150		-
chr2	85661712	85661737	CID_006461		+
chr11	115336768	115336797	CID_002491		-
chr7	69420621	69420653	CID_011091		+
chr5	142729884	142729912	CID_009814		-
chr10	119042515	119042561	CID_001965		-
chr1	87634497	87634538	CID_000505		+
chr2	161339726	161339756	CID_006732		-
chr3	185121032	185121056	CID_008453		+
chr1	21797538	21797563	CID_000089		+
chr8	99685955	99685987	CID_011921		-
chr7	133442534	133442563	CID_011482		+
chr1	8864131	8864157	CID_000027		-
chr14	31450028	31450060	CID_003912		-
chr1	118000721	118000752	CID_000708		+
chr7	141171180	141171212	CID_011534		+
chr1	112214892	112214924	CID_000660		+
chr10	27816762	27816795	CID_001500		+
chr13	50649660	50649693	CID_003559		-
chr17	15912139	15912171	CID_004980		+
chr7	96180021	96180054	CID_011233		-
chr9	2761913	2761955	CID_012089		-
chr4	151838530	151838553	CID_009012		-
chr8	105541344	105541375	CID_011959		-
chr5	111719599	111719631	CID_009606		-
chr13	35717699	35717731	CID_003414		+
chr1	193178794	193178827	CID_001024		+
chr11	71633250	71633282	CID_002324		-
chr12	111966281	111966304	CID_003241		-
chr7	151264803	151264835	CID_011562		-
chr15	37366064	37366097	CID_004347		-
chr15	99379174	99379204	CID_004658		+
chr13	35617987	35618020	CID_003408		+
chr10	52795576	52795603	CID_001608		+
chr2	152320448	152320480	CID_006662		+
chr19	46142266	46142290	CID_005942		-
chr5	34954967	34954999	CID_009194		+
chr1	112174925	112174957	CID_000659		+
chr7	3521812	3521844	CID_010870		+
chr12	73576366	73576397	CID_003041		+
chr5	102134872	102134897	CID_009539		+
chr5	61718607	61718639	CID_009311		+
chr1	208393766	208393799	CID_001104		-
chr11	116945223	116945252	CID_002503		-
chr4	344004	344026	CID_008518		+
chr6	118005154	118005178	CID_010519		+
chrX	138814184	138814210	CID_013005		-
chr6	64286628	64286660	CID_010202		+
chr1	212955435	212955470	CID_001125		-
chr9	116169712	116169761	CID_012387		-
chr13	98044502	98044529	CID_003795		+
chr5	132068794	132068826	CID_009724		-
chr13	114275844	114275876	CID_003849		+
chr1	52934699	52934731	CID_000293		-
chr12	76745687	76745714	CID_003058		-
chr5	162796105	162796136	CID_009888		-
chr12	88448562	88448593	CID_003111		-
chrX	73063181	73063208	CID_012807		-
chr14	31591088	31591111	CID_003917		-
chr1	178419656	178419684	CID_000944		+
chr4	68559080	68559113	CID_008715		-
chr7	76998108	76998140	CID_011115		-
chr7	99691398	99691421	CID_011249		-
chr18	12791391	12791423	CID_005439		-
chr12	99050798	99050833	CID_003170		+
chrX	109546295	109546328	CID_012917		-
chr4	142144433	142144458	CID_008978		+
chr6	56255063	56255094	CID_010181		-
chr11	93481193	93481222	CID_002403		+
chr12	22660242	22660272	CID_002708		-
chr19	44475539	44475574	CID_005925		+
chr14	97304874	97304905	CID_004221		+
chr13	35639155	35639180	CID_003409		+
chr3	152557251	152557283	CID_008301		+
chr2	61537206	61537238	CID_006329		-
chr5	83525951	83525983	CID_009446		-
chr14	97344764	97344803	CID_004225		+
chr13	50649007	50649039	CID_003558		-
chr3	4400639	4400671	CID_007737		-
chr2	55521948	55521973	CID_006309		-
chr6	53175390	53175422	CID_010175		-
chr1	115260022	115260054	CID_000692		-
chr8	41892660	41892686	CID_011735		-
chrX	27378265	27378297	CID_012647		-
chr7	157019072	157019097	CID_011585		+
chr15	84195557	84195589	CID_004612		+
chr10	27349563	27349593	CID_001491		-
chr4	20277599	20277646	CID_008568		+
chr7	77540897	77540926	CID_011117		+
chrX	114058086	114058108	CID_012920		+
chr6	73574360	73574392	CID_010237		+
chr3	141600170	141600195	CID_008256		+
chr14	75257305	75257338	CID_004131		+
chr2	212621244	212621275	CID_007047		-
chr1	82343907	82343934	CID_000472		+
chr12	96673233	96673263	CID_003159		-
chr20	23387884	23387916	CID_007298		-
chr21	42605178	42605214	CID_007561		+
chr3	23282401	23282424	CID_007846		+
chr6	168321484	168321521	CID_010836		+
chr3	137955960	137955992	CID_008241		+
chr5	94843054	94843086	CID_009507		-
chr12	122333833	122333878	CID_003291		+
chr7	99493628	99493668	CID_011245		-
chr2	184000628	184000654	CID_006889		+
chr6	149711630	149711663	CID_010732		+
chr7	28836039	28836069	CID_010983		+
chr13	95799518	95799550	CID_003752		-
chr19	37236145	37236177	CID_005836		-
chr10	34910855	34910881	CID_001549		-
chr18	45396459	45396491	CID_005564		-
chr7	80379574	80379606	CID_011128		-
chr20	1327864	1327895	CID_007221		+
chrM	5444	5505	CID_012507		+
chr9	88177437	88177469	CID_012267		-
chrX	107976566	107976589	CID_012911		-
chr7	7748663	7748695	CID_010886		+
chr10	97394222	97394254	CID_001856		-
chr2	159495527	159495570	CID_006707		+
chr7	69140298	69140333	CID_011083		+
chr2	70452963	70452987	CID_006385		-
chr5	142660795	142660827	CID_009810		-
chr3	141850382	141850417	CID_008261		-
chr1	111713499	111713531	CID_000655		+
chr10	123512989	123513012	CID_001987		-
chr13	21556243	21556275	CID_003349		-
chr4	56963576	56963609	CID_008695		+
chr5	135518388	135518420	CID_009749		+
chr12	30906166	30906195	CID_002770		-
chr2	32602975	32603007	CID_006175		+
chr1	240366226	240366258	CID_001294		+
chr6	105191273	105191303	CID_010429		-
chr5	137771424	137771448	CID_009765		+
chr9	88280889	88280932	CID_012272		-
chr18	18828448	18828480	CID_005453		+
chr2	215606656	215606697	CID_007094		-
chr12	14543682	14543714	CID_002682		+
chr7	66031900	66031927	CID_011078		-
chr15	59113343	59113375	CID_004450		+
chr15	83730729	83730755	CID_004609		-
chr2	110302213	110302253	CID_006518		-
chr1	244595684	244595717	CID_001345		-
chr6	69354211	69354242	CID_010209		+
chr14	80188753	80188785	CID_004156		+
chr1	239893218	239893253	CID_001287		+
chr16	50790658	50790689	CID_004787		+
chr7	17841996	17842026	CID_010919		-
chr12	100733514	100733547	CID_003180		+
chr15	62145456	62145484	CID_004471		-
chr4	30962249	30962281	CID_008623		+
chr5	108104135	108104171	CID_009578		+
chr5	77065889	77065920	CID_009395		-
chr13	60513076	60513098	CID_003617		-
chr7	106860300	106860332	CID_011301		-
chr16	50264383	50264422	CID_004783		+
chr2	234427925	234427951	CID_007179		-
chr19	46054924	46054951	CID_005941		-
chr7	90039040	90039065	CID_011165		+
chrX	48751951	48751983	CID_012716		-
chr15	83807560	83807595	CID_004610		-
chr4	146436437	146436469	CID_008987		+
chr2	71613616	71613657	CID_006395		+
chr17	45256898	45256946	CID_005140		-
chr7	129835463	129835495	CID_011459		-
chr1	35440590	35440622	CID_000154		-
chr18	25708018	25708068	CID_005493		-
chr4	77700299	77700356	CID_008750		+
chr10	74288647	74288679	CID_001721		-
chr12	76459173	76459203	CID_003056		-
chr10	88888060	88888087	CID_001797		+
chr2	105474512	105474544	CID_006504		+
chr5	121328195	121328227	CID_009652		+
chrX	100412911	100412940	CID_012871		+
chr4	20322298	20322330	CID_008575		+
chr7	3910361	3910386	CID_010873		+
chr11	123025662	123025694	CID_002530		-
chr5	27487761	27487793	CID_009172		+
chrX	150066149	150066171	CID_013033		-
chr6	87931085	87931118	CID_010329		+
chr5	21504961	21504993	CID_009166		+
chr9	80036280	80036312	CID_012248		+
chr15	68571060	68571090	CID_004525		+
chr1	1102534	1102563	CID_000004		+
chr2	20526642	20526673	CID_006109		-
chr17	76338675	76338708	CID_005374		+
chr1	9987015	9987048	CID_000032		-
chr8	41861613	41861644	CID_011734		-
chrX	45606437	45606463	CID_012691		-
chr1	46074210	46074237	CID_000246		+
chrX	100648626	100648662	CID_012872		+
chr17	58921171	58921199	CID_005247		+
chr15	69740446	69740472	CID_004527		+
chr14	24455685	24455710	CID_003884		+
chr13	45969895	45969919	CID_003511		-
chr2	230268897	230268929	CID_007155		-
chr10	70105099	70105131	CID_001700		-
chr3	44484112	44484140	CID_007925		-
chr7	101696837	101696864	CID_011262		+
chr4	113179277	113179309	CID_008888		+
chr4	124100451	124100482	CID_008934		+
chr17	61836102	61836157	CID_005292		-
chr1	214791982	214792023	CID_001139		+
chr7	93357699	93357731	CID_011200		+
chr17	59914414	59914441	CID_005270		-
chr7	65375208	65375238	CID_011076		+
chr14	58732907	58732939	CID_004029		-
chr3	15915328	15915347	CID_007811		+
chr20	57420999	57421031	CID_007408		-
chr6	76625124	76625159	CID_010253		+
chr12	69018069	69018098	CID_003001		+
chrX	106423589	106423617	CID_012898		-
chr12	101794647	101794673	CID_003186		-
chr2	217283385	217283417	CID_007104		+
chr17	71441404	71441436	CID_005349		-
chr9	79814096	79814130	CID_012244		+
chr13	77568442	77568468	CID_003700		+
chr16	78284724	78284756	CID_004867		+
chr10	64566816	64566848	CID_001672		+
chr4	66422367	66422403	CID_008712		-
chr8	130910634	130910665	CID_012044		-
chr3	49095251	49095276	CID_007955		-
chr20	36692463	36692498	CID_007342		+
chr17	27586262	27586298	CID_005019		-
chr1	241879950	241879987	CID_001312		+
chr20	48307642	48307674	CID_007382		-
chr7	82747130	82747162	CID_011144		-
chr15	76977088	76977120	CID_004583		-
chr10	53124995	53125028	CID_001619		+
chr13	40095573	40095606	CID_003453		-
chr14	23079912	23079952	CID_003872		+
chr7	28509353	28509383	CID_010979		+
chr18	56408287	56408319	CID_005601		+
chr7	93384211	93384269	CID_011205		+
chr3	23875901	23875932	CID_007851		+
chr9	77638352	77638383	CID_012239		-
chr7	26894546	26894578	CID_010964		-
chr1	77663766	77663798	CID_000452		-
chr9	90259109	90259141	CID_012282		+
chr10	18965326	18965359	CID_001449		+
chr6	128601137	128601169	CID_010606		-
chr2	55248184	55248216	CID_006302		-
chr17	2505977	2506005	CID_004921		+
chr1	74726285	74726315	CID_000428		+
chrX	123099146	123099169	CID_012944		+
chr5	76781132	76781162	CID_009392		-
chr17	13936320	13936352	CID_004975		-
chr13	94361490	94361546	CID_003746		+
chr2	200287477	200287517	CID_006966		-
chr7	36371451	36371489	CID_011003		-
chr19	30107121	30107157	CID_005762		+
chr10	15902409	15902441	CID_001437		-
chr4	153819539	153819571	CID_009029		+
chr5	142660318	142660364	CID_009809		-
chr11	28171961	28171994	CID_002167		+
chr6	5189454	5189484	CID_009975		-
chr16	50391299	50391324	CID_004784		-
chr7	114014860	114014889	CID_011356		+
chr6	131935243	131935268	CID_010619		-
chr14	97334545	97334569	CID_004224		+
chr5	16615171	16615226	CID_009162		-
chr5	130979542	130979577	CID_009714		-
chr11	67932434	67932476	CID_002307		-
chr12	74591017	74591049	CID_003043		-
chr16	72800757	72800789	CID_004856		+
chr2	142609681	142609711	CID_006614		-
chr1	206780510	206780541	CID_001098		-
chr7	102952620	102952653	CID_011269		+
chr4	89939346	89939379	CID_008803		-
chr12	90090323	90090350	CID_003130		-
chr6	127610193	127610230	CID_010598		-
chr15	66030149	66030175	CID_004502		-
chr2	128622385	128622411	CID_006563		-
chr11	97756807	97756829	CID_002426		-
chrX	103372907	103372939	CID_012888		-
chr15	25604008	25604031	CID_004315		-
chr8	18866508	18866540	CID_011652		-
chr3	97080527	97080559	CID_008103		+
chr2	136339055	136339088	CID_006593		+
chr13	96280686	96280716	CID_003763		-
chr14	97352933	97352965	CID_004227		+
chr4	113890108	113890139	CID_008898		+
chr3	44877969	44878001	CID_007929		+
chrX	53627827	53627852	CID_012739		-
chr21	26699524	26699556	CID_007463		-
chr12	50569699	50569721	CID_002879		-
chr19	44481464	44481494	CID_005926		+
chr12	46753359	46753391	CID_002851		-
chr5	89817133	89817161	CID_009478		-
chr5	87498169	87498210	CID_009458		-
chr5	40729075	40729107	CID_009232		-
chr19	44427560	44427589	CID_005923		-
chr4	139976806	139976838	CID_008956		-
chr2	12863110	12863140	CID_006087		+
chr13	93940665	93940694	CID_003734		+
chr12	110830051	110830073	CID_003235		-
chr4	15611293	15611329	CID_008553		-
chr13	75929737	75929780	CID_003692		-
chr5	82808849	82808881	CID_009440		+
chr4	2580357	2580389	CID_008529		+
chr11	33158219	33158243	CID_002201		-
chr9	135495917	135495949	CID_012466		-
chr1	64937661	64937716	CID_000371		+
chr6	139286918	139286950	CID_010668		-
chr6	99949614	99949642	CID_010406		-
chr15	89640425	89640457	CID_004630		+
chr3	188485014	188485044	CID_008474		+
chrX	47240744	47240777	CID_012706		+
chr7	151948446	151948478	CID_011568		-
chr14	101349337	101349394	CID_004246		+
chr1	82382390	82382423	CID_000476		+
chr2	189435879	189435911	CID_006917		+
chr2	167103929	167103959	CID_006756		-
chr11	77824170	77824202	CID_002358		-
chr11	13724923	13724955	CID_002097		+
chrX	41711655	41711687	CID_012677		-
chr9	97947620	97947653	CID_012317		-
chr10	96295628	96295660	CID_001852		+
chr19	37341376	37341399	CID_005844		-
chr17	34051704	34051736	CID_005085		+
chr3	38424632	38424655	CID_007901		+
chr8	126204854	126204886	CID_012032		+
chr14	21849432	21849464	CID_003865		-
chr2	85280684	85280717	CID_006458		+
chr3	23883187	23883219	CID_007852		+
chr6	128745390	128745422	CID_010608		-
chr6	157258927	157258951	CID_010764		+
chr17	57707780	57707815	CID_005226		+
chr7	87788126	87788158	CID_011160		+
chr11	78153352	78153376	CID_002363		-
chr7	7733423	7733466	CID_010885		+
chr16	75398642	75398674	CID_004864		-
chr16	58581468	58581495	CID_004813		-
chr7	39612441	39612466	CID_011011		+
chr12	101789043	101789069	CID_003185		-
chr6	126302071	126302103	CID_010580		+
chr17	1247843	1247875	CID_004913		-
chr18	12855841	12855873	CID_005440		-
chr12	32891986	32892018	CID_002786		+
chr12	111961966	111961998	CID_003240		-
chr11	31473265	31473297	CID_002186		-
chr8	18820081	18820113	CID_011651		-
chr1	52286107	52286139	CID_000281		-
chr10	35313930	35313962	CID_001560		-
chr1	198879553	198879585	CID_001054		-
chr1	75220973	75221005	CID_000432		+
chr4	73973197	73973226	CID_008731		-
chr17	57334539	57334566	CID_005225		+
chr5	149393769	149393798	CID_009864		+
chr13	42866638	42866672	CID_003486		+
chr19	9065566	9065598	CID_005682		-
chr2	207983421	207983463	CID_007017		-
chr9	72938021	72938051	CID_012233		+
chrX	138962711	138962743	CID_013007		-
chr3	119619265	119619297	CID_008168		-
chr20	58731044	58731079	CID_007413		+
chr17	26404864	26404886	CID_005007		+
chr12	57392795	57392822	CID_002931		-
chr18	61058016	61058058	CID_005619		-
chr12	19347785	19347816	CID_002697		+
chr2	134903420	134903452	CID_006578		+
chr17	42473081	42473107	CID_005127		-
chr10	76773472	76773497	CID_001758		+
chr16	8769419	8769451	CID_004683		+
chr1	91478078	91478120	CID_000542		-
chr3	47170785	47170809	CID_007938		-
chr17	33922753	33922785	CID_005082		+
chr1	56971449	56971478	CID_000322		-
chr18	66342973	66342996	CID_005623		-
chrX	37698499	37698528	CID_012662		-
chr1	243852882	243852915	CID_001326		-
chr2	97827108	97827140	CID_006483		+
chr19	2141063	2141095	CID_005663		-
chr17	59792080	59792109	CID_005259		-
chr13	79202691	79202723	CID_003713		-
chr7	78993635	78993667	CID_011122		-
chr15	42577037	42577069	CID_004374		+
chr6	99886547	99886579	CID_010404		-
chr1	35642842	35642887	CID_000157		-
chr3	183449702	183449728	CID_008439		+
chr6	157805313	157805345	CID_010775		+
chr5	79297190	79297221	CID_009413		+
chr3	197429646	197429678	CID_008503		-
chr6	79754483	79754529	CID_010265		-
chr14	97369201	97369249	CID_004228		+
chr11	67968086	67968118	CID_002310		-
chr6	20420442	20420477	CID_010038		+
chrX	23886267	23886299	CID_012622		-
chr3	41935196	41935228	CID_007909		-
chr1	28358593	28358622	CID_000124		-
chr1	231501441	231501473	CID_001235		-
chr7	74298351	74298382	CID_011107		-
chrX	44971184	44971213	CID_012689		+
chr18	20924881	20924913	CID_005470		-
chr9	127515803	127515832	CID_012424		-
chr8	18654047	18654073	CID_011648		-
chr7	79032595	79032627	CID_011126		-
chr8	61186484	61186520	CID_011776		-
chr2	204392691	204392723	CID_007002		-
chr12	51374916	51374947	CID_002882		-
chr7	92448765	92448791	CID_011186		-
chr8	128827059	128827090	CID_012037		+
chr18	48587694	48587726	CID_005580		+
chr11	102955188	102955230	CID_002437		-
chr16	47315432	47315458	CID_004763		-
chr7	34126316	34126348	CID_010994		+
chr1	97204859	97204891	CID_000589		+
chr3	44812697	44812729	CID_007928		+
chr10	75230592	75230624	CID_001732		-
chr1	98123952	98123984	CID_000602		-
chr1	31451221	31451244	CID_000135		-
chr5	175816729	175816755	CID_009926		+
chr1	225190396	225190441	CID_001187		+
chr2	170747500	170747532	CID_006781		+
chr12	69968796	69968828	CID_003019		+
chr1	168344820	168344844	CID_000863		+
chr1	227483262	227483294	CID_001214		-
chr12	1474028	1474078	CID_002605		+
chr22	36276223	36276255	CID_007679		-
chr11	115245712	115245744	CID_002484		-
chr18	23623615	23623647	CID_005481		-
chr2	212269742	212269769	CID_007045		-
chr8	101700584	101700614	CID_011937		-
chr4	113764264	113764296	CID_008896		+
chr1	91486005	91486030	CID_000543		-
chr1	150937867	150937900	CID_000754		-
chr1	100389332	100389370	CID_000608		+
chr1	193209091	193209123	CID_001025		+
chr19	49470070	49470101	CID_005958		+
chr12	11070000	11070023	CID_002648		-
chr7	135105474	135105506	CID_011497		-
chr15	50901575	50901605	CID_004411		-
chr17	80205737	80205764	CID_005391		-
chr3	152555147	152555173	CID_008300		+
chr2	183855937	183855967	CID_006885		-
chr10	104624794	104624825	CID_001906		+
chr9	80582539	80582563	CID_012249		-
chr16	78603910	78603932	CID_004873		+
chr6	158876404	158876436	CID_010782		+
chr2	202567527	202567558	CID_006981		-
chr13	107211103	107211147	CID_003833		-
chr1	174374706	174374735	CID_000915		+
chr7	114157063	114157095	CID_011358		+
chr1	198151817	198151851	CID_001041		+
chr17	61227593	61227637	CID_005285		+
chr6	69660093	69660125	CID_010214		+
chrX	12178686	12178721	CID_012583		+
chr15	56483376	56483408	CID_004441		-
chr19	9010293	9010327	CID_005681		-
chr5	36950676	36950710	CID_009209		+
chr12	62998366	62998392	CID_002963		+
chr2	24976318	24976350	CID_006132		+
chr9	115305665	115305693	CID_012378		+
chr21	37778133	37778166	CID_007534		+
chr1	45405107	45405145	CID_000239		-
chrX	23908873	23908905	CID_012623		-
chr1	198149442	198149471	CID_001040		+
chr17	64071419	64071451	CID_005305		-
chrX	103439081	103439104	CID_012891		+
chr4	175232781	175232815	CID_009076		+
chr13	49662245	49662285	CID_003533		+
chr7	127980348	127980383	CID_011436		-
chr1	76016663	76016715	CID_000439		-
chr5	108318673	108318708	CID_009584		+
chr7	150935534	150935557	CID_011558		+
chr3	32777269	32777306	CID_007884		+
chr1	65096786	65096818	CID_000374		+
chr10	24951402	24951426	CID_001478		-
chr12	69652753	69652778	CID_003015		+
chr4	91120574	91120606	CID_008812		+
chr7	99806698	99806741	CID_011253		-
chrX	135292708	135292750	CID_012994		+
chr2	42484175	42484217	CID_006232		+
chr18	46593716	46593749	CID_005567		-
chr10	35297747	35297779	CID_001558		-
chr7	96765478	96765509	CID_011236		+
chr8	67592779	67592812	CID_011800		+
chr7	113735698	113735739	CID_011347		+
chr8	117869611	117869639	CID_011997		-
chr1	204372540	204372567	CID_001082		-
chr14	61340530	61340562	CID_004039		+
chr18	723231	723264	CID_005404		-
chr12	998458	998490	CID_002572		+
chr7	69488645	69488676	CID_011092		+
chrX	129133134	129133166	CID_012953		+
chr1	31737625	31737657	CID_000138		-
chr18	56118319	56118342	CID_005599		+
chr14	69847051	69847084	CID_004101		-
chr2	160622494	160622522	CID_006723		+
chr3	14714132	14714164	CID_007792		+
chr15	99369460	99369492	CID_004657		+
chr10	27297163	27297195	CID_001489		-
chr14	37635746	37635778	CID_003940		-
chr8	15432890	15432922	CID_011626		+
chr9	2749509	2749541	CID_012088		-
chr2	160646654	160646686	CID_006725		-
chr9	20904443	20904472	CID_012169		+
chr1	163248498	163248521	CID_000834		-
chr22	28914650	28914682	CID_007642		-
chr12	42583523	42583564	CID_002807		-
chr7	106918144	106918178	CID_011303		-
chr7	119951577	119951599	CID_011374		+
chr4	39838876	39838909	CID_008656		-
chr4	140337229	140337255	CID_008963		+
chrX	37978562	37978616	CID_012663		+
chr8	119574090	119574122	CID_012006		-
chr7	11183281	11183313	CID_010904		+
chr7	95794217	95794249	CID_011231		-
chr14	95606814	95606839	CID_004208		-
chr15	80206140	80206162	CID_004600		-
chr4	151349246	151349278	CID_009004		-
chr8	48974555	48974598	CID_011753		+
chr19	10289898	10289922	CID_005690		-
chr21	17813140	17813172	CID_007446		+
chr6	11013466	11013492	CID_009999		-
chr15	77680276	77680312	CID_004588		-
chr6	7582295	7582328	CID_009986		+
chr1	63313641	63313684	CID_000358		+
chr7	135064173	135064202	CID_011493		-
chr1	167991382	167991404	CID_000860		+
chr20	2443636	2443681	CID_007223		-
chr3	179169224	179169245	CID_008420		-
chr10	120099976	120100001	CID_001974		-
chr10	76225753	76225800	CID_001746		+
chr1	203834490	203834523	CID_001079		+
chr13	48654146	48654178	CID_003524		-
chr12	81226370	81226394	CID_003087		-
chr5	78619907	78619940	CID_009401		+
chr18	52907127	52907151	CID_005589		-
chr2	242299219	242299242	CID_007206		+
chr6	101303750	101303782	CID_010421		-
chr1	228369725	228369757	CID_001220		+
chr19	48679576	48679608	CID_005954		+
chr16	22297074	22297104	CID_004708		+
chr7	150935571	150935594	CID_011559		+
chr12	116645632	116645657	CID_003269		-
chr1	25571873	25571905	CID_000108		-
chr3	56598240	56598264	CID_007995		+
chr14	60311529	60311566	CID_004036		-
chr11	3759414	3759440	CID_002041		-
chr10	18967065	18967097	CID_001451		+
chr11	86843566	86843592	CID_002384		+
chr9	99265990	99266023	CID_012324		-
chr1	155808973	155809005	CID_000791		-
chr9	123450864	123450907	CID_012402		-
chr1	175916866	175916898	CID_000923		-
chr2	231627059	231627085	CID_007160		+
chr3	93766333	93766374	CID_008098		+
chrX	64959797	64959829	CID_012768		+
chr3	97518868	97518898	CID_008104		+
chr18	2714219	2714251	CID_005413		+
chr11	114052546	114052571	CID_002480		+
chr1	78424577	78424605	CID_000463		-
chr5	86644958	86644991	CID_009454		+
chr17	64356025	64356049	CID_005310		+
chr6	163991873	163991897	CID_010811		+
chr13	108861647	108861680	CID_003835		-
chr2	162255814	162255848	CID_006738		+
chr8	141745030	141745068	CID_012074		-
chr11	116765419	116765452	CID_002499		-
chr7	92395544	92395576	CID_011185		-
chr4	20397402	20397434	CID_008586		+
chr9	20506886	20506918	CID_012161		-
chr18	67797874	67797904	CID_005629		-
chr4	128548602	128548634	CID_008943		+
chr8	74616519	74616551	CID_011838		-
chr11	67858146	67858173	CID_002306		-
chr7	16692970	16693002	CID_010915		+
chr5	118241978	118242005	CID_009641		-
chr1	91401240	91401271	CID_000534		-
chr8	19500624	19500649	CID_011654		-
chr14	32243741	32243773	CID_003920		+
chr19	38079035	38079067	CID_005872		-
chr19	21944799	21944825	CID_005739		-
chr15	57241818	57241852	CID_004445		+
chr7	123322775	123322800	CID_011404		-
chr22	17618621	17618653	CID_007589		-
chr2	178986633	178986665	CID_006853		+
chr7	79084609	79084634	CID_011124		+
chr8	106979548	106979581	CID_011970		-
chr2	136726800	136726832	CID_006597		-
chr7	3482817	3482841	CID_010867		+
chr14	60592547	60592580	CID_004037		+
chr2	241553253	241553285	CID_007198		+
chr7	128177990	128178022	CID_011438		+
chr1	239860760	239860789	CID_001285		+
chr8	75594671	75594703	CID_011846		+
chr15	72780033	72780059	CID_004555		+
chr10	71977650	71977674	CID_001713		-
chr2	54704492	54704514	CID_006295		+
chr14	21461988	21462021	CID_003858		+
chr7	112415165	112415203	CID_011343		-
chr9	134024977	134025002	CID_012458		+
chr17	42426802	42426834	CID_005125		+
chr6	155104156	155104182	CID_010755		+
chr1	114190951	114190983	CID_000679		+
chr7	123334191	123334221	CID_011405		-
chr12	65830796	65830828	CID_002977		+
chr3	113140885	113140917	CID_008147		-
chr3	63950932	63950957	CID_008038		+
chr4	174092202	174092224	CID_009070		+
chr7	77548796	77548821	CID_011118		+
chr17	41181106	41181131	CID_005120		+
chr15	35773794	35773826	CID_004340		-
chr2	142605996	142606024	CID_006613		-
chr19	36729537	36729569	CID_005809		+
chr4	71851766	71851798	CID_008723		+
chr3	194144889	194144919	CID_008483		-
chr2	189289805	189289840	CID_006915		+
chr12	133717068	133717104	CID_003329		+
chr3	152119162	152119194	CID_008296		+
chr6	161476522	161476570	CID_010795		+
chr1	235461317	235461344	CID_001262		-
chr9	38571859	38571893	CID_012228		-
chr1	192986490	192986522	CID_001012		-
chr2	55277271	55277306	CID_006303		-
chr9	110061989	110062032	CID_012356		+
chr22	36270966	36270998	CID_007678		-
chr14	50744926	50744958	CID_003969		-
chr15	38557280	38557311	CID_004348		+
chr16	70440768	70440801	CID_004841		-
chr2	227829060	227829084	CID_007139		+
chr4	170343093	170343125	CID_009064		-
chr19	38029840	38029872	CID_005867		+
chr1	205686128	205686156	CID_001095		-
chr4	17827220	17827250	CID_008557		+
chr6	139248974	139248996	CID_010665		-
chr5	131698253	131698283	CID_009720		-
chr17	16371287	16371319	CID_004992		+
chr2	213254943	213254972	CID_007071		-
chr10	103923581	103923611	CID_001898		+
chr9	123177527	123177554	CID_012396		-
chr17	46671102	46671130	CID_005157		-
chr20	50692233	50692258	CID_007390		-
chrX	44946222	44946254	CID_012686		+
chr9	6470794	6470817	CID_012112		+
chr13	61043454	61043487	CID_003626		+
chr7	38785983	38786025	CID_011009		-
chr2	71574544	71574576	CID_006390		+
chr1	115249572	115249597	CID_000690		-
chr17	19238675	19238707	CID_004998		+
chr6	94028961	94028990	CID_010377		-
chr17	29582937	29582959	CID_005053		+
chr12	1356750	1356776	CID_002593		+
chr17	64035438	64035470	CID_005304		-
chr10	5468898	5468928	CID_001382		+
chr7	131931520	131931552	CID_011470		-
chr7	158610835	158610880	CID_011596		-
chr13	60586018	60586050	CID_003618		-
chr15	30957625	30957649	CID_004326		+
chr1	64490909	64490936	CID_000368		+
chr17	10603348	10603376	CID_004966		+
chr19	13985538	13985562	CID_005712		+
chr9	114210001	114210044	CID_012366		-
chr6	7393046	7393075	CID_009983		+
chr6	91242655	91242686	CID_010366		-
chr7	139322476	139322508	CID_011519		-
chr6	110457014	110457045	CID_010470		-
chr13	50661883	50661915	CID_003562		+
chr17	49361383	49361417	CID_005180		+
chr6	80987049	80987081	CID_010279		+
chr15	60726967	60726999	CID_004460		-
chr7	111836006	111836033	CID_011334		-
chr4	132003	132035	CID_008513		+
chr5	34664590	34664622	CID_009190		+
chr5	118859414	118859445	CID_009649		+
chr1	204374486	204374525	CID_001083		-
chr1	81973550	81973573	CID_000468		+
chr1	91404969	91404994	CID_000535		-
chr15	49910661	49910684	CID_004408		-
chr11	13305467	13305509	CID_002094		+
chr5	14803208	14803240	CID_009160		-
chr5	141498760	141498792	CID_009802		+
chr12	120532917	120532956	CID_003278		-
chrX	70767307	70767330	CID_012787		+
chr15	44361810	44361842	CID_004387		-
chr17	27613666	27613693	CID_005020		-
chr7	12269309	12269341	CID_010907		+
chr2	175866734	175866762	CID_006831		-
chr4	89733107	89733148	CID_008801		-
chr14	33431183	33431215	CID_003923		+
chr15	92707309	92707342	CID_004643		+
chr2	148851855	148851887	CID_006643		+
chr2	112600811	112600843	CID_006523		-
chr8	38915623	38915655	CID_011724		+
chr2	236890930	236890964	CID_007183		+
chr4	164420175	164420205	CID_009056		+
chr10	89693200	89693232	CID_001808		+
chr17	4175317	4175350	CID_004929		-
chr14	53003291	53003323	CID_003984		-
chr12	120729616	120729642	CID_003280		-
chr7	18387101	18387132	CID_010927		+
chr8	72930528	72930558	CID_011827		+
chr10	1146421	1146456	CID_001375		+
chr2	71637638	71637670	CID_006401		+
chr5	131032301	131032332	CID_009718		-
chr2	171990857	171990889	CID_006796		-
chr21	45296150	45296179	CID_007571		+
chr4	153293662	153293692	CID_009019		-
chr12	66357354	66357381	CID_002985		+
chr2	203247379	203247411	CID_006984		+
chr3	61646676	61646707	CID_008026		+
chr14	77750692	77750724	CID_004149		-
chr2	165585963	165585990	CID_006747		-
chr2	48130036	48130070	CID_006281		-
chr16	54147127	54147152	CID_004801		+
chr16	75194311	75194343	CID_004862		+
chr13	52038482	52038514	CID_003589		+
chr6	150495281	150495312	CID_010740		+
chr13	45118286	45118317	CID_003497		-
chr2	176811402	176811430	CID_006833		-
chr1	174361025	174361052	CID_000913		+
chr6	125597027	125597058	CID_010575		-
chr3	113452480	113452513	CID_008153		-
chr11	117257188	117257220	CID_002507		+
chr1	240287100	240287130	CID_001292		+
chr18	2712914	2712951	CID_005412		+
chr10	35093343	35093366	CID_001557		-
chr18	45408940	45408964	CID_005565		-
chr7	111939654	111939686	CID_011335		+
chr3	119977212	119977237	CID_008173		-
chr2	207338765	207338797	CID_007015		+
chrM	12737	12775	CID_012546		+
chr4	114556766	114556789	CID_008905		-
chr13	101128485	101128516	CID_003820		+
chr9	34274999	34275031	CID_012200		-
chr6	118397340	118397372	CID_010523		+
chr2	36618867	36618899	CID_006187		+
chr6	86222580	86222607	CID_010317		-
chr14	21720772	21720794	CID_003862		-
chr6	35553639	35553668	CID_010101		-
chr18	8324191	8324229	CID_005420		+
chr2	183891495	183891527	CID_006888		-
chr10	22236500	22236528	CID_001465		-
chr17	118292	118324	CID_004911		-
chrX	138278823	138278854	CID_013004		-
chr5	16872488	16872512	CID_009163		-
chr12	98907181	98907213	CID_003168		-
chr2	216984543	216984576	CID_007098		+
chr4	83747023	83747055	CID_008775		-
chr1	115146989	115147016	CID_000688		-
chr2	33584519	33584551	CID_006186		+
chr14	28139912	28139943	CID_003892		-
chr3	57762591	57762624	CID_008009		+
chr6	161483148	161483195	CID_010796		+
chr3	61908599	61908631	CID_008032		+
chr2	212954044	212954071	CID_007054		-
chr8	141681275	141681304	CID_012072		-
chr2	204340678	204340710	CID_007000		-
chr15	49417817	49417849	CID_004406		-
chr1	93591329	93591361	CID_000566		+
chr1	174488740	174488772	CID_000917		+
chr1	222908118	222908150	CID_001168		+
chr20	60618460	60618490	CID_007421		-
chr11	86952665	86952697	CID_002387		+
chr10	96321531	96321582	CID_001853		+
chr2	205692286	205692323	CID_007008		+
chr10	76220258	76220290	CID_001745		+
chr9	28863672	28863695	CID_012185		-
chr6	126466346	126466384	CID_010585		+
chr8	117858970	117858995	CID_011996		-
chr5	112892227	112892267	CID_009619		+
chr4	109018599	109018631	CID_008869		-
chr1	24725361	24725393	CID_000102		-
chr11	74364493	74364525	CID_002341		+
chr19	28288370	28288402	CID_005756		+
chr2	228047622	228047654	CID_007142		+
chr1	55349369	55349396	CID_000313		-
chr12	79555315	79555347	CID_003074		+
chr1	33145834	33145866	CID_000146		+
chr4	151705106	151705132	CID_009009		-
chr12	81798302	81798333	CID_003091		-
chr13	48658484	48658510	CID_003525		-
chr8	64100625	64100661	CID_011783		+
chr1	224485080	224485108	CID_001175		-
chr7	30614054	30614080	CID_010989		-
chrX	152916519	152916551	CID_013038		+
chr1	231502668	231502700	CID_001236		-
chr2	177015056	177015080	CID_006840		+
chr9	22007901	22007933	CID_012175		+
chr18	61632668	61632700	CID_005620		+
chr2	43804528	43804559	CID_006241		-
chr17	34166918	34166945	CID_005089		+
chr13	100824952	100824986	CID_003816		+
chr6	90474304	90474334	CID_010357		-
chr14	73871343	73871374	CID_004119		-
chr4	3273431	3273463	CID_008534		+
chr1	178113477	178113509	CID_000938		+
chr10	93945120	93945160	CID_001830		-
chr5	36640483	36640521	CID_009203		+
chr12	1311641	1311687	CID_002580		+
chr14	67200171	67200203	CID_004064		+
chr13	64563049	64563075	CID_003631		-
chr10	188560	188591	CID_001365		+
chr8	103256503	103256530	CID_011946		+
chr2	44684000	44684024	CID_006256		+
chr11	14663298	14663331	CID_002109		-
chr2	32951148	32951172	CID_006184		+
chr1	71829408	71829432	CID_000425		+
chr6	126804488	126804519	CID_010595		+
chr16	15737157	15737181	CID_004698		+
chr3	183704607	183704633	CID_008443		-
chr7	3399762	3399794	CID_010866		+
chr11	116910351	116910385	CID_002501		-
chr2	54456281	54456313	CID_006294		+
chr10	98719863	98719893	CID_001875		+
chr11	14773008	14773040	CID_002106		+
chr4	125627267	125627301	CID_008941		-
chr14	67428254	67428285	CID_004073		+
chr8	124279013	124279045	CID_012022		-
chr10	21906617	21906649	CID_001459		+
chr6	8428070	8428098	CID_009994		-
chr21	37748953	37748992	CID_007533		+
chr14	67379064	67379096	CID_004072		+
chr11	102290489	102290521	CID_002433		-
chr6	139561350	139561391	CID_010671		-
chr8	121806882	121806916	CID_012016		-
chr12	29531897	29531929	CID_002760		-
chr4	76856394	76856428	CID_008746		-
chr14	101512841	101512864	CID_004259		+
chr8	48964093	48964127	CID_011752		+
chr1	146716210	146716244	CID_000732		+
chrX	118714583	118714614	CID_012927		+
chr1	25568917	25568953	CID_000107		-
chr5	148878897	148878929	CID_009861		-
chrX	130027260	130027289	CID_012960		-
chr4	39967402	39967441	CID_008658		-
chr1	47142156	47142182	CID_000255		-
chr1	51107191	51107223	CID_000269		-
chr17	73164041	73164074	CID_005353		-
chr6	147556239	147556270	CID_010717		+
chr9	134796024	134796055	CID_012461		-
chr20	40181937	40181961	CID_007352		-
chr1	224586106	224586143	CID_001180		-
chr2	26016973	26017005	CID_006143		-
chr19	44343113	44343184	CID_005917		+
chr4	62025	62057	CID_008510		+
chr7	38240596	38240620	CID_011008		+
chr10	7866641	7866681	CID_001401		+
chr1	34604817	34604849	CID_000151		-
chr9	2025667	2025695	CID_012087		+
chr7	22387455	22387489	CID_010936		-
chr19	39890215	39890246	CID_005894		+
chr6	138909830	138909854	CID_010663		-
chr2	152299680	152299711	CID_006659		+
chr19	59060908	59060931	CID_006035		+
chr8	124826643	124826677	CID_012029		+
chr2	37430596	37430623	CID_006204		+
chr8	124399883	124399940	CID_012028		-
chr3	156423942	156423970	CID_008318		+
chr4	113158951	113158983	CID_008887		+
chr12	68715582	68715613	CID_003000		-
chr11	12850276	12850302	CID_002087		+
chr19	54194148	54194169	CID_005987		+
chr1	148950674	148950706	CID_000736		+
chr4	76682972	76683017	CID_008743		+
chr13	37598998	37599031	CID_003431		-
chr17	8466573	8466598	CID_004961		-
chr8	77598680	77598712	CID_011853		+
chr2	217062192	217062219	CID_007101		+
chr14	97308509	97308541	CID_004222		+
chr1	224593350	224593373	CID_001182		-
chr1	113196909	113196941	CID_000667		+
chr3	11860511	11860549	CID_007779		-
chr3	78822265	78822297	CID_008075		-
chr2	11336700	11336734	CID_006078		-
chr14	36771225	36771257	CID_003931		-
chr7	155446786	155446818	CID_011577		+
chr7	27655011	27655043	CID_010970		-
chr7	18462673	18462705	CID_010928		+
chr5	121394291	121394322	CID_009655		+
chr17	27872814	27872841	CID_005023		+
chr9	119419559	119419591	CID_012392		-
chr12	27543089	27543114	CID_002736		+
chr18	32915839	32915859	CID_005514		-
chr8	1031172	1031204	CID_011601		+
chr15	52959628	52959678	CID_004431		-
chr12	11158588	11158618	CID_002651		-
chr12	99477624	99477662	CID_003171		-
chr3	184541193	184541235	CID_008445		+
chr1	55635646	55635678	CID_000317		-
chr10	98338033	98338065	CID_001866		-
chr1	171537777	171537802	CID_000892		+
chr1	183612032	183612062	CID_000985		+
chr10	5752917	5752950	CID_001384		+
chr3	152060424	152060456	CID_008295		+
chr13	50664389	50664421	CID_003564		-
chr12	93166035	93166066	CID_003134		-
chr20	17588220	17588264	CID_007281		+
chr6	76482217	76482242	CID_010251		+
chr2	203757734	203757758	CID_006994		-
chr11	18527232	18527264	CID_002129		-
chr5	66256362	66256395	CID_009348		+
chr8	10965940	10965973	CID_011617		-
chr22	46717610	46717642	CID_007725		+
chr7	7284076	7284108	CID_010883		+
chr8	82734862	82734884	CID_011872		-
chr18	14061012	14061039	CID_005449		-
chr6	165810739	165810771	CID_010816		-
chr11	13304961	13304997	CID_002093		+
chr19	14163680	14163713	CID_005714		+
chr2	219452338	219452362	CID_007112		+
chr20	3179857	3179905	CID_007229		-
chr22	24568152	24568184	CID_007624		+
chr18	22032496	22032533	CID_005476		+
chr5	65450105	65450136	CID_009343		+
chr13	20641862	20641885	CID_003339		+
chr2	70518600	70518624	CID_006387		-
chr14	93711236	93711268	CID_004202		-
chr1	214498105	214498137	CID_001135		+
chr8	69253121	69253153	CID_011810		+
chr2	10039260	10039292	CID_006070		+
chr2	44859684	44859716	CID_006261		+
chrX	123144104	123144136	CID_012945		+
chr18	34406974	34407007	CID_005526		-
chr14	62011418	62011453	CID_004042		+
chr13	50992700	50992729	CID_003574		+
chr11	120257242	120257269	CID_002519		+
chr14	71789280	71789312	CID_004111		+
chr1	93660187	93660219	CID_000574		+
chr9	127455281	127455317	CID_012422		-
chr3	42825172	42825207	CID_007918		-
chr1	53013521	53013554	CID_000296		-
chr4	100813433	100813465	CID_008846		-
chr2	39487251	39487276	CID_006221		-
chr14	51189596	51189618	CID_003973		-
chr5	148731629	148731661	CID_009854		+
chrX	107972117	107972139	CID_012910		-
chr1	35457653	35457682	CID_000155		-
chr13	42741030	42741061	CID_003483		+
chr16	24573340	24573366	CID_004716		+
chr18	29489148	29489172	CID_005498		-
chr1	161777215	161777247	CID_000815		+
chr19	34845112	34845164	CID_005792		+
chr12	59310462	59310494	CID_002948		-
chr1	39912922	39912954	CID_000195		+
chrX	96137483	96137514	CID_012865		+
chr15	90226361	90226386	CID_004633		-
chr5	5451238	5451268	CID_009132		+
chr11	65622488	65622522	CID_002296		-
chr2	74166856	74166880	CID_006419		+
chr3	186287472	186287499	CID_008466		-
chr6	76409102	76409128	CID_010250		+
chr13	73283453	73283485	CID_003664		-
chr11	46560374	46560404	CID_002241		-
chr10	8034005	8034037	CID_001407		+
chr12	44659395	44659430	CID_002825		+
chr21	27511482	27511513	CID_007478		-
chrX	123208414	123208439	CID_012947		+
chr3	182620603	182620635	CID_008435		+
chr8	59363111	59363139	CID_011768		+
chr2	149241957	149241990	CID_006648		+
chr7	96314087	96314121	CID_011234		-
chrX	41768742	41768769	CID_012679		-
chr7	113801290	113801323	CID_011349		+
chr21	38802348	38802380	CID_007547		+
chr11	111596118	111596165	CID_002473		+
chr5	118285350	118285384	CID_009642		-
chr2	175858906	175858933	CID_006830		-
chr4	20530486	20530518	CID_008592		+
chr10	105152965	105153009	CID_001912		-
chr3	173543788	173543819	CID_008391		+
chr1	201850393	201850415	CID_001065		+
chr11	134019214	134019240	CID_002556		+
chrX	47705008	47705036	CID_012710		+
chr8	100226648	100226677	CID_011925		+
chr2	61246109	61246141	CID_006325		+
chr4	48375273	48375305	CID_008678		+
chr9	128589276	128589326	CID_012436		+
chr14	101521800	101521822	CID_004266		+
chr1	100874512	100874544	CID_000614		+
chr3	9800843	9800866	CID_007768		+
chr14	101530840	101530865	CID_004270		+
chr19	44839637	44839670	CID_005936		-
chr9	114299018	114299050	CID_012365		+
chr1	44816328	44816360	CID_000237		-
chr6	73342750	73342779	CID_010228		+
chr5	64295286	64295318	CID_009326		+
chr13	96577888	96577921	CID_003767		-
chr17	80111493	80111524	CID_005389		-
chr14	69846927	69846971	CID_004099		-
chr2	217045886	217045917	CID_007100		+
chr6	101230087	101230123	CID_010419		-
chr10	67396434	67396466	CID_001687		+
chr13	103250620	103250652	CID_003823		+
chr2	30712807	30712835	CID_006159		+
chr10	52816992	52817033	CID_001611		+
chr6	73818188	73818214	CID_010239		+
chr5	106961242	106961269	CID_009566		-
chr4	24540081	24540113	CID_008604		-
chr8	107757954	107757986	CID_011973		+
chr11	12799604	12799641	CID_002086		+
chr2	169745230	169745262	CID_006771		-
chr7	124470595	124470635	CID_011408		-
chr12	51559385	51559417	CID_002886		-
chr9	94700332	94700357	CID_012290		-
chr6	13622385	13622413	CID_010007		-
chr10	98719114	98719151	CID_001873		+
chr13	50672099	50672130	CID_003566		-
chr18	46764845	46764868	CID_005572		-
chr6	4926956	4926988	CID_009973		+
chr17	1292644	1292674	CID_004914		-
chr22	36327856	36327883	CID_007680		-
chr2	44414031	44414062	CID_006251		+
chr8	42958946	42958968	CID_011742		+
chr7	111502368	111502405	CID_011327		-
chr10	118754458	118754490	CID_001962		-
chr22	41544706	41544728	CID_007705		+
chr1	92769931	92769971	CID_000555		+
chr1	45095937	45095969	CID_000236		+
chr6	4119913	4119945	CID_009968		-
chr15	72184932	72184964	CID_004545		-
chr1	92736909	92736941	CID_000552		-
chr3	196852489	196852521	CID_008500		-
chr12	28424637	28424660	CID_002744		+
chr6	147545587	147545620	CID_010714		+
chr7_gl000195_random	49236	49270	CID_011597		-
chr2	47693959	47693992	CID_006275		+
chr15	52842863	52842898	CID_004428		-
chr13	73424545	73424574	CID_003674		+
chr17	64627773	64627805	CID_005315		+
chr22	30317646	30317681	CID_007652		+
chr13	73636746	73636778	CID_003680		+
chr11	46558534	46558563	CID_002240		-
chr22	35671888	35671920	CID_007671		+
chr8	6409466	6409499	CID_011602		+
chr5	129307067	129307098	CID_009705		+
chr19	36876035	36876059	CID_005814		-
chr18	32833243	32833275	CID_005510		+
chr18	9108242	9108267	CID_005421		+
chr17	22028439	22028483	CID_005005		+
chr14	91342559	91342591	CID_004185		-
chr2	24490872	24490904	CID_006123		-
chr11	27536927	27536959	CID_002156		+
chr17	57267477	57267509	CID_005223		+
chr10	76028839	76028871	CID_001741		+
chr12	121850482	121850508	CID_003288		+
chr15	31022688	31022721	CID_004327		+
chr12	89987387	89987417	CID_003125		-
chr15	91148721	91148753	CID_004639		+
chr14	31030992	31031025	CID_003898		+
chr17	59912411	59912450	CID_005269		-
chr3	150144281	150144304	CID_008285		+
chr22	41202309	41202354	CID_007701		-
chr2	85547797	85547821	CID_006460		-
chr6	159001998	159002020	CID_010784		+
chr16	66601000	66601034	CID_004819		+
chr12	90069844	90069876	CID_003129		-
chr18	32381796	32381820	CID_005507		+
chr1	92741889	92741921	CID_000554		-
chr11	33041246	33041272	CID_002198		+
chr14	101490165	101490190	CID_004252		+
chr7	43693241	43693266	CID_011030		-
chr12	1399259	1399289	CID_002600		+
chr10	5944269	5944303	CID_001392		+
chr5	122680591	122680617	CID_009661		-
chr1	213432125	213432154	CID_001130		+
chr12	42925011	42925037	CID_002816		-
chr12	89983385	89983408	CID_003124		-
chr21	35518110	35518143	CID_007523		+
chr13	96971487	96971519	CID_003785		+
chr17	7813275	7813307	CID_004956		+
chr11	6514218	6514261	CID_002048		+
chr4	110072133	110072171	CID_008875		-
chr17	57228507	57228532	CID_005221		-
chr4	39736546	39736578	CID_008653		+
chr10	18970177	18970210	CID_001452		+
chr5	148441935	148441957	CID_009852		-
chr2	170608386	170608416	CID_006778		+
chr16	29931744	29931773	CID_004738		-
chr17	6901410	6901436	CID_004945		-
chr5	87510628	87510660	CID_009460		-
chr15	43740366	43740398	CID_004386		-
chr2	198361095	198361147	CID_006961		-
chr19	34932384	34932416	CID_005794		+
chr2	86438301	86438340	CID_006465		+
chr22	28616128	28616160	CID_007638		-
chr6	147632801	147632832	CID_010720		+
chr18	77904814	77904859	CID_005657		+
chr6	163134078	163134110	CID_010804		-
chr7	157188026	157188049	CID_011589		+
chr4	106365864	106365897	CID_008864		-
chr15	41755635	41755669	CID_004365		+
chr6	107101039	107101071	CID_010446		+
chr1	90490039	90490081	CID_000529		+
chr22	38885024	38885050	CID_007688		-
chr4	83714087	83714119	CID_008774		-
chr19	36728203	36728231	CID_005808		+
chr4	140389540	140389572	CID_008966		+
chr12	22819370	22819420	CID_002715		+
chr6	111504511	111504543	CID_010477		+
chr13	50348774	50348816	CID_003542		-
chr16	67196295	67196327	CID_004821		+
chr1	235469467	235469495	CID_001263		-
chr5	145860908	145860934	CID_009835		+
chr11	20436431	20436469	CID_002133		+
chr13	50687127	50687159	CID_003567		-
chr18	44516174	44516206	CID_005556		+
chr7	36470972	36471013	CID_011006		+
chr1	28784486	28784513	CID_000127		+
chr17	64304935	64304962	CID_005307		+
chr3	158983500	158983540	CID_008336		+
chr5	54607100	54607136	CID_009276		+
chr2	135816442	135816474	CID_006585		+
chr14	62262354	62262387	CID_004046		+
chr21	37415980	37416007	CID_007526		-
chr1	53699104	53699129	CID_000307		-
chr2	212943595	212943629	CID_007053		-
chr10	119068337	119068369	CID_001969		-
chr1	212279125	212279157	CID_001119		+
chr7	26819802	26819842	CID_010960		-
chr15	66023043	66023090	CID_004501		-
chr8	26162446	26162478	CID_011681		+
chr10	46071995	46072028	CID_001586		-
chr3	48734323	48734355	CID_007948		-
chr22	24511040	24511069	CID_007623		+
chr5	149787625	149787648	CID_009867		-
chr19	36881487	36881516	CID_005815		-
chr2	25791429	25791461	CID_006135		-
chr2	159385882	159385905	CID_006706		+
chr1	150427348	150427380	CID_000747		+
chr1	97255410	97255443	CID_000594		+
chr6	73530093	73530117	CID_010235		+
chr11	28104744	28104768	CID_002169		-
chr4	89647439	89647477	CID_008799		-
chr21	30817712	30817745	CID_007490		+
chr12	116600270	116600293	CID_003264		-
chr11	28025637	28025669	CID_002160		-
chrX	41705703	41705742	CID_012676		-
chr20	62574043	62574065	CID_007423		-
chr2	128541560	128541591	CID_006557		-
chr12	79978326	79978357	CID_003078		-
chr13	35650095	35650127	CID_003412		+
chr17	16104050	16104081	CID_004985		-
chr1	178150374	178150426	CID_000940		+
chr5	173386924	173386953	CID_009913		+
chr1	243921981	243922004	CID_001333		-
chr8	95441028	95441053	CID_011903		-
chr6	170029255	170029285	CID_010841		-
chr20	44039216	44039243	CID_007367		+
chr1	15394002	15394036	CID_000051		+
chr6	163019915	163019947	CID_010803		-
chr6	126196731	126196757	CID_010578		+
chr17	65097416	65097448	CID_005320		-
chr17	36478620	36478651	CID_005101		+
chr15	37252159	37252189	CID_004344		-
chr3	149675518	149675550	CID_008282		+
chr2	197022175	197022201	CID_006950		-
chr6	136606412	136606444	CID_010646		-
chr19	37744145	37744171	CID_005860		+
chr2	68776049	68776081	CID_006372		+
chr12	62997468	62997494	CID_002961		+
chr14	55520840	55520865	CID_004009		+
chr21	26686198	26686230	CID_007462		-
chr19	30494823	30494854	CID_005768		+
chr1	183314606	183314638	CID_000980		-
chr3	149363871	149363906	CID_008278		-
chr2	168212747	168212783	CID_006760		+
chr7	87665778	87665809	CID_011158		+
chr2	208827561	208827593	CID_007027		-
chr9	14133706	14133738	CID_012135		-
chr11	19154444	19154466	CID_002131		+
chr3	119386833	119386865	CID_008166		-
chr21	17183721	17183753	CID_007438		+
chr7	104948077	104948103	CID_011286		-
chr1	192987418	192987450	CID_001013		-
chrX	117200016	117200049	CID_012923		-
chr9	90132303	90132330	CID_012281		+
chr12	46758255	46758281	CID_002852		-
chr7	3385085	3385117	CID_010865		+
chr2	73678197	73678229	CID_006414		+
chr10	52913453	52913485	CID_001612		+
chr6	148728352	148728384	CID_010727		+
chr5	128840328	128840359	CID_009700		+
chr7	113972071	113972103	CID_011355		+
chr5	94619195	94619227	CID_009504		-
chr12	77217003	77217036	CID_003062		+
chrM	6212	6240	CID_012508		+
chr8	26161031	26161055	CID_011680		+
chr2	48599611	48599643	CID_006283		+
chr9	95277695	95277731	CID_012297		+
chr13	73322535	73322583	CID_003667		+
chr10	21346217	21346247	CID_001456		-
chr5	93378533	93378565	CID_009499		-
chr7	50797188	50797219	CID_011050		-
chr1	197577789	197577821	CID_001035		-
chr1	95454665	95454697	CID_000585		-
chr3	160214749	160214783	CID_008343		-
chr12	70281045	70281077	CID_003023		+
chr20	57252340	57252371	CID_007407		+
chr12	54406001	54406039	CID_002899		+
chr15	57304397	57304429	CID_004446		+
chrX	146341213	146341235	CID_013021		-
chr14	101522568	101522592	CID_004267		+
chr8	100549024	100549046	CID_011929		-
chr13	49026865	49026897	CID_003531		+
chr9	96866369	96866401	CID_012307		+
chr3	61684390	61684422	CID_008028		+
chr21	38111727	38111762	CID_007535		+
chr5	151190717	151190740	CID_009873		+
chr5	36974336	36974382	CID_009210		+
chr4	104114427	104114461	CID_008861		-
chr5	138631013	138631037	CID_009772		+
chr2	236693075	236693107	CID_007182		+
chr4	151811862	151811890	CID_009011		-
chr13	25459839	25459871	CID_003355		-
chr22	30370200	30370233	CID_007655		+
chr7	130561543	130561569	CID_011463		-
chr8	121758644	121758699	CID_012014		-
chr13	92003007	92003033	CID_003728		+
chr22	18360004	18360040	CID_007598		-
chr12	607196	607227	CID_002563		+
chr2	213199142	213199173	CID_007065		-
chr14	93779722	93779754	CID_004205		-
chr2	168319869	168319902	CID_006761		+
chr17	65335514	65335570	CID_005328		-
chr2	178389310	178389341	CID_006848		+
chr4	103994774	103994806	CID_008857		-
chr19	30464792	30464832	CID_005767		+
chr10	97808203	97808235	CID_001864		+
chr3	195781412	195781444	CID_008489		-
chr15	30780781	30780815	CID_004324		+
chr3	9004487	9004526	CID_007753		-
chr10	88566977	88567015	CID_001792		+
chr1	197531282	197531314	CID_001034		-
chr5	43626334	43626366	CID_009243		+
chr8	81435790	81435819	CID_011865		+
chr1	178770503	178770535	CID_000946		+
chr3	185498068	185498100	CID_008462		-
chr1	35825726	35825753	CID_000162		+
chr13	49977730	49977762	CID_003540		-
chr6	7158375	7158407	CID_009980		+
chr13	94506926	94506959	CID_003747		+
chr1	244004197	244004231	CID_001339		-
chr8	135644830	135644862	CID_012059		-
chr7	93359267	93359290	CID_011201		+
chr1	203771109	203771132	CID_001075		+
chr1	58940816	58940848	CID_000328		-
chr7	3364916	3364960	CID_010863		+
chr1	184575988	184576020	CID_000990		+
chr2	60709312	60709344	CID_006321		-
chr6	79936383	79936415	CID_010271		-
chr11	120201383	120201406	CID_002518		+
chr5	180699141	180699171	CID_009953		+
chr5	171428040	171428062	CID_009908		-
chr9	88290986	88291009	CID_012274		-
chr2	176838828	176838862	CID_006835		-
chr1	51900671	51900703	CID_000273		-
chr14	57862521	57862553	CID_004026		+
chr13	96919683	96919711	CID_003783		+
chr1	172190942	172190974	CID_000897		+
chr11	3928587	3928619	CID_002042		+
chrX	16808713	16808745	CID_012601		+
chr8	141910888	141910920	CID_012079		-
chr2	191802487	191802511	CID_006941		+
chr17	31129578	31129600	CID_005073		-
chr14	90415188	90415224	CID_004181		-
chr12	88538430	88538460	CID_003114		+
chr7	3809061	3809093	CID_010872		+
chr17	46937773	46937805	CID_005160		+
chr13	25914537	25914571	CID_003362		+
chr13	67785664	67785706	CID_003640		-
chr10	62553851	62553883	CID_001656		+
chr11	92891488	92891520	CID_002400		-
chr13	96641461	96641493	CID_003768		-
chr19	54245821	54245843	CID_005994		+
chr9	2817158	2817185	CID_012093		-
chr8	9535490	9535522	CID_011608		+
chr14	97329644	97329682	CID_004223		+
chr2	148786119	148786150	CID_006636		+
chr3	93773763	93773801	CID_008099		+
chr17	33463452	33463476	CID_005076		-
chr5	74884118	74884150	CID_009386		+
chr6	2115787	2115819	CID_009962		-
chr6	163875413	163875445	CID_010806		+
chr18	19153968	19153994	CID_005454		-
chr4	149250703	149250729	CID_009000		-
chr3	171868656	171868688	CID_008382		+
chr1	161745103	161745135	CID_000813		+
chr7	102954293	102954325	CID_011270		-
chr19	38126068	38126094	CID_005873		-
chr1	117104008	117104040	CID_000700		-
chr10	104109312	104109341	CID_001901		+
chr12	101697687	101697715	CID_003182		+
chr3	55859850	55859882	CID_007993		-
chr18	440417	440449	CID_005400		-
chr6	3444250	3444283	CID_009966		-
chr7	110990449	110990480	CID_011321		-
chr7	152012052	152012083	CID_011570		-
chr7	143581798	143581830	CID_011543		-
chrX	122854941	122854967	CID_012943		-
chr15	41579161	41579190	CID_004359		+
chr1	71532062	71532087	CID_000421		-
chr1	203765880	203765915	CID_001073		+
chr7	132556841	132556866	CID_011472		-
chr10	35323604	35323647	CID_001561		-
chr7	95614075	95614107	CID_011229		+
chr12	70148277	70148300	CID_003020		+
chr12	50130399	50130431	CID_002871		+
chr2	223799568	223799598	CID_007128		+
chr1	40210056	40210080	CID_000199		+
chr5	138992694	138992724	CID_009779		+
chr1	62970573	62970603	CID_000355		-
chr6	73423347	73423372	CID_010232		+
chr7	79097401	79097434	CID_011125		+
chr6	16589760	16589791	CID_010022		-
chr15	62275281	62275304	CID_004474		-
chr1	156992347	156992379	CID_000801		-
chr14	21940555	21940587	CID_003868		-
chr5	110097679	110097709	CID_009595		+
chr14	23226936	23226968	CID_003874		-
chr1	224341171	224341207	CID_001172		+
chr21	33740711	33740747	CID_007503		-
chrX	102043236	102043262	CID_012876		+
chr2	65469017	65469045	CID_006357		+
chr1	75996054	75996088	CID_000438		-
chr19	16572942	16572972	CID_005719		-
chr8	30501598	30501630	CID_011702		-
chr3	56654367	56654399	CID_008000		+
chr3	184559228	184559260	CID_008446		+
chr6	155089676	155089700	CID_010754		+
chr17	17667769	17667801	CID_004995		+
chr10	5464383	5464407	CID_001381		+
chr7	135071094	135071127	CID_011495		-
chrM	11313	11347	CID_012532		+
chr6	45127945	45127984	CID_010150		-
chr18	12594178	12594202	CID_005438		-
chr13	32917976	32918008	CID_003382		+
chr8	131083218	131083277	CID_012046		-
chr12	11281458	11281484	CID_002662		-
chr6	56676555	56676591	CID_010187		-
chr10	5762301	5762327	CID_001387		+
chr4	141674957	141674991	CID_008973		-
chrX	24212046	24212084	CID_012629		+
chr1	52547251	52547285	CID_000285		+
chr6	165804392	165804416	CID_010815		-
chr17	62223468	62223513	CID_005295		+
chr13	94349678	94349709	CID_003745		+
chr7	7713531	7713560	CID_010884		+
chr7	26835429	26835462	CID_010961		-
chr15	51849362	51849393	CID_004419		-
chr5	81270989	81271021	CID_009424		+
chr11	30353908	30353940	CID_002177		+
chr14	29214049	29214081	CID_003894		-
chr1	32369734	32369758	CID_000141		-
chr3	44155725	44155750	CID_007924		+
chr17	55033085	55033138	CID_005197		-
chr22	46509620	46509646	CID_007724		+
chr7	98000887	98000917	CID_011239		-
chr7	82061442	82061474	CID_011140		-
chrM	13731	13805	CID_012554		+
chr7	27209145	27209172	CID_010966		-
chr4	39775536	39775567	CID_008655		+
chr5	68525818	68525846	CID_009354		+
chr2	63828620	63828643	CID_006347		+
chr9	95008426	95008471	CID_012292		-
chrM	10261	10321	CID_012524		+
chr4	17912822	17912854	CID_008561		-
chr4	30951549	30951581	CID_008621		+
chr2	77306362	77306395	CID_006437		-
chr11	28083073	28083106	CID_002162		-
chr5	131124034	131124075	CID_009719		-
chr18	22752029	22752060	CID_005477		-
chr9	86584575	86584607	CID_012265		-
chr7	139299161	139299193	CID_011518		-
chr15	89911257	89911285	CID_004631		+
chr1	114945130	114945170	CID_000683		-
chr3	180689470	180689520	CID_008428		+
chr13	73322932	73322966	CID_003670		+
chr16	53499542	53499573	CID_004797		+
chr3	132816354	132816376	CID_008220		+
chr16	31901634	31901670	CID_004750		+
chr6	85445097	85445123	CID_010315		-
chr6	41758303	41758335	CID_010132		-
chr11	89953532	89953565	CID_002393		-
chr4	84382361	84382387	CID_008780		+
chr5	138195186	138195213	CID_009768		+
chr4	91105745	91105777	CID_008811		+
chr13	51019215	51019247	CID_003575		+
chr7	87490653	87490679	CID_011157		-
chr14	103284879	103284918	CID_004290		+
chr13	48535870	48535902	CID_003521		-
chr1	198144504	198144532	CID_001039		+
chr3	173365140	173365169	CID_008388		+
chr8	61137095	61137121	CID_011775		-
chr15	55665151	55665172	CID_004434		-
chr4	144269291	144269323	CID_008980		+
chr2	114714813	114714853	CID_006530		+
chr19	46287548	46287573	CID_005945		-
chr2	71612358	71612390	CID_006394		+
chr3	51122205	51122237	CID_007966		+
chr5	14172652	14172679	CID_009152		+
chr18	9950698	9950725	CID_005429		+
chr4	85593514	85593543	CID_008783		-
chr20	51729935	51729964	CID_007391		+
chr12	95540297	95540343	CID_003153		-
chr4	62086895	62086927	CID_008701		+
chr5	110071213	110071245	CID_009594		-
chr6	136581815	136581837	CID_010643		-
chr6	118309515	118309547	CID_010522		+
chr12	69107693	69107726	CID_003003		+
chr19	58295203	58295246	CID_006023		+
chr17	57910864	57910904	CID_005234		+
chr2	37075628	37075660	CID_006193		-
chr2	154302406	154302443	CID_006688		-
chr3	50872602	50872634	CID_007964		+
chr10	76760165	76760212	CID_001757		+
chr8	67999590	67999621	CID_011806		+
chr7	42969608	42969633	CID_011025		-
chr10	94355320	94355354	CID_001832		+
chr6	16757096	16757118	CID_010027		-
chrX	53238769	53238801	CID_012732		-
chr11	79113074	79113100	CID_002368		-
chr7	75670558	75670590	CID_011108		-
chr12	21652211	21652237	CID_002705		-
chr6	146223564	146223589	CID_010712		-
chr20	40216026	40216058	CID_007353		-
chr1	41680790	41680817	CID_000211		-
chr1	176012222	176012249	CID_000931		-
chr7	40119045	40119088	CID_011018		+
chrX	53583258	53583282	CID_012738		-
chr4	20341899	20341931	CID_008577		+
chr1	244871221	244871248	CID_001351		+
chr1	225800652	225800684	CID_001197		-
chr9	125581463	125581495	CID_012407		-
chr2	55518748	55518777	CID_006308		-
chr3	186520240	186520265	CID_008468		-
chrM	3461	3529	CID_012498		+
chr2	142444351	142444378	CID_006608		-
chr11	33766236	33766266	CID_002208		-
chr5	150852048	150852081	CID_009869		+
chr2	44678489	44678522	CID_006255		+
chr2	189348498	189348529	CID_006916		+
chr8	70657997	70658029	CID_011814		-
chr17	59808605	59808633	CID_005261		-
chr5	79948039	79948098	CID_009420		-
chr17	45232075	45232110	CID_005136		-
chr7	154739140	154739173	CID_011573		+
chr4	151417066	151417107	CID_009005		-
chr12	77227027	77227059	CID_003063		+
chr1	116225028	116225060	CID_000698		+
chr10	118763749	118763780	CID_001963		-
chr14	68732286	68732318	CID_004093		+
chr15	45725295	45725317	CID_004395		+
chr18	32875402	32875434	CID_005512		+
chr19	58793116	58793149	CID_006032		+
chr1	21292870	21292894	CID_000079		-
chr18	33975016	33975048	CID_005523		+
chr6	97672624	97672656	CID_010395		-
chr8	8872013	8872048	CID_011604		+
chr17	56082602	56082626	CID_005204		-
chr2	213387081	213387106	CID_007087		-
chr6	105520556	105520588	CID_010435		+
chr20	42609478	42609510	CID_007357		+
chr22	46509570	46509594	CID_007723		+
chr5	32171169	32171202	CID_009181		-
chrM	12900	12924	CID_012547		+
chr6	54768413	54768445	CID_010179		+
chr19	37715203	37715245	CID_005857		+
chr1	7834465	7834496	CID_000019		+
chr5	80756800	80756832	CID_009421		-
chr4	159767147	159767180	CID_009049		+
chr11	95545395	95545428	CID_002416		+
chr20	2933342	2933374	CID_007225		+
chrX	73808561	73808593	CID_012834		-
chr2	210872015	210872051	CID_007034		+
chr3	129538226	129538258	CID_008212		-
chr5	52393911	52393942	CID_009259		-
chr7	121080940	121080972	CID_011394		-
chr6	79667817	79667861	CID_010262		-
chr13	34450575	34450607	CID_003398		+
chr6	111694285	111694317	CID_010485		-
chr6	17656965	17656997	CID_010029		-
chr1	235505101	235505127	CID_001264		+
chr22	28672454	28672486	CID_007639		-
chr8	71486519	71486551	CID_011824		-
chr3	23928524	23928554	CID_007856		+
chr7	11138297	11138329	CID_010901		+
chr1	59123823	59123847	CID_000332		-
chr12	49052624	49052654	CID_002859		-
chr7	69398497	69398526	CID_011089		+
chr1	110857028	110857060	CID_000640		-
chr18	25615910	25615942	CID_005490		-
chr1	184551078	184551110	CID_000989		+
chr12	97565901	97565931	CID_003164		+
chr9	2792043	2792074	CID_012090		-
chr7	143596414	143596446	CID_011545		-
chr4	184843921	184843944	CID_009117		+
chr4	109062195	109062227	CID_008871		-
chr17	49125721	49125764	CID_005176		-
chr5	14466912	14466937	CID_009156		+
chr7	141417519	141417551	CID_011540		-
chrM	12207	12247	CID_012540		+
chr1	2241401	2241429	CID_000008		+
chr2	45739929	45739964	CID_006263		-
chr1	204501136	204501168	CID_001084		+
chr4	174109182	174109214	CID_009071		+
chr12	41105994	41106018	CID_002803		+
chr4	186324196	186324228	CID_009123		-
chr7	69625438	69625469	CID_011094		+
chr2	44019462	44019495	CID_006243		+
chr5	108218733	108218763	CID_009582		+
chr20	35926654	35926680	CID_007336		+
chr7	127011691	127011716	CID_011425		-
chr2	61537951	61537998	CID_006330		-
chr14	50944469	50944501	CID_003971		-
chr6	153301726	153301758	CID_010746		-
chr15	59388356	59388381	CID_004457		+
chr8	61705971	61705998	CID_011778		+
chr2	201342867	201342908	CID_006970		+
chr6	56371959	56371991	CID_010182		-
chr3	185470823	185470853	CID_008460		-
chr6	122722757	122722788	CID_010539		+
chr6	45243435	45243485	CID_010152		-
chr13	72165774	72165812	CID_003649		-
chr3	160257595	160257624	CID_008345		-
chr11	35828381	35828406	CID_002215		+
chr6	165816306	165816337	CID_010817		-
chr4	124061872	124061904	CID_008933		+
chr5	175768806	175768833	CID_009924		+
chr1	173970129	173970164	CID_000910		-
chr7	89857896	89857928	CID_011163		+
chr10	81479667	81479699	CID_001771		-
chrX	101990695	101990728	CID_012874		+
chr19	57971506	57971537	CID_006016		-
chr2	62428850	62428882	CID_006341		+
chr17	59233207	59233256	CID_005252		+
chr1	151094580	151094612	CID_000758		+
chr8	79461258	79461298	CID_011859		+
chr17	49126055	49126085	CID_005177		-
chr6	167403971	167404003	CID_010829		-
chr5	22504292	22504324	CID_009169		-
chr17	607319	607348	CID_004912		-
chr1	212522987	212523012	CID_001120		+
chr7	116409194	116409223	CID_011364		+
chr12	1546154	1546195	CID_002607		+
chr20	58780706	58780738	CID_007414		+
chr10	53663467	53663493	CID_001623		+
chr2	189456803	189456833	CID_006918		+
chr7	133983359	133983384	CID_011486		-
chr4	114227790	114227817	CID_008904		+
chr2	133420403	133420434	CID_006576		-
chr3	133342695	133342746	CID_008222		-
chr12	12669288	12669325	CID_002671		-
chr17	46993034	46993082	CID_005162		+
chr6	116594060	116594092	CID_010508		+
chr4	120192336	120192367	CID_008918		+
chr17	65905419	65905451	CID_005334		+
chr17	30707204	30707228	CID_005070		+
chr19	45481938	45481970	CID_005937		+
chr1	227452248	227452280	CID_001212		-
chr17	59319131	59319170	CID_005255		+
chr5	96289142	96289170	CID_009515		+
chr2	166470800	166470832	CID_006752		+
chr1	201848486	201848517	CID_001064		+
chr6	84639779	84639811	CID_010309		+
chr7	33256703	33256735	CID_010991		+
chrX	12260590	12260617	CID_012585		+
chr2	223481337	223481367	CID_007122		-
chr6	73516295	73516321	CID_010234		+
chr12	95658036	95658069	CID_003154		+
chr22	39709825	39709868	CID_007695		-
chr11	111384173	111384199	CID_002472		+
chr6	168255868	168255905	CID_010831		+
chr8	17055804	17055838	CID_011635		+
chr6	2014613	2014645	CID_009960		-
chr18	54696609	54696637	CID_005596		+
chr1	243860763	243860791	CID_001327		-
chr9	91062177	91062209	CID_012284		+
chr1	153780919	153780944	CID_000767		-
chr8	82626053	82626093	CID_011870		-
chr6	157741498	157741530	CID_010776		-
chr5	88300992	88301024	CID_009473		+
chr3	17397578	17397610	CID_007818		-
chr6	131899274	131899301	CID_010615		-
chr2	217378896	217378928	CID_007107		+
chr3	89272188	89272220	CID_008090		+
chr8	117801590	117801621	CID_011994		+
chr8	141539576	141539611	CID_012069		-
chr1	174774369	174774401	CID_000921		+
chr1	98016329	98016360	CID_000599		-
chr17	57778065	57778091	CID_005228		-
chr16	75415311	75415336	CID_004866		-
chr5	170387409	170387441	CID_009900		+
chr9	37142140	37142172	CID_012217		+
chr15	63136748	63136780	CID_004477		+
chr1	180341686	180341720	CID_000965		-
chrX	47066512	47066544	CID_012705		+
chr2	191786485	191786517	CID_006939		+
chr8	25337965	25337992	CID_011670		+
chr8	48570265	48570296	CID_011746		+
chr17	59897102	59897135	CID_005268		-
chrX	30718738	30718771	CID_012652		+
chr20	47712613	47712638	CID_007380		+
chr5	79934711	79934739	CID_009415		-
chr1	52801946	52801976	CID_000289		+
chr11	65200116	65200141	CID_002287		+
chr5	38519257	38519289	CID_009224		-
chr1	237321131	237321163	CID_001275		+
chr4	20343363	20343412	CID_008578		+
chr1	93245426	93245458	CID_000561		-
chr5	112091754	112091796	CID_009607		+
chr10	49627965	49627998	CID_001591		+
chr2	212800059	212800087	CID_007052		-
chr16	31747107	31747139	CID_004746		+
chr6	138592635	138592667	CID_010658		+
chr3	11340534	11340565	CID_007773		+
chr1	155433367	155433399	CID_000786		-
chrX	15719035	15719065	CID_012599		+
chr4	154334374	154334414	CID_009035		+
chr1	200564700	200564742	CID_001059		-
chr5	125829925	125829958	CID_009678		+
chr14	71796098	71796130	CID_004112		+
chr17	65903909	65903958	CID_005333		+
chr14	55766304	55766333	CID_004014		+
chr1	71573690	71573714	CID_000424		+
chr13	60434115	60434148	CID_003615		-
chr10	31630982	31631015	CID_001519		+
chr7	77559137	77559169	CID_011119		+
chr11	32990765	32990797	CID_002196		+
chr12	122756395	122756415	CID_003292		-
chr3	113777253	113777280	CID_008156		+
chr9	126321727	126321758	CID_012417		-
chr10	74482128	74482151	CID_001724		+
chr2	30865507	30865537	CID_006162		+
chr12	70652320	70652352	CID_003024		+
chr5	170817135	170817167	CID_009905		+
chrX	20225161	20225192	CID_012614		-
chr12	15878337	15878360	CID_002690		-
chr7	141458700	141458732	CID_011539		+
chr6	111640724	111640756	CID_010481		-
chr1	85491040	85491072	CID_000489		-
chr2	29129043	29129075	CID_006154		+
chr22	28993221	28993257	CID_007644		-
chr11	103948111	103948143	CID_002441		-
chr5	14163812	14163839	CID_009151		+
chr19	37380178	37380201	CID_005845		-
chr1	21475801	21475825	CID_000088		-
chr1	180681278	180681311	CID_000969		+
chr11	12284708	12284740	CID_002085		+
chr4	140429288	140429321	CID_008968		-
chr10	88860718	88860744	CID_001796		+
chr2	145156439	145156476	CID_006629		-
chr20	54965822	54965847	CID_007397		-
chr2	217017755	217017788	CID_007099		+
chr3	169711182	169711206	CID_008374		+
chr1	224197767	224197796	CID_001171		+
chr5	106993919	106993947	CID_009571		-
chr7	95447420	95447442	CID_011228		+
chr11	4413181	4413213	CID_002045		-
chr15	73476233	73476259	CID_004569		+
chr7	139076167	139076200	CID_011514		+
chr16	10816750	10816774	CID_004686		-
chr8	106732679	106732726	CID_011965		+
chr19	39369601	39369622	CID_005886		-
chr10	15896611	15896643	CID_001435		-
chr2	183866934	183866973	CID_006887		-
chr5	137512335	137512358	CID_009758		-
chr2	73655469	73655494	CID_006412		+
chr1	26607707	26607728	CID_000115		+
chr1	243886245	243886285	CID_001329		-
chr11	64540385	64540409	CID_002277		-
chr1	162196179	162196210	CID_000823		+
chr22	42560400	42560433	CID_007711		-
chr5	16933942	16933966	CID_009164		-
chr8	30643324	30643360	CID_011703		-
chr19	21475853	21475885	CID_005735		-
chr12	31696468	31696500	CID_002778		-
chr3	60773190	60773222	CID_008017		-
chr12	54632978	54633001	CID_002905		-
chr11	43850345	43850377	CID_002229		+
chr20	31006434	31006467	CID_007313		+
chr10	68805279	68805339	CID_001693		-
chr5	89815393	89815424	CID_009477		-
chr7	64168444	64168476	CID_011064		+
chr2	223755690	223755722	CID_007125		+
chr15	40471131	40471163	CID_004355		+
chr16	53221907	53221939	CID_004795		+
chr12	105151291	105151323	CID_003202		+
chr10	62642211	62642243	CID_001663		-
chr4	156592927	156592953	CID_009042		+
chr5	54788763	54788795	CID_009278		-
chr5	112321838	112321879	CID_009613		+
chr11	107259828	107259860	CID_002451		-
chr15	90937892	90937921	CID_004638		+
chr1	172577240	172577273	CID_000901		+
chr13	33327776	33327808	CID_003389		+
chr21	46594973	46595006	CID_007578		+
chr12	69121422	69121454	CID_003005		+
chr16	18849528	18849553	CID_004702		-
chr2	148786823	148786861	CID_006637		+
chr17	61182982	61183033	CID_005284		+
chr14	31397928	31397958	CID_003911		-
chr5	52950476	52950506	CID_009261		+
chr12	79977860	79977893	CID_003077		-
chrX	73820313	73820338	CID_012835		-
chr7	107083824	107083848	CID_011305		-
chr1	220424471	220424514	CID_001164		-
chr6	119285622	119285654	CID_010526		-
chr17	77913228	77913290	CID_005379		-
chr6	151686620	151686652	CID_010743		-
chr5	127805423	127805455	CID_009695		-
chr13	60384633	60384666	CID_003611		-
chr13	96674678	96674733	CID_003772		-
chr8	25346684	25346706	CID_011671		+
chr5	60639047	60639070	CID_009303		+
chr6	15310629	15310661	CID_010016		+
chr3	185448753	185448778	CID_008459		-
chr1	89174157	89174187	CID_000514		+
chr6	160103384	160103410	CID_010790		-
chr13	72042696	72042723	CID_003647		-
chr2	59450555	59450587	CID_006320		+
chr5	130884251	130884287	CID_009712		-
chr13	96381168	96381194	CID_003761		+
chr13	51538475	51538508	CID_003584		+
chr10	93624983	93625017	CID_001828		+
chr4	113158183	113158215	CID_008886		+
chr7	105542527	105542559	CID_011291		+
chr12	29933407	29933460	CID_002764		-
chr3	173913143	173913167	CID_008407		+
chr6	153449831	153449862	CID_010751		-
chr5	95223804	95223830	CID_009512		-
chr10	103595417	103595450	CID_001896		-
chr12	94756038	94756066	CID_003146		-
chr6	137518707	137518733	CID_010655		-
chr15	84781870	84781902	CID_004616		+
chr1	235991330	235991373	CID_001269		-
chr12	95446621	95446649	CID_003151		-
chr5	171391990	171392023	CID_009907		-
chr5	37642333	37642363	CID_009223		+
chr1	154145331	154145357	CID_000770		-
chr8	17502564	17502607	CID_011641		-
chr11	18555785	18555835	CID_002130		-
chr19	13947405	13947430	CID_005711		-
chr11	72326145	72326168	CID_002331		-
chr13	50644332	50644359	CID_003553		-
chr2	141386256	141386288	CID_006604		-
chr11	95564481	95564510	CID_002419		+
chr12	32600368	32600400	CID_002781		+
chr10	53679191	53679223	CID_001624		+
chr7	113804739	113804771	CID_011350		+
chr12	70674822	70674854	CID_003029		+
chr4	104027031	104027064	CID_008858		-
chr6	109748084	109748114	CID_010467		-
chr2	64762393	64762425	CID_006352		+
chr7	81669444	81669476	CID_011133		-
chr14	23553953	23553985	CID_003878		-
chr1	248040468	248040491	CID_001363		+
chr17	61781298	61781323	CID_005290		-
chr13	79904785	79904828	CID_003716		-
chr12	80085866	80085898	CID_003086		+
chr19	52196044	52196068	CID_005969		+
chr5	78699488	78699514	CID_009405		-
chr7	86789403	86789433	CID_011149		+
chr1	64552187	64552220	CID_000369		+
chrX	107812577	107812608	CID_012900		+
chr1	120277187	120277219	CID_000717		+
chr4	443679	443713	CID_008521		-
chr22	19956453	19956504	CID_007608		+
chr2	128560760	128560787	CID_006559		-
chr10	99444636	99444668	CID_001879		-
chr9	115391479	115391507	CID_012380		+
chr7	111045585	111045616	CID_011322		-
chr16	3731711	3731735	CID_004676		-
chr1	75195499	75195526	CID_000434		-
chr14	65945972	65946015	CID_004055		+
chr3	100034751	100034781	CID_008123		+
chr17	64611311	64611343	CID_005314		+
chr19	52195867	52195893	CID_005968		+
chr5	175920761	175920794	CID_009927		+
chr3	133954608	133954640	CID_008223		-
chr18	72402299	72402323	CID_005635		+
chr15	93449318	93449342	CID_004645		+
chr7	12687780	12687812	CID_010912		+
chr7	135064207	135064253	CID_011494		-
chr10	97633436	97633467	CID_001860		-
chr1	75171889	75171921	CID_000431		-
chr1	197494791	197494823	CID_001033		-
chr7	98479546	98479575	CID_011241		+
chrX	68969603	68969635	CID_012774		+
chr6	136959732	136959764	CID_010651		-
chr17	56870639	56870669	CID_005209		+
chr1	206597043	206597076	CID_001097		+
chr10	105154055	105154079	CID_001913		-
chr2	106384327	106384363	CID_006508		+
chr4	176909119	176909151	CID_009083		-
chr1	45337401	45337429	CID_000238		-
chr22	29058506	29058538	CID_007646		-
chr7	93231712	93231752	CID_011191		+
chr6	147664551	147664595	CID_010724		+
chr5	78546382	78546414	CID_009400		+
chr6	110544921	110544953	CID_010468		+
chr4	177008119	177008153	CID_009084		+
chr5	82818490	82818522	CID_009442		+
chr2	73675496	73675529	CID_006413		+
chr7	17914020	17914057	CID_010922		-
chr6	168364197	168364229	CID_010839		+
chr6	107892068	107892101	CID_010451		+
chr10	7928682	7928709	CID_001402		+
chr11	14372943	14372975	CID_002101		-
chr8	64123397	64123429	CID_011789		+
chr11	94863905	94863936	CID_002413		+
chr1	150902691	150902715	CID_000755		+
chr7	93240330	93240362	CID_011194		+
chr16	55618890	55618920	CID_004805		+
chrX	56770345	56770377	CID_012752		+
chr6	161416889	161416921	CID_010793		+
chr5	139646601	139646623	CID_009782		-
chr2	159514699	159514723	CID_006708		+
chr4	15664042	15664074	CID_008554		-
chr18	34770792	34770819	CID_005529		+
chr7	151751143	151751176	CID_011563		+
chr8	100422388	100422420	CID_011927		+
chr17	5317135	5317165	CID_004942		-
chr7	158543140	158543168	CID_011593		-
chr7	152066654	152066686	CID_011571		-
chr16	56416044	56416078	CID_004806		-
chr3	160201848	160201880	CID_008342		-
chr5	140627766	140627798	CID_009795		+
chr6	93964218	93964250	CID_010375		-
chr18	9126939	9126961	CID_005423		+
chr14	69746892	69746924	CID_004097		+
chr5	53196529	53196562	CID_009263		-
chr10	69646396	69646428	CID_001695		+
chr1	42169290	42169321	CID_000213		-
chr1	86155057	86155087	CID_000493		-
chr4	87735897	87735935	CID_008792		+
chr2	55416464	55416506	CID_006306		-
chr16	50288292	50288324	CID_004786		+
chrX	37321352	37321384	CID_012658		+
chr5	128832932	128832959	CID_009699		+
chr6	149672720	149672752	CID_010730		+
chr12	10861160	10861192	CID_002644		-
chr19	10925250	10925282	CID_005701		+
chr13	34418785	34418817	CID_003396		+
chr5	86668631	86668656	CID_009457		+
chr6	7414393	7414425	CID_009984		+
chr14	55520345	55520377	CID_004008		+
chr21	32494758	32494781	CID_007495		-
chr10	124161645	124161677	CID_001989		+
chr18	2556573	2556605	CID_005408		-
chr11	105937011	105937043	CID_002445		-
chr10	32177720	32177741	CID_001529		-
chr19	51288139	51288179	CID_005966		-
chr14	69912355	69912379	CID_004100		+
chr1	67885014	67885045	CID_000390		-
chr2	62259153	62259207	CID_006340		+
chr10	22243582	22243616	CID_001467		-
chr2	170668529	170668561	CID_006780		+
chr6	101048473	101048496	CID_010413		-
chr8	93080253	93080285	CID_011893		-
chr7	92983323	92983355	CID_011188		+
chr6	89587724	89587752	CID_010348		-
chr1	187228675	187228707	CID_001011		+
chr2	180849514	180849556	CID_006870		-
chr17	36936082	36936111	CID_005104		-
chr18	66372050	66372074	CID_005624		-
chrX	131197231	131197263	CID_012967		+
chr11	65273262	65273287	CID_002295		+
chr5	145826944	145826971	CID_009831		+
chr12	118479464	118479496	CID_003272		-
chr1	164604654	164604684	CID_000843		+
chr1	21457255	21457283	CID_000087		-
chr12	98933689	98933721	CID_003167		+
chr10	75532579	75532611	CID_001736		+
chr7	64169526	64169558	CID_011065		+
chr4	30947928	30947960	CID_008619		+
chr6	122731184	122731214	CID_010540		+
chr11	77841646	77841678	CID_002360		-
chr6	167240558	167240591	CID_010827		-
chr10	64960051	64960079	CID_001674		-
chrM	7694	7737	CID_012514		+
chr14	75516948	75516980	CID_004134		-
chr19	11578766	11578798	CID_005703		-
chr13	37469211	37469238	CID_003424		-
chr4	31003575	31003607	CID_008627		+
chr13	28211714	28211746	CID_003370		+
chr3	47632496	47632528	CID_007940		-
chr12	42753191	42753223	CID_002812		+
chr21	17224523	17224556	CID_007440		+
chr6	93953556	93953588	CID_010372		-
chr1	63285286	63285316	CID_000356		+
chr4	149140147	149140179	CID_008997		-
chr10	120900451	120900477	CID_001977		-
chr21	33978971	33979003	CID_007504		-
chr7	100881501	100881533	CID_011255		-
chr1	28772014	28772046	CID_000126		+
chr2	24073709	24073772	CID_006117		-
chr13	21354626	21354651	CID_003344		-
chr8	92084323	92084354	CID_011889		+
chr4	20280852	20280889	CID_008570		+
chr2	190729824	190729856	CID_006930		+
chr12	94754412	94754444	CID_003145		-
chr10	105088421	105088445	CID_001911		-
chr12	44944641	44944674	CID_002827		-
chr3	64233469	64233500	CID_008041		-
chr5	110786670	110786702	CID_009601		+
chr12	34358725	34358754	CID_002788		+
chr4	146823705	146823737	CID_008989		-
chr6	79730652	79730679	CID_010263		-
chr6	1720653	1720685	CID_009959		-
chrX	37332793	37332825	CID_012659		+
chr4	160207145	160207173	CID_009051		+
chr14	79966909	79966945	CID_004154		+
chrX	149131935	149131967	CID_013028		+
chr9	88641640	88641676	CID_012278		-
chr8	30354505	30354537	CID_011698		+
chr1	11982754	11982784	CID_000043		-
chr18	1635234	1635266	CID_005406		+
chr5	137747209	137747242	CID_009763		+
chr15	51441291	51441318	CID_004417		+
chr4	17843540	17843573	CID_008558		+
chr1	8664470	8664502	CID_000024		-
chr9	127476510	127476539	CID_012423		-
chr5	102185810	102185840	CID_009541		+
chr5	95131434	95131462	CID_009511		+
chr8	106696941	106696968	CID_011964		+
chrX	24042167	24042199	CID_012633		-
chr12	93271177	93271209	CID_003137		-
chr13	72239169	72239200	CID_003652		-
chr16	51181481	51181513	CID_004791		-
chr2	237996117	237996149	CID_007184		+
chr5	73018095	73018127	CID_009373		+
chr19	37036507	37036540	CID_005826		-
chr17	49333871	49333903	CID_005181		-
chr17	3627399	3627432	CID_004925		+
chr12	30868445	30868477	CID_002766		-
chr13	64618157	64618180	CID_003633		-
chr1	70698036	70698060	CID_000419		+
chr22	36229939	36229971	CID_007677		-
chr12	66895237	66895268	CID_002990		-
chr2	172300714	172300750	CID_006801		+
chr7	92151366	92151398	CID_011180		-
chr3	149685727	149685751	CID_008283		-
chr4	149303390	149303414	CID_009002		-
chr9	101912069	101912104	CID_012338		+
chr9	20551788	20551811	CID_012162		-
chr3	37348684	37348717	CID_007899		+
chr7	80527862	80527887	CID_011132		-
chr17	56946994	56947026	CID_005213		+
chr2	111422478	111422508	CID_006520		-
chr10	112694861	112694894	CID_001934		+
chr18	44653862	44653893	CID_005558		-
chr18	796351	796382	CID_005405		-
chr5	127509537	127509560	CID_009689		+
chr11	129992330	129992362	CID_002547		+
chr1	113144378	113144410	CID_000666		-
chr11	9196648	9196675	CID_002068		-
chr1	66739348	66739380	CID_000384		+
chr5	37404709	37404735	CID_009219		+
chr5	87553239	87553267	CID_009463		-
chr9	8790688	8790720	CID_012126		-
chr17	27109553	27109582	CID_005015		-
chr6	11581441	11581463	CID_010003		+
chr3	99780436	99780470	CID_008119		+
chr10	91490127	91490159	CID_001820		+
chr13	64573894	64573926	CID_003632		-
chrX	69560401	69560426	CID_012779		+
chr19	30460355	30460381	CID_005766		+
chr1	203769129	203769153	CID_001074		+
chr1	227258370	227258395	CID_001209		-
chr5	134113645	134113670	CID_009740		+
chr4	20389566	20389598	CID_008585		+
chr14	101340889	101340911	CID_004244		+
chr6	44120956	44120994	CID_010144		+
chr17	46642321	46642358	CID_005155		-
chr2	203141204	203141234	CID_006982		+
chr2	148696907	148696931	CID_006634		-
chr18	20577871	20577898	CID_005468		+
chr13	38931746	38931778	CID_003439		+
chr2	180825944	180825968	CID_006868		-
chr9	125888828	125888859	CID_012414		-
chr1	92827226	92827274	CID_000557		+
chr14	75511014	75511044	CID_004133		-
chr10	112695153	112695176	CID_001935		+
chr8	104411299	104411331	CID_011953		-
chr19	29185685	29185731	CID_005760		-
chr7	94261039	94261071	CID_011217		-
chr6	149656349	149656390	CID_010729		+
chr15	76536769	76536801	CID_004580		-
chr7	28774645	28774675	CID_010982		+
chr6	96055640	96055672	CID_010388		+
chr5	65033095	65033125	CID_009334		+
chr10	81519728	81519760	CID_001774		-
chr9	140610320	140610345	CID_012478		+
chr19	55964461	55964489	CID_005999		-
chr8	99620314	99620346	CID_011919		-
chr2	176814996	176815029	CID_006834		-
chr2	222313091	222313120	CID_007115		-
chr1	87810811	87810835	CID_000507		+
chr7	34284164	34284196	CID_010996		+
chr1	59153710	59153739	CID_000336		-
chr12	100631875	100631907	CID_003175		+
chr10	88200548	88200592	CID_001784		-
chr17	26480473	26480500	CID_005009		+
chr4	42088308	42088336	CID_008668		+
chr2	171911445	171911470	CID_006793		-
chr2	167159283	167159314	CID_006757		-
chr14	76544272	76544304	CID_004143		+
chr22	41239545	41239576	CID_007702		-
chr4	30765650	30765682	CID_008613		+
chr4	54079276	54079310	CID_008688		-
chr6	136607536	136607568	CID_010647		-
chr15	43736281	43736313	CID_004385		-
chr17	29701849	29701873	CID_005061		+
chr12	7073314	7073341	CID_002631		+
chrM	6250	6293	CID_012509		+
chr16	67084381	67084407	CID_004820		+
chr1	78201115	78201147	CID_000460		-
chr17	58400783	58400810	CID_005241		-
chr15	72858161	72858184	CID_004558		+
chr7	134655230	134655263	CID_011489		+
chr3	140784595	140784627	CID_008252		+
chr9	85610245	85610269	CID_012260		-
chr5	170572818	170572850	CID_009902		+
chr10	115668633	115668665	CID_001954		+
chr7	140926471	140926503	CID_011531		+
chr1	243760563	243760594	CID_001323		-
chr5	37290687	37290715	CID_009216		-
chr22	25857177	25857209	CID_007628		+
chr12	1316027	1316059	CID_002587		+
chr16	3887710	3887744	CID_004678		-
chr2	203623988	203624013	CID_006991		+
chr2	227746196	227746231	CID_007137		+
chr6	5189637	5189669	CID_009976		-
chr2	65488713	65488738	CID_006358		+
chr8	99749158	99749190	CID_011922		-
chr1	53343137	53343167	CID_000301		+
chr19	32975124	32975150	CID_005778		+
chr6	20402414	20402446	CID_010037		+
chr6	36001965	36001988	CID_010108		+
chr19	49657704	49657739	CID_005959		-
chr6	76366400	76366432	CID_010248		+
chr10	52788600	52788632	CID_001607		+
chr3	119542673	119542696	CID_008167		-
chr12	19289810	19289835	CID_002695		+
chr3	53156054	53156086	CID_007982		-
chr3	159526085	159526117	CID_008337		+
chr12	22798768	22798800	CID_002712		+
chrX	102933255	102933283	CID_012884		-
chr17	27756659	27756691	CID_005021		+
chr5	147779979	147780013	CID_009851		+
chr1	198896281	198896315	CID_001055		-
chr7	113772162	113772194	CID_011348		+
chrM	12010	12044	CID_012537		+
chr2	37372601	37372654	CID_006202		-
chr18	77469857	77469885	CID_005649		+
chr9	13212417	13212449	CID_012131		-
chr3	97026997	97027035	CID_008102		+
chr19	47882375	47882407	CID_005953		+
chr13	36921977	36922009	CID_003419		+
chr4	140031164	140031196	CID_008958		-
chr4	83290438	83290465	CID_008772		-
chr8	92131238	92131265	CID_011891		+
chr3	8888448	8888479	CID_007748		-
chr1	172107996	172108018	CID_000896		-
chr9	96044967	96044999	CID_012302		+
chr17	34153146	34153202	CID_005087		+
chr2	32918147	32918179	CID_006183		+
chr7	140516576	140516609	CID_011526		-
chr18	2578857	2578900	CID_005409		+
chr3	141605997	141606019	CID_008258		+
chr17	57179824	57179853	CID_005217		-
chr10	126735413	126735435	CID_002008		-
chr3	183888927	183888983	CID_008444		+
chr6	165760394	165760417	CID_010814		-
chr1	39913119	39913145	CID_000196		+
chr11	27219526	27219558	CID_002152		-
chr3	23380528	23380554	CID_007848		+
chr14	23887205	23887227	CID_003882		-
chr13	97011694	97011726	CID_003787		+
chr7	11090345	11090377	CID_010900		+
chr9	127438821	127438865	CID_012421		-
chr21	47670744	47670771	CID_007582		-
chr5	67527580	67527610	CID_009349		+
chr8	14407405	14407435	CID_011623		-
chr3	160136953	160136985	CID_008340		+
chrX	123230694	123230727	CID_012948		+
chr16	78521248	78521294	CID_004870		+
chrX	10663944	10663975	CID_012581		-
chr14	91512475	91512508	CID_004189		-
chr1	38266427	38266451	CID_000183		+
chr1	53013651	53013681	CID_000297		-
chr8	28487913	28487945	CID_011689		+
chr2	29136584	29136616	CID_006155		+
chr18	9830770	9830803	CID_005427		+
chr20	43644608	43644639	CID_007364		+
chr12	57114826	57114859	CID_002929		-
chr13	53050642	53050697	CID_003599		+
chr6	149711840	149711863	CID_010733		+
chr19	54177482	54177506	CID_005984		+
chr9	123363706	123363737	CID_012401		-
chr12	978938	978967	CID_002569		+
chr7	76181786	76181814	CID_011110		+
chr7	8098438	8098464	CID_010895		+
chr14	93775318	93775350	CID_004204		-
chr1	171545670	171545702	CID_000893		+
chr20	17581969	17582001	CID_007279		+
chr2	197629474	197629506	CID_006953		-
chr18	56340467	56340497	CID_005600		+
chr10	49645227	49645260	CID_001594		+
chr17	71209043	71209075	CID_005346		-
chr8	135584077	135584102	CID_012057		-
chr3	155617787	155617813	CID_008312		+
chr3	120168218	120168243	CID_008175		-
chr3	45647634	45647666	CID_007931		+
chr16	47159088	47159122	CID_004759		-
chr18	21048557	21048589	CID_005469		+
chr18	9928570	9928608	CID_005428		+
chr5	159841724	159841755	CID_009887		-
chr1	70668542	70668575	CID_000414		-
chrX	53691791	53691815	CID_012743		-
chr11	74609163	74609196	CID_002343		-
chr22	30358235	30358267	CID_007653		+
chr8	105594399	105594431	CID_011960		-
chr19	39874268	39874314	CID_005893		+
chr3	81702968	81703000	CID_008080		-
chr2	230654596	230654624	CID_007156		-
chr5	140748218	140748253	CID_009796		+
chr3	73057292	73057329	CID_008061		+
chr2	141575227	141575257	CID_006605		-
chr12	107246506	107246542	CID_003213		+
chr20	30389232	30389264	CID_007306		+
chr14	45565706	45565738	CID_003953		+
chr5	106810901	106810929	CID_009558		-
chr7	90725037	90725069	CID_011172		+
chr16	50393095	50393123	CID_004785		-
chr17	28464645	28464676	CID_005031		+
chr2	136465350	136465382	CID_006595		+
chr7	104634175	104634203	CID_011278		-
chr21	38191455	38191487	CID_007539		-
chr17	59367850	59367877	CID_005256		+
chr15	100183416	100183446	CID_004662		+
chr19	38129412	38129444	CID_005874		-
chr2	39563089	39563116	CID_006223		-
chr10	131464898	131464943	CID_002021		+
chr1	21302207	21302237	CID_000080		-
chr11	10111721	10111751	CID_002077		-
chr5	127798703	127798744	CID_009694		-
chrM	3671	3717	CID_012500		+
chr13	20302328	20302359	CID_003334		-
chr4	75026655	75026681	CID_008736		+
chr7	103827688	103827710	CID_011275		-
chr11	22848473	22848503	CID_002148		-
chr12	27936152	27936176	CID_002740		+
chr9	20473373	20473399	CID_012159		-
chr14	67313862	67313894	CID_004071		+
chr5	32369260	32369292	CID_009182		-
chr12	133160987	133161019	CID_003325		+
chr12	107264963	107264996	CID_003215		+
chr17	67285514	67285546	CID_005341		-
chr11	124566027	124566059	CID_002533		+
chr12	70731342	70731387	CID_003033		+
chr10	70211433	70211465	CID_001701		-
chr6	109688749	109688782	CID_010464		-
chr17	45048692	45048724	CID_005132		+
chr8	10892730	10892752	CID_011614		-
chr7	127017270	127017301	CID_011426		-
chr10	24535561	24535593	CID_001473		+
chr10	53060701	53060733	CID_001617		+
chr14	66109769	66109801	CID_004057		+
chr2	231643792	231643835	CID_007161		+
chr8	15615711	15615741	CID_011630		+
chr5	92838530	92838560	CID_009487		-
chr7	157162494	157162521	CID_011587		+
chr10	114814393	114814426	CID_001950		+
chr14	55641984	55642018	CID_004012		-
chr12	77239455	77239488	CID_003064		+
chr7	139036204	139036233	CID_011511		+
chr1	159997471	159997503	CID_000804		-
chr9	128559749	128559781	CID_012431		+
chr3	12654247	12654279	CID_007784		-
chr10	124188437	124188474	CID_001993		+
chr7	64167856	64167888	CID_011063		+
chr11	13751573	13751605	CID_002099		+
chr2	148861601	148861631	CID_006644		+
chr16	46729284	46729316	CID_004755		+
chr7	110850278	110850308	CID_011319		-
chr14	71965731	71965753	CID_004113		+
chr4	106381200	106381232	CID_008866		-
chr19	38492414	38492446	CID_005881		+
chr17	39992794	39992826	CID_005114		+
chr18	55278125	55278165	CID_005598		-
chr12	110431438	110431470	CID_003232		-
chr6	56465363	56465395	CID_010184		-
chr15	89155081	89155109	CID_004628		+
chr4	96448066	96448098	CID_008830		-
chrX	149280645	149280677	CID_013031		+
chr12	64808333	64808357	CID_002971		+
chr10	79800431	79800457	CID_001767		+
chr1	71533361	71533385	CID_000422		-
chr12	14581850	14581882	CID_002684		+
chr4	20271720	20271752	CID_008567		+
chr7	64864156	64864188	CID_011073		+
chr9	128293708	128293739	CID_012426		-
chr8	100549057	100549080	CID_011930		-
chr9	95176383	95176415	CID_012294		+
chr8	77602100	77602132	CID_011854		+
chr11	130011850	130011879	CID_002548		+
chr16	78577788	78577822	CID_004871		+
chr9	3485404	3485436	CID_012100		-
chr8	75287733	75287759	CID_011842		+
chr4	71685494	71685529	CID_008724		-
chr10	65082654	65082686	CID_001679		-
chr8	22102484	22102510	CID_011657		-
chr11	7387799	7387822	CID_002056		+
chr6	112087128	112087160	CID_010492		-
chrX	149126120	149126152	CID_013027		+
chr2	174086760	174086785	CID_006812		+
chr2	17891952	17891981	CID_006093		-
chr7	80511013	80511046	CID_011131		-
chr1	193054721	193054775	CID_001017		+
chr2	178332958	178332990	CID_006845		+
chr19	54233143	54233165	CID_005993		+
chr20	18271118	18271150	CID_007284		+
chr9	37932583	37932615	CID_012226		-
chr17	47787633	47787666	CID_005170		+
chr17	27159251	27159283	CID_005016		-
chr9	139006777	139006800	CID_012472		-
chr19	21719563	21719597	CID_005738		+
chrX	133546257	133546288	CID_012980		+
chr2	173680822	173680853	CID_006809		+
chr12	1212297	1212330	CID_002574		+
chr4	131919	131951	CID_008512		+
chr8	61731099	61731129	CID_011779		+
chr12	69667700	69667726	CID_003017		+
chr11	36337025	36337057	CID_002216		+
chr1	9664118	9664150	CID_000031		+
chr2	223129410	223129436	CID_007120		-
chr10	86114832	86114865	CID_001776		+
chr19	58452393	58452415	CID_006026		-
chr20	43642008	43642034	CID_007363		+
chr7	42039817	42039849	CID_011021		-
chr3	15759490	15759522	CID_007805		-
chr6	46106196	46106229	CID_010156		+
chr17	1953221	1953245	CID_004917		-
chr14	94193449	94193471	CID_004206		-
chr2	213374546	213374577	CID_007084		-
chr1	180353673	180353700	CID_000966		-
chr1	120585239	120585270	CID_000719		-
chr19	9639322	9639354	CID_005686		-
chr14	89341720	89341742	CID_004174		+
chr6	49522470	49522494	CID_010163		+
chr19	58384054	58384086	CID_006025		-
chr5	118583320	118583352	CID_009646		+
chr10	133757543	133757565	CID_002024		+
chr17	7573169	7573191	CID_004952		-
chr6	7602015	7602051	CID_009987		+
chr18	77004051	77004083	CID_005646		+
chr18	60462110	60462143	CID_005613		+
chr1	95454552	95454585	CID_000584		-
chr1	185114536	185114560	CID_000993		-
chr15	101933156	101933188	CID_004666		-
chr19	39178239	39178271	CID_005885		+
chr9	138787894	138787926	CID_012470		-
chr20	15052721	15052752	CID_007276		+
chr1	231536233	231536261	CID_001237		-
chr1	233424002	233424034	CID_001253		-
chr6	111310583	111310607	CID_010473		+
chr19	16633981	16634011	CID_005720		-
chr5	53247393	53247414	CID_009264		-
chr18	59866906	59866936	CID_005605		+
chr13	41925386	41925412	CID_003467		+
chr3	6625058	6625090	CID_007742		+
chr2	153570575	153570620	CID_006687		-
chr1	82393312	82393336	CID_000477		+
chr15	75645990	75646012	CID_004577		-
chr5	142560795	142560827	CID_009815		+
chr2	10762525	10762549	CID_006077		-
chr21	32800687	32800717	CID_007496		-
chr12	45773398	45773427	CID_002832		+
chr3	188265463	188265495	CID_008473		+
chr18	29450104	29450136	CID_005496		-
chr12	11174333	11174359	CID_002652		-
chr1	61885810	61885841	CID_000349		+
chr18	72370578	72370610	CID_005633		+
chr20	33128729	33128758	CID_007321		+
chr19	46178199	46178222	CID_005944		+
chr1	23610032	23610096	CID_000096		-
chr11	34293714	34293746	CID_002211		-
chr18	21507709	21507741	CID_005472		+
chrX	47718587	47718619	CID_012711		+
chr6	89874976	89875010	CID_010352		+
chr15	29321514	29321546	CID_004320		+
chr2	197016630	197016662	CID_006949		-
chr12	19298410	19298443	CID_002696		+
chr9	123943507	123943536	CID_012403		-
chr7	114331508	114331540	CID_011360		+
chr11	111962070	111962102	CID_002476		+
chr19	47237927	47237959	CID_005950		-
chr8	106904689	106904716	CID_011968		-
chr5	137776730	137776762	CID_009766		+
chr10	35301204	35301239	CID_001559		-
chr12	57802580	57802607	CID_002942		-
chr11	95632899	95632925	CID_002418		-
chr10	57272421	57272451	CID_001632		-
chr4	77081048	77081076	CID_008749		-
chr17	42076799	42076831	CID_005121		-
chr7	114639853	114639884	CID_011361		+
chr6	83831274	83831305	CID_010301		+
chr10	94629586	94629610	CID_001835		+
chr11	94906202	94906234	CID_002412		-
chr11	108090521	108090553	CID_002462		-
chr4	96155445	96155477	CID_008829		-
chr19	32976063	32976097	CID_005779		+
chr1	113635208	113635231	CID_000673		+
chr5	179264282	179264309	CID_009940		-
chr6	163848368	163848410	CID_010805		+
chr11	781522	781554	CID_002032		+
chr1	160183356	160183386	CID_000805		+
chr7	94297113	94297145	CID_011219		+
chr13	108880813	108880845	CID_003836		+
chr10	76008912	76008945	CID_001740		+
chr2	43492529	43492559	CID_006237		-
chr6	134293354	134293397	CID_010634		+
chr19	38219568	38219600	CID_005877		-
chr9	20694836	20694861	CID_012166		+
chr4	30970167	30970192	CID_008624		+
chr2	38811760	38811793	CID_006213		-
chr12	41109239	41109271	CID_002804		+
chr12	57060059	57060091	CID_002927		-
chr19	52719877	52719909	CID_005973		+
chr10	64973584	64973617	CID_001676		-
chr5	43506748	43506780	CID_009240		-
chr7	104632296	104632320	CID_011277		-
chr12	46127608	46127640	CID_002834		+
chr3	28317948	28317982	CID_007877		+
chr5	142343019	142343046	CID_009806		+
chr6	128473371	128473403	CID_010602		-
chr5	74873816	74873847	CID_009384		+
chr6	163995139	163995171	CID_010813		+
chr2	172746263	172746293	CID_006805		-
chr8	124250190	124250222	CID_012020		-
chr5	132336113	132336152	CID_009728		-
chr9	8317721	8317752	CID_012121		-
chr10	56988284	56988315	CID_001629		-
chr3	122211869	122211903	CID_008186		-
chr10	33237048	33237078	CID_001540		-
chr17	2541264	2541296	CID_004922		+
chr4	148755311	148755343	CID_008993		+
chr9	74480371	74480405	CID_012236		-
chr11	1006568	1006597	CID_002035		+
chrX	96017983	96018016	CID_012863		+
chr10	131359422	131359447	CID_002019		+
chr17	6920983	6921007	CID_004946		-
chr9	135564373	135564395	CID_012467		+
chr1	146717689	146717721	CID_000733		+
chr11	47027722	47027753	CID_002246		+
chr1	97915170	97915197	CID_000598		-
chr11	33162868	33162908	CID_002203		-
chr14	76657550	76657582	CID_004146		+
chr9	125609286	125609324	CID_012408		-
chr13	50858859	50858890	CID_003570		+
chr1	241798065	241798098	CID_001311		-
chr2	44826234	44826257	CID_006260		+
chr3	48977241	48977274	CID_007949		+
chr8	11043352	11043378	CID_011619		-
chr6	112509424	112509469	CID_010499		-
chr10	15403103	15403135	CID_001430		-
chr1	179073233	179073261	CID_000952		-
chr10	75572260	75572290	CID_001737		-
chr7	80417595	80417627	CID_011129		-
chr17	55760951	55760979	CID_005201		+
chr2	203419127	203419157	CID_006987		+
chr5	158698563	158698595	CID_009880		+
chr6	106686678	106686704	CID_010442		-
chr2	45812396	45812430	CID_006265		-
chr1	47743257	47743286	CID_000257		-
chr8	25212933	25212965	CID_011669		+
chrX	153339445	153339472	CID_013041		-
chr19	33942254	33942287	CID_005785		-
chr18	19448087	19448120	CID_005460		+
chr9	86274895	86274927	CID_012262		-
chr11	8584520	8584552	CID_002063		-
chr5	173343962	173343990	CID_009911		+
chr13	50647260	50647286	CID_003556		-
chr3	156674705	156674737	CID_008319		+
chr17	26959187	26959214	CID_005013		-
chr5	106929922	106929957	CID_009564		-
chr5	112102789	112102823	CID_009608		+
chr2	44190137	44190169	CID_006250		-
chrX	17772202	17772234	CID_012605		+
chr3	182733035	182733067	CID_008436		-
chr17	29687664	29687690	CID_005060		+
chr7	135360767	135360799	CID_011503		+
chr4	20587286	20587310	CID_008594		+
chr10	60034728	60034756	CID_001643		+
chr6	134334762	134334794	CID_010633		-
chr17	57918671	57918693	CID_005236		+
chr13	20298512	20298538	CID_003333		-
chr3	108302475	108302518	CID_008139		-
chr11	120341741	120341770	CID_002521		+
chr15	99338321	99338350	CID_004656		+
chr14	66164920	66164960	CID_004059		+
chr6	27425735	27425790	CID_010074		-
chr17	11927947	11927973	CID_004969		+
chr17	29485246	29485278	CID_005048		+
chr1	162256516	162256548	CID_000824		+
chr15	72398427	72398458	CID_004550		-
chr2	149497101	149497134	CID_006653		+
chr7	129773570	129773609	CID_011456		+
chr2	3590233	3590260	CID_006054		-
chr10	93623080	93623105	CID_001827		+
chr17	59800448	59800480	CID_005260		-
chr2	241518078	241518110	CID_007194		+
chr20	36688251	36688274	CID_007341		+
chr10	72611005	72611053	CID_001717		+
chr11	71619284	71619316	CID_002322		-
chr6	124143155	124143187	CID_010546		+
chr17	47889516	47889548	CID_005171		+
chr2	96851680	96851712	CID_006479		-
chr4	148556392	148556424	CID_008992		+
chr6	122940061	122940093	CID_010542		+
chr5	56173463	56173488	CID_009283		+
chr9	14651282	14651316	CID_012138		-
chr17	60088906	60088929	CID_005276		-
chr2	223782615	223782643	CID_007126		+
chr7	156548346	156548379	CID_011583		-
chr9	114310523	114310550	CID_012367		+
chr13	51217984	51218035	CID_003579		+
chr8	74735206	74735235	CID_011841		-
chr19	33623675	33623707	CID_005784		+
chr13	45059995	45060030	CID_003493		-
chr1	155155683	155155717	CID_000783		+
chr3	123658564	123658591	CID_008193		-
chr14	71394056	71394088	CID_004107		+
chr7	121023608	121023640	CID_011393		-
chr1	154224152	154224188	CID_000774		+
chr3	173690821	173690849	CID_008398		+
chr17	4714473	4714505	CID_004933		+
chr11	102955299	102955331	CID_002439		-
chr1	114015443	114015476	CID_000677		+
chr19	50185819	50185841	CID_005963		+
chr7	122149953	122149984	CID_011400		-
chr13	94233619	94233650	CID_003740		+
chr5	66125644	66125676	CID_009347		+
chr8	30927313	30927343	CID_011705		+
chr21	30310098	30310130	CID_007483		-
chr18	23664377	23664409	CID_005483		-
chr14	97352348	97352380	CID_004226		+
chr15	96875154	96875181	CID_004650		+
chr9	108053866	108053898	CID_012349		+
chr2	44185496	44185527	CID_006248		-
chr1	242662263	242662295	CID_001316		-
chr1	78488886	78488918	CID_000466		+
chr13	73310212	73310244	CID_003665		+
chr15	42734702	42734734	CID_004375		-
chr6	83819447	83819495	CID_010300		+
chr19	36715846	36715873	CID_005807		+
chr13	73547646	73547698	CID_003677		+
chr17	55758298	55758335	CID_005200		+
chr5	58899708	58899739	CID_009289		-
chr12	1178883	1178915	CID_002573		+
chr13	60482076	60482099	CID_003616		-
chr16	84761684	84761716	CID_004889		+
chr20	35703829	35703860	CID_007337		-
chr13	96647663	96647694	CID_003769		-
chr18	72386364	72386413	CID_005634		+
chr2	238002756	238002786	CID_007185		+
chr11	21000855	21000887	CID_002139		+
chr8	60368443	60368516	CID_011774		+
chr10	111815932	111815965	CID_001918		+
chr2	159536865	159536890	CID_006709		+
chr7	91882629	91882676	CID_011176		+
chr19	24312174	24312205	CID_005752		+
chr6	108580061	108580094	CID_010460		-
chr6	126321595	126321620	CID_010581		+
chr8	99114980	99115012	CID_011916		-
chr11	11941584	11941619	CID_002084		+
chr12	108133952	108133983	CID_003220		-
chr3	128339016	128339048	CID_008206		-
chr12	101006078	101006109	CID_003181		+
chr10	28908238	28908270	CID_001509		+
chr2	213384666	213384697	CID_007086		-
chr20	8632627	8632657	CID_007248		+
chr11	92418450	92418480	CID_002398		+
chr12	1310072	1310107	CID_002577		+
chr16	14258026	14258060	CID_004690		+
chr19	10795547	10795580	CID_005697		+
chrX	71493725	71493755	CID_012793		-
chr15	72431402	72431434	CID_004549		+
chr12	94799049	94799080	CID_003149		-
chr1	42786264	42786297	CID_000218		-
chr12	27819268	27819300	CID_002738		+
chr7	69132155	69132187	CID_011082		+
chr2	109297782	109297804	CID_006511		+
chr15	66183965	66183991	CID_004503		+
chr3	27445085	27445117	CID_007875		-
chr1	210699673	210699700	CID_001108		+
chr11	77073686	77073718	CID_002349		-
chr3	113678604	113678637	CID_008155		+
chr5	40768990	40769021	CID_009233		-
chr4	20271520	20271548	CID_008566		+
chr11	110031033	110031066	CID_002469		+
chr5	58268956	58269003	CID_009284		-
chr8	105531006	105531031	CID_011958		-
chr21	44493000	44493032	CID_007568		-
chr19	34679460	34679492	CID_005788		+
chr4	57312441	57312473	CID_008697		+
chr16	78818978	78819010	CID_004877		+
chr19	34304867	34304910	CID_005787		+
chrX	122763826	122763858	CID_012939		-
chr16	31888426	31888458	CID_004749		+
chr13	96400647	96400679	CID_003762		+
chr1	54704757	54704789	CID_000312		-
chr19	37656318	37656350	CID_005854		-
chr18	60986136	60986164	CID_005617		-
chr2	208446240	208446272	CID_007022		+
chr5	64185387	64185419	CID_009323		+
chr1	239949609	239949640	CID_001291		+
chr6	136700464	136700495	CID_010648		-
chr19	36700803	36700835	CID_005810		-
chr9	14675831	14675861	CID_012139		-
chr6	110948066	110948098	CID_010471		-
chr18	13727711	13727743	CID_005446		+
chr7	87838420	87838452	CID_011161		-
chr2	24025989	24026021	CID_006115		-
chr3	149314881	149314904	CID_008277		-
chr3	180309789	180309815	CID_008426		-
chr8	61427988	61428020	CID_011780		-
chr2	222422680	222422707	CID_007118		-
chr16	89517647	89517674	CID_004906		-
chr4	113545803	113545835	CID_008891		-
chr12	112520806	112520832	CID_003246		-
chr13	99098360	99098392	CID_003799		+
chr13	39600775	39600807	CID_003447		-
chr2	26484972	26485003	CID_006144		+
chr1	171460936	171460978	CID_000887		+
chr2	3295235	3295262	CID_006047		-
chr3	107775447	107775479	CID_008137		-
chrM	2392	2450	CID_012491		+
chr21	16372251	16372283	CID_007433		-
chr21	45296098	45296124	CID_007570		+
chr11	125897327	125897371	CID_002540		-
chr1	44239407	44239439	CID_000228		+
chr2	191792904	191792933	CID_006940		+
chr14	75273551	75273591	CID_004132		+
chr6	124611119	124611141	CID_010564		+
chr12	385381	385414	CID_002559		-
chr1	68662304	68662336	CID_000402		-
chr5	37634547	37634579	CID_009221		+
chr1	111666974	111667006	CID_000652		-
chr13	49917072	49917104	CID_003539		-
chr19	54194184	54194209	CID_005988		+
chr21	35020580	35020611	CID_007515		+
chr17	62529396	62529424	CID_005297		+
chr17	4230875	4230900	CID_004930		-
chr13	100789245	100789276	CID_003814		+
chr1	207975207	207975231	CID_001102		-
chr1	242046790	242046822	CID_001313		+
chr18	60412624	60412652	CID_005612		+
chr13	45911198	45911225	CID_003510		-
chr14	92248157	92248190	CID_004191		-
chr11	78087094	78087135	CID_002361		-
chr17	46987694	46987716	CID_005161		+
chr17	10608600	10608630	CID_004968		+
chr5	68624460	68624492	CID_009355		-
chr14	61536761	61536792	CID_004041		+
chr1	46827709	46827746	CID_000252		+
chrX	73479267	73479304	CID_012829		-
chr17	42472746	42472774	CID_005126		-
chr12	28461133	28461158	CID_002745		+
chr19	44422872	44422904	CID_005922		-
chr2	191767067	191767099	CID_006938		+
chr13	40147901	40147933	CID_003458		-
chr6	16698814	16698846	CID_010025		-
chr6	17663949	17663981	CID_010030		-
chr4	10082813	10082845	CID_008545		-
chr9	132677220	132677253	CID_012453		-
chr9	139565103	139565127	CID_012475		+
chr4	120379148	120379176	CID_008919		+
chr6	157104384	157104412	CID_010763		+
chr19	34930370	34930397	CID_005793		+
chr4	80833137	80833169	CID_008764		-
chr13	40010133	40010187	CID_003451		-
chr10	53081126	53081158	CID_001618		+
chr16	24754999	24755042	CID_004718		+
chr1	65992684	65992716	CID_000383		+
chr5	36984143	36984176	CID_009211		+
chr12	42739268	42739303	CID_002810		+
chr10	104742653	104742682	CID_001908		+
chr19	36939569	36939607	CID_005819		-
chr13	99959948	99959972	CID_003805		+
chrX	145076311	145076334	CID_013015		-
chr5	91444739	91444771	CID_009486		+
chr7	104698305	104698333	CID_011282		+
chr8	67735473	67735498	CID_011801		+
chr13	35767952	35767984	CID_003415		+
chr2	85545282	85545335	CID_006459		-
chr6	16561233	16561257	CID_010021		-
chr3	116088463	116088495	CID_008162		-
chrX	119391259	119391281	CID_012932		+
chr6	118863435	118863467	CID_010525		-
chr7	106888807	106888838	CID_011302		-
chrX	53667845	53667878	CID_012741		-
chr1	90346639	90346671	CID_000527		+
chr1	76763957	76763983	CID_000448		+
chr9	98045531	98045560	CID_012320		-
chrX	44850015	44850041	CID_012681		+
chr6	166740418	166740462	CID_010825		-
chr10	111834412	111834438	CID_001919		+
chr14	69256064	69256101	CID_004094		-
chr12	93247946	93247989	CID_003136		-
chr8	126182428	126182458	CID_012031		+
chr19	1826963	1826995	CID_005662		-
chr19	3976216	3976248	CID_005669		-
chr11	46095949	46095981	CID_002233		-
chr8	66645358	66645395	CID_011795		-
chr14	73784904	73784936	CID_004118		-
chr5	82811931	82811980	CID_009441		+
chr7	126234146	126234179	CID_011413		-
chr7	116604098	116604128	CID_011367		+
chr2	242291589	242291622	CID_007204		+
chr3	185653371	185653395	CID_008464		-
chr6	127620315	127620345	CID_010599		-
chr1	150084059	150084091	CID_000741		+
chr12	69642321	69642351	CID_003014		+
chr1	8921291	8921323	CID_000028		-
chr19	37072282	37072306	CID_005827		-
chr1	39783341	39783371	CID_000191		+
chr5	110832659	110832683	CID_009603		-
chr10	27463708	27463746	CID_001497		+
chr7	827881	827904	CID_010854		+
chr22	36170416	36170445	CID_007673		-
chr19	52196519	52196545	CID_005970		+
chr7	106855472	106855504	CID_011300		-
chr3	42600709	42600732	CID_007916		-
chr10	52932567	52932599	CID_001614		+
chrX	138162151	138162184	CID_013003		-
chr15	65881154	65881186	CID_004497		-
chr2	122421909	122421941	CID_006549		+
chr1	233331827	233331851	CID_001251		-
chr5	65082165	65082196	CID_009335		+
chr8	117884399	117884447	CID_011999		-
chr3	160122432	160122453	CID_008339		+
chr12	40217639	40217672	CID_002798		-
chr21	47671383	47671409	CID_007583		-
chr5	139798065	139798101	CID_009786		+
chr1	146396706	146396738	CID_000731		+
chr2	24909932	24909964	CID_006129		+
chr14	68532785	68532817	CID_004092		+
chrX	56764269	56764294	CID_012751		+
chr12	50475598	50475669	CID_002873		+
chr11	61564057	61564089	CID_002266		+
chr17	67263686	67263718	CID_005340		-
chr14	56142734	56142765	CID_004021		+
chr1	68956323	68956354	CID_000405		-
chr6	124918493	124918529	CID_010569		+
chr12	123022972	123023002	CID_003295		+
chr2	212691840	212691872	CID_007049		-
chr5	137326255	137326283	CID_009756		-
chr10	7370563	7370595	CID_001399		-
chr21	47983575	47983607	CID_007586		+
chr11	28143634	28143661	CID_002164		+
chr5	123999591	123999620	CID_009673		-
chr2	166756124	166756147	CID_006755		-
chr6	105725665	105725697	CID_010436		-
chrX	53427364	53427394	CID_012737		-
chr4	20378768	20378795	CID_008583		+
chr12	107745756	107745814	CID_003217		+
chr6	99831406	99831439	CID_010401		-
chr11	77227504	77227536	CID_002352		-
chr6	114277506	114277538	CID_010503		-
chr19	35769650	35769682	CID_005799		+
chr5	106878514	106878537	CID_009562		-
chr7	92240473	92240505	CID_011182		-
chr13	30347107	30347139	CID_003373		-
chr13	20611864	20611900	CID_003338		+
chr3	38280663	38280706	CID_007900		+
chr5	41780125	41780156	CID_009235		-
chrX	73464826	73464858	CID_012828		-
chr1	175951685	175951724	CID_000929		-
chrX	53244993	53245025	CID_012733		-
chr12	1394966	1394998	CID_002598		+
chr6	144147109	144147147	CID_010701		+
chr4	103746535	103746567	CID_008856		-
chr15	52844044	52844104	CID_004429		-
chr19	9671605	9671643	CID_005687		-
chr11	82903018	82903059	CID_002371		-
chr12	27477201	27477258	CID_002734		+
chr6	168347728	168347753	CID_010838		+
chr1	51105159	51105185	CID_000268		-
chrX	154309853	154309878	CID_013044		+
chr2	180841077	180841109	CID_006869		-
chr6	135620679	135620711	CID_010641		-
chr14	75129288	75129320	CID_004127		-
chr18	10949086	10949118	CID_005433		-
chr2	203480643	203480675	CID_006990		+
chr4	177093302	177093334	CID_009086		+
chr15	64665561	64665598	CID_004489		-
chr1	57106483	57106526	CID_000325		-
chr1	244846393	244846419	CID_001347		+
chr18	72637972	72637998	CID_005637		+
chr4	128607383	128607415	CID_008944		+
chr10	28853922	28853954	CID_001504		+
chr10	98985712	98985758	CID_001877		-
chr2	100473257	100473290	CID_006492		-
chr5	50014113	50014146	CID_009252		+
chr14	37453748	37453780	CID_003933		-
chr4	151780455	151780492	CID_009010		-
chr7	135631854	135631882	CID_011504		-
chr10	94355463	94355495	CID_001833		+
chr8	86168507	86168539	CID_011873		+
chr8	42274014	42274046	CID_011737		-
chr2	189458297	189458329	CID_006919		+
chr8	87447425	87447452	CID_011875		+
chr11	94927167	94927199	CID_002414		-
chr4	79841492	79841529	CID_008763		-
chr10	89507129	89507161	CID_001805		+
chr13	61030392	61030423	CID_003625		+
chr19	30503552	30503576	CID_005769		+
chr19	58763538	58763570	CID_006030		+
chr12	131280501	131280534	CID_003322		-
chr6	126386598	126386630	CID_010582		+
chr8	9527513	9527544	CID_011607		+
chr4	8007038	8007063	CID_008544		-
chr2	175069771	175069798	CID_006822		-
chr2	175809503	175809525	CID_006829		-
chr6	38422071	38422107	CID_010127		-
chr14	102323443	102323475	CID_004278		+
chr7	91612936	91612968	CID_011173		+
chr1	76553786	76553818	CID_000446		+
chr12	1393190	1393243	CID_002597		+
chr6	117047927	117047959	CID_010515		+
chr7	77228243	77228274	CID_011114		+
chr5	129278101	129278133	CID_009704		+
chr17	60088972	60088999	CID_005277		-
chr13	47314486	47314514	CID_003518		+
chr1	214650141	214650175	CID_001137		-
chr11	12959440	12959473	CID_002090		+
chr2	72412027	72412059	CID_006405		-
chr1	87199287	87199319	CID_000499		+
chr3	119794352	119794399	CID_008171		-
chr8	102206627	102206651	CID_011943		-
chr15	79502180	79502203	CID_004597		+
chr5	135476286	135476316	CID_009747		+
chr2	10013821	10013852	CID_006068		+
chrX	129134529	129134556	CID_012954		+
chr18	2969856	2969888	CID_005414		-
chr18	31647755	31647787	CID_005501		-
chr6	73409904	73409929	CID_010230		+
chr19	34960498	34960543	CID_005796		+
chrX	49773088	49773111	CID_012721		+
chr9	99340507	99340539	CID_012325		-
chrX	73494339	73494364	CID_012830		-
chr1	92153319	92153358	CID_000547		-
chr8	33367759	33367791	CID_011711		-
chr15	77227003	77227035	CID_004585		+
chr1	28131786	28131819	CID_000121		+
chr22	39918014	39918046	CID_007697		+
chr10	18832446	18832478	CID_001446		-
chr11	115255482	115255527	CID_002486		-
chr16	24768326	24768352	CID_004719		+
chr17	29180427	29180458	CID_005040		+
chr15	76199190	76199222	CID_004579		+
chr5	139841352	139841384	CID_009787		+
chr14	102494922	102494975	CID_004279		+
chr4	157836094	157836124	CID_009044		-
chr22	31562457	31562483	CID_007659		+
chr9	72902786	72902819	CID_012231		+
chr4	127845	127870	CID_008511		+
chr1	146758975	146759002	CID_000734		+
chr4	32005600	32005630	CID_008632		+
chr7	43676304	43676335	CID_011029		-
chr12	125692118	125692150	CID_003312		+
chr11	9467885	9467917	CID_002070		+
chr12	76747368	76747402	CID_003059		-
chr4	24521873	24521898	CID_008602		-
chr10	67854749	67854779	CID_001692		-
chr1	65272728	65272761	CID_000377		+
chr5	112600162	112600197	CID_009617		-
chr1	239595076	239595105	CID_001280		+
chrX	71840773	71840805	CID_012799		-
chr17	80529686	80529718	CID_005394		+
chr3	136572873	136572896	CID_008238		+
chr1	154584500	154584532	CID_000778		-
chr17	25635890	25635916	CID_005006		+
chr7	148638627	148638663	CID_011552		+
chr8	130914173	130914201	CID_012045		-
chr1	16632314	16632344	CID_000060		-
chr14	95746331	95746363	CID_004212		-
chr19	13947258	13947282	CID_005710		-
chr3	173644003	173644035	CID_008394		+
chr2	209139479	209139511	CID_007028		+
chr4	20301607	20301641	CID_008574		+
chr11	13742405	13742437	CID_002098		+
chrX	133972007	133972034	CID_012989		+
chr19	37009465	37009516	CID_005822		-
chr3	173275452	173275484	CID_008387		+
chr12	80186247	80186279	CID_003081		-
chr17	5218510	5218536	CID_004939		+
chr6	128821129	128821161	CID_010609		-
chr9	88220703	88220727	CID_012268		-
chr7	23399492	23399524	CID_010942		-
chr12	109230698	109230723	CID_003226		-
chr1	101369591	101369623	CID_000617		+
chr3	197575322	197575349	CID_008506		+
chr3	123644187	123644218	CID_008191		-
chr3	184645489	184645521	CID_008447		+
chr19	46359806	46359838	CID_005946		-
chr2	142684558	142684586	CID_006615		-
chr11	17879888	17879912	CID_002125		-
chr10	102721344	102721391	CID_001890		+
chr8	9562313	9562338	CID_011609		+
chr5	112578213	112578248	CID_009616		-
chr6	126518557	126518589	CID_010587		+
chr2	145023793	145023825	CID_006628		-
chr7	133708267	133708294	CID_011483		+
chr1	104058472	104058512	CID_000622		-
chr2	45742450	45742482	CID_006264		-
chr11	66402040	66402072	CID_002300		+
chr2	122232696	122232721	CID_006546		-
chr5	176914240	176914271	CID_009932		-
chr1	43152003	43152030	CID_000221		+
chr12	30906549	30906581	CID_002771		-
chr3	171158648	171158680	CID_008379		-
chr2	152314482	152314513	CID_006661		+
chr10	27045932	27045957	CID_001483		-
chrX	73446084	73446109	CID_012824		-
chr7	133238296	133238328	CID_011480		+
chr7	35013021	35013048	CID_011000		-
chr1	45439486	45439518	CID_000240		-
chr12	28535342	28535368	CID_002750		+
chr11	78160612	78160644	CID_002364		-
chr11	66398353	66398385	CID_002299		+
chr5	60264652	60264696	CID_009298		+
chr14	69559897	69559929	CID_004096		-
chr1	16966992	16967022	CID_000062		-
chr14	90317167	90317195	CID_004176		-
chr6	71462548	71462580	CID_010220		+
chr22	33909223	33909251	CID_007668		-
chr22	28346579	28346611	CID_007634		+
chr4	153715254	153715285	CID_009028		+
chr13	42429100	42429127	CID_003473		-
chr16	89339423	89339450	CID_004905		-
chr15	101746850	101746874	CID_004665		-
chrX	84508378	84508408	CID_012856		+
chr10	27424876	27424907	CID_001495		-
chr1	24984544	24984571	CID_000103		+
chr6	83986699	83986731	CID_010303		-
chr15	66783816	66783856	CID_004510		+
chr14	53055194	53055219	CID_003986		+
chrX	51550798	51550828	CID_012725		+
chr15	61500726	61500757	CID_004470		-
chr7	99691191	99691215	CID_011248		-
chr17	66101063	66101103	CID_005336		+
chr15	70350580	70350606	CID_004529		-
chr18	45366326	45366354	CID_005562		-
chr6	124272917	124272945	CID_010553		+
chr13	73320314	73320338	CID_003666		+
chr3	142476921	142476953	CID_008264		+
chr4	39220284	39220316	CID_008648		+
chr6	34572469	34572501	CID_010094		-
chr10	53314992	53315017	CID_001621		+
chr17	56884694	56884725	CID_005211		+
chr3	134705987	134706019	CID_008226		+
chr3	10436181	10436206	CID_007771		-
chr2	106798467	106798501	CID_006509		-
chr13	50868096	50868119	CID_003571		+
chr5	92879530	92879561	CID_009491		-
chr9	130946648	130946680	CID_012446		-
chr1	52227669	52227694	CID_000282		+
chr11	74339314	74339346	CID_002340		+
chr4	119614246	119614269	CID_008913		+
chr1	239703967	239703999	CID_001283		+
chr3	45689720	45689753	CID_007932		+
chr9	128579894	128579922	CID_012434		+
chr11	95640039	95640063	CID_002421		-
chr12	54445211	54445243	CID_002903		+
chr9	134849664	134849687	CID_012462		-
chr22	18442483	18442528	CID_007601		-
chr8	64122591	64122616	CID_011787		+
chr16	47286379	47286424	CID_004762		-
chr11	115359114	115359139	CID_002493		-
chr2	145217788	145217820	CID_006630		-
chr14	23303674	23303700	CID_003873		+
chrX	44878501	44878533	CID_012683		+
chr11	78881518	78881548	CID_002366		-
chr2	153508773	153508803	CID_006682		-
chr2	132507449	132507481	CID_006573		+
chr5	179442359	179442382	CID_009943		-
chr3	114806772	114806804	CID_008158		-
chr2	77616670	77616700	CID_006443		-
chr21	34902886	34902912	CID_007508		-
chr3	152165022	152165054	CID_008297		+
chr12	14571380	14571410	CID_002683		+
chr20	57473172	57473210	CID_007410		+
chr7	69719912	69719944	CID_011096		+
chr3	49057628	49057654	CID_007951		-
chr17	18814667	18814692	CID_004997		+
chr5	31829733	31829762	CID_009177		+
chr6	84604312	84604347	CID_010307		+
chr5	142725298	142725330	CID_009813		-
chr1	54504363	54504388	CID_000311		-
chr16	70444502	70444534	CID_004842		-
chr5	94011143	94011175	CID_009501		+
chr19	38055324	38055361	CID_005871		-
chr1	202697317	202697342	CID_001070		-
chr2	166634113	166634145	CID_006753		-
chr7	154769429	154769460	CID_011574		-
chr2	39247585	39247616	CID_006216		-
chr13	25900782	25900817	CID_003359		+
chr6	121564687	121564720	CID_010538		-
chr2	242293389	242293421	CID_007205		+
chr3	89482092	89482124	CID_008094		+
chr1	162731608	162731640	CID_000830		+
chr14	66153000	66153032	CID_004058		+
chr1	219380219	219380253	CID_001150		+
chr6	107979796	107979828	CID_010452		+
chr2	32521870	32521902	CID_006171		+
chr10	123575631	123575663	CID_001988		-
chr15	29097999	29098027	CID_004318		+
chr3	60975240	60975267	CID_008019		-
chr19	37702389	37702421	CID_005863		-
chr6	57343341	57343373	CID_010199		+
chr7	101574718	101574743	CID_011260		+
chr10	88817230	88817261	CID_001794		-
chr2	198359900	198359931	CID_006960		-
chr1	70185490	70185521	CID_000408		+
chr22	26119708	26119730	CID_007631		+
chr5	148808505	148808529	CID_009857		+
chr17	45676964	45676996	CID_005145		+
chr1	201807644	201807666	CID_001062		+
chr3	196982881	196982911	CID_008501		-
chr12	62716756	62716790	CID_002954		+
chr10	126845401	126845433	CID_002012		-
chr6	133766282	133766309	CID_010628		+
chr15	42834794	42834846	CID_004378		-
chr16	71890402	71890429	CID_004848		+
chr2	86438622	86438646	CID_006466		+
chr4	106070316	106070341	CID_008862		+
chr6	138773587	138773619	CID_010662		-
chr1	197733976	197734008	CID_001038		-
chr3	173650112	173650144	CID_008396		+
chr13	111296654	111296680	CID_003839		-
```
