## Additional file 3 for "ENNGene: an Easy Neural Network model building tool for Genomics": PARCLIP_TAF15.train.negatives.bed

```
chr5	124040307	124040341	PARCLIP_TAF15.train.neg_5355		-
chr20	19999333	19999357	PARCLIP_TAF15.train.neg_3612		+
chr1	23848616	23848643	PARCLIP_TAF15.train.neg_134		-
chr3	10036265	10036297	PARCLIP_TAF15.train.neg_4603		+
chr13	94402969	94402997	PARCLIP_TAF15.train.neg_1181		+
chr7	27686921	27686945	PARCLIP_TAF15.train.neg_5869		-
chrX	13857180	13857207	PARCLIP_TAF15.train.neg_6998		-
chr19	28422433	28422455	PARCLIP_TAF15.train.neg_3024		+
chr6	649955	649973	PARCLIP_TAF15.train.neg_5543		-
chr18	13724223	13724247	PARCLIP_TAF15.train.neg_2814		-
chr19	49121128	49121158	PARCLIP_TAF15.train.neg_3322		-
chr10	11243876	11243902	PARCLIP_TAF15.train.neg_238		+
chr16	3278113	3278141	PARCLIP_TAF15.train.neg_2131		-
chr18	57001439	57001460	PARCLIP_TAF15.train.neg_2906		-
chr5	8459722	8459743	PARCLIP_TAF15.train.neg_5153		+
chr13	77454631	77454666	PARCLIP_TAF15.train.neg_1338		-
chr18	32920881	32920909	PARCLIP_TAF15.train.neg_2832		-
chr17	58533753	58533775	PARCLIP_TAF15.train.neg_2572		-
chr8	10366551	10366573	PARCLIP_TAF15.train.neg_6300		-
chr16	89376271	89376291	PARCLIP_TAF15.train.neg_2274		-
chr2	38592157	38592177	PARCLIP_TAF15.train.neg_3488		-
chr14	20811787	20811812	PARCLIP_TAF15.train.neg_1509		-
chr3	48500594	48500619	PARCLIP_TAF15.train.neg_4664		+
chr9	33912329	33912351	PARCLIP_TAF15.train.neg_6469		+
chr19	44614949	44614975	PARCLIP_TAF15.train.neg_3301		-
chr20	50721586	50721616	PARCLIP_TAF15.train.neg_3855		-
chr4	84390306	84390328	PARCLIP_TAF15.train.neg_4945		+
chr12	97310042	97310064	PARCLIP_TAF15.train.neg_912		+
chrUn_gl000212	126311	126335	PARCLIP_TAF15.train.neg_6844		+
chr8	38588570	38588602	PARCLIP_TAF15.train.neg_6233		+
chr21	17130219	17130243	PARCLIP_TAF15.train.neg_3904		+
chr18	67843162	67843185	PARCLIP_TAF15.train.neg_2937		-
chr15	57990201	57990226	PARCLIP_TAF15.train.neg_1750		+
chr20	33760063	33760084	PARCLIP_TAF15.train.neg_3641		+
chr19	57962403	57962425	PARCLIP_TAF15.train.neg_3341		-
chr18	72177318	72177342	PARCLIP_TAF15.train.neg_2755		+
chr19	42365890	42365921	PARCLIP_TAF15.train.neg_3095		+
chr19	44554811	44554838	PARCLIP_TAF15.train.neg_3108		+
chrX	12521490	12521518	PARCLIP_TAF15.train.neg_6874		+
chr11	115258212	115258231	PARCLIP_TAF15.train.neg_800		-
chrX	44397998	44398024	PARCLIP_TAF15.train.neg_7053		-
chr18	33707596	33707624	PARCLIP_TAF15.train.neg_2840		-
chr16	24549702	24549732	PARCLIP_TAF15.train.neg_2017		+
chr3	167357640	167357674	PARCLIP_TAF15.train.neg_4852		-
chr4	47453366	47453386	PARCLIP_TAF15.train.neg_5041		-
chr14	78166886	78166914	PARCLIP_TAF15.train.neg_1607		-
chr3	131217686	131217709	PARCLIP_TAF15.train.neg_4836		-
chr17	60763158	60763180	PARCLIP_TAF15.train.neg_2416		+
chr20	5136640	5136669	PARCLIP_TAF15.train.neg_3583		+
chr16	2316978	2317002	PARCLIP_TAF15.train.neg_2128		-
chr10	114191491	114191515	PARCLIP_TAF15.train.neg_494		-
chr8	124789916	124789947	PARCLIP_TAF15.train.neg_6284		+
chr4	154315578	154315598	PARCLIP_TAF15.train.neg_4987		+
chr19	51301842	51301871	PARCLIP_TAF15.train.neg_3331		-
chr11	10868783	10868811	PARCLIP_TAF15.train.neg_704		-
chr12	10863308	10863335	PARCLIP_TAF15.train.neg_966		-
chr9	15484434	15484455	PARCLIP_TAF15.train.neg_6593		-
chr12	6760053	6760077	PARCLIP_TAF15.train.neg_947		-
chr4	6719326	6719346	PARCLIP_TAF15.train.neg_4881		+
chr21	37444191	37444212	PARCLIP_TAF15.train.neg_3994		+
chr15	35836688	35836713	PARCLIP_TAF15.train.neg_1837		-
chr8	26366007	26366034	PARCLIP_TAF15.train.neg_6332		-
chr16	57215447	57215469	PARCLIP_TAF15.train.neg_2211		-
chr17	72224752	72224778	PARCLIP_TAF15.train.neg_2427		+
chr21	40661401	40661428	PARCLIP_TAF15.train.neg_4161		-
chr7_gl000195_random	50616	50637	PARCLIP_TAF15.train.neg_6029		-
chr12	14951936	14951959	PARCLIP_TAF15.train.neg_971		-
chr4	57872525	57872552	PARCLIP_TAF15.train.neg_4931		+
chr3	180326830	180326854	PARCLIP_TAF15.train.neg_4732		+
chr16	54960741	54960763	PARCLIP_TAF15.train.neg_2204		-
chr4	56262772	56262800	PARCLIP_TAF15.train.neg_4916		+
chr15	48469363	48469384	PARCLIP_TAF15.train.neg_1863		-
chr10	72625101	72625123	PARCLIP_TAF15.train.neg_297		+
chr16	75188668	75188691	PARCLIP_TAF15.train.neg_2091		+
chrX	9591394	9591449	PARCLIP_TAF15.train.neg_6871		+
chr19	24220520	24220545	PARCLIP_TAF15.train.neg_3022		+
chr2	71357889	71357911	PARCLIP_TAF15.train.neg_3403		+
chr14	93685105	93685132	PARCLIP_TAF15.train.neg_1477		+
chr13	108374382	108374407	PARCLIP_TAF15.train.neg_1359		-
chr9	34209878	34209900	PARCLIP_TAF15.train.neg_6474		+
chr4	125628590	125628624	PARCLIP_TAF15.train.neg_5124		-
chrM	6281	6308	PARCLIP_TAF15.train.neg_6778		+
chr15	44154739	44154765	PARCLIP_TAF15.train.neg_1702		+
chr17	57762411	57762440	PARCLIP_TAF15.train.neg_2569		-
chr17	47690291	47690317	PARCLIP_TAF15.train.neg_2549		-
chr7_gl000195_random	64939	64963	PARCLIP_TAF15.train.neg_6095		-
chr12	77240393	77240418	PARCLIP_TAF15.train.neg_903		+
chr20	34635787	34635818	PARCLIP_TAF15.train.neg_3804		-
chr15	64912645	64912666	PARCLIP_TAF15.train.neg_1758		+
chr14	95565326	95565348	PARCLIP_TAF15.train.neg_1636		-
chr17	26122587	26122612	PARCLIP_TAF15.train.neg_2498		-
chr16	2307030	2307051	PARCLIP_TAF15.train.neg_2123		-
chr21	38803976	38803999	PARCLIP_TAF15.train.neg_4022		+
chr10	119115604	119115630	PARCLIP_TAF15.train.neg_507		-
chr10	51618140	51618170	PARCLIP_TAF15.train.neg_439		-
chrX	34426247	34426273	PARCLIP_TAF15.train.neg_7042		-
chr3	9482614	9482643	PARCLIP_TAF15.train.neg_4598		+
chr19	34819173	34819198	PARCLIP_TAF15.train.neg_3045		+
chr1	113476403	113476428	PARCLIP_TAF15.train.neg_199		-
chr4	108638559	108638579	PARCLIP_TAF15.train.neg_5110		-
chr10	122623159	122623183	PARCLIP_TAF15.train.neg_354		+
chr6	170846775	170846802	PARCLIP_TAF15.train.neg_5681		-
chr5	32242431	32242457	PARCLIP_TAF15.train.neg_5286		-
chr4	122612320	122612348	PARCLIP_TAF15.train.neg_5120		-
chr19	10435345	10435368	PARCLIP_TAF15.train.neg_3180		-
chr1	78438401	78438420	PARCLIP_TAF15.train.neg_179		-
chr2	85214864	85214887	PARCLIP_TAF15.train.neg_3410		+
chr9	19049632	19049669	PARCLIP_TAF15.train.neg_6457		+
chr10	72468082	72468113	PARCLIP_TAF15.train.neg_294		+
chr21	33035331	33035367	PARCLIP_TAF15.train.neg_3957		+
chr22	29190651	29190683	PARCLIP_TAF15.train.neg_4482		-
chr1	38490205	38490235	PARCLIP_TAF15.train.neg_35		+
chr9	123556076	123556100	PARCLIP_TAF15.train.neg_6544		+
chr16	50125704	50125731	PARCLIP_TAF15.train.neg_2052		+
chrX	150567097	150567121	PARCLIP_TAF15.train.neg_6992		+
chr6	38654312	38654342	PARCLIP_TAF15.train.neg_5573		-
chr18	29231458	29231481	PARCLIP_TAF15.train.neg_2820		-
chr3	47195373	47195404	PARCLIP_TAF15.train.neg_4772		-
chr19	44477237	44477258	PARCLIP_TAF15.train.neg_3105		+
chr22	23994046	23994065	PARCLIP_TAF15.train.neg_4447		-
chr3	185485333	185485361	PARCLIP_TAF15.train.neg_4854		-
chr4	122599778	122599804	PARCLIP_TAF15.train.neg_5117		-
chrX	107970471	107970491	PARCLIP_TAF15.train.neg_7105		-
chr4	25393245	25393269	PARCLIP_TAF15.train.neg_4901		+
chr7	116140187	116140210	PARCLIP_TAF15.train.neg_5810		+
chr8	21837539	21837563	PARCLIP_TAF15.train.neg_6186		+
chr11	20514025	20514055	PARCLIP_TAF15.train.neg_561		+
chr22	40747168	40747196	PARCLIP_TAF15.train.neg_4359		+
chr11	31431995	31432016	PARCLIP_TAF15.train.neg_572		+
chr22	38749687	38749720	PARCLIP_TAF15.train.neg_4537		-
chr7	66423034	66423065	PARCLIP_TAF15.train.neg_5742		+
chr16	70316783	70316804	PARCLIP_TAF15.train.neg_2229		-
chr9	22011724	22011750	PARCLIP_TAF15.train.neg_6464		+
chr17	76415081	76415104	PARCLIP_TAF15.train.neg_2433		+
chr3	143756948	143756975	PARCLIP_TAF15.train.neg_4723		+
chr17	30656214	30656234	PARCLIP_TAF15.train.neg_2338		+
chr7_gl000195_random	55259	55296	PARCLIP_TAF15.train.neg_6052		-
chr15	44152590	44152611	PARCLIP_TAF15.train.neg_1701		+
chr1	54516359	54516381	PARCLIP_TAF15.train.neg_169		-
chr7	98996999	98997020	PARCLIP_TAF15.train.neg_5936		-
chr5	115213831	115213859	PARCLIP_TAF15.train.neg_5222		+
chr13	28161798	28161820	PARCLIP_TAF15.train.neg_1252		-
chr21	38535970	38535991	PARCLIP_TAF15.train.neg_4012		+
chr12	90087235	90087257	PARCLIP_TAF15.train.neg_1049		-
chr20	59930614	59930637	PARCLIP_TAF15.train.neg_3723		+
chrM	11638	11670	PARCLIP_TAF15.train.neg_6817		+
chr18	33690462	33690486	PARCLIP_TAF15.train.neg_2838		-
chr22	36204871	36204892	PARCLIP_TAF15.train.neg_4504		-
chr22	39265464	39265483	PARCLIP_TAF15.train.neg_4548		-
chr11	118963476	118963504	PARCLIP_TAF15.train.neg_674		+
chr3	32534124	32534145	PARCLIP_TAF15.train.neg_4764		-
chr20	43578303	43578325	PARCLIP_TAF15.train.neg_3668		+
chr22	38036998	38037028	PARCLIP_TAF15.train.neg_4318		+
chr7_gl000195_random	48073	48095	PARCLIP_TAF15.train.neg_6016		-
chr15	64385799	64385823	PARCLIP_TAF15.train.neg_1896		-
chr21	35557876	35557906	PARCLIP_TAF15.train.neg_3987		+
chr12	31475725	31475747	PARCLIP_TAF15.train.neg_988		-
chr19	37395031	37395053	PARCLIP_TAF15.train.neg_3251		-
chr17	39847222	39847245	PARCLIP_TAF15.train.neg_2368		+
chr7	5256998	5257025	PARCLIP_TAF15.train.neg_5692		+
chr22	21232253	21232274	PARCLIP_TAF15.train.neg_4240		+
chr3	120168792	120168814	PARCLIP_TAF15.train.neg_4818		-
chr1	109300935	109300958	PARCLIP_TAF15.train.neg_76		+
chr14	21975153	21975174	PARCLIP_TAF15.train.neg_1523		-
chr6	42853045	42853076	PARCLIP_TAF15.train.neg_5440		+
chr11	74539819	74539846	PARCLIP_TAF15.train.neg_639		+
chrX	80417159	80417180	PARCLIP_TAF15.train.neg_7083		-
chrX	80445144	80445168	PARCLIP_TAF15.train.neg_7086		-
chr8	22240307	22240333	PARCLIP_TAF15.train.neg_6188		+
chr7_gl000195_random	52251	52284	PARCLIP_TAF15.train.neg_6036		-
chr3	140670406	140670429	PARCLIP_TAF15.train.neg_4714		+
chr11	20521893	20521915	PARCLIP_TAF15.train.neg_563		+
chr2	99225065	99225087	PARCLIP_TAF15.train.neg_3419		+
chr12	25040854	25040883	PARCLIP_TAF15.train.neg_975		-
chr15	31010132	31010152	PARCLIP_TAF15.train.neg_1663		+
chr19	655705	655747	PARCLIP_TAF15.train.neg_3149		-
chr15	48440988	48441011	PARCLIP_TAF15.train.neg_1860		-
chr11	89942868	89942889	PARCLIP_TAF15.train.neg_780		-
chr5	118476676	118476698	PARCLIP_TAF15.train.neg_5226		+
chrX	69666700	69666732	PARCLIP_TAF15.train.neg_6931		+
chr3	31619246	31619272	PARCLIP_TAF15.train.neg_4640		+
chr13	80104082	80104104	PARCLIP_TAF15.train.neg_1175		+
chr7	33013785	33013812	PARCLIP_TAF15.train.neg_5709		+
chr21	40767831	40767863	PARCLIP_TAF15.train.neg_4030		+
chr15	43369706	43369733	PARCLIP_TAF15.train.neg_1848		-
chr11	20520416	20520444	PARCLIP_TAF15.train.neg_562		+
chr6	56636336	56636370	PARCLIP_TAF15.train.neg_5600		-
chr16	67630865	67630893	PARCLIP_TAF15.train.neg_2063		+
chr18	48704232	48704257	PARCLIP_TAF15.train.neg_2875		-
chr18	338960	338985	PARCLIP_TAF15.train.neg_2783		-
chr21	34714385	34714409	PARCLIP_TAF15.train.neg_3967		+
chr19	52360493	52360512	PARCLIP_TAF15.train.neg_3333		-
chr8	13276308	13276334	PARCLIP_TAF15.train.neg_6311		-
chr21	34934755	34934790	PARCLIP_TAF15.train.neg_3977		+
chr8	97240977	97240998	PARCLIP_TAF15.train.neg_6408		-
chr9	21987263	21987293	PARCLIP_TAF15.train.neg_6610		-
chr21	44521867	44521897	PARCLIP_TAF15.train.neg_4183		-
chr1	41002423	41002450	PARCLIP_TAF15.train.neg_36		+
chr22	40596740	40596777	PARCLIP_TAF15.train.neg_4355		+
chr5	102422980	102423004	PARCLIP_TAF15.train.neg_5340		-
chr2	63830217	63830240	PARCLIP_TAF15.train.neg_3392		+
chr3	176764216	176764254	PARCLIP_TAF15.train.neg_4853		-
chr7	92417691	92417716	PARCLIP_TAF15.train.neg_5922		-
chr6	64282462	64282487	PARCLIP_TAF15.train.neg_5469		+
chr9	79002712	79002731	PARCLIP_TAF15.train.neg_6659		-
chr9	101881782	101881805	PARCLIP_TAF15.train.neg_6517		+
chr13	41474041	41474062	PARCLIP_TAF15.train.neg_1281		-
chr6	136591421	136591440	PARCLIP_TAF15.train.neg_5664		-
chr10	119782348	119782376	PARCLIP_TAF15.train.neg_509		-
chr11	31413177	31413195	PARCLIP_TAF15.train.neg_569		+
chr12	102545324	102545348	PARCLIP_TAF15.train.neg_921		+
chr22	44891592	44891617	PARCLIP_TAF15.train.neg_4592		-
chr10	125505683	125505713	PARCLIP_TAF15.train.neg_521		-
chr13	38931732	38931763	PARCLIP_TAF15.train.neg_1126		+
chr18	21827547	21827577	PARCLIP_TAF15.train.neg_2816		-
chr6	37339066	37339094	PARCLIP_TAF15.train.neg_5431		+
chr20	36655887	36655905	PARCLIP_TAF15.train.neg_3819		-
chr19	37028420	37028445	PARCLIP_TAF15.train.neg_3242		-
chr19	43709743	43709770	PARCLIP_TAF15.train.neg_3295		-
chr17	73774813	73774834	PARCLIP_TAF15.train.neg_2590		-
chr13	94918580	94918609	PARCLIP_TAF15.train.neg_1183		+
chr19	39324784	39324803	PARCLIP_TAF15.train.neg_3270		-
chr20	24599467	24599484	PARCLIP_TAF15.train.neg_3624		+
chr4	174296295	174296320	PARCLIP_TAF15.train.neg_4998		+
chr12	83148592	83148612	PARCLIP_TAF15.train.neg_904		+
chr6	21598106	21598138	PARCLIP_TAF15.train.neg_5411		+
chr7_gl000195_random	59794	59819	PARCLIP_TAF15.train.neg_6072		-
chr13	107200212	107200235	PARCLIP_TAF15.train.neg_1355		-
chr11	94918241	94918304	PARCLIP_TAF15.train.neg_788		-
chr16	48390898	48390925	PARCLIP_TAF15.train.neg_2190		-
chr7_gl000195_random	73978	74000	PARCLIP_TAF15.train.neg_6144		-
chr7	105322950	105322970	PARCLIP_TAF15.train.neg_5955		-
chr20	48557923	48557955	PARCLIP_TAF15.train.neg_3697		+
chrX	56812663	56812696	PARCLIP_TAF15.train.neg_6926		+
chr19	36820022	36820050	PARCLIP_TAF15.train.neg_3229		-
chr15	49650909	49650928	PARCLIP_TAF15.train.neg_1735		+
chr18	48573247	48573276	PARCLIP_TAF15.train.neg_2745		+
chr19	9683849	9683878	PARCLIP_TAF15.train.neg_3171		-
chr7	99037958	99037989	PARCLIP_TAF15.train.neg_5775		+
chr15	69159024	69159048	PARCLIP_TAF15.train.neg_1774		+
chr8	38677762	38677786	PARCLIP_TAF15.train.neg_6237		+
chr9	15499892	15499918	PARCLIP_TAF15.train.neg_6597		-
chr4	83350991	83351010	PARCLIP_TAF15.train.neg_5085		-
chr5	149828466	149828500	PARCLIP_TAF15.train.neg_5381		-
chr21	45102490	45102517	PARCLIP_TAF15.train.neg_4043		+
chr19	10429375	10429397	PARCLIP_TAF15.train.neg_3178		-
chr9	37136968	37136994	PARCLIP_TAF15.train.neg_6483		+
chr4	1293414	1293442	PARCLIP_TAF15.train.neg_4862		+
chr4	47464002	47464029	PARCLIP_TAF15.train.neg_5046		-
chr14	21977492	21977513	PARCLIP_TAF15.train.neg_1524		-
chr19	40477526	40477557	PARCLIP_TAF15.train.neg_3085		+
chr3	40503492	40503517	PARCLIP_TAF15.train.neg_4657		+
chr20	59828078	59828111	PARCLIP_TAF15.train.neg_3722		+
chr19	39312143	39312164	PARCLIP_TAF15.train.neg_3268		-
chr11	33731970	33731998	PARCLIP_TAF15.train.neg_717		-
chr12	88585813	88585837	PARCLIP_TAF15.train.neg_908		+
chr14	31081974	31081998	PARCLIP_TAF15.train.neg_1379		+
chr18	19754443	19754463	PARCLIP_TAF15.train.neg_2686		+
chr2	151345698	151345721	PARCLIP_TAF15.train.neg_3555		-
chr19	37367835	37367856	PARCLIP_TAF15.train.neg_3070		+
chr18	13690734	13690761	PARCLIP_TAF15.train.neg_2810		-
chr8	99037698	99037727	PARCLIP_TAF15.train.neg_6413		-
chr18	77809103	77809141	PARCLIP_TAF15.train.neg_2766		+
chr16	24562449	24562472	PARCLIP_TAF15.train.neg_2020		+
chr8	74615248	74615267	PARCLIP_TAF15.train.neg_6391		-
chr22	19954664	19954694	PARCLIP_TAF15.train.neg_4236		+
chr4	30997354	30997374	PARCLIP_TAF15.train.neg_4903		+
chr8	17044522	17044551	PARCLIP_TAF15.train.neg_6163		+
chr13	46584480	46584499	PARCLIP_TAF15.train.neg_1296		-
chr20	54948376	54948394	PARCLIP_TAF15.train.neg_3859		-
chr13	45911863	45911890	PARCLIP_TAF15.train.neg_1293		-
chr10	112345722	112345743	PARCLIP_TAF15.train.neg_341		+
chr18	57018317	57018344	PARCLIP_TAF15.train.neg_2908		-
chr8	71488254	71488278	PARCLIP_TAF15.train.neg_6380		-
chr21	17246055	17246074	PARCLIP_TAF15.train.neg_3912		+
chr13	113898390	113898446	PARCLIP_TAF15.train.neg_1222		+
chrX	123017406	123017424	PARCLIP_TAF15.train.neg_6978		+
chr14	75196658	75196685	PARCLIP_TAF15.train.neg_1455		+
chr22	39897254	39897278	PARCLIP_TAF15.train.neg_4348		+
chr8	17359868	17359891	PARCLIP_TAF15.train.neg_6167		+
chr6	170675000	170675024	PARCLIP_TAF15.train.neg_5540		+
chr2	9575447	9575474	PARCLIP_TAF15.train.neg_3356		+
chr5	118960440	118960469	PARCLIP_TAF15.train.neg_5227		+
chr22	18202727	18202749	PARCLIP_TAF15.train.neg_4222		+
chr7_gl000195_random	72033	72093	PARCLIP_TAF15.train.neg_6137		-
chr7_gl000195_random	68626	68653	PARCLIP_TAF15.train.neg_6114		-
chr13	46626032	46626058	PARCLIP_TAF15.train.neg_1299		-
chr20	62227776	62227801	PARCLIP_TAF15.train.neg_3888		-
chr8	30886697	30886732	PARCLIP_TAF15.train.neg_6345		-
chr11	110329445	110329468	PARCLIP_TAF15.train.neg_658		+
chr8	71249072	71249093	PARCLIP_TAF15.train.neg_6379		-
chr14	39644695	39644715	PARCLIP_TAF15.train.neg_1388		+
chr9	33915079	33915105	PARCLIP_TAF15.train.neg_6470		+
chr18	333942	333976	PARCLIP_TAF15.train.neg_2782		-
chr16	75333499	75333525	PARCLIP_TAF15.train.neg_2235		-
chr14	51102811	51102833	PARCLIP_TAF15.train.neg_1552		-
chr3	123622924	123622942	PARCLIP_TAF15.train.neg_4820		-
chr22	21946064	21946089	PARCLIP_TAF15.train.neg_4254		+
chr6	36475759	36475791	PARCLIP_TAF15.train.neg_5566		-
chrX	20149585	20149605	PARCLIP_TAF15.train.neg_7022		-
chr7_gl000195_random	50295	50316	PARCLIP_TAF15.train.neg_6027		-
chr11	47813142	47813170	PARCLIP_TAF15.train.neg_718		-
chr11	88056373	88056401	PARCLIP_TAF15.train.neg_775		-
chr10	96356480	96356507	PARCLIP_TAF15.train.neg_328		+
chr5	44819009	44819036	PARCLIP_TAF15.train.neg_5173		+
chr16	30439904	30439923	PARCLIP_TAF15.train.neg_2180		-
chr15	58299675	58299705	PARCLIP_TAF15.train.neg_1891		-
chr10	12232467	12232490	PARCLIP_TAF15.train.neg_387		-
chrX	13726563	13726584	PARCLIP_TAF15.train.neg_6879		+
chr6	112395993	112396020	PARCLIP_TAF15.train.neg_5649		-
chr7	107564070	107564111	PARCLIP_TAF15.train.neg_5799		+
chr21	46920712	46920731	PARCLIP_TAF15.train.neg_4205		-
chr16	82189542	82189562	PARCLIP_TAF15.train.neg_2249		-
chr10	125500553	125500579	PARCLIP_TAF15.train.neg_520		-
chr20	17960198	17960221	PARCLIP_TAF15.train.neg_3605		+
chr21	46229456	46229477	PARCLIP_TAF15.train.neg_4193		-
chr13	30397670	30397692	PARCLIP_TAF15.train.neg_1255		-
chr11	125542548	125542576	PARCLIP_TAF15.train.neg_680		+
chr19	36805314	36805335	PARCLIP_TAF15.train.neg_3225		-
chr18	48427130	48427155	PARCLIP_TAF15.train.neg_2742		+
chr16	2818411	2818439	PARCLIP_TAF15.train.neg_1968		+
chr18	45391617	45391641	PARCLIP_TAF15.train.neg_2870		-
chr20	54952007	54952028	PARCLIP_TAF15.train.neg_3860		-
chr15	40891112	40891135	PARCLIP_TAF15.train.neg_1680		+
chr12	6859899	6859922	PARCLIP_TAF15.train.neg_957		-
chr19	18533724	18533751	PARCLIP_TAF15.train.neg_3007		+
chr5	143548347	143548368	PARCLIP_TAF15.train.neg_5372		-
chr22	24236217	24236243	PARCLIP_TAF15.train.neg_4262		+
chr7_gl000195_random	64797	64828	PARCLIP_TAF15.train.neg_6094		-
chr21	34932897	34932934	PARCLIP_TAF15.train.neg_4132		-
chr19	23558783	23558806	PARCLIP_TAF15.train.neg_3209		-
chr7	4795950	4795971	PARCLIP_TAF15.train.neg_5691		+
chr12	50236243	50236271	PARCLIP_TAF15.train.neg_1009		-
chr1	38047862	38047884	PARCLIP_TAF15.train.neg_152		-
chr19	36896813	36896835	PARCLIP_TAF15.train.neg_3234		-
chr9	123518156	123518181	PARCLIP_TAF15.train.neg_6689		-
chr16	14338813	14338842	PARCLIP_TAF15.train.neg_1997		+
chr12	80195026	80195050	PARCLIP_TAF15.train.neg_1045		-
chr18	43664406	43664435	PARCLIP_TAF15.train.neg_2845		-
chr20	62887282	62887308	PARCLIP_TAF15.train.neg_3736		+
chr16	75680016	75680041	PARCLIP_TAF15.train.neg_2246		-
chr15	76634161	76634182	PARCLIP_TAF15.train.neg_1790		+
chr12	65052593	65052615	PARCLIP_TAF15.train.neg_879		+
chr17	45214980	45215004	PARCLIP_TAF15.train.neg_2541		-
chr13	95276634	95276659	PARCLIP_TAF15.train.neg_1185		+
chr6	41491968	41491989	PARCLIP_TAF15.train.neg_5579		-
chr14	47561406	47561432	PARCLIP_TAF15.train.neg_1548		-
chr17	55922668	55922693	PARCLIP_TAF15.train.neg_2558		-
chr14	63846629	63846649	PARCLIP_TAF15.train.neg_1576		-
chr17	35998514	35998545	PARCLIP_TAF15.train.neg_2511		-
chr4	56284412	56284436	PARCLIP_TAF15.train.neg_4917		+
chr8	38606213	38606235	PARCLIP_TAF15.train.neg_6234		+
chr21	17507949	17507981	PARCLIP_TAF15.train.neg_3915		+
chr6	99946309	99946329	PARCLIP_TAF15.train.neg_5636		-
chr18	67806274	67806292	PARCLIP_TAF15.train.neg_2936		-
chr13	74311807	74311829	PARCLIP_TAF15.train.neg_1330		-
chr15	69093665	69093689	PARCLIP_TAF15.train.neg_1911		-
chr18	12689485	12689506	PARCLIP_TAF15.train.neg_2805		-
chr15	72842980	72843003	PARCLIP_TAF15.train.neg_1782		+
chr22	19362152	19362171	PARCLIP_TAF15.train.neg_4424		-
chr15	93447910	93447955	PARCLIP_TAF15.train.neg_1799		+
chrX	24028554	24028578	PARCLIP_TAF15.train.neg_7033		-
chr8	457778	457801	PARCLIP_TAF15.train.neg_6294		-
chr17	46986010	46986035	PARCLIP_TAF15.train.neg_2384		+
chr18	19020412	19020434	PARCLIP_TAF15.train.neg_2671		+
chr5	148731288	148731311	PARCLIP_TAF15.train.neg_5252		+
chr14	20811358	20811385	PARCLIP_TAF15.train.neg_1505		-
chr13	113389608	113389633	PARCLIP_TAF15.train.neg_1216		+
chr5	134187683	134187705	PARCLIP_TAF15.train.neg_5237		+
chr9	80920110	80920144	PARCLIP_TAF15.train.neg_6487		+
chr15	44816815	44816844	PARCLIP_TAF15.train.neg_1706		+
chr19	12815602	12815632	PARCLIP_TAF15.train.neg_3181		-
chr11	85306382	85306403	PARCLIP_TAF15.train.neg_766		-
chr11	88060877	88060901	PARCLIP_TAF15.train.neg_777		-
chr4	122596379	122596411	PARCLIP_TAF15.train.neg_5116		-
chr6	82307434	82307458	PARCLIP_TAF15.train.neg_5610		-
chr2	70497229	70497266	PARCLIP_TAF15.train.neg_3402		+
chr13	31222533	31222556	PARCLIP_TAF15.train.neg_1108		+
chr13	45578358	45578392	PARCLIP_TAF15.train.neg_1129		+
chr20	42087244	42087270	PARCLIP_TAF15.train.neg_3649		+
chr12	29518705	29518728	PARCLIP_TAF15.train.neg_981		-
chr12	102528068	102528096	PARCLIP_TAF15.train.neg_920		+
chr14	91945507	91945534	PARCLIP_TAF15.train.neg_1621		-
chr6	153301639	153301659	PARCLIP_TAF15.train.neg_5678		-
chr6	36428223	36428250	PARCLIP_TAF15.train.neg_5427		+
chr4	100870990	100871022	PARCLIP_TAF15.train.neg_5098		-
chr13	96690937	96690965	PARCLIP_TAF15.train.neg_1350		-
chr17	72205270	72205295	PARCLIP_TAF15.train.neg_2426		+
chr3	52739399	52739424	PARCLIP_TAF15.train.neg_4676		+
chr19	38220310	38220332	PARCLIP_TAF15.train.neg_3264		-
chr6	99936160	99936181	PARCLIP_TAF15.train.neg_5635		-
chr22	25787539	25787567	PARCLIP_TAF15.train.neg_4474		-
chr19	13233973	13234005	PARCLIP_TAF15.train.neg_2999		+
chr11	116834653	116834676	PARCLIP_TAF15.train.neg_802		-
chr19	41881387	41881413	PARCLIP_TAF15.train.neg_3094		+
chr5	172197815	172197835	PARCLIP_TAF15.train.neg_5384		-
chr7	135634963	135634986	PARCLIP_TAF15.train.neg_5984		-
chr16	23577121	23577143	PARCLIP_TAF15.train.neg_2012		+
chr5	77095837	77095866	PARCLIP_TAF15.train.neg_5322		-
chr19	5658788	5658810	PARCLIP_TAF15.train.neg_2984		+
chr2	100446533	100446557	PARCLIP_TAF15.train.neg_3538		-
chr9	110058683	110058703	PARCLIP_TAF15.train.neg_6529		+
chr21	34937646	34937664	PARCLIP_TAF15.train.neg_4135		-
chr2	71622432	71622459	PARCLIP_TAF15.train.neg_3405		+
chr5	32412888	32412915	PARCLIP_TAF15.train.neg_5288		-
chr7_gl000195_random	52731	52756	PARCLIP_TAF15.train.neg_6040		-
chr10	111775440	111775467	PARCLIP_TAF15.train.neg_340		+
chr22	41289815	41289836	PARCLIP_TAF15.train.neg_4368		+
chr18	71944544	71944570	PARCLIP_TAF15.train.neg_2949		-
chr15	102174312	102174335	PARCLIP_TAF15.train.neg_1954		-
chr4	84387153	84387179	PARCLIP_TAF15.train.neg_4944		+
chr20	55745654	55745679	PARCLIP_TAF15.train.neg_3864		-
chr4	36096919	36096942	PARCLIP_TAF15.train.neg_5033		-
chr6	108385418	108385440	PARCLIP_TAF15.train.neg_5643		-
chr19	15478623	15478661	PARCLIP_TAF15.train.neg_3190		-
chr9	37081266	37081295	PARCLIP_TAF15.train.neg_6480		+
chr2	43399818	43399841	PARCLIP_TAF15.train.neg_3498		-
chr5	80582908	80582942	PARCLIP_TAF15.train.neg_5330		-
chr21	38775665	38775689	PARCLIP_TAF15.train.neg_4020		+
chr19	48252092	48252114	PARCLIP_TAF15.train.neg_3120		+
chr22	39266123	39266149	PARCLIP_TAF15.train.neg_4550		-
chr12	51421391	51421422	PARCLIP_TAF15.train.neg_1018		-
chr20	25337639	25337666	PARCLIP_TAF15.train.neg_3774		-
chr8	82579790	82579819	PARCLIP_TAF15.train.neg_6399		-
chr1	28863598	28863625	PARCLIP_TAF15.train.neg_27		+
chr21	27114674	27114719	PARCLIP_TAF15.train.neg_3939		+
chr21	34944929	34944953	PARCLIP_TAF15.train.neg_4137		-
chr20	47898470	47898494	PARCLIP_TAF15.train.neg_3694		+
chrX	18268532	18268556	PARCLIP_TAF15.train.neg_7017		-
chr7	40172842	40172865	PARCLIP_TAF15.train.neg_5886		-
chr7	102997399	102997420	PARCLIP_TAF15.train.neg_5795		+
chr16	72770391	72770411	PARCLIP_TAF15.train.neg_2084		+
chr5	134077906	134077934	PARCLIP_TAF15.train.neg_5236		+
chr1	100744051	100744073	PARCLIP_TAF15.train.neg_72		+
chr14	91935101	91935123	PARCLIP_TAF15.train.neg_1618		-
chr6	149986582	149986605	PARCLIP_TAF15.train.neg_5674		-
chr19	31783608	31783634	PARCLIP_TAF15.train.neg_3217		-
chr7	2343643	2343665	PARCLIP_TAF15.train.neg_5844		-
chr18	44460934	44460959	PARCLIP_TAF15.train.neg_2854		-
chr20	4671647	4671669	PARCLIP_TAF15.train.neg_3579		+
chr8	25362777	25362800	PARCLIP_TAF15.train.neg_6197		+
chr20	3772278	3772310	PARCLIP_TAF15.train.neg_3576		+
chr16	9186884	9186919	PARCLIP_TAF15.train.neg_1981		+
chr18	59794865	59794892	PARCLIP_TAF15.train.neg_2920		-
chr4	144520776	144520803	PARCLIP_TAF15.train.neg_4984		+
chr12	110987793	110987815	PARCLIP_TAF15.train.neg_1061		-
chr21	30701691	30701715	PARCLIP_TAF15.train.neg_3952		+
chr10	51611436	51611459	PARCLIP_TAF15.train.neg_437		-
chr17	34148679	34148713	PARCLIP_TAF15.train.neg_2347		+
chr9	72367521	72367544	PARCLIP_TAF15.train.neg_6653		-
chr16	50898359	50898378	PARCLIP_TAF15.train.neg_2196		-
chr13	52732918	52732953	PARCLIP_TAF15.train.neg_1315		-
chr7	50694558	50694580	PARCLIP_TAF15.train.neg_5907		-
chr7	25162972	25162997	PARCLIP_TAF15.train.neg_5866		-
chr6	43142772	43142800	PARCLIP_TAF15.train.neg_5442		+
chr16	9192306	9192331	PARCLIP_TAF15.train.neg_1982		+
chr10	27418128	27418152	PARCLIP_TAF15.train.neg_402		-
chr7	134817543	134817564	PARCLIP_TAF15.train.neg_5983		-
chr18	19755618	19755643	PARCLIP_TAF15.train.neg_2687		+
chr13	96518183	96518206	PARCLIP_TAF15.train.neg_1346		-
chr6	26282021	26282041	PARCLIP_TAF15.train.neg_5555		-
chr7	145940804	145940833	PARCLIP_TAF15.train.neg_5834		+
chr13	73336905	73336927	PARCLIP_TAF15.train.neg_1327		-
chr20	43685064	43685093	PARCLIP_TAF15.train.neg_3674		+
chrM	4826	4878	PARCLIP_TAF15.train.neg_6766		+
chr14	73553469	73553492	PARCLIP_TAF15.train.neg_1450		+
chr5	6599620	6599647	PARCLIP_TAF15.train.neg_5272		-
chr22	46468763	46468783	PARCLIP_TAF15.train.neg_4406		+
chrM	7684	7710	PARCLIP_TAF15.train.neg_6789		+
chr2	18754261	18754287	PARCLIP_TAF15.train.neg_3474		-
chr3	172514794	172514825	PARCLIP_TAF15.train.neg_4731		+
chr16	88875075	88875099	PARCLIP_TAF15.train.neg_2112		+
chr12	102476524	102476550	PARCLIP_TAF15.train.neg_1058		-
chr13	37464062	37464091	PARCLIP_TAF15.train.neg_1270		-
chr15	85231288	85231316	PARCLIP_TAF15.train.neg_1941		-
chr6	139492664	139492691	PARCLIP_TAF15.train.neg_5522		+
chr6	88038069	88038096	PARCLIP_TAF15.train.neg_5480		+
chr19	47997734	47997763	PARCLIP_TAF15.train.neg_3119		+
chr21	46234709	46234740	PARCLIP_TAF15.train.neg_4195		-
chr5	177633466	177633497	PARCLIP_TAF15.train.neg_5266		+
chr5	40828560	40828582	PARCLIP_TAF15.train.neg_5295		-
chr6	10699560	10699582	PARCLIP_TAF15.train.neg_5396		+
chrM	7060	7085	PARCLIP_TAF15.train.neg_6784		+
chr14	23041275	23041296	PARCLIP_TAF15.train.neg_1526		-
chr17	19871020	19871040	PARCLIP_TAF15.train.neg_2488		-
chr16	11930445	11930472	PARCLIP_TAF15.train.neg_2142		-
chr7	107107365	107107400	PARCLIP_TAF15.train.neg_5961		-
chr15	48468146	48468168	PARCLIP_TAF15.train.neg_1862		-
chr11	77314346	77314374	PARCLIP_TAF15.train.neg_762		-
chr14	21828702	21828733	PARCLIP_TAF15.train.neg_1520		-
chr15	49422905	49422938	PARCLIP_TAF15.train.neg_1868		-
chr11	125500808	125500840	PARCLIP_TAF15.train.neg_677		+
chr21	27122058	27122080	PARCLIP_TAF15.train.neg_3942		+
chr20	24483220	24483247	PARCLIP_TAF15.train.neg_3622		+
chr5	143537813	143537845	PARCLIP_TAF15.train.neg_5370		-
chr5	110833611	110833629	PARCLIP_TAF15.train.neg_5346		-
chr16	2744853	2744888	PARCLIP_TAF15.train.neg_1961		+
chr10	97895878	97895901	PARCLIP_TAF15.train.neg_329		+
chr1	91456002	91456027	PARCLIP_TAF15.train.neg_187		-
chr22	32101946	32101968	PARCLIP_TAF15.train.neg_4501		-
chr17	57762713	57762736	PARCLIP_TAF15.train.neg_2570		-
chr4	83759781	83759804	PARCLIP_TAF15.train.neg_5087		-
chr21	29931291	29931316	PARCLIP_TAF15.train.neg_4090		-
chr20	26193108	26193131	PARCLIP_TAF15.train.neg_3782		-
chr22	31342636	31342667	PARCLIP_TAF15.train.neg_4492		-
chr7	139280051	139280081	PARCLIP_TAF15.train.neg_5985		-
chr19	4056501	4056534	PARCLIP_TAF15.train.neg_3166		-
chr20	55791980	55792003	PARCLIP_TAF15.train.neg_3867		-
chr20	60363890	60363916	PARCLIP_TAF15.train.neg_3724		+
chr18	12955230	12955255	PARCLIP_TAF15.train.neg_2661		+
chr20	20013190	20013216	PARCLIP_TAF15.train.neg_3616		+
chr19	38219879	38219898	PARCLIP_TAF15.train.neg_3263		-
chr8	42019543	42019566	PARCLIP_TAF15.train.neg_6248		+
chr11	61181643	61181664	PARCLIP_TAF15.train.neg_727		-
chr21	15487535	15487569	PARCLIP_TAF15.train.neg_3901		+
chr16	31199543	31199574	PARCLIP_TAF15.train.neg_2042		+
chr7	105144750	105144778	PARCLIP_TAF15.train.neg_5954		-
chr20	3181991	3182017	PARCLIP_TAF15.train.neg_3752		-
chr6	167413291	167413316	PARCLIP_TAF15.train.neg_5538		+
chr7	134524945	134524969	PARCLIP_TAF15.train.neg_5823		+
chrM	6572	6623	PARCLIP_TAF15.train.neg_6780		+
chr18	71932069	71932095	PARCLIP_TAF15.train.neg_2945		-
chr11	43448965	43448991	PARCLIP_TAF15.train.neg_593		+
chr6	43752984	43753008	PARCLIP_TAF15.train.neg_5448		+
chr7	132999411	132999443	PARCLIP_TAF15.train.neg_5822		+
chr9	34636835	34636870	PARCLIP_TAF15.train.neg_6635		-
chr12	14594178	14594214	PARCLIP_TAF15.train.neg_834		+
chrX	17772543	17772561	PARCLIP_TAF15.train.neg_6883		+
chr4	107264314	107264341	PARCLIP_TAF15.train.neg_4956		+
chr22	28293001	28293025	PARCLIP_TAF15.train.neg_4476		-
chr10	1052305	1052333	PARCLIP_TAF15.train.neg_226		+
chr1	109461586	109461609	PARCLIP_TAF15.train.neg_77		+
chr9	125954573	125954603	PARCLIP_TAF15.train.neg_6703		-
chrM	6122	6152	PARCLIP_TAF15.train.neg_6777		+
chr1	68152352	68152383	PARCLIP_TAF15.train.neg_56		+
chr22	36870750	36870773	PARCLIP_TAF15.train.neg_4513		-
chr8	17782285	17782308	PARCLIP_TAF15.train.neg_6171		+
chr7_gl000195_random	61127	61149	PARCLIP_TAF15.train.neg_6078		-
chr3	48745889	48745912	PARCLIP_TAF15.train.neg_4782		-
chr15	52960023	52960047	PARCLIP_TAF15.train.neg_1883		-
chr13	31042367	31042396	PARCLIP_TAF15.train.neg_1259		-
chr18	55273692	55273716	PARCLIP_TAF15.train.neg_2899		-
chr8	42387224	42387245	PARCLIP_TAF15.train.neg_6351		-
chr7	96304650	96304672	PARCLIP_TAF15.train.neg_5926		-
chr7	42970185	42970210	PARCLIP_TAF15.train.neg_5889		-
chr10	58120719	58120774	PARCLIP_TAF15.train.neg_445		-
chr1	92838213	92838238	PARCLIP_TAF15.train.neg_69		+
chr15	55484132	55484165	PARCLIP_TAF15.train.neg_1887		-
chr17	5390735	5390759	PARCLIP_TAF15.train.neg_2304		+
chr9	134064530	134064550	PARCLIP_TAF15.train.neg_6565		+
chr10	35378099	35378121	PARCLIP_TAF15.train.neg_424		-
chr22	32871593	32871616	PARCLIP_TAF15.train.neg_4293		+
chr8	117711195	117711220	PARCLIP_TAF15.train.neg_6430		-
chr15	57251953	57251979	PARCLIP_TAF15.train.neg_1745		+
chr3	11874210	11874243	PARCLIP_TAF15.train.neg_4742		-
chr7	56126959	56126982	PARCLIP_TAF15.train.neg_5729		+
chr22	25751695	25751720	PARCLIP_TAF15.train.neg_4471		-
chr6	7392894	7392920	PARCLIP_TAF15.train.neg_5392		+
chr18	66347863	66347889	PARCLIP_TAF15.train.neg_2924		-
chr5	10237383	10237407	PARCLIP_TAF15.train.neg_5274		-
chr11	94917769	94917806	PARCLIP_TAF15.train.neg_787		-
chr14	21563814	21563833	PARCLIP_TAF15.train.neg_1513		-
chr12	6979497	6979519	PARCLIP_TAF15.train.neg_823		+
chr1	6295635	6295660	PARCLIP_TAF15.train.neg_115		-
chr8	30660615	30660642	PARCLIP_TAF15.train.neg_6341		-
chr19	1419756	1419782	PARCLIP_TAF15.train.neg_2967		+
chr14	91952213	91952235	PARCLIP_TAF15.train.neg_1622		-
chr12	90094134	90094161	PARCLIP_TAF15.train.neg_1050		-
chr15	101834325	101834351	PARCLIP_TAF15.train.neg_1952		-
chr11	129965443	129965466	PARCLIP_TAF15.train.neg_685		+
chr15	45911250	45911276	PARCLIP_TAF15.train.neg_1720		+
chr21	45192741	45192769	PARCLIP_TAF15.train.neg_4186		-
chr2	111404044	111404070	PARCLIP_TAF15.train.neg_3543		-
chr19	40758319	40758344	PARCLIP_TAF15.train.neg_3288		-
chr3	62018905	62018930	PARCLIP_TAF15.train.neg_4683		+
chr3	50049201	50049229	PARCLIP_TAF15.train.neg_4667		+
chr10	72187372	72187403	PARCLIP_TAF15.train.neg_290		+
chr19	33192753	33192781	PARCLIP_TAF15.train.neg_3031		+
chr11	8725516	8725538	PARCLIP_TAF15.train.neg_543		+
chr22	36921317	36921353	PARCLIP_TAF15.train.neg_4527		-
chr6	15522032	15522051	PARCLIP_TAF15.train.neg_5403		+
chr4	122743492	122743507	PARCLIP_TAF15.train.neg_5122		-
chr21	27277220	27277240	PARCLIP_TAF15.train.neg_4075		-
chr22	44211676	44211700	PARCLIP_TAF15.train.neg_4398		+
chr12	131357996	131358020	PARCLIP_TAF15.train.neg_937		+
chr14	54895511	54895537	PARCLIP_TAF15.train.neg_1561		-
chr12	56383034	56383059	PARCLIP_TAF15.train.neg_874		+
chr2	9765189	9765213	PARCLIP_TAF15.train.neg_3471		-
chr17	7833902	7833923	PARCLIP_TAF15.train.neg_2467		-
chr8	10356509	10356530	PARCLIP_TAF15.train.neg_6299		-
chr5	137089729	137089749	PARCLIP_TAF15.train.neg_5367		-
chr9	106887820	106887844	PARCLIP_TAF15.train.neg_6522		+
chrX	14875765	14875786	PARCLIP_TAF15.train.neg_7008		-
chr10	116370295	116370320	PARCLIP_TAF15.train.neg_502		-
chr16	81017552	81017573	PARCLIP_TAF15.train.neg_2247		-
chr6	112407176	112407201	PARCLIP_TAF15.train.neg_5651		-
chr6	89859021	89859056	PARCLIP_TAF15.train.neg_5483		+
chr3	87288701	87288727	PARCLIP_TAF15.train.neg_4690		+
chr11	16738285	16738311	PARCLIP_TAF15.train.neg_553		+
chr22	44890999	44891021	PARCLIP_TAF15.train.neg_4591		-
chr15	44751839	44751863	PARCLIP_TAF15.train.neg_1704		+
chr7	25161388	25161420	PARCLIP_TAF15.train.neg_5864		-
chr18	12949770	12949801	PARCLIP_TAF15.train.neg_2660		+
chr9	34094905	34094923	PARCLIP_TAF15.train.neg_6631		-
chr12	64803757	64803789	PARCLIP_TAF15.train.neg_876		+
chr4	128939580	128939606	PARCLIP_TAF15.train.neg_4976		+
chr4	122604304	122604354	PARCLIP_TAF15.train.neg_5118		-
chr9	136903356	136903375	PARCLIP_TAF15.train.neg_6716		-
chrX	18356140	18356162	PARCLIP_TAF15.train.neg_7021		-
chr18	12970521	12970543	PARCLIP_TAF15.train.neg_2663		+
chr13	20422985	20423006	PARCLIP_TAF15.train.neg_1235		-
chr15	44133617	44133646	PARCLIP_TAF15.train.neg_1700		+
chr14	103903317	103903340	PARCLIP_TAF15.train.neg_1494		+
chr16	2302014	2302046	PARCLIP_TAF15.train.neg_2121		-
chr6	158958998	158959022	PARCLIP_TAF15.train.neg_5534		+
chr7	99678865	99678892	PARCLIP_TAF15.train.neg_5945		-
chr20	62546462	62546486	PARCLIP_TAF15.train.neg_3728		+
chr20	43514578	43514609	PARCLIP_TAF15.train.neg_3662		+
chrM	2356	2382	PARCLIP_TAF15.train.neg_6744		+
chr17	40997100	40997122	PARCLIP_TAF15.train.neg_2371		+
chr1	7769473	7769497	PARCLIP_TAF15.train.neg_4		+
chr22	46499734	46499758	PARCLIP_TAF15.train.neg_4408		+
chr6	26169207	26169235	PARCLIP_TAF15.train.neg_5418		+
chr22	46450527	46450551	PARCLIP_TAF15.train.neg_4404		+
chr19	18677131	18677159	PARCLIP_TAF15.train.neg_3010		+
chr8	29972166	29972189	PARCLIP_TAF15.train.neg_6217		+
chr10	114523991	114524013	PARCLIP_TAF15.train.neg_346		+
chr13	39607010	39607034	PARCLIP_TAF15.train.neg_1274		-
chr12	109535513	109535538	PARCLIP_TAF15.train.neg_931		+
chr8	98798242	98798267	PARCLIP_TAF15.train.neg_6270		+
chr21	38777543	38777572	PARCLIP_TAF15.train.neg_4021		+
chr16	72819016	72819038	PARCLIP_TAF15.train.neg_2087		+
chr8	26356376	26356407	PARCLIP_TAF15.train.neg_6207		+
chr2	74444324	74444347	PARCLIP_TAF15.train.neg_3407		+
chrM	14957	14985	PARCLIP_TAF15.train.neg_6837		+
chr17	38471077	38471104	PARCLIP_TAF15.train.neg_2365		+
chr10	89543593	89543610	PARCLIP_TAF15.train.neg_467		-
chr20	33762050	33762086	PARCLIP_TAF15.train.neg_3642		+
chr10	892515	892540	PARCLIP_TAF15.train.neg_368		-
chrX	24944927	24944948	PARCLIP_TAF15.train.neg_6901		+
chr8	13347739	13347770	PARCLIP_TAF15.train.neg_6312		-
chr14	95578892	95578915	PARCLIP_TAF15.train.neg_1638		-
chr21	34399723	34399752	PARCLIP_TAF15.train.neg_4122		-
chr6	99947682	99947711	PARCLIP_TAF15.train.neg_5637		-
chr12	25022247	25022267	PARCLIP_TAF15.train.neg_974		-
chr10	101179949	101179977	PARCLIP_TAF15.train.neg_481		-
chr3	9933623	9933649	PARCLIP_TAF15.train.neg_4600		+
chr1	40311182	40311206	PARCLIP_TAF15.train.neg_158		-
chr1	25147201	25147227	PARCLIP_TAF15.train.neg_18		+
chr12	42886408	42886441	PARCLIP_TAF15.train.neg_998		-
chr16	2811048	2811076	PARCLIP_TAF15.train.neg_1967		+
chr14	55801412	55801438	PARCLIP_TAF15.train.neg_1412		+
chr7	72921622	72921647	PARCLIP_TAF15.train.neg_5912		-
chr14	58697425	58697447	PARCLIP_TAF15.train.neg_1570		-
chr13	39593607	39593640	PARCLIP_TAF15.train.neg_1273		-
chr13	108867048	108867071	PARCLIP_TAF15.train.neg_1361		-
chrM	5193	5219	PARCLIP_TAF15.train.neg_6770		+
chr16	53841960	53841993	PARCLIP_TAF15.train.neg_2055		+
chr6	93976361	93976382	PARCLIP_TAF15.train.neg_5626		-
chr15	50648424	50648444	PARCLIP_TAF15.train.neg_1737		+
chrM	7961	8017	PARCLIP_TAF15.train.neg_6792		+
chr6	13621204	13621237	PARCLIP_TAF15.train.neg_5402		+
chr20	37057030	37057056	PARCLIP_TAF15.train.neg_3822		-
chrM	3919	3961	PARCLIP_TAF15.train.neg_6756		+
chr7	130774770	130774792	PARCLIP_TAF15.train.neg_5975		-
chr20	3174334	3174367	PARCLIP_TAF15.train.neg_3749		-
chr1	67895841	67895865	PARCLIP_TAF15.train.neg_176		-
chr21	44298120	44298154	PARCLIP_TAF15.train.neg_4178		-
chr17	26108227	26108247	PARCLIP_TAF15.train.neg_2496		-
chr13	111367123	111367147	PARCLIP_TAF15.train.neg_1214		+
chr4	39719990	39720020	PARCLIP_TAF15.train.neg_4906		+
chr9	123559164	123559188	PARCLIP_TAF15.train.neg_6545		+
chr15	44832678	44832699	PARCLIP_TAF15.train.neg_1707		+
chr22	41830283	41830302	PARCLIP_TAF15.train.neg_4572		-
chr2	153599258	153599287	PARCLIP_TAF15.train.neg_3443		+
chr7	64143872	64143898	PARCLIP_TAF15.train.neg_5731		+
chr20	30908344	30908369	PARCLIP_TAF15.train.neg_3636		+
chr18	32846072	32846106	PARCLIP_TAF15.train.neg_2827		-
chr7_gl000195_random	59515	59534	PARCLIP_TAF15.train.neg_6071		-
chr18	3273359	3273384	PARCLIP_TAF15.train.neg_2630		+
chr9	96933881	96933909	PARCLIP_TAF15.train.neg_6507		+
chr21	34884688	34884710	PARCLIP_TAF15.train.neg_4126		-
chr15	69108062	69108094	PARCLIP_TAF15.train.neg_1913		-
chr14	63921648	63921676	PARCLIP_TAF15.train.neg_1578		-
chr12	49403281	49403305	PARCLIP_TAF15.train.neg_1007		-
chr12	52120717	52120752	PARCLIP_TAF15.train.neg_862		+
chr2	219086364	219086389	PARCLIP_TAF15.train.neg_3463		+
chr22	24451034	24451061	PARCLIP_TAF15.train.neg_4266		+
chr19	52521302	52521321	PARCLIP_TAF15.train.neg_3337		-
chr11	63455930	63455953	PARCLIP_TAF15.train.neg_605		+
chr8	124821103	124821133	PARCLIP_TAF15.train.neg_6287		+
chr19	49602974	49603007	PARCLIP_TAF15.train.neg_3127		+
chr15	49041827	49041853	PARCLIP_TAF15.train.neg_1865		-
chr2	3627201	3627227	PARCLIP_TAF15.train.neg_3353		+
chr16	72783541	72783561	PARCLIP_TAF15.train.neg_2086		+
chr16	2748303	2748326	PARCLIP_TAF15.train.neg_1962		+
chr14	58652741	58652770	PARCLIP_TAF15.train.neg_1568		-
chr21	34430627	34430647	PARCLIP_TAF15.train.neg_4123		-
chr5	110437030	110437056	PARCLIP_TAF15.train.neg_5214		+
chr9	37250993	37251015	PARCLIP_TAF15.train.neg_6484		+
chrX	23803033	23803066	PARCLIP_TAF15.train.neg_6891		+
chr7_gl000195_random	54713	54767	PARCLIP_TAF15.train.neg_6049		-
chr15	73856128	73856154	PARCLIP_TAF15.train.neg_1921		-
chr19	10247950	10247981	PARCLIP_TAF15.train.neg_3173		-
chr22	40590289	40590308	PARCLIP_TAF15.train.neg_4354		+
chr22	18094877	18094905	PARCLIP_TAF15.train.neg_4417		-
chr21	45563191	45563212	PARCLIP_TAF15.train.neg_4056		+
chr10	11061514	11061545	PARCLIP_TAF15.train.neg_236		+
chr13	72185166	72185190	PARCLIP_TAF15.train.neg_1323		-
chr22	32891763	32891785	PARCLIP_TAF15.train.neg_4302		+
chrX	37698288	37698329	PARCLIP_TAF15.train.neg_7044		-
chr18	12433491	12433515	PARCLIP_TAF15.train.neg_2659		+
chr1	76219822	76219847	PARCLIP_TAF15.train.neg_57		+
chr19	44571620	44571654	PARCLIP_TAF15.train.neg_3109		+
chr20	50692860	50692884	PARCLIP_TAF15.train.neg_3853		-
chr3	14160262	14160284	PARCLIP_TAF15.train.neg_4747		-
chr8	23102883	23102903	PARCLIP_TAF15.train.neg_6194		+
chr14	20928564	20928590	PARCLIP_TAF15.train.neg_1511		-
chrX	17770121	17770144	PARCLIP_TAF15.train.neg_6881		+
chr21	34706448	34706473	PARCLIP_TAF15.train.neg_3965		+
chr8	12594995	12595021	PARCLIP_TAF15.train.neg_6308		-
chr8	17195959	17195983	PARCLIP_TAF15.train.neg_6318		-
chr22	30075234	30075257	PARCLIP_TAF15.train.neg_4288		+
chr20	62528891	62528918	PARCLIP_TAF15.train.neg_3725		+
chr22	36864823	36864848	PARCLIP_TAF15.train.neg_4510		-
chr12	10368554	10368580	PARCLIP_TAF15.train.neg_825		+
chr20	17960804	17960832	PARCLIP_TAF15.train.neg_3606		+
chr22	38246098	38246134	PARCLIP_TAF15.train.neg_4327		+
chr15	31012116	31012145	PARCLIP_TAF15.train.neg_1664		+
chr11	34974595	34974620	PARCLIP_TAF15.train.neg_587		+
chrX	47073748	47073766	PARCLIP_TAF15.train.neg_6918		+
chr12	2983968	2984004	PARCLIP_TAF15.train.neg_945		-
chr2	74706547	74706578	PARCLIP_TAF15.train.neg_3531		-
chr21	46227896	46227923	PARCLIP_TAF15.train.neg_4192		-
chr9	34240565	34240591	PARCLIP_TAF15.train.neg_6477		+
chr9	22004568	22004598	PARCLIP_TAF15.train.neg_6612		-
chr5	37298381	37298406	PARCLIP_TAF15.train.neg_5291		-
chr18	21035040	21035059	PARCLIP_TAF15.train.neg_2693		+
chr3	11620941	11620968	PARCLIP_TAF15.train.neg_4739		-
chr2	111422970	111422990	PARCLIP_TAF15.train.neg_3545		-
chr18	71921196	71921224	PARCLIP_TAF15.train.neg_2940		-
chr3	15712433	15712453	PARCLIP_TAF15.train.neg_4755		-
chr4	76408005	76408049	PARCLIP_TAF15.train.neg_5062		-
chr15	64971898	64971925	PARCLIP_TAF15.train.neg_1761		+
chr14	61187764	61187787	PARCLIP_TAF15.train.neg_1575		-
chr17	41135479	41135511	PARCLIP_TAF15.train.neg_2376		+
chr1	9248425	9248447	PARCLIP_TAF15.train.neg_120		-
chr9	96378525	96378551	PARCLIP_TAF15.train.neg_6505		+
chr7	70048354	70048387	PARCLIP_TAF15.train.neg_5743		+
chr21	18965066	18965101	PARCLIP_TAF15.train.neg_3934		+
chr17	66542652	66542677	PARCLIP_TAF15.train.neg_2424		+
chr4	99829011	99829035	PARCLIP_TAF15.train.neg_5093		-
chr20	45132204	45132232	PARCLIP_TAF15.train.neg_3836		-
chr21	38843556	38843585	PARCLIP_TAF15.train.neg_4024		+
chr7	19740164	19740184	PARCLIP_TAF15.train.neg_5850		-
chr22	41724056	41724082	PARCLIP_TAF15.train.neg_4383		+
chr19	12965831	12965860	PARCLIP_TAF15.train.neg_3188		-
chr21	17527240	17527265	PARCLIP_TAF15.train.neg_3916		+
chr18	19202569	19202590	PARCLIP_TAF15.train.neg_2676		+
chr4	39459047	39459069	PARCLIP_TAF15.train.neg_5040		-
chr1	87199266	87199299	PARCLIP_TAF15.train.neg_65		+
chr14	58678461	58678491	PARCLIP_TAF15.train.neg_1422		+
chr15	25665618	25665639	PARCLIP_TAF15.train.neg_1816		-
chr9	97177332	97177352	PARCLIP_TAF15.train.neg_6512		+
chr10	99181400	99181431	PARCLIP_TAF15.train.neg_478		-
chrX	133728844	133728866	PARCLIP_TAF15.train.neg_7126		-
chr1	118427921	118427951	PARCLIP_TAF15.train.neg_203		-
chr14	20811408	20811432	PARCLIP_TAF15.train.neg_1506		-
chr3	10163635	10163663	PARCLIP_TAF15.train.neg_4607		+
chr6	170000653	170000682	PARCLIP_TAF15.train.neg_5680		-
chr17	8280091	8280119	PARCLIP_TAF15.train.neg_2470		-
chr21	45108389	45108412	PARCLIP_TAF15.train.neg_4045		+
chr17	5017039	5017057	PARCLIP_TAF15.train.neg_2296		+
chr1	51039113	51039151	PARCLIP_TAF15.train.neg_164		-
chr17	5376069	5376096	PARCLIP_TAF15.train.neg_2461		-
chrM	15061	15086	PARCLIP_TAF15.train.neg_6838		+
chr22	24949521	24949545	PARCLIP_TAF15.train.neg_4469		-
chr14	70817851	70817884	PARCLIP_TAF15.train.neg_1587		-
chr5	900050	900076	PARCLIP_TAF15.train.neg_5146		+
chrX	16872653	16872676	PARCLIP_TAF15.train.neg_7011		-
chr7	930715	930742	PARCLIP_TAF15.train.neg_5687		+
chr3	14175226	14175260	PARCLIP_TAF15.train.neg_4618		+
chr20	48765563	48765593	PARCLIP_TAF15.train.neg_3845		-
chr21	18916694	18916719	PARCLIP_TAF15.train.neg_3929		+
chr9	108251977	108252008	PARCLIP_TAF15.train.neg_6526		+
chr4	57893992	57894014	PARCLIP_TAF15.train.neg_4933		+
chr16	75368475	75368501	PARCLIP_TAF15.train.neg_2236		-
chr3	10304625	10304649	PARCLIP_TAF15.train.neg_4611		+
chr12	27158617	27158644	PARCLIP_TAF15.train.neg_980		-
chr16	3272378	3272405	PARCLIP_TAF15.train.neg_2129		-
chr22	38360683	38360716	PARCLIP_TAF15.train.neg_4335		+
chr14	61180532	61180558	PARCLIP_TAF15.train.neg_1572		-
chr13	41704532	41704564	PARCLIP_TAF15.train.neg_1284		-
chrX	80419321	80419346	PARCLIP_TAF15.train.neg_7084		-
chr18	9921930	9921960	PARCLIP_TAF15.train.neg_2652		+
chr15	70350935	70350962	PARCLIP_TAF15.train.neg_1914		-
chr7	100273563	100273583	PARCLIP_TAF15.train.neg_5783		+
chr10	114804542	114804576	PARCLIP_TAF15.train.neg_347		+
chr12	10872687	10872718	PARCLIP_TAF15.train.neg_968		-
chr17	58029282	58029310	PARCLIP_TAF15.train.neg_2408		+
chr16	69781599	69781627	PARCLIP_TAF15.train.neg_2220		-
chr20	26175979	26176008	PARCLIP_TAF15.train.neg_3781		-
chr7	116531664	116531690	PARCLIP_TAF15.train.neg_5816		+
chr14	102547702	102547733	PARCLIP_TAF15.train.neg_1646		-
chr5	96327067	96327100	PARCLIP_TAF15.train.neg_5205		+
chr16	68156462	68156482	PARCLIP_TAF15.train.neg_2066		+
chr13	26760446	26760471	PARCLIP_TAF15.train.neg_1248		-
chr9	101868403	101868424	PARCLIP_TAF15.train.neg_6516		+
chr11	22293543	22293565	PARCLIP_TAF15.train.neg_566		+
chr6	26543536	26543565	PARCLIP_TAF15.train.neg_5421		+
chr21	38568813	38568841	PARCLIP_TAF15.train.neg_4016		+
chr15	40893309	40893337	PARCLIP_TAF15.train.neg_1682		+
chr17	40993723	40993744	PARCLIP_TAF15.train.neg_2370		+
chr20	21338325	21338351	PARCLIP_TAF15.train.neg_3618		+
chr13	80065394	80065418	PARCLIP_TAF15.train.neg_1172		+
chr20	45133436	45133457	PARCLIP_TAF15.train.neg_3837		-
chr8	120832566	120832588	PARCLIP_TAF15.train.neg_6435		-
chr22	41836723	41836743	PARCLIP_TAF15.train.neg_4575		-
chr19	21921977	21922001	PARCLIP_TAF15.train.neg_3200		-
chr17	56170973	56170999	PARCLIP_TAF15.train.neg_2397		+
chr16	85812476	85812505	PARCLIP_TAF15.train.neg_2261		-
chr7	98528767	98528791	PARCLIP_TAF15.train.neg_5773		+
chrM	15263	15296	PARCLIP_TAF15.train.neg_6839		+
chr15	66785164	66785187	PARCLIP_TAF15.train.neg_1906		-
chr8	135806446	135806475	PARCLIP_TAF15.train.neg_6447		-
chr17	20921448	20921469	PARCLIP_TAF15.train.neg_2491		-
chr19	799941	799964	PARCLIP_TAF15.train.neg_2959		+
chr3	93751547	93751576	PARCLIP_TAF15.train.neg_4692		+
chr18	666564	666586	PARCLIP_TAF15.train.neg_2622		+
chr9	79003791	79003813	PARCLIP_TAF15.train.neg_6660		-
chr21	40721564	40721594	PARCLIP_TAF15.train.neg_4168		-
chr6	10696352	10696377	PARCLIP_TAF15.train.neg_5393		+
chr6	170619330	170619353	PARCLIP_TAF15.train.neg_5539		+
chr13	60320005	60320030	PARCLIP_TAF15.train.neg_1317		-
chr4	17812265	17812287	PARCLIP_TAF15.train.neg_5029		-
chr12	90045197	90045228	PARCLIP_TAF15.train.neg_1048		-
chr17	42880353	42880378	PARCLIP_TAF15.train.neg_2531		-
chr11	110335497	110335517	PARCLIP_TAF15.train.neg_659		+
chrM	1283	1344	PARCLIP_TAF15.train.neg_6736		+
chr3	79709409	79709435	PARCLIP_TAF15.train.neg_4806		-
chr12	7053890	7053909	PARCLIP_TAF15.train.neg_824		+
chr1	28564276	28564311	PARCLIP_TAF15.train.neg_25		+
chr5	135493937	135493959	PARCLIP_TAF15.train.neg_5238		+
chr7_gl000195_random	52077	52095	PARCLIP_TAF15.train.neg_6034		-
chr21	40764840	40764860	PARCLIP_TAF15.train.neg_4027		+
chr22	32083561	32083585	PARCLIP_TAF15.train.neg_4498		-
chr13	51490601	51490629	PARCLIP_TAF15.train.neg_1158		+
chr10	5869847	5869870	PARCLIP_TAF15.train.neg_373		-
chr8	103315824	103315846	PARCLIP_TAF15.train.neg_6418		-
chr11	59573837	59573860	PARCLIP_TAF15.train.neg_724		-
chrX	71492124	71492151	PARCLIP_TAF15.train.neg_7061		-
chr19	19514535	19514559	PARCLIP_TAF15.train.neg_3013		+
chr9	100755028	100755051	PARCLIP_TAF15.train.neg_6515		+
chr19	44335029	44335056	PARCLIP_TAF15.train.neg_3099		+
chr21	27443463	27443485	PARCLIP_TAF15.train.neg_4078		-
chr21	34359966	34359994	PARCLIP_TAF15.train.neg_4120		-
chr12	29525710	29525735	PARCLIP_TAF15.train.neg_982		-
chr14	69255665	69255688	PARCLIP_TAF15.train.neg_1584		-
chr4	174296570	174296600	PARCLIP_TAF15.train.neg_4999		+
chr16	46990915	46990939	PARCLIP_TAF15.train.neg_2184		-
chr22	41830549	41830568	PARCLIP_TAF15.train.neg_4573		-
chrM	2987	3018	PARCLIP_TAF15.train.neg_6747		+
chr4	106379568	106379592	PARCLIP_TAF15.train.neg_5107		-
chr22	44209945	44209969	PARCLIP_TAF15.train.neg_4394		+
chr10	56889887	56889910	PARCLIP_TAF15.train.neg_442		-
chr19	1255782	1255805	PARCLIP_TAF15.train.neg_2965		+
chr11	73604736	73604758	PARCLIP_TAF15.train.neg_633		+
chr20	49181791	49181823	PARCLIP_TAF15.train.neg_3704		+
chr9	19093309	19093339	PARCLIP_TAF15.train.neg_6599		-
chr21	18958177	18958211	PARCLIP_TAF15.train.neg_3933		+
chr11	10826456	10826476	PARCLIP_TAF15.train.neg_699		-
chr9	34014041	34014063	PARCLIP_TAF15.train.neg_6630		-
chr7	99982549	99982572	PARCLIP_TAF15.train.neg_5781		+
chr22	32894815	32894837	PARCLIP_TAF15.train.neg_4307		+
chr1	155290405	155290434	PARCLIP_TAF15.train.neg_91		+
chrX	103414308	103414330	PARCLIP_TAF15.train.neg_6962		+
chr7_gl000195_random	70617	70636	PARCLIP_TAF15.train.neg_6126		-
chr2	27614541	27614565	PARCLIP_TAF15.train.neg_3486		-
chr22	29169336	29169361	PARCLIP_TAF15.train.neg_4272		+
chr7	30402461	30402482	PARCLIP_TAF15.train.neg_5707		+
chr8	81421283	81421308	PARCLIP_TAF15.train.neg_6254		+
chr17	53032555	53032576	PARCLIP_TAF15.train.neg_2554		-
chr3	12876284	12876304	PARCLIP_TAF15.train.neg_4746		-
chr1	15278385	15278416	PARCLIP_TAF15.train.neg_8		+
chr11	31441192	31441217	PARCLIP_TAF15.train.neg_573		+
chr4	17621818	17621842	PARCLIP_TAF15.train.neg_4887		+
chr13	51522598	51522618	PARCLIP_TAF15.train.neg_1161		+
chr12	7074906	7074931	PARCLIP_TAF15.train.neg_960		-
chr21	37735800	37735832	PARCLIP_TAF15.train.neg_4004		+
chr3	14173135	14173162	PARCLIP_TAF15.train.neg_4617		+
chr15	78789317	78789341	PARCLIP_TAF15.train.neg_1794		+
chr7	114089505	114089527	PARCLIP_TAF15.train.neg_5807		+
chr1	91305157	91305183	PARCLIP_TAF15.train.neg_185		-
chr12	100714175	100714206	PARCLIP_TAF15.train.neg_917		+
chr8	109261691	109261716	PARCLIP_TAF15.train.neg_6424		-
chr18	32890602	32890622	PARCLIP_TAF15.train.neg_2733		+
chr6	43196452	43196499	PARCLIP_TAF15.train.neg_5586		-
chr6	79678158	79678183	PARCLIP_TAF15.train.neg_5607		-
chr22	41250816	41250841	PARCLIP_TAF15.train.neg_4569		-
chr3	37381414	37381443	PARCLIP_TAF15.train.neg_4649		+
chr22	21353592	21353615	PARCLIP_TAF15.train.neg_4430		-
chr13	27829230	27829257	PARCLIP_TAF15.train.neg_1092		+
chr18	3271290	3271323	PARCLIP_TAF15.train.neg_2629		+
chr22	31373579	31373614	PARCLIP_TAF15.train.neg_4291		+
chr5	918059	918091	PARCLIP_TAF15.train.neg_5147		+
chr17	56426010	56426041	PARCLIP_TAF15.train.neg_2566		-
chr7_gl000195_random	57444	57465	PARCLIP_TAF15.train.neg_6062		-
chr12	16044227	16044253	PARCLIP_TAF15.train.neg_835		+
chr9	3634807	3634834	PARCLIP_TAF15.train.neg_6454		+
chr16	20836494	20836521	PARCLIP_TAF15.train.neg_2163		-
chr16	70568421	70568444	PARCLIP_TAF15.train.neg_2077		+
chr5	79284668	79284696	PARCLIP_TAF15.train.neg_5325		-
chr15	43678944	43678972	PARCLIP_TAF15.train.neg_1689		+
chr16	66773272	66773292	PARCLIP_TAF15.train.neg_2214		-
chr3	142420328	142420356	PARCLIP_TAF15.train.neg_4719		+
chr4	53578799	53578819	PARCLIP_TAF15.train.neg_4913		+
chr12	12777222	12777248	PARCLIP_TAF15.train.neg_828		+
chr19	9687113	9687145	PARCLIP_TAF15.train.neg_3172		-
chr16	84530109	84530144	PARCLIP_TAF15.train.neg_2258		-
chr2	9635191	9635215	PARCLIP_TAF15.train.neg_3469		-
chr16	66769372	66769396	PARCLIP_TAF15.train.neg_2212		-
chr8	12593247	12593275	PARCLIP_TAF15.train.neg_6307		-
chr2	103342878	103342901	PARCLIP_TAF15.train.neg_3539		-
chr10	102035832	102035856	PARCLIP_TAF15.train.neg_483		-
chr17	20917142	20917164	PARCLIP_TAF15.train.neg_2490		-
chr6	133136521	133136549	PARCLIP_TAF15.train.neg_5514		+
chr10	91392006	91392035	PARCLIP_TAF15.train.neg_471		-
chr22	41318965	41318991	PARCLIP_TAF15.train.neg_4370		+
chr11	30359615	30359640	PARCLIP_TAF15.train.neg_568		+
chr18	19202616	19202638	PARCLIP_TAF15.train.neg_2677		+
chr16	21663203	21663232	PARCLIP_TAF15.train.neg_2004		+
chr4	83351087	83351108	PARCLIP_TAF15.train.neg_5086		-
chr13	113451101	113451129	PARCLIP_TAF15.train.neg_1218		+
chr1	227944241	227944262	PARCLIP_TAF15.train.neg_111		+
chr2	86367445	86367469	PARCLIP_TAF15.train.neg_3412		+
chr11	9336064	9336087	PARCLIP_TAF15.train.neg_695		-
chr10	43903161	43903186	PARCLIP_TAF15.train.neg_427		-
chr11	129310816	129310842	PARCLIP_TAF15.train.neg_683		+
chr21	17926389	17926418	PARCLIP_TAF15.train.neg_3924		+
chr22	18178249	18178278	PARCLIP_TAF15.train.neg_4219		+
chr17	71227658	71227679	PARCLIP_TAF15.train.neg_2588		-
chr22	41246163	41246190	PARCLIP_TAF15.train.neg_4567		-
chr10	119133681	119133708	PARCLIP_TAF15.train.neg_508		-
chr14	104026366	104026397	PARCLIP_TAF15.train.neg_1655		-
chr9	19102241	19102266	PARCLIP_TAF15.train.neg_6602		-
chr10	31303109	31303143	PARCLIP_TAF15.train.neg_409		-
chr16	18808878	18808902	PARCLIP_TAF15.train.neg_2157		-
chr22	41285141	41285166	PARCLIP_TAF15.train.neg_4367		+
chr16	70598800	70598826	PARCLIP_TAF15.train.neg_2080		+
chrM	8181	8221	PARCLIP_TAF15.train.neg_6793		+
chr2	131902654	131902686	PARCLIP_TAF15.train.neg_3433		+
chr11	32860060	32860096	PARCLIP_TAF15.train.neg_579		+
chr7	112429664	112429690	PARCLIP_TAF15.train.neg_5965		-
chr3	98291791	98291815	PARCLIP_TAF15.train.neg_4807		-
chr18	54296268	54296297	PARCLIP_TAF15.train.neg_2895		-
chr16	452594	452617	PARCLIP_TAF15.train.neg_1958		+
chr4	122733769	122733790	PARCLIP_TAF15.train.neg_4973		+
chr11	811550	811570	PARCLIP_TAF15.train.neg_527		+
chr3	133293897	133293916	PARCLIP_TAF15.train.neg_4712		+
chr17	79870785	79870817	PARCLIP_TAF15.train.neg_2607		-
chr21	40543579	40543603	PARCLIP_TAF15.train.neg_4147		-
chr19	39307431	39307455	PARCLIP_TAF15.train.neg_3267		-
chr14	102558793	102558816	PARCLIP_TAF15.train.neg_1647		-
chr11	17392421	17392452	PARCLIP_TAF15.train.neg_555		+
chr8	28387997	28388017	PARCLIP_TAF15.train.neg_6211		+
chr17	20088095	20088124	PARCLIP_TAF15.train.neg_2326		+
chr14	103901509	103901539	PARCLIP_TAF15.train.neg_1493		+
chr20	6753319	6753343	PARCLIP_TAF15.train.neg_3590		+
chr14	105922173	105922198	PARCLIP_TAF15.train.neg_1500		+
chr2	178081707	178081734	PARCLIP_TAF15.train.neg_3451		+
chr13	53244662	53244686	PARCLIP_TAF15.train.neg_1170		+
chr14	70851464	70851487	PARCLIP_TAF15.train.neg_1589		-
chr6	118020509	118020531	PARCLIP_TAF15.train.neg_5505		+
chr19	44608084	44608110	PARCLIP_TAF15.train.neg_3111		+
chr22	41213463	41213482	PARCLIP_TAF15.train.neg_4562		-
chr10	7380271	7380295	PARCLIP_TAF15.train.neg_379		-
chr9	2740629	2740654	PARCLIP_TAF15.train.neg_6580		-
chrUn_gl000212	127478	127534	PARCLIP_TAF15.train.neg_6860		+
chr16	88870307	88870342	PARCLIP_TAF15.train.neg_2109		+
chr4	17619249	17619302	PARCLIP_TAF15.train.neg_4885		+
chr16	72777903	72777926	PARCLIP_TAF15.train.neg_2085		+
chr11	2992744	2992771	PARCLIP_TAF15.train.neg_690		-
chr15	45699511	45699534	PARCLIP_TAF15.train.neg_1714		+
chr3	180656839	180656863	PARCLIP_TAF15.train.neg_4733		+
chr21	34348841	34348858	PARCLIP_TAF15.train.neg_4119		-
chr12	51183685	51183704	PARCLIP_TAF15.train.neg_859		+
chr21	16420170	16420192	PARCLIP_TAF15.train.neg_4064		-
chr20	30338138	30338162	PARCLIP_TAF15.train.neg_3630		+
chr8	17565763	17565790	PARCLIP_TAF15.train.neg_6323		-
chr19	1585699	1585719	PARCLIP_TAF15.train.neg_3152		-
chr1	19489072	19489094	PARCLIP_TAF15.train.neg_128		-
chr10	125495772	125495798	PARCLIP_TAF15.train.neg_519		-
chr22	41346404	41346426	PARCLIP_TAF15.train.neg_4372		+
chr20	62897024	62897051	PARCLIP_TAF15.train.neg_3737		+
chr19	57798957	57798987	PARCLIP_TAF15.train.neg_3139		+
chr14	23038404	23038426	PARCLIP_TAF15.train.neg_1525		-
chrX	25006396	25006430	PARCLIP_TAF15.train.neg_6902		+
chr21	27143068	27143099	PARCLIP_TAF15.train.neg_3946		+
chr18	53120966	53121024	PARCLIP_TAF15.train.neg_2889		-
chr10	18957366	18957389	PARCLIP_TAF15.train.neg_247		+
chr6	133775173	133775195	PARCLIP_TAF15.train.neg_5518		+
chrX	16880353	16880376	PARCLIP_TAF15.train.neg_7015		-
chr17	38319776	38319800	PARCLIP_TAF15.train.neg_2356		+
chr1	178329512	178329549	PARCLIP_TAF15.train.neg_102		+
chr11	93503342	93503373	PARCLIP_TAF15.train.neg_785		-
chr22	28264537	28264562	PARCLIP_TAF15.train.neg_4475		-
chr12	65057755	65057780	PARCLIP_TAF15.train.neg_880		+
chr22	32886992	32887019	PARCLIP_TAF15.train.neg_4301		+
chr22	24046869	24046895	PARCLIP_TAF15.train.neg_4452		-
chr22	44209765	44209787	PARCLIP_TAF15.train.neg_4393		+
chr20	60716334	60716358	PARCLIP_TAF15.train.neg_3873		-
chrX	102931531	102931558	PARCLIP_TAF15.train.neg_7092		-
chr13	46609613	46609640	PARCLIP_TAF15.train.neg_1298		-
chr7	44881228	44881249	PARCLIP_TAF15.train.neg_5901		-
chr4	106315248	106315271	PARCLIP_TAF15.train.neg_5104		-
chr12	109927997	109928024	PARCLIP_TAF15.train.neg_932		+
chr16	85832354	85832380	PARCLIP_TAF15.train.neg_2103		+
chr16	22375271	22375303	PARCLIP_TAF15.train.neg_2166		-
chr19	49121400	49121421	PARCLIP_TAF15.train.neg_3323		-
chr6	56977953	56977976	PARCLIP_TAF15.train.neg_5459		+
chr4	110744602	110744620	PARCLIP_TAF15.train.neg_4958		+
chr6	36607363	36607391	PARCLIP_TAF15.train.neg_5568		-
chr17	47779321	47779344	PARCLIP_TAF15.train.neg_2550		-
chr1	8931694	8931711	PARCLIP_TAF15.train.neg_117		-
chr7_gl000195_random	44162	44193	PARCLIP_TAF15.train.neg_5998		-
chr16	31928198	31928223	PARCLIP_TAF15.train.neg_2045		+
chr2	70315364	70315390	PARCLIP_TAF15.train.neg_3400		+
chr7_gl000195_random	48447	48475	PARCLIP_TAF15.train.neg_6021		-
chr16	70574431	70574456	PARCLIP_TAF15.train.neg_2079		+
chr11	9321151	9321174	PARCLIP_TAF15.train.neg_694		-
chr18	440210	440245	PARCLIP_TAF15.train.neg_2785		-
chr7_gl000195_random	67141	67169	PARCLIP_TAF15.train.neg_6104		-
chr8	104223510	104223532	PARCLIP_TAF15.train.neg_6276		+
chr19	19615351	19615374	PARCLIP_TAF15.train.neg_3015		+
chr2	122518464	122518493	PARCLIP_TAF15.train.neg_3430		+
chr20	31421545	31421565	PARCLIP_TAF15.train.neg_3639		+
chr22	21219991	21220015	PARCLIP_TAF15.train.neg_4239		+
chr15	69115848	69115873	PARCLIP_TAF15.train.neg_1769		+
chr20	62253395	62253424	PARCLIP_TAF15.train.neg_3890		-
chr14	61400946	61400975	PARCLIP_TAF15.train.neg_1424		+
chr9	34197032	34197056	PARCLIP_TAF15.train.neg_6473		+
chr18	32923606	32923632	PARCLIP_TAF15.train.neg_2833		-
chr12	22332284	22332308	PARCLIP_TAF15.train.neg_973		-
chr17	5300894	5300917	PARCLIP_TAF15.train.neg_2456		-
chr22	40758839	40758862	PARCLIP_TAF15.train.neg_4365		+
chr10	46156845	46156867	PARCLIP_TAF15.train.neg_433		-
chr14	31356360	31356381	PARCLIP_TAF15.train.neg_1380		+
chr17	38399437	38399472	PARCLIP_TAF15.train.neg_2362		+
chr3	107260417	107260438	PARCLIP_TAF15.train.neg_4702		+
chr14	75603246	75603281	PARCLIP_TAF15.train.neg_1596		-
chr8	26198747	26198774	PARCLIP_TAF15.train.neg_6202		+
chrM	3781	3811	PARCLIP_TAF15.train.neg_6753		+
chr9	33927165	33927198	PARCLIP_TAF15.train.neg_6627		-
chr14	68410068	68410096	PARCLIP_TAF15.train.neg_1440		+
chr9	4723848	4723871	PARCLIP_TAF15.train.neg_6583		-
chr7_gl000195_random	67242	67266	PARCLIP_TAF15.train.neg_6105		-
chrX	101992831	101992855	PARCLIP_TAF15.train.neg_6955		+
chr22	36219646	36219669	PARCLIP_TAF15.train.neg_4505		-
chr15	48457428	48457464	PARCLIP_TAF15.train.neg_1861		-
chr22	21277084	21277107	PARCLIP_TAF15.train.neg_4248		+
chr20	47690488	47690522	PARCLIP_TAF15.train.neg_3690		+
chr18	48714645	48714675	PARCLIP_TAF15.train.neg_2879		-
chr2	70496786	70496817	PARCLIP_TAF15.train.neg_3401		+
chr4	25263679	25263706	PARCLIP_TAF15.train.neg_4898		+
chr15	77344652	77344674	PARCLIP_TAF15.train.neg_1931		-
chr10	44068714	44068738	PARCLIP_TAF15.train.neg_429		-
chr13	103483781	103483809	PARCLIP_TAF15.train.neg_1212		+
chr10	75541997	75542020	PARCLIP_TAF15.train.neg_300		+
chr7_gl000195_random	70468	70491	PARCLIP_TAF15.train.neg_6125		-
chr16	85819362	85819388	PARCLIP_TAF15.train.neg_2264		-
chr12	6860513	6860539	PARCLIP_TAF15.train.neg_958		-
chr3	113453337	113453363	PARCLIP_TAF15.train.neg_4813		-
chr7	108154736	108154769	PARCLIP_TAF15.train.neg_5962		-
chr13	28819594	28819622	PARCLIP_TAF15.train.neg_1102		+
chr12	51410751	51410776	PARCLIP_TAF15.train.neg_1016		-
chr19	2234578	2234598	PARCLIP_TAF15.train.neg_3158		-
chr4	486888	486924	PARCLIP_TAF15.train.neg_5006		-
chr17	27593640	27593663	PARCLIP_TAF15.train.neg_2506		-
chr15	64934447	64934464	PARCLIP_TAF15.train.neg_1759		+
chr18	29218832	29218857	PARCLIP_TAF15.train.neg_2819		-
chr22	30041736	30041759	PARCLIP_TAF15.train.neg_4286		+
chr13	28003730	28003757	PARCLIP_TAF15.train.neg_1096		+
chr19	23423371	23423393	PARCLIP_TAF15.train.neg_3205		-
chr5	10293125	10293152	PARCLIP_TAF15.train.neg_5278		-
chr21	15744736	15744766	PARCLIP_TAF15.train.neg_4057		-
chr13	76114875	76114897	PARCLIP_TAF15.train.neg_1337		-
chr18	19039443	19039500	PARCLIP_TAF15.train.neg_2672		+
chr13	77599507	77599531	PARCLIP_TAF15.train.neg_1339		-
chr17	73886340	73886371	PARCLIP_TAF15.train.neg_2593		-
chrX	56592860	56592893	PARCLIP_TAF15.train.neg_6925		+
chrX	103415141	103415175	PARCLIP_TAF15.train.neg_6963		+
chr4	69198016	69198040	PARCLIP_TAF15.train.neg_5053		-
chr19	17677262	17677300	PARCLIP_TAF15.train.neg_3005		+
chr3	33613166	33613191	PARCLIP_TAF15.train.neg_4765		-
chr14	90795355	90795379	PARCLIP_TAF15.train.neg_1617		-
chr20	62230770	62230791	PARCLIP_TAF15.train.neg_3889		-
chr18	53133706	53133728	PARCLIP_TAF15.train.neg_2890		-
chr3	61227575	61227602	PARCLIP_TAF15.train.neg_4799		-
chr21	27115634	27115656	PARCLIP_TAF15.train.neg_3940		+
chr9	125995284	125995311	PARCLIP_TAF15.train.neg_6704		-
chr2	100299516	100299545	PARCLIP_TAF15.train.neg_3537		-
chr19	39878320	39878346	PARCLIP_TAF15.train.neg_3279		-
chr13	79957542	79957564	PARCLIP_TAF15.train.neg_1340		-
chr21	15746396	15746420	PARCLIP_TAF15.train.neg_4059		-
chr6	36827804	36827829	PARCLIP_TAF15.train.neg_5569		-
chr8	26367760	26367783	PARCLIP_TAF15.train.neg_6334		-
chr12	25084981	25085016	PARCLIP_TAF15.train.neg_976		-
chr4	106367143	106367166	PARCLIP_TAF15.train.neg_5106		-
chr8	29999336	29999364	PARCLIP_TAF15.train.neg_6219		+
chr5	145651511	145651537	PARCLIP_TAF15.train.neg_5249		+
chr6	43582354	43582394	PARCLIP_TAF15.train.neg_5446		+
chr12	31476266	31476299	PARCLIP_TAF15.train.neg_989		-
chr12	31453654	31453684	PARCLIP_TAF15.train.neg_985		-
chr9	135909853	135909874	PARCLIP_TAF15.train.neg_6575		+
chr20	17951505	17951531	PARCLIP_TAF15.train.neg_3601		+
chr18	22026265	22026288	PARCLIP_TAF15.train.neg_2705		+
chr17	46621880	46621903	PARCLIP_TAF15.train.neg_2544		-
chr7	73600965	73600989	PARCLIP_TAF15.train.neg_5748		+
chr13	50507380	50507411	PARCLIP_TAF15.train.neg_1309		-
chr17	55187448	55187470	PARCLIP_TAF15.train.neg_2395		+
chr21	46287139	46287164	PARCLIP_TAF15.train.neg_4203		-
chr21	27131769	27131798	PARCLIP_TAF15.train.neg_3943		+
chr16	22384935	22384961	PARCLIP_TAF15.train.neg_2170		-
chr16	23583530	23583551	PARCLIP_TAF15.train.neg_2015		+
chr13	92000711	92000752	PARCLIP_TAF15.train.neg_1176		+
chr21	18967851	18967887	PARCLIP_TAF15.train.neg_4067		-
chr3	33865381	33865406	PARCLIP_TAF15.train.neg_4643		+
chr15	49030152	49030180	PARCLIP_TAF15.train.neg_1864		-
chr9	94982860	94982888	PARCLIP_TAF15.train.neg_6672		-
chr2	95778974	95779003	PARCLIP_TAF15.train.neg_3535		-
chr7	97925749	97925769	PARCLIP_TAF15.train.neg_5928		-
chr9	19100075	19100098	PARCLIP_TAF15.train.neg_6601		-
chr2	48589909	48589936	PARCLIP_TAF15.train.neg_3389		+
chr18	29118212	29118234	PARCLIP_TAF15.train.neg_2711		+
chr2	27001246	27001271	PARCLIP_TAF15.train.neg_3370		+
chr14	90865906	90865936	PARCLIP_TAF15.train.neg_1465		+
chr13	25905580	25905608	PARCLIP_TAF15.train.neg_1083		+
chr17	6549077	6549097	PARCLIP_TAF15.train.neg_2464		-
chr17	56063030	56063053	PARCLIP_TAF15.train.neg_2560		-
chr21	38544182	38544207	PARCLIP_TAF15.train.neg_4013		+
chr3	24013398	24013431	PARCLIP_TAF15.train.neg_4639		+
chr1	113664697	113664719	PARCLIP_TAF15.train.neg_81		+
chr13	96934815	96934841	PARCLIP_TAF15.train.neg_1192		+
chr11	63813316	63813339	PARCLIP_TAF15.train.neg_733		-
chr16	72125344	72125364	PARCLIP_TAF15.train.neg_2232		-
chr8	103352370	103352390	PARCLIP_TAF15.train.neg_6420		-
chr20	57609180	57609208	PARCLIP_TAF15.train.neg_3868		-
chr4	17807932	17807953	PARCLIP_TAF15.train.neg_5027		-
chr12	44193346	44193364	PARCLIP_TAF15.train.neg_1000		-
chr19	16239815	16239840	PARCLIP_TAF15.train.neg_3004		+
chr4	20540108	20540135	PARCLIP_TAF15.train.neg_4891		+
chr1	78538680	78538709	PARCLIP_TAF15.train.neg_63		+
chr10	124917194	124917220	PARCLIP_TAF15.train.neg_360		+
chr20	35633921	35633951	PARCLIP_TAF15.train.neg_3810		-
chr19	1924190	1924213	PARCLIP_TAF15.train.neg_2972		+
chrM	9083	9106	PARCLIP_TAF15.train.neg_6797		+
chr2	32788029	32788065	PARCLIP_TAF15.train.neg_3380		+
chr6	110540273	110540296	PARCLIP_TAF15.train.neg_5487		+
chr11	126143075	126143096	PARCLIP_TAF15.train.neg_682		+
chr21	17527816	17527844	PARCLIP_TAF15.train.neg_3917		+
chr6	155115480	155115501	PARCLIP_TAF15.train.neg_5530		+
chr1	62914008	62914032	PARCLIP_TAF15.train.neg_51		+
chr4	83807967	83807984	PARCLIP_TAF15.train.neg_5089		-
chr21	30428937	30428960	PARCLIP_TAF15.train.neg_4105		-
chr14	91961935	91961969	PARCLIP_TAF15.train.neg_1623		-
chr8	47492624	47492663	PARCLIP_TAF15.train.neg_6353		-
chr5	110434077	110434101	PARCLIP_TAF15.train.neg_5213		+
chr8	130984519	130984548	PARCLIP_TAF15.train.neg_6442		-
chr20	47626648	47626678	PARCLIP_TAF15.train.neg_3685		+
chrX	102941433	102941467	PARCLIP_TAF15.train.neg_7098		-
chrX	9602017	9602047	PARCLIP_TAF15.train.neg_6872		+
chr8	30637417	30637438	PARCLIP_TAF15.train.neg_6338		-
chr5	78545721	78545748	PARCLIP_TAF15.train.neg_5199		+
chr10	60149709	60149739	PARCLIP_TAF15.train.neg_270		+
chr11	105872640	105872662	PARCLIP_TAF15.train.neg_793		-
chr7	4139499	4139529	PARCLIP_TAF15.train.neg_5689		+
chrX	114388369	114388391	PARCLIP_TAF15.train.neg_7107		-
chr10	33540323	33540360	PARCLIP_TAF15.train.neg_414		-
chr12	39160625	39160651	PARCLIP_TAF15.train.neg_994		-
chr16	31194524	31194548	PARCLIP_TAF15.train.neg_2040		+
chr22	32082224	32082241	PARCLIP_TAF15.train.neg_4497		-
chr1	29475991	29476013	PARCLIP_TAF15.train.neg_139		-
chr17	27971949	27971972	PARCLIP_TAF15.train.neg_2507		-
chr12	53419733	53419754	PARCLIP_TAF15.train.neg_864		+
chr9	140446482	140446503	PARCLIP_TAF15.train.neg_6579		+
chr8	117737602	117737630	PARCLIP_TAF15.train.neg_6431		-
chr21	34940994	34941019	PARCLIP_TAF15.train.neg_3981		+
chr2	62444481	62444505	PARCLIP_TAF15.train.neg_3390		+
chr21	45555950	45555978	PARCLIP_TAF15.train.neg_4054		+
chr21	27364441	27364463	PARCLIP_TAF15.train.neg_4076		-
chr11	61183278	61183315	PARCLIP_TAF15.train.neg_728		-
chr20	23365631	23365654	PARCLIP_TAF15.train.neg_3765		-
chr22	28302376	28302407	PARCLIP_TAF15.train.neg_4477		-
chr5	64945314	64945335	PARCLIP_TAF15.train.neg_5182		+
chr21	40771912	40771936	PARCLIP_TAF15.train.neg_4031		+
chr4	144514194	144514215	PARCLIP_TAF15.train.neg_4983		+
chr7	100878358	100878382	PARCLIP_TAF15.train.neg_5946		-
chrX	106986837	106986866	PARCLIP_TAF15.train.neg_7099		-
chr19	10795184	10795213	PARCLIP_TAF15.train.neg_2991		+
chr20	47560381	47560409	PARCLIP_TAF15.train.neg_3681		+
chr18	12674780	12674801	PARCLIP_TAF15.train.neg_2804		-
chr22	24491911	24491934	PARCLIP_TAF15.train.neg_4269		+
chr2	136631960	136631982	PARCLIP_TAF15.train.neg_3552		-
chr2	47303496	47303519	PARCLIP_TAF15.train.neg_3506		-
chrM	12562	12605	PARCLIP_TAF15.train.neg_6825		+
chr17	34891217	34891241	PARCLIP_TAF15.train.neg_2351		+
chr5	102225711	102225734	PARCLIP_TAF15.train.neg_5210		+
chr14	21733098	21733126	PARCLIP_TAF15.train.neg_1518		-
chr3	16400441	16400470	PARCLIP_TAF15.train.neg_4760		-
chr13	94579103	94579128	PARCLIP_TAF15.train.neg_1182		+
chr11	9600163	9600192	PARCLIP_TAF15.train.neg_545		+
chr3	69149635	69149656	PARCLIP_TAF15.train.neg_4685		+
chr5	60653523	60653544	PARCLIP_TAF15.train.neg_5178		+
chr3	15747165	15747189	PARCLIP_TAF15.train.neg_4756		-
chr15	41583005	41583026	PARCLIP_TAF15.train.neg_1686		+
chr21	46277656	46277682	PARCLIP_TAF15.train.neg_4198		-
chr13	37420070	37420096	PARCLIP_TAF15.train.neg_1267		-
chrX	100080939	100080964	PARCLIP_TAF15.train.neg_6946		+
chr12	42512984	42513010	PARCLIP_TAF15.train.neg_995		-
chr10	43291039	43291065	PARCLIP_TAF15.train.neg_265		+
chr19	56909625	56909657	PARCLIP_TAF15.train.neg_3134		+
chr4	164417790	164417814	PARCLIP_TAF15.train.neg_4989		+
chr16	48355491	48355520	PARCLIP_TAF15.train.neg_2051		+
chr15	59382662	59382686	PARCLIP_TAF15.train.neg_1755		+
chr2	171823620	171823645	PARCLIP_TAF15.train.neg_3448		+
chr4	114219337	114219368	PARCLIP_TAF15.train.neg_4964		+
chr7_gl000195_random	66046	66077	PARCLIP_TAF15.train.neg_6099		-
chr5	8460148	8460175	PARCLIP_TAF15.train.neg_5154		+
chr20	17990552	17990583	PARCLIP_TAF15.train.neg_3756		-
chr14	36769871	36769892	PARCLIP_TAF15.train.neg_1544		-
chr1	151025826	151025853	PARCLIP_TAF15.train.neg_211		-
chr21	30444530	30444550	PARCLIP_TAF15.train.neg_4110		-
chr7_gl000195_random	44394	44414	PARCLIP_TAF15.train.neg_5999		-
chr15	52939771	52939788	PARCLIP_TAF15.train.neg_1882		-
chr8	31628186	31628212	PARCLIP_TAF15.train.neg_6220		+
chr2	3624281	3624303	PARCLIP_TAF15.train.neg_3352		+
chr4	2877508	2877539	PARCLIP_TAF15.train.neg_4870		+
chr9	19379687	19379708	PARCLIP_TAF15.train.neg_6604		-
chr14	71048215	71048240	PARCLIP_TAF15.train.neg_1591		-
chr7	27933026	27933048	PARCLIP_TAF15.train.neg_5870		-
chr13	39930590	39930619	PARCLIP_TAF15.train.neg_1275		-
chr18	2549474	2549496	PARCLIP_TAF15.train.neg_2796		-
chr20	25307144	25307174	PARCLIP_TAF15.train.neg_3772		-
chr8	117878902	117878921	PARCLIP_TAF15.train.neg_6432		-
chr6	82907193	82907225	PARCLIP_TAF15.train.neg_5615		-
chr22	35660281	35660309	PARCLIP_TAF15.train.neg_4309		+
chr20	25596370	25596401	PARCLIP_TAF15.train.neg_3775		-
chr13	41330076	41330093	PARCLIP_TAF15.train.neg_1278		-
chr20	26217508	26217529	PARCLIP_TAF15.train.neg_3783		-
chr19	47279719	47279742	PARCLIP_TAF15.train.neg_3318		-
chr2	181932360	181932384	PARCLIP_TAF15.train.neg_3454		+
chrX	131352723	131352742	PARCLIP_TAF15.train.neg_7121		-
chr18	48418456	48418483	PARCLIP_TAF15.train.neg_2741		+
chr14	36231513	36231539	PARCLIP_TAF15.train.neg_1542		-
chr21	37742447	37742478	PARCLIP_TAF15.train.neg_4007		+
chr3	49059489	49059516	PARCLIP_TAF15.train.neg_4786		-
chr7_gl000195_random	62988	63028	PARCLIP_TAF15.train.neg_6088		-
chr1	178192714	178192740	PARCLIP_TAF15.train.neg_101		+
chr14	61180580	61180601	PARCLIP_TAF15.train.neg_1573		-
chr14	105480830	105480859	PARCLIP_TAF15.train.neg_1658		-
chr7	82730556	82730585	PARCLIP_TAF15.train.neg_5915		-
chr14	105895304	105895331	PARCLIP_TAF15.train.neg_1499		+
chr19	7082152	7082177	PARCLIP_TAF15.train.neg_2987		+
chr15	101826859	101826887	PARCLIP_TAF15.train.neg_1949		-
chr16	75376512	75376536	PARCLIP_TAF15.train.neg_2237		-
chr13	113839992	113840015	PARCLIP_TAF15.train.neg_1363		-
chr18	32843226	32843251	PARCLIP_TAF15.train.neg_2727		+
chr19	49375791	49375817	PARCLIP_TAF15.train.neg_3124		+
chr15	56470706	56470726	PARCLIP_TAF15.train.neg_1888		-
chr1	100745831	100745858	PARCLIP_TAF15.train.neg_73		+
chr4	183149591	183149616	PARCLIP_TAF15.train.neg_5001		+
chr4	140389740	140389767	PARCLIP_TAF15.train.neg_4978		+
chr1	202304266	202304290	PARCLIP_TAF15.train.neg_221		-
chr2	20117906	20117929	PARCLIP_TAF15.train.neg_3475		-
chr16	30437991	30438025	PARCLIP_TAF15.train.neg_2177		-
chr6	34392237	34392261	PARCLIP_TAF15.train.neg_5559		-
chr9	113016586	113016618	PARCLIP_TAF15.train.neg_6681		-
chr4	74034179	74034197	PARCLIP_TAF15.train.neg_5060		-
chr18	666000	666025	PARCLIP_TAF15.train.neg_2621		+
chr13	42162070	42162092	PARCLIP_TAF15.train.neg_1286		-
chr4	119200398	119200429	PARCLIP_TAF15.train.neg_4965		+
chr19	38079969	38079995	PARCLIP_TAF15.train.neg_3258		-
chr18	12674459	12674481	PARCLIP_TAF15.train.neg_2803		-
chr11	74552640	74552671	PARCLIP_TAF15.train.neg_640		+
chr18	52962317	52962352	PARCLIP_TAF15.train.neg_2887		-
chr2	38795016	38795043	PARCLIP_TAF15.train.neg_3490		-
chr4	69185254	69185281	PARCLIP_TAF15.train.neg_5050		-
chr7	42973413	42973437	PARCLIP_TAF15.train.neg_5716		+
chr8	71493642	71493667	PARCLIP_TAF15.train.neg_6382		-
chr19	41254020	41254051	PARCLIP_TAF15.train.neg_3289		-
chr17	41287183	41287212	PARCLIP_TAF15.train.neg_2526		-
chrX	100659938	100659960	PARCLIP_TAF15.train.neg_6953		+
chr9	134033382	134033405	PARCLIP_TAF15.train.neg_6563		+
chr13	36883147	36883173	PARCLIP_TAF15.train.neg_1265		-
chrM	10156	10180	PARCLIP_TAF15.train.neg_6807		+
chr14	99979222	99979247	PARCLIP_TAF15.train.neg_1485		+
chr19	44985376	44985401	PARCLIP_TAF15.train.neg_3309		-
chr7	100305032	100305053	PARCLIP_TAF15.train.neg_5786		+
chr22	38135912	38135946	PARCLIP_TAF15.train.neg_4324		+
chr17	38797537	38797564	PARCLIP_TAF15.train.neg_2517		-
chr16	84538200	84538225	PARCLIP_TAF15.train.neg_2259		-
chr16	87351227	87351257	PARCLIP_TAF15.train.neg_2107		+
chr20	62256634	62256662	PARCLIP_TAF15.train.neg_3892		-
chr7	92256370	92256397	PARCLIP_TAF15.train.neg_5920		-
chrX	40947249	40947272	PARCLIP_TAF15.train.neg_6905		+
chr3	122965379	122965407	PARCLIP_TAF15.train.neg_4706		+
chr13	28212439	28212461	PARCLIP_TAF15.train.neg_1099		+
chr3	141635391	141635414	PARCLIP_TAF15.train.neg_4717		+
chr8	130912276	130912311	PARCLIP_TAF15.train.neg_6440		-
chr11	65273454	65273484	PARCLIP_TAF15.train.neg_616		+
chr21	44515076	44515101	PARCLIP_TAF15.train.neg_4181		-
chr8	22290249	22290270	PARCLIP_TAF15.train.neg_6189		+
chr19	2272316	2272338	PARCLIP_TAF15.train.neg_2974		+
chr20	37560464	37560487	PARCLIP_TAF15.train.neg_3647		+
chr19	12089970	12089998	PARCLIP_TAF15.train.neg_2996		+
chr8	95867170	95867193	PARCLIP_TAF15.train.neg_6267		+
chr16	69374166	69374196	PARCLIP_TAF15.train.neg_2069		+
chr13	25876519	25876547	PARCLIP_TAF15.train.neg_1081		+
chr22	22006912	22006933	PARCLIP_TAF15.train.neg_4256		+
chr20	6195060	6195087	PARCLIP_TAF15.train.neg_3587		+
chr5	32435519	32435541	PARCLIP_TAF15.train.neg_5290		-
chr15	77367959	77367985	PARCLIP_TAF15.train.neg_1933		-
chr21	37444926	37444950	PARCLIP_TAF15.train.neg_3997		+
chr11	65268812	65268833	PARCLIP_TAF15.train.neg_615		+
chr6	111995189	111995207	PARCLIP_TAF15.train.neg_5648		-
chr7	123356560	123356584	PARCLIP_TAF15.train.neg_5970		-
chr20	43531624	43531653	PARCLIP_TAF15.train.neg_3665		+
chr19	34812178	34812199	PARCLIP_TAF15.train.neg_3044		+
chr16	24560037	24560058	PARCLIP_TAF15.train.neg_2018		+
chr10	34953827	34953854	PARCLIP_TAF15.train.neg_420		-
chr5	145551976	145552006	PARCLIP_TAF15.train.neg_5377		-
chr10	75908167	75908193	PARCLIP_TAF15.train.neg_465		-
chr17	17895045	17895070	PARCLIP_TAF15.train.neg_2482		-
chr7	56125618	56125641	PARCLIP_TAF15.train.neg_5728		+
chr11	71140986	71141011	PARCLIP_TAF15.train.neg_754		-
chr19	44468283	44468305	PARCLIP_TAF15.train.neg_3103		+
chr10	102718159	102718182	PARCLIP_TAF15.train.neg_335		+
chr4	48811532	48811558	PARCLIP_TAF15.train.neg_4910		+
chr6	17695856	17695884	PARCLIP_TAF15.train.neg_5548		-
chr9	113009712	113009739	PARCLIP_TAF15.train.neg_6680		-
chr6	116539258	116539279	PARCLIP_TAF15.train.neg_5503		+
chr21	17750452	17750488	PARCLIP_TAF15.train.neg_3922		+
chr19	33866767	33866797	PARCLIP_TAF15.train.neg_3034		+
chr11	126138132	126138161	PARCLIP_TAF15.train.neg_809		-
chr8	27678695	27678718	PARCLIP_TAF15.train.neg_6335		-
chrX	131923657	131923686	PARCLIP_TAF15.train.neg_7123		-
chr6	106758524	106758545	PARCLIP_TAF15.train.neg_5641		-
chr17	57660857	57660882	PARCLIP_TAF15.train.neg_2402		+
chr16	88873479	88873500	PARCLIP_TAF15.train.neg_2111		+
chr1	85736653	85736678	PARCLIP_TAF15.train.neg_184		-
chr10	85904877	85904905	PARCLIP_TAF15.train.neg_312		+
chr3	41292180	41292207	PARCLIP_TAF15.train.neg_4658		+
chr3	12608109	12608130	PARCLIP_TAF15.train.neg_4614		+
chr2	101879899	101879925	PARCLIP_TAF15.train.neg_3427		+
chr22	31372414	31372437	PARCLIP_TAF15.train.neg_4290		+
chr15	52965108	52965130	PARCLIP_TAF15.train.neg_1884		-
chr22	21353427	21353454	PARCLIP_TAF15.train.neg_4429		-
chr8	77901698	77901731	PARCLIP_TAF15.train.neg_6395		-
chr1	118449301	118449324	PARCLIP_TAF15.train.neg_204		-
chr1	26451914	26451935	PARCLIP_TAF15.train.neg_20		+
chr9	32978030	32978062	PARCLIP_TAF15.train.neg_6622		-
chr20	55048013	55048040	PARCLIP_TAF15.train.neg_3709		+
chr16	69787255	69787287	PARCLIP_TAF15.train.neg_2222		-
chr22	19367804	19367833	PARCLIP_TAF15.train.neg_4425		-
chr6	18260945	18260966	PARCLIP_TAF15.train.neg_5552		-
chr14	20797553	20797577	PARCLIP_TAF15.train.neg_1504		-
chr9	88182112	88182137	PARCLIP_TAF15.train.neg_6668		-
chr18	213300	213339	PARCLIP_TAF15.train.neg_2618		+
chr12	120907258	120907277	PARCLIP_TAF15.train.neg_1071		-
chr18	72464523	72464551	PARCLIP_TAF15.train.neg_2762		+
chr3	48108811	48108834	PARCLIP_TAF15.train.neg_4777		-
chr14	62212177	62212200	PARCLIP_TAF15.train.neg_1426		+
chr12	12710895	12710921	PARCLIP_TAF15.train.neg_970		-
chr14	69880609	69880629	PARCLIP_TAF15.train.neg_1443		+
chr9	129578714	129578738	PARCLIP_TAF15.train.neg_6547		+
chr18	19194826	19194853	PARCLIP_TAF15.train.neg_2673		+
chr9	132571281	132571312	PARCLIP_TAF15.train.neg_6555		+
chr22	18099987	18100016	PARCLIP_TAF15.train.neg_4419		-
chr16	85840452	85840487	PARCLIP_TAF15.train.neg_2106		+
chr9	26860607	26860625	PARCLIP_TAF15.train.neg_6617		-
chr12	44193569	44193588	PARCLIP_TAF15.train.neg_1001		-
chr16	4480500	4480528	PARCLIP_TAF15.train.neg_1973		+
chr2	39558445	39558469	PARCLIP_TAF15.train.neg_3494		-
chr22	29191496	29191531	PARCLIP_TAF15.train.neg_4483		-
chr10	91343438	91343457	PARCLIP_TAF15.train.neg_469		-
chr21	34726050	34726072	PARCLIP_TAF15.train.neg_3969		+
chr4	90035956	90035977	PARCLIP_TAF15.train.neg_4947		+
chr20	25313127	25313152	PARCLIP_TAF15.train.neg_3773		-
chr18	21044207	21044229	PARCLIP_TAF15.train.neg_2696		+
chr13	26727788	26727813	PARCLIP_TAF15.train.neg_1247		-
chr12	101008020	101008043	PARCLIP_TAF15.train.neg_919		+
chr6	151781914	151781940	PARCLIP_TAF15.train.neg_5526		+
chr18	13707723	13707750	PARCLIP_TAF15.train.neg_2812		-
chr13	37473105	37473147	PARCLIP_TAF15.train.neg_1271		-
chr13	114290250	114290283	PARCLIP_TAF15.train.neg_1226		+
chr11	118274464	118274491	PARCLIP_TAF15.train.neg_663		+
chr7	124537120	124537149	PARCLIP_TAF15.train.neg_5971		-
chr8	104204306	104204334	PARCLIP_TAF15.train.neg_6273		+
chr8	67945349	67945368	PARCLIP_TAF15.train.neg_6372		-
chr3	61905254	61905278	PARCLIP_TAF15.train.neg_4682		+
chr15	69141728	69141761	PARCLIP_TAF15.train.neg_1771		+
chr1	156021322	156021341	PARCLIP_TAF15.train.neg_215		-
chrX	100649012	100649035	PARCLIP_TAF15.train.neg_6950		+
chr22	21291218	21291246	PARCLIP_TAF15.train.neg_4250		+
chr22	37161333	37161370	PARCLIP_TAF15.train.neg_4530		-
chr17	3572397	3572423	PARCLIP_TAF15.train.neg_2290		+
chr1	22091610	22091639	PARCLIP_TAF15.train.neg_131		-
chr8	67551332	67551355	PARCLIP_TAF15.train.neg_6365		-
chr2	122524392	122524422	PARCLIP_TAF15.train.neg_3431		+
chr18	44617483	44617503	PARCLIP_TAF15.train.neg_2863		-
chr7	65399618	65399653	PARCLIP_TAF15.train.neg_5738		+
chr1	111669495	111669522	PARCLIP_TAF15.train.neg_197		-
chrM	13969	14024	PARCLIP_TAF15.train.neg_6835		+
chr19	52383869	52383893	PARCLIP_TAF15.train.neg_3334		-
chr11	9614543	9614571	PARCLIP_TAF15.train.neg_546		+
chr14	20780712	20780740	PARCLIP_TAF15.train.neg_1502		-
chr5	89692993	89693015	PARCLIP_TAF15.train.neg_5335		-
chr16	47619766	47619789	PARCLIP_TAF15.train.neg_2047		+
chr17	30679572	30679594	PARCLIP_TAF15.train.neg_2339		+
chr1	78262596	78262616	PARCLIP_TAF15.train.neg_60		+
chr8	10988453	10988479	PARCLIP_TAF15.train.neg_6304		-
chr19	10802562	10802587	PARCLIP_TAF15.train.neg_2992		+
chr22	38412923	38412949	PARCLIP_TAF15.train.neg_4339		+
chr9	134497393	134497416	PARCLIP_TAF15.train.neg_6710		-
chr10	51594927	51594959	PARCLIP_TAF15.train.neg_434		-
chr13	20344645	20344666	PARCLIP_TAF15.train.neg_1231		-
chr16	48413559	48413593	PARCLIP_TAF15.train.neg_2191		-
chr10	34827415	34827437	PARCLIP_TAF15.train.neg_418		-
chr15	73056231	73056255	PARCLIP_TAF15.train.neg_1920		-
chr13	113885722	113885753	PARCLIP_TAF15.train.neg_1221		+
chr20	21340677	21340705	PARCLIP_TAF15.train.neg_3619		+
chr10	102107378	102107399	PARCLIP_TAF15.train.neg_333		+
chr22	38652096	38652122	PARCLIP_TAF15.train.neg_4534		-
chr11	34130144	34130169	PARCLIP_TAF15.train.neg_582		+
chr19	35988867	35988890	PARCLIP_TAF15.train.neg_3223		-
chr8	41387376	41387402	PARCLIP_TAF15.train.neg_6246		+
chrM	3965	3990	PARCLIP_TAF15.train.neg_6757		+
chr13	32928086	32928109	PARCLIP_TAF15.train.neg_1110		+
chr21	38558561	38558582	PARCLIP_TAF15.train.neg_4015		+
chr18	57015143	57015164	PARCLIP_TAF15.train.neg_2907		-
chr16	85838373	85838399	PARCLIP_TAF15.train.neg_2105		+
chr3	135875667	135875696	PARCLIP_TAF15.train.neg_4841		-
chr5	126124911	126124949	PARCLIP_TAF15.train.neg_5228		+
chr17	41008323	41008348	PARCLIP_TAF15.train.neg_2375		+
chr9	135560499	135560520	PARCLIP_TAF15.train.neg_6572		+
chr3	170080267	170080299	PARCLIP_TAF15.train.neg_4729		+
chr16	21972545	21972568	PARCLIP_TAF15.train.neg_2005		+
chr3	155621755	155621777	PARCLIP_TAF15.train.neg_4725		+
chr19	58522441	58522468	PARCLIP_TAF15.train.neg_3146		+
chr4	57776600	57776625	PARCLIP_TAF15.train.neg_4926		+
chr18	7995899	7995919	PARCLIP_TAF15.train.neg_2636		+
chr2	136441071	136441091	PARCLIP_TAF15.train.neg_3437		+
chrM	10698	10726	PARCLIP_TAF15.train.neg_6811		+
chr22	42485200	42485223	PARCLIP_TAF15.train.neg_4579		-
chr22	24029629	24029654	PARCLIP_TAF15.train.neg_4450		-
chr10	18964323	18964341	PARCLIP_TAF15.train.neg_248		+
chr16	87471649	87471671	PARCLIP_TAF15.train.neg_2265		-
chr22	41248807	41248832	PARCLIP_TAF15.train.neg_4568		-
chr18	7671579	7671600	PARCLIP_TAF15.train.neg_2632		+
chr17	47427963	47427995	PARCLIP_TAF15.train.neg_2547		-
chr17	74731965	74731987	PARCLIP_TAF15.train.neg_2596		-
chr10	33572192	33572225	PARCLIP_TAF15.train.neg_415		-
chr7	32850560	32850583	PARCLIP_TAF15.train.neg_5708		+
chr22	42299405	42299429	PARCLIP_TAF15.train.neg_4391		+
chr15	32930769	32930802	PARCLIP_TAF15.train.neg_1667		+
chr18	72916979	72917010	PARCLIP_TAF15.train.neg_2952		-
chrX	150155554	150155578	PARCLIP_TAF15.train.neg_6989		+
chr11	65485348	65485372	PARCLIP_TAF15.train.neg_621		+
chr18	54310452	54310486	PARCLIP_TAF15.train.neg_2897		-
chr6	56913060	56913089	PARCLIP_TAF15.train.neg_5456		+
chr19	3977549	3977586	PARCLIP_TAF15.train.neg_3163		-
chr18	29108341	29108365	PARCLIP_TAF15.train.neg_2709		+
chr7	36455453	36455477	PARCLIP_TAF15.train.neg_5712		+
chrX	56591388	56591413	PARCLIP_TAF15.train.neg_6922		+
chr22	32872751	32872779	PARCLIP_TAF15.train.neg_4294		+
chr7_gl000195_random	58077	58101	PARCLIP_TAF15.train.neg_6064		-
chr22	41572505	41572528	PARCLIP_TAF15.train.neg_4379		+
chr4	24556847	24556876	PARCLIP_TAF15.train.neg_5032		-
chr18	32844602	32844631	PARCLIP_TAF15.train.neg_2728		+
chr3	23964888	23964913	PARCLIP_TAF15.train.neg_4636		+
chr5	55242711	55242737	PARCLIP_TAF15.train.neg_5302		-
chrX	107967827	107967852	PARCLIP_TAF15.train.neg_7103		-
chr18	77896328	77896348	PARCLIP_TAF15.train.neg_2773		+
chr5	6747252	6747275	PARCLIP_TAF15.train.neg_5151		+
chrM	7652	7677	PARCLIP_TAF15.train.neg_6788		+
chr3	50153636	50153661	PARCLIP_TAF15.train.neg_4668		+
chr3	9935120	9935142	PARCLIP_TAF15.train.neg_4601		+
chr19	39437179	39437204	PARCLIP_TAF15.train.neg_3274		-
chr17	7148356	7148373	PARCLIP_TAF15.train.neg_2466		-
chr12	133635940	133635960	PARCLIP_TAF15.train.neg_942		+
chr9	136897006	136897033	PARCLIP_TAF15.train.neg_6714		-
chr10	118842996	118843021	PARCLIP_TAF15.train.neg_506		-
chr13	42210528	42210554	PARCLIP_TAF15.train.neg_1288		-
chr21	30437278	30437304	PARCLIP_TAF15.train.neg_4108		-
chr21	33033574	33033598	PARCLIP_TAF15.train.neg_3956		+
chr1	193032769	193032787	PARCLIP_TAF15.train.neg_107		+
chr2	191530601	191530622	PARCLIP_TAF15.train.neg_3458		+
chr8	20056676	20056700	PARCLIP_TAF15.train.neg_6180		+
chr4	185562228	185562247	PARCLIP_TAF15.train.neg_5141		-
chr20	45016725	45016752	PARCLIP_TAF15.train.neg_3827		-
chr21	35561779	35561811	PARCLIP_TAF15.train.neg_3988		+
chr5	33450837	33450864	PARCLIP_TAF15.train.neg_5160		+
chrX	24091855	24091880	PARCLIP_TAF15.train.neg_6896		+
chr14	23047396	23047425	PARCLIP_TAF15.train.neg_1528		-
chr22	36336419	36336440	PARCLIP_TAF15.train.neg_4508		-
chr21	30441706	30441740	PARCLIP_TAF15.train.neg_4109		-
chr13	27827797	27827824	PARCLIP_TAF15.train.neg_1088		+
chr17	1420232	1420259	PARCLIP_TAF15.train.neg_2280		+
chr5	112860897	112860920	PARCLIP_TAF15.train.neg_5220		+
chr7_gl000195_random	50475	50497	PARCLIP_TAF15.train.neg_6028		-
chr18	21045811	21045836	PARCLIP_TAF15.train.neg_2697		+
chr3	69152275	69152295	PARCLIP_TAF15.train.neg_4686		+
chr6	127631070	127631094	PARCLIP_TAF15.train.neg_5657		-
chr9	21903360	21903384	PARCLIP_TAF15.train.neg_6462		+
chr18	77737361	77737388	PARCLIP_TAF15.train.neg_2956		-
chr5	31527497	31527518	PARCLIP_TAF15.train.neg_5282		-
chr3	79295250	79295278	PARCLIP_TAF15.train.neg_4805		-
chr17	47881104	47881125	PARCLIP_TAF15.train.neg_2386		+
chr8	33416764	33416785	PARCLIP_TAF15.train.neg_6348		-
chr22	18100376	18100404	PARCLIP_TAF15.train.neg_4420		-
chr3	99834121	99834160	PARCLIP_TAF15.train.neg_4693		+
chr12	57078533	57078563	PARCLIP_TAF15.train.neg_1025		-
chr2	38795673	38795699	PARCLIP_TAF15.train.neg_3491		-
chr16	46998613	46998633	PARCLIP_TAF15.train.neg_2187		-
chr6	16140372	16140392	PARCLIP_TAF15.train.neg_5405		+
chr19	35176771	35176797	PARCLIP_TAF15.train.neg_3054		+
chr18	55271361	55271387	PARCLIP_TAF15.train.neg_2898		-
chr18	781630	781651	PARCLIP_TAF15.train.neg_2793		-
chr20	17953898	17953924	PARCLIP_TAF15.train.neg_3602		+
chr12	104686553	104686583	PARCLIP_TAF15.train.neg_925		+
chr18	13667127	13667151	PARCLIP_TAF15.train.neg_2807		-
chr7	138220275	138220295	PARCLIP_TAF15.train.neg_5828		+
chr4	1877816	1877847	PARCLIP_TAF15.train.neg_4866		+
chrX	18306654	18306678	PARCLIP_TAF15.train.neg_7019		-
chr8	22924478	22924497	PARCLIP_TAF15.train.neg_6329		-
chr7_gl000195_random	48241	48279	PARCLIP_TAF15.train.neg_6018		-
chr15	44323893	44323916	PARCLIP_TAF15.train.neg_1854		-
chr11	65267483	65267504	PARCLIP_TAF15.train.neg_614		+
chr21	38555607	38555637	PARCLIP_TAF15.train.neg_4014		+
chr7	151959777	151959804	PARCLIP_TAF15.train.neg_5989		-
chr15	50649365	50649390	PARCLIP_TAF15.train.neg_1740		+
chr14	92617028	92617055	PARCLIP_TAF15.train.neg_1474		+
chr17	79870724	79870747	PARCLIP_TAF15.train.neg_2606		-
chr16	2296837	2296861	PARCLIP_TAF15.train.neg_2119		-
chrX	100604120	100604146	PARCLIP_TAF15.train.neg_7091		-
chr5	65240267	65240299	PARCLIP_TAF15.train.neg_5184		+
chr17	38500164	38500195	PARCLIP_TAF15.train.neg_2367		+
chr18	21041532	21041559	PARCLIP_TAF15.train.neg_2695		+
chr21	34704175	34704197	PARCLIP_TAF15.train.neg_3964		+
chr10	76037480	76037506	PARCLIP_TAF15.train.neg_305		+
chr7	73610081	73610104	PARCLIP_TAF15.train.neg_5751		+
chr16	47005963	47006006	PARCLIP_TAF15.train.neg_2188		-
chr14	81660506	81660532	PARCLIP_TAF15.train.neg_1608		-
chr9	96962541	96962566	PARCLIP_TAF15.train.neg_6510		+
chr7	66396856	66396877	PARCLIP_TAF15.train.neg_5740		+
chr20	62552112	62552141	PARCLIP_TAF15.train.neg_3729		+
chr13	115088261	115088291	PARCLIP_TAF15.train.neg_1227		+
chr4	20705703	20705731	PARCLIP_TAF15.train.neg_4892		+
chr16	81062744	81062764	PARCLIP_TAF15.train.neg_2096		+
chr21	44274805	44274832	PARCLIP_TAF15.train.neg_4175		-
chr18	13705857	13705876	PARCLIP_TAF15.train.neg_2811		-
chr20	54969626	54969651	PARCLIP_TAF15.train.neg_3706		+
chr15	52851305	52851335	PARCLIP_TAF15.train.neg_1878		-
chr17	5340138	5340162	PARCLIP_TAF15.train.neg_2459		-
chr21	34938383	34938404	PARCLIP_TAF15.train.neg_3980		+
chr20	54975659	54975684	PARCLIP_TAF15.train.neg_3707		+
chr17	4356703	4356732	PARCLIP_TAF15.train.neg_2291		+
chr17	37004510	37004539	PARCLIP_TAF15.train.neg_2512		-
chr9	108247490	108247512	PARCLIP_TAF15.train.neg_6525		+
chr8	124816305	124816323	PARCLIP_TAF15.train.neg_6286		+
chr17	2527894	2527915	PARCLIP_TAF15.train.neg_2283		+
chr12	100980092	100980117	PARCLIP_TAF15.train.neg_918		+
chr22	38041769	38041794	PARCLIP_TAF15.train.neg_4320		+
chr21	30377177	30377202	PARCLIP_TAF15.train.neg_4101		-
chr6	13620274	13620297	PARCLIP_TAF15.train.neg_5401		+
chr3	10165313	10165348	PARCLIP_TAF15.train.neg_4608		+
chr18	71936328	71936351	PARCLIP_TAF15.train.neg_2946		-
chr19	38063574	38063598	PARCLIP_TAF15.train.neg_3257		-
chr20	48555997	48556034	PARCLIP_TAF15.train.neg_3696		+
chr11	17403365	17403393	PARCLIP_TAF15.train.neg_557		+
chr16	24569182	24569207	PARCLIP_TAF15.train.neg_2023		+
chr17	8279136	8279163	PARCLIP_TAF15.train.neg_2469		-
chr6	44954049	44954072	PARCLIP_TAF15.train.neg_5595		-
chr17	77768351	77768374	PARCLIP_TAF15.train.neg_2597		-
chr22	31331150	31331172	PARCLIP_TAF15.train.neg_4487		-
chr15	45705521	45705545	PARCLIP_TAF15.train.neg_1715		+
chr4	69207696	69207722	PARCLIP_TAF15.train.neg_5054		-
chr20	20006660	20006685	PARCLIP_TAF15.train.neg_3614		+
chr3	24011226	24011254	PARCLIP_TAF15.train.neg_4638		+
chr21	30433525	30433555	PARCLIP_TAF15.train.neg_4107		-
chr11	118278749	118278775	PARCLIP_TAF15.train.neg_664		+
chr16	51183092	51183113	PARCLIP_TAF15.train.neg_2200		-
chr15	43676892	43676912	PARCLIP_TAF15.train.neg_1688		+
chr8	21803949	21803978	PARCLIP_TAF15.train.neg_6185		+
chr6	34259255	34259279	PARCLIP_TAF15.train.neg_5558		-
chr22	46456436	46456458	PARCLIP_TAF15.train.neg_4405		+
chr11	118456625	118456654	PARCLIP_TAF15.train.neg_671		+
chr22	42484484	42484512	PARCLIP_TAF15.train.neg_4578		-
chr11	27492783	27492803	PARCLIP_TAF15.train.neg_712		-
chr7	99145156	99145182	PARCLIP_TAF15.train.neg_5940		-
chr8	48949028	48949056	PARCLIP_TAF15.train.neg_6251		+
chr8	17581923	17581948	PARCLIP_TAF15.train.neg_6324		-
chr18	29685450	29685470	PARCLIP_TAF15.train.neg_2714		+
chr19	5637015	5637041	PARCLIP_TAF15.train.neg_2982		+
chr16	54955966	54955987	PARCLIP_TAF15.train.neg_2203		-
chr4	1726831	1726854	PARCLIP_TAF15.train.neg_4864		+
chr14	75633053	75633076	PARCLIP_TAF15.train.neg_1599		-
chr19	49377046	49377073	PARCLIP_TAF15.train.neg_3125		+
chr17	11999361	11999385	PARCLIP_TAF15.train.neg_2312		+
chr18	59825736	59825762	PARCLIP_TAF15.train.neg_2921		-
chr11	126133275	126133304	PARCLIP_TAF15.train.neg_807		-
chr4	151656556	151656600	PARCLIP_TAF15.train.neg_5137		-
chr21	40588576	40588600	PARCLIP_TAF15.train.neg_4154		-
chr18	44605680	44605700	PARCLIP_TAF15.train.neg_2857		-
chr4	108771975	108771996	PARCLIP_TAF15.train.neg_4957		+
chr19	2231807	2231832	PARCLIP_TAF15.train.neg_3154		-
chr6	20403614	20403638	PARCLIP_TAF15.train.neg_5407		+
chr14	92562848	92562866	PARCLIP_TAF15.train.neg_1630		-
chr16	75673449	75673481	PARCLIP_TAF15.train.neg_2245		-
chr12	32893544	32893567	PARCLIP_TAF15.train.neg_993		-
chr13	41702940	41702961	PARCLIP_TAF15.train.neg_1283		-
chr3	124869752	124869771	PARCLIP_TAF15.train.neg_4822		-
chr12	42715315	42715337	PARCLIP_TAF15.train.neg_997		-
chr15	66783985	66784006	PARCLIP_TAF15.train.neg_1904		-
chr1	52531573	52531598	PARCLIP_TAF15.train.neg_46		+
chr15	23015175	23015197	PARCLIP_TAF15.train.neg_1812		-
chr19	1427040	1427063	PARCLIP_TAF15.train.neg_2969		+
chr3	121250470	121250490	PARCLIP_TAF15.train.neg_4819		-
chr22	39710340	39710365	PARCLIP_TAF15.train.neg_4555		-
chr17	57279289	57279311	PARCLIP_TAF15.train.neg_2401		+
chr18	77811066	77811086	PARCLIP_TAF15.train.neg_2767		+
chr6	106721002	106721027	PARCLIP_TAF15.train.neg_5640		-
chr3	52520925	52520952	PARCLIP_TAF15.train.neg_4672		+
chr20	23389640	23389667	PARCLIP_TAF15.train.neg_3769		-
chr6	73709530	73709557	PARCLIP_TAF15.train.neg_5477		+
chr7	65361129	65361157	PARCLIP_TAF15.train.neg_5737		+
chr8	26280486	26280511	PARCLIP_TAF15.train.neg_6205		+
chr6	43552921	43552949	PARCLIP_TAF15.train.neg_5445		+
chr16	50896254	50896279	PARCLIP_TAF15.train.neg_2195		-
chr13	108866337	108866371	PARCLIP_TAF15.train.neg_1360		-
chr13	97062228	97062264	PARCLIP_TAF15.train.neg_1194		+
chrX	14044882	14044900	PARCLIP_TAF15.train.neg_7007		-
chr17	28475662	28475684	PARCLIP_TAF15.train.neg_2337		+
chrX	13919209	13919234	PARCLIP_TAF15.train.neg_7000		-
chr3	57542712	57542732	PARCLIP_TAF15.train.neg_4678		+
chr21	38156486	38156543	PARCLIP_TAF15.train.neg_4141		-
chr8	27642796	27642823	PARCLIP_TAF15.train.neg_6209		+
chr11	69485163	69485185	PARCLIP_TAF15.train.neg_750		-
chrUn_gl000212	127600	127664	PARCLIP_TAF15.train.neg_6861		+
chr21	45094657	45094690	PARCLIP_TAF15.train.neg_4040		+
chr15	52901977	52901999	PARCLIP_TAF15.train.neg_1880		-
chr13	31207197	31207223	PARCLIP_TAF15.train.neg_1105		+
chr22	36911342	36911362	PARCLIP_TAF15.train.neg_4524		-
chr6	52236682	52236703	PARCLIP_TAF15.train.neg_5455		+
chr4	107242809	107242830	PARCLIP_TAF15.train.neg_4954		+
chrX	47068241	47068275	PARCLIP_TAF15.train.neg_6917		+
chr8	71511481	71511512	PARCLIP_TAF15.train.neg_6383		-
chr15	68464195	68464218	PARCLIP_TAF15.train.neg_1766		+
chr9	101898232	101898253	PARCLIP_TAF15.train.neg_6518		+
chr5	17220444	17220469	PARCLIP_TAF15.train.neg_5155		+
chr12	93823003	93823029	PARCLIP_TAF15.train.neg_1053		-
chr3	133355418	133355441	PARCLIP_TAF15.train.neg_4837		-
chr5	64955090	64955118	PARCLIP_TAF15.train.neg_5183		+
chr3	56660459	56660480	PARCLIP_TAF15.train.neg_4798		-
chr9	101900756	101900778	PARCLIP_TAF15.train.neg_6519		+
chr7	156605909	156605928	PARCLIP_TAF15.train.neg_5992		-
chr6	34847034	34847052	PARCLIP_TAF15.train.neg_5561		-
chr13	80081426	80081450	PARCLIP_TAF15.train.neg_1174		+
chrX	131351913	131351942	PARCLIP_TAF15.train.neg_7120		-
chr15	67502237	67502264	PARCLIP_TAF15.train.neg_1908		-
chr7_gl000195_random	60460	60482	PARCLIP_TAF15.train.neg_6076		-
chr10	116404007	116404031	PARCLIP_TAF15.train.neg_503		-
chr22	45574396	45574422	PARCLIP_TAF15.train.neg_4401		+
chr21	34140183	34140209	PARCLIP_TAF15.train.neg_4117		-
chr1	78316041	78316063	PARCLIP_TAF15.train.neg_62		+
chr10	115607418	115607448	PARCLIP_TAF15.train.neg_496		-
chr18	72379772	72379795	PARCLIP_TAF15.train.neg_2761		+
chr19	37038827	37038850	PARCLIP_TAF15.train.neg_3245		-
chr11	64535922	64535952	PARCLIP_TAF15.train.neg_734		-
chr17	58577417	58577437	PARCLIP_TAF15.train.neg_2576		-
chr3	134198153	134198174	PARCLIP_TAF15.train.neg_4839		-
chr10	88870118	88870142	PARCLIP_TAF15.train.neg_313		+
chr1	85625857	85625883	PARCLIP_TAF15.train.neg_182		-
chr20	47681232	47681250	PARCLIP_TAF15.train.neg_3686		+
chr17	4616557	4616591	PARCLIP_TAF15.train.neg_2292		+
chr15	52859557	52859587	PARCLIP_TAF15.train.neg_1879		-
chr3	131209518	131209541	PARCLIP_TAF15.train.neg_4835		-
chr8	130868601	130868630	PARCLIP_TAF15.train.neg_6439		-
chr3	130368411	130368431	PARCLIP_TAF15.train.neg_4707		+
chr20	17962234	17962263	PARCLIP_TAF15.train.neg_3607		+
chr6	47486307	47486331	PARCLIP_TAF15.train.neg_5452		+
chr1	84680842	84680869	PARCLIP_TAF15.train.neg_64		+
chr14	55526751	55526774	PARCLIP_TAF15.train.neg_1405		+
chr6	135358883	135358903	PARCLIP_TAF15.train.neg_5659		-
chr6	73785762	73785795	PARCLIP_TAF15.train.neg_5478		+
chr20	34309871	34309889	PARCLIP_TAF15.train.neg_3799		-
chr2	178156703	178156725	PARCLIP_TAF15.train.neg_3567		-
chr15	76161145	76161173	PARCLIP_TAF15.train.neg_1786		+
chr22	22018584	22018608	PARCLIP_TAF15.train.neg_4260		+
chr19	33188474	33188500	PARCLIP_TAF15.train.neg_3030		+
chr18	77848216	77848252	PARCLIP_TAF15.train.neg_2768		+
chr19	37213768	37213795	PARCLIP_TAF15.train.neg_3249		-
chr12	93815544	93815571	PARCLIP_TAF15.train.neg_1052		-
chr3	148798507	148798535	PARCLIP_TAF15.train.neg_4846		-
chr3	23879971	23879993	PARCLIP_TAF15.train.neg_4629		+
chr8	42290941	42290963	PARCLIP_TAF15.train.neg_6349		-
chr11	35040909	35040931	PARCLIP_TAF15.train.neg_589		+
chr8	77893578	77893608	PARCLIP_TAF15.train.neg_6392		-
chr20	43109402	43109420	PARCLIP_TAF15.train.neg_3660		+
chr12	6784149	6784170	PARCLIP_TAF15.train.neg_951		-
chr6	28257095	28257119	PARCLIP_TAF15.train.neg_5423		+
chrX	37705794	37705817	PARCLIP_TAF15.train.neg_7046		-
chr19	44480180	44480202	PARCLIP_TAF15.train.neg_3106		+
chr4	764524	764545	PARCLIP_TAF15.train.neg_5008		-
chr1	114475929	114475950	PARCLIP_TAF15.train.neg_82		+
chr10	103558316	103558343	PARCLIP_TAF15.train.neg_488		-
chr22	31339104	31339126	PARCLIP_TAF15.train.neg_4491		-
chr7	152361111	152361130	PARCLIP_TAF15.train.neg_5991		-
chr18	59829700	59829724	PARCLIP_TAF15.train.neg_2922		-
chr11	105957514	105957535	PARCLIP_TAF15.train.neg_653		+
chr17	73784447	73784482	PARCLIP_TAF15.train.neg_2428		+
chr10	1054171	1054197	PARCLIP_TAF15.train.neg_227		+
chr10	72308651	72308683	PARCLIP_TAF15.train.neg_293		+
chr16	89508212	89508228	PARCLIP_TAF15.train.neg_2279		-
chr11	64542915	64542937	PARCLIP_TAF15.train.neg_737		-
chr1	205600976	205601004	PARCLIP_TAF15.train.neg_222		-
chr6	99833109	99833130	PARCLIP_TAF15.train.neg_5633		-
chr1	29485066	29485093	PARCLIP_TAF15.train.neg_140		-
chr20	37058929	37058948	PARCLIP_TAF15.train.neg_3823		-
chr18	48593912	48593946	PARCLIP_TAF15.train.neg_2749		+
chr9	116170984	116171014	PARCLIP_TAF15.train.neg_6684		-
chr7_gl000195_random	58931	58960	PARCLIP_TAF15.train.neg_6067		-
chr4	2224336	2224357	PARCLIP_TAF15.train.neg_5017		-
chr10	51600324	51600346	PARCLIP_TAF15.train.neg_435		-
chr6	112400287	112400318	PARCLIP_TAF15.train.neg_5650		-
chr10	105504427	105504448	PARCLIP_TAF15.train.neg_492		-
chr22	40744217	40744243	PARCLIP_TAF15.train.neg_4358		+
chr20	23363318	23363341	PARCLIP_TAF15.train.neg_3764		-
chr21	34918262	34918283	PARCLIP_TAF15.train.neg_3975		+
chr22	22018110	22018155	PARCLIP_TAF15.train.neg_4258		+
chr10	103544312	103544330	PARCLIP_TAF15.train.neg_487		-
chrX	70519454	70519478	PARCLIP_TAF15.train.neg_6936		+
chr19	37371460	37371485	PARCLIP_TAF15.train.neg_3071		+
chr14	55754197	55754235	PARCLIP_TAF15.train.neg_1407		+
chr19	37039685	37039721	PARCLIP_TAF15.train.neg_3246		-
chr10	35702605	35702629	PARCLIP_TAF15.train.neg_260		+
chr8	42021896	42021915	PARCLIP_TAF15.train.neg_6249		+
chr18	67702376	67702398	PARCLIP_TAF15.train.neg_2932		-
chr9	20502628	20502653	PARCLIP_TAF15.train.neg_6606		-
chr22	25774481	25774501	PARCLIP_TAF15.train.neg_4473		-
chr20	30792945	30792968	PARCLIP_TAF15.train.neg_3785		-
chr13	27827911	27827938	PARCLIP_TAF15.train.neg_1089		+
chr22	44889050	44889072	PARCLIP_TAF15.train.neg_4589		-
chr22	42980824	42980844	PARCLIP_TAF15.train.neg_4582		-
chr10	122638361	122638384	PARCLIP_TAF15.train.neg_355		+
chr17	65737014	65737049	PARCLIP_TAF15.train.neg_2419		+
chr12	10370586	10370613	PARCLIP_TAF15.train.neg_826		+
chr6	17610385	17610407	PARCLIP_TAF15.train.neg_5406		+
chr17	38379017	38379038	PARCLIP_TAF15.train.neg_2360		+
chr6	122726426	122726449	PARCLIP_TAF15.train.neg_5509		+
chr15	40900300	40900323	PARCLIP_TAF15.train.neg_1684		+
chr9	32996608	32996628	PARCLIP_TAF15.train.neg_6623		-
chr16	3734991	3735015	PARCLIP_TAF15.train.neg_2136		-
chr3	37087154	37087175	PARCLIP_TAF15.train.neg_4645		+
chr3	48730831	48730854	PARCLIP_TAF15.train.neg_4781		-
chr1	193173745	193173770	PARCLIP_TAF15.train.neg_108		+
chr18	67727589	67727611	PARCLIP_TAF15.train.neg_2934		-
chr6	155093291	155093322	PARCLIP_TAF15.train.neg_5529		+
chr9	15468112	15468138	PARCLIP_TAF15.train.neg_6591		-
chr7	157177068	157177097	PARCLIP_TAF15.train.neg_5841		+
chr16	56973543	56973576	PARCLIP_TAF15.train.neg_2058		+
chr21	46938976	46938999	PARCLIP_TAF15.train.neg_4206		-
chr4	77946399	77946425	PARCLIP_TAF15.train.neg_4940		+
chr7	116140573	116140599	PARCLIP_TAF15.train.neg_5811		+
chr18	21046101	21046131	PARCLIP_TAF15.train.neg_2698		+
chr22	38045739	38045766	PARCLIP_TAF15.train.neg_4321		+
chr7	128622272	128622296	PARCLIP_TAF15.train.neg_5973		-
chr11	34167319	34167348	PARCLIP_TAF15.train.neg_585		+
chr16	30747921	30747944	PARCLIP_TAF15.train.neg_2037		+
chr7_gl000195_random	57138	57162	PARCLIP_TAF15.train.neg_6060		-
chr14	30093513	30093536	PARCLIP_TAF15.train.neg_1533		-
chr14	89185720	89185741	PARCLIP_TAF15.train.neg_1612		-
chr17	5331940	5331961	PARCLIP_TAF15.train.neg_2302		+
chr13	25489823	25489848	PARCLIP_TAF15.train.neg_1241		-
chr8	11679235	11679287	PARCLIP_TAF15.train.neg_6155		+
chr10	27143359	27143389	PARCLIP_TAF15.train.neg_398		-
chr10	49623410	49623433	PARCLIP_TAF15.train.neg_268		+
chr11	13748904	13748927	PARCLIP_TAF15.train.neg_551		+
chr2	29140107	29140135	PARCLIP_TAF15.train.neg_3375		+
chrX	24805352	24805373	PARCLIP_TAF15.train.neg_6897		+
chr19	23430661	23430691	PARCLIP_TAF15.train.neg_3206		-
chr3	48480576	48480603	PARCLIP_TAF15.train.neg_4779		-
chr15	37298168	37298185	PARCLIP_TAF15.train.neg_1839		-
chr13	64644852	64644882	PARCLIP_TAF15.train.neg_1320		-
chr21	18985091	18985123	PARCLIP_TAF15.train.neg_4070		-
chr21	18890659	18890700	PARCLIP_TAF15.train.neg_3926		+
chrM	5235	5256	PARCLIP_TAF15.train.neg_6771		+
chr9	96245277	96245317	PARCLIP_TAF15.train.neg_6498		+
chr9	135908143	135908171	PARCLIP_TAF15.train.neg_6574		+
chr15	45007965	45007992	PARCLIP_TAF15.train.neg_1712		+
chr5	43505322	43505347	PARCLIP_TAF15.train.neg_5298		-
chr18	56995334	56995361	PARCLIP_TAF15.train.neg_2904		-
chr8	74569575	74569600	PARCLIP_TAF15.train.neg_6390		-
chr19	52516282	52516311	PARCLIP_TAF15.train.neg_3335		-
chr16	83848628	83848655	PARCLIP_TAF15.train.neg_2098		+
chrX	100092761	100092785	PARCLIP_TAF15.train.neg_6948		+
chr13	97096487	97096508	PARCLIP_TAF15.train.neg_1195		+
chr3	40352882	40352906	PARCLIP_TAF15.train.neg_4651		+
chrM	1114	1169	PARCLIP_TAF15.train.neg_6735		+
chr3	11360851	11360876	PARCLIP_TAF15.train.neg_4612		+
chr9	21962873	21962897	PARCLIP_TAF15.train.neg_6463		+
chr7	158482971	158482991	PARCLIP_TAF15.train.neg_5995		-
chr13	49832073	49832095	PARCLIP_TAF15.train.neg_1156		+
chr22	39267472	39267498	PARCLIP_TAF15.train.neg_4552		-
chr18	32859335	32859355	PARCLIP_TAF15.train.neg_2828		-
chr3	10045853	10045880	PARCLIP_TAF15.train.neg_4604		+
chr9	2762541	2762565	PARCLIP_TAF15.train.neg_6581		-
chr17	5325439	5325463	PARCLIP_TAF15.train.neg_2301		+
chr4	174162476	174162498	PARCLIP_TAF15.train.neg_4993		+
chr7	128407678	128407706	PARCLIP_TAF15.train.neg_5820		+
chr14	95562899	95562933	PARCLIP_TAF15.train.neg_1635		-
chr4	6643466	6643503	PARCLIP_TAF15.train.neg_4875		+
chr16	68192420	68192446	PARCLIP_TAF15.train.neg_2068		+
chr6	117726487	117726516	PARCLIP_TAF15.train.neg_5654		-
chr22	18144036	18144061	PARCLIP_TAF15.train.neg_4213		+
chr11	10860251	10860274	PARCLIP_TAF15.train.neg_703		-
chr10	98305857	98305880	PARCLIP_TAF15.train.neg_476		-
chr19	49253003	49253024	PARCLIP_TAF15.train.neg_3324		-
chr17	48774350	48774370	PARCLIP_TAF15.train.neg_2553		-
chr11	65484106	65484126	PARCLIP_TAF15.train.neg_618		+
chr21	17165543	17165575	PARCLIP_TAF15.train.neg_3907		+
chr4	8473159	8473187	PARCLIP_TAF15.train.neg_4883		+
chr15	93446704	93446728	PARCLIP_TAF15.train.neg_1798		+
chr5	132052032	132052053	PARCLIP_TAF15.train.neg_5359		-
chr22	36166005	36166029	PARCLIP_TAF15.train.neg_4503		-
chr3	15095121	15095144	PARCLIP_TAF15.train.neg_4753		-
chr8	129040173	129040192	PARCLIP_TAF15.train.neg_6288		+
chr14	95601798	95601820	PARCLIP_TAF15.train.neg_1639		-
chr17	4076513	4076565	PARCLIP_TAF15.train.neg_2451		-
chrX	24006167	24006193	PARCLIP_TAF15.train.neg_7029		-
chr16	23491220	23491241	PARCLIP_TAF15.train.neg_2172		-
chr6	153291763	153291790	PARCLIP_TAF15.train.neg_5677		-
chr12	69652044	69652066	PARCLIP_TAF15.train.neg_893		+
chrX	102933664	102933687	PARCLIP_TAF15.train.neg_7095		-
chr22	39056468	39056496	PARCLIP_TAF15.train.neg_4344		+
chr10	64565949	64565972	PARCLIP_TAF15.train.neg_274		+
chr18	48722791	48722826	PARCLIP_TAF15.train.neg_2883		-
chr13	50500542	50500587	PARCLIP_TAF15.train.neg_1308		-
chr22	44893492	44893519	PARCLIP_TAF15.train.neg_4595		-
chr18	29092433	29092457	PARCLIP_TAF15.train.neg_2708		+
chr10	65129574	65129599	PARCLIP_TAF15.train.neg_452		-
chr21	40774152	40774173	PARCLIP_TAF15.train.neg_4032		+
chrX	49031435	49031458	PARCLIP_TAF15.train.neg_6920		+
chr16	84789798	84789819	PARCLIP_TAF15.train.neg_2100		+
chr2	179486770	179486801	PARCLIP_TAF15.train.neg_3453		+
chr14	77263940	77263960	PARCLIP_TAF15.train.neg_1604		-
chr16	84519301	84519320	PARCLIP_TAF15.train.neg_2254		-
chrX	70770293	70770313	PARCLIP_TAF15.train.neg_6937		+
chr11	10825460	10825477	PARCLIP_TAF15.train.neg_698		-
chr19	34298798	34298828	PARCLIP_TAF15.train.neg_3038		+
chrX	24029066	24029085	PARCLIP_TAF15.train.neg_7034		-
chr3	52723796	52723826	PARCLIP_TAF15.train.neg_4673		+
chr3	196106928	196106957	PARCLIP_TAF15.train.neg_4857		-
chr18	44412811	44412833	PARCLIP_TAF15.train.neg_2852		-
chr17	39981902	39981925	PARCLIP_TAF15.train.neg_2520		-
chr16	70296732	70296748	PARCLIP_TAF15.train.neg_2224		-
chr11	8704910	8704931	PARCLIP_TAF15.train.neg_539		+
chr10	124180368	124180390	PARCLIP_TAF15.train.neg_356		+
chr15	23025992	23026013	PARCLIP_TAF15.train.neg_1813		-
chr14	36184570	36184588	PARCLIP_TAF15.train.neg_1540		-
chr19	51303639	51303656	PARCLIP_TAF15.train.neg_3332		-
chr8	42363434	42363459	PARCLIP_TAF15.train.neg_6350		-
chr14	92601899	92601926	PARCLIP_TAF15.train.neg_1472		+
chr1	114518842	114518868	PARCLIP_TAF15.train.neg_83		+
chr5	124077020	124077052	PARCLIP_TAF15.train.neg_5356		-
chr5	110087366	110087395	PARCLIP_TAF15.train.neg_5212		+
chr21	17539299	17539335	PARCLIP_TAF15.train.neg_3918		+
chr20	43667192	43667225	PARCLIP_TAF15.train.neg_3673		+
chr7	104714181	104714205	PARCLIP_TAF15.train.neg_5796		+
chr19	44783897	44783923	PARCLIP_TAF15.train.neg_3306		-
chr20	42091549	42091569	PARCLIP_TAF15.train.neg_3651		+
chr8	17097413	17097441	PARCLIP_TAF15.train.neg_6315		-
chr5	140035836	140035865	PARCLIP_TAF15.train.neg_5245		+
chrM	13781	13805	PARCLIP_TAF15.train.neg_6832		+
chr12	6795355	6795377	PARCLIP_TAF15.train.neg_954		-
chr6	97344367	97344395	PARCLIP_TAF15.train.neg_5629		-
chr20	57465529	57465561	PARCLIP_TAF15.train.neg_3720		+
chr22	44894070	44894096	PARCLIP_TAF15.train.neg_4596		-
chr7	33096414	33096436	PARCLIP_TAF15.train.neg_5884		-
chr16	68170215	68170240	PARCLIP_TAF15.train.neg_2067		+
chr19	10296666	10296694	PARCLIP_TAF15.train.neg_3175		-
chr8	101965412	101965441	PARCLIP_TAF15.train.neg_6417		-
chr8	17024409	17024447	PARCLIP_TAF15.train.neg_6160		+
chr22	22018471	22018494	PARCLIP_TAF15.train.neg_4259		+
chr6	146134732	146134759	PARCLIP_TAF15.train.neg_5671		-
chr16	11995108	11995139	PARCLIP_TAF15.train.neg_2154		-
chr4	128927837	128927878	PARCLIP_TAF15.train.neg_4975		+
chr11	118956678	118956700	PARCLIP_TAF15.train.neg_672		+
chr21	45111704	45111729	PARCLIP_TAF15.train.neg_4046		+
chr13	108046910	108046934	PARCLIP_TAF15.train.neg_1358		-
chr16	84529742	84529766	PARCLIP_TAF15.train.neg_2257		-
chr22	38037126	38037160	PARCLIP_TAF15.train.neg_4319		+
chr15	67517683	67517705	PARCLIP_TAF15.train.neg_1910		-
chr11	63475211	63475231	PARCLIP_TAF15.train.neg_607		+
chrX	118975235	118975263	PARCLIP_TAF15.train.neg_7114		-
chr17	18545485	18545515	PARCLIP_TAF15.train.neg_2484		-
chr19	56926384	56926403	PARCLIP_TAF15.train.neg_3137		+
chr5	133298792	133298811	PARCLIP_TAF15.train.neg_5362		-
chr17	26121106	26121135	PARCLIP_TAF15.train.neg_2497		-
chr2	99927177	99927198	PARCLIP_TAF15.train.neg_3424		+
chr2	1186090	1186110	PARCLIP_TAF15.train.neg_3351		+
chr8	81023018	81023039	PARCLIP_TAF15.train.neg_6398		-
chr14	73543874	73543896	PARCLIP_TAF15.train.neg_1449		+
chr7_gl000195_random	68398	68423	PARCLIP_TAF15.train.neg_6112		-
chr3	186514577	186514599	PARCLIP_TAF15.train.neg_4855		-
chr7	138256379	138256412	PARCLIP_TAF15.train.neg_5829		+
chr8	97245568	97245597	PARCLIP_TAF15.train.neg_6410		-
chr10	75542187	75542210	PARCLIP_TAF15.train.neg_301		+
chr10	44140583	44140614	PARCLIP_TAF15.train.neg_430		-
chr9	34218408	34218429	PARCLIP_TAF15.train.neg_6475		+
chr13	53047520	53047545	PARCLIP_TAF15.train.neg_1166		+
chr22	41184942	41184964	PARCLIP_TAF15.train.neg_4559		-
chr13	48915913	48915936	PARCLIP_TAF15.train.neg_1150		+
chr11	93487696	93487726	PARCLIP_TAF15.train.neg_784		-
chr18	71928243	71928266	PARCLIP_TAF15.train.neg_2943		-
chr11	19255942	19255968	PARCLIP_TAF15.train.neg_710		-
chr10	124755329	124755369	PARCLIP_TAF15.train.neg_517		-
chr5	175879224	175879250	PARCLIP_TAF15.train.neg_5264		+
chr14	36269074	36269099	PARCLIP_TAF15.train.neg_1543		-
chr9	37080641	37080666	PARCLIP_TAF15.train.neg_6479		+
chr13	41464187	41464216	PARCLIP_TAF15.train.neg_1280		-
chrX	13709643	13709663	PARCLIP_TAF15.train.neg_6876		+
chr16	71485685	71485709	PARCLIP_TAF15.train.neg_2230		-
chr13	34484617	34484643	PARCLIP_TAF15.train.neg_1121		+
chr9	33853120	33853142	PARCLIP_TAF15.train.neg_6467		+
chr14	30309999	30310018	PARCLIP_TAF15.train.neg_1536		-
chr13	97917617	97917639	PARCLIP_TAF15.train.neg_1197		+
chr14	92554305	92554330	PARCLIP_TAF15.train.neg_1628		-
chr8	107760108	107760138	PARCLIP_TAF15.train.neg_6280		+
chr19	43708215	43708239	PARCLIP_TAF15.train.neg_3293		-
chr5	112124511	112124532	PARCLIP_TAF15.train.neg_5217		+
chr15	50717131	50717162	PARCLIP_TAF15.train.neg_1742		+
chr16	29848782	29848804	PARCLIP_TAF15.train.neg_2030		+
chr2	39992928	39992947	PARCLIP_TAF15.train.neg_3497		-
chr13	20435144	20435168	PARCLIP_TAF15.train.neg_1236		-
chr18	29684805	29684838	PARCLIP_TAF15.train.neg_2713		+
chr7	150772772	150772790	PARCLIP_TAF15.train.neg_5987		-
chr7	150073153	150073182	PARCLIP_TAF15.train.neg_5837		+
chr16	15597175	15597205	PARCLIP_TAF15.train.neg_1999		+
chr20	62666865	62666888	PARCLIP_TAF15.train.neg_3731		+
chr19	36891914	36891937	PARCLIP_TAF15.train.neg_3232		-
chr3	52491050	52491076	PARCLIP_TAF15.train.neg_4671		+
chrX	51233415	51233440	PARCLIP_TAF15.train.neg_7054		-
chr5	56522044	56522079	PARCLIP_TAF15.train.neg_5176		+
chr19	48886000	48886031	PARCLIP_TAF15.train.neg_3319		-
chr4	185630711	185630736	PARCLIP_TAF15.train.neg_5143		-
chr16	53998548	53998574	PARCLIP_TAF15.train.neg_2056		+
chr1	11074190	11074254	PARCLIP_TAF15.train.neg_5		+
chr22	40751088	40751109	PARCLIP_TAF15.train.neg_4362		+
chr16	21647004	21647032	PARCLIP_TAF15.train.neg_2003		+
chr1	87435908	87435934	PARCLIP_TAF15.train.neg_66		+
chr10	75904046	75904074	PARCLIP_TAF15.train.neg_463		-
chr21	30254220	30254255	PARCLIP_TAF15.train.neg_4099		-
chr20	61546996	61547014	PARCLIP_TAF15.train.neg_3876		-
chr18	77929076	77929099	PARCLIP_TAF15.train.neg_2779		+
chr22	21355094	21355114	PARCLIP_TAF15.train.neg_4436		-
chr14	36181708	36181732	PARCLIP_TAF15.train.neg_1539		-
chr15	75812762	75812785	PARCLIP_TAF15.train.neg_1926		-
chr8	410463	410485	PARCLIP_TAF15.train.neg_6146		+
chr19	57816706	57816747	PARCLIP_TAF15.train.neg_3141		+
chr11	44795735	44795771	PARCLIP_TAF15.train.neg_595		+
chr17	48824246	48824268	PARCLIP_TAF15.train.neg_2390		+
chr7	25160367	25160405	PARCLIP_TAF15.train.neg_5863		-
chr10	7840900	7840924	PARCLIP_TAF15.train.neg_235		+
chr16	31192713	31192732	PARCLIP_TAF15.train.neg_2039		+
chr3	141458022	141458047	PARCLIP_TAF15.train.neg_4716		+
chr17	8421673	8421696	PARCLIP_TAF15.train.neg_2471		-
chr11	1313060	1313087	PARCLIP_TAF15.train.neg_688		-
chr1	36097879	36097898	PARCLIP_TAF15.train.neg_148		-
chr1	153786823	153786851	PARCLIP_TAF15.train.neg_213		-
chr22	37159330	37159355	PARCLIP_TAF15.train.neg_4528		-
chr20	47896129	47896151	PARCLIP_TAF15.train.neg_3692		+
chr21	17555271	17555293	PARCLIP_TAF15.train.neg_3919		+
chr14	95998874	95998897	PARCLIP_TAF15.train.neg_1641		-
chr4	84381488	84381514	PARCLIP_TAF15.train.neg_4943		+
chr1	39331848	39331871	PARCLIP_TAF15.train.neg_156		-
chr20	31418071	31418095	PARCLIP_TAF15.train.neg_3638		+
chr19	37015476	37015500	PARCLIP_TAF15.train.neg_3240		-
chr16	30729235	30729263	PARCLIP_TAF15.train.neg_2034		+
chr10	96321617	96321641	PARCLIP_TAF15.train.neg_327		+
chr7	96190841	96190864	PARCLIP_TAF15.train.neg_5925		-
chr20	35382499	35382521	PARCLIP_TAF15.train.neg_3807		-
chr15	69148609	69148635	PARCLIP_TAF15.train.neg_1772		+
chr18	48714492	48714517	PARCLIP_TAF15.train.neg_2878		-
chr15	34384749	34384792	PARCLIP_TAF15.train.neg_1825		-
chr12	109528382	109528413	PARCLIP_TAF15.train.neg_1060		-
chr9	129599404	129599426	PARCLIP_TAF15.train.neg_6548		+
chr6	89859369	89859392	PARCLIP_TAF15.train.neg_5484		+
chr7	134686124	134686148	PARCLIP_TAF15.train.neg_5824		+
chr2	86431794	86431831	PARCLIP_TAF15.train.neg_3414		+
chr18	67710137	67710157	PARCLIP_TAF15.train.neg_2933		-
chr19	33076901	33076934	PARCLIP_TAF15.train.neg_3029		+
chr18	3262310	3262341	PARCLIP_TAF15.train.neg_2624		+
chr2	71614737	71614766	PARCLIP_TAF15.train.neg_3404		+
chr8	17065829	17065855	PARCLIP_TAF15.train.neg_6166		+
chrX	153186382	153186404	PARCLIP_TAF15.train.neg_7130		-
chr9	136919445	136919476	PARCLIP_TAF15.train.neg_6718		-
chr18	52940786	52940806	PARCLIP_TAF15.train.neg_2885		-
chr15	91525634	91525664	PARCLIP_TAF15.train.neg_1947		-
chr3	73104753	73104814	PARCLIP_TAF15.train.neg_4687		+
chrX	103434242	103434266	PARCLIP_TAF15.train.neg_6965		+
chr12	10869310	10869328	PARCLIP_TAF15.train.neg_967		-
chr3	125006269	125006292	PARCLIP_TAF15.train.neg_4823		-
chr2	86434903	86434926	PARCLIP_TAF15.train.neg_3415		+
chrX	40463323	40463346	PARCLIP_TAF15.train.neg_6904		+
chr20	56984248	56984277	PARCLIP_TAF15.train.neg_3718		+
chr22	38615691	38615724	PARCLIP_TAF15.train.neg_4533		-
chr15	30977336	30977362	PARCLIP_TAF15.train.neg_1659		+
chr11	75130136	75130165	PARCLIP_TAF15.train.neg_641		+
chr22	24939624	24939644	PARCLIP_TAF15.train.neg_4461		-
chr7	72899298	72899320	PARCLIP_TAF15.train.neg_5911		-
chr8	38689929	38689950	PARCLIP_TAF15.train.neg_6239		+
chr10	70744280	70744307	PARCLIP_TAF15.train.neg_278		+
chr20	43608000	43608031	PARCLIP_TAF15.train.neg_3672		+
chr18	77890885	77890911	PARCLIP_TAF15.train.neg_2771		+
chr19	58518903	58518967	PARCLIP_TAF15.train.neg_3144		+
chr11	69472248	69472270	PARCLIP_TAF15.train.neg_749		-
chr14	62186097	62186121	PARCLIP_TAF15.train.neg_1425		+
chr2	74556006	74556036	PARCLIP_TAF15.train.neg_3529		-
chr4	144476832	144476856	PARCLIP_TAF15.train.neg_4981		+
chr7_gl000195_random	68139	68167	PARCLIP_TAF15.train.neg_6111		-
chr21	38201912	38201943	PARCLIP_TAF15.train.neg_4143		-
chr22	24566445	24566477	PARCLIP_TAF15.train.neg_4271		+
chr20	17968726	17968755	PARCLIP_TAF15.train.neg_3609		+
chr21	45079775	45079809	PARCLIP_TAF15.train.neg_4037		+
chr16	75672538	75672560	PARCLIP_TAF15.train.neg_2244		-
chr18	21963894	21963922	PARCLIP_TAF15.train.neg_2817		-
chr2	48107991	48108013	PARCLIP_TAF15.train.neg_3509		-
chr12	56671479	56671500	PARCLIP_TAF15.train.neg_1021		-
chr5	33447536	33447555	PARCLIP_TAF15.train.neg_5159		+
chrX	131348568	131348588	PARCLIP_TAF15.train.neg_7119		-
chr19	36238181	36238208	PARCLIP_TAF15.train.neg_3060		+
chr16	30455009	30455036	PARCLIP_TAF15.train.neg_2181		-
chr13	27828722	27828748	PARCLIP_TAF15.train.neg_1090		+
chr9	117351395	117351414	PARCLIP_TAF15.train.neg_6539		+
chr10	14903834	14903855	PARCLIP_TAF15.train.neg_242		+
chr11	1303298	1303320	PARCLIP_TAF15.train.neg_687		-
chr9	91006583	91006604	PARCLIP_TAF15.train.neg_6491		+
chr17	38414491	38414521	PARCLIP_TAF15.train.neg_2363		+
chr19	44612257	44612288	PARCLIP_TAF15.train.neg_3112		+
chr6	34208966	34208993	PARCLIP_TAF15.train.neg_5426		+
chr12	6978616	6978645	PARCLIP_TAF15.train.neg_821		+
chr10	5459082	5459116	PARCLIP_TAF15.train.neg_231		+
chr14	53112786	53112819	PARCLIP_TAF15.train.neg_1553		-
chr18	665254	665282	PARCLIP_TAF15.train.neg_2620		+
chr16	81045122	81045148	PARCLIP_TAF15.train.neg_2093		+
chr20	5118752	5118774	PARCLIP_TAF15.train.neg_3581		+
chrX	119590182	119590206	PARCLIP_TAF15.train.neg_7115		-
chr18	71949935	71949962	PARCLIP_TAF15.train.neg_2950		-
chr4	76568524	76568548	PARCLIP_TAF15.train.neg_5066		-
chr21	34439306	34439331	PARCLIP_TAF15.train.neg_4124		-
chr22	24949495	24949512	PARCLIP_TAF15.train.neg_4468		-
chr8	26153513	26153542	PARCLIP_TAF15.train.neg_6198		+
chr11	58356775	58356807	PARCLIP_TAF15.train.neg_599		+
chr18	54275588	54275611	PARCLIP_TAF15.train.neg_2893		-
chr2	44433958	44433980	PARCLIP_TAF15.train.neg_3384		+
chr14	67785999	67786032	PARCLIP_TAF15.train.neg_1434		+
chr20	55766056	55766088	PARCLIP_TAF15.train.neg_3865		-
chr22	24941415	24941445	PARCLIP_TAF15.train.neg_4462		-
chr7_gl000195_random	68943	68988	PARCLIP_TAF15.train.neg_6117		-
chr14	99947207	99947230	PARCLIP_TAF15.train.neg_1645		-
chr8	31797154	31797174	PARCLIP_TAF15.train.neg_6221		+
chr8	6582098	6582124	PARCLIP_TAF15.train.neg_6147		+
chr16	56481635	56481659	PARCLIP_TAF15.train.neg_2208		-
chr22	32880876	32880898	PARCLIP_TAF15.train.neg_4299		+
chr20	61552715	61552734	PARCLIP_TAF15.train.neg_3878		-
chr6	99895161	99895187	PARCLIP_TAF15.train.neg_5634		-
chrX	24943882	24943916	PARCLIP_TAF15.train.neg_6900		+
chr13	76102538	76102561	PARCLIP_TAF15.train.neg_1334		-
chr7_gl000195_random	56458	56479	PARCLIP_TAF15.train.neg_6057		-
chr10	93606126	93606151	PARCLIP_TAF15.train.neg_324		+
chr5	175958863	175958890	PARCLIP_TAF15.train.neg_5386		-
chr9	26856045	26856070	PARCLIP_TAF15.train.neg_6616		-
chr13	97403415	97403440	PARCLIP_TAF15.train.neg_1196		+
chr11	810567	810594	PARCLIP_TAF15.train.neg_526		+
chr10	92650680	92650713	PARCLIP_TAF15.train.neg_319		+
chr10	70757047	70757069	PARCLIP_TAF15.train.neg_280		+
chr10	95287087	95287110	PARCLIP_TAF15.train.neg_326		+
chr16	74332578	74332600	PARCLIP_TAF15.train.neg_2090		+
chr15	23010378	23010434	PARCLIP_TAF15.train.neg_1809		-
chr4	36182372	36182397	PARCLIP_TAF15.train.neg_5035		-
chr20	43565380	43565405	PARCLIP_TAF15.train.neg_3667		+
chr21	15458658	15458678	PARCLIP_TAF15.train.neg_3899		+
chr15	93527017	93527039	PARCLIP_TAF15.train.neg_1803		+
chr15	30996483	30996512	PARCLIP_TAF15.train.neg_1661		+
chr7	90092251	90092276	PARCLIP_TAF15.train.neg_5768		+
chr22	32892713	32892746	PARCLIP_TAF15.train.neg_4304		+
chr8	17087233	17087258	PARCLIP_TAF15.train.neg_6313		-
chrX	128709222	128709254	PARCLIP_TAF15.train.neg_6984		+
chr8	28919230	28919251	PARCLIP_TAF15.train.neg_6215		+
chr8	110279817	110279841	PARCLIP_TAF15.train.neg_6427		-
chr13	103461182	103461208	PARCLIP_TAF15.train.neg_1210		+
chr21	18938800	18938821	PARCLIP_TAF15.train.neg_3931		+
chr22	21928288	21928322	PARCLIP_TAF15.train.neg_4252		+
chr15	58295445	58295466	PARCLIP_TAF15.train.neg_1890		-
chr6	80627431	80627454	PARCLIP_TAF15.train.neg_5608		-
chr19	31807447	31807470	PARCLIP_TAF15.train.neg_3219		-
chr2	17940840	17940860	PARCLIP_TAF15.train.neg_3360		+
chr14	67838988	67839013	PARCLIP_TAF15.train.neg_1436		+
chr16	11977809	11977834	PARCLIP_TAF15.train.neg_2151		-
chr5	74841366	74841387	PARCLIP_TAF15.train.neg_5193		+
chr15	49656266	49656297	PARCLIP_TAF15.train.neg_1736		+
chr12	100689993	100690022	PARCLIP_TAF15.train.neg_916		+
chr17	21113347	21113366	PARCLIP_TAF15.train.neg_2493		-
chr1	54234690	54234713	PARCLIP_TAF15.train.neg_167		-
chr18	663727	663749	PARCLIP_TAF15.train.neg_2619		+
chr8	11654924	11654951	PARCLIP_TAF15.train.neg_6154		+
chr22	46732938	46732961	PARCLIP_TAF15.train.neg_4410		+
chr7_gl000195_random	56218	56243	PARCLIP_TAF15.train.neg_6055		-
chr7	77363404	77363423	PARCLIP_TAF15.train.neg_5754		+
chr13	74543679	74543706	PARCLIP_TAF15.train.neg_1331		-
chr20	49178175	49178204	PARCLIP_TAF15.train.neg_3703		+
chr12	12629116	12629136	PARCLIP_TAF15.train.neg_969		-
chr13	47213328	47213352	PARCLIP_TAF15.train.neg_1139		+
chr2	148661665	148661696	PARCLIP_TAF15.train.neg_3440		+
chr4	57788414	57788439	PARCLIP_TAF15.train.neg_4927		+
chr15	30198930	30198958	PARCLIP_TAF15.train.neg_1819		-
chr17	34161399	34161424	PARCLIP_TAF15.train.neg_2349		+
chr18	72184882	72184908	PARCLIP_TAF15.train.neg_2758		+
chr2	64334983	64335016	PARCLIP_TAF15.train.neg_3518		-
chr6	166016941	166016964	PARCLIP_TAF15.train.neg_5679		-
chr6	108373956	108373982	PARCLIP_TAF15.train.neg_5642		-
chr7	44620989	44621012	PARCLIP_TAF15.train.neg_5899		-
chr19	18418138	18418165	PARCLIP_TAF15.train.neg_3194		-
chr4	6709800	6709820	PARCLIP_TAF15.train.neg_5022		-
chr6	157306883	157306906	PARCLIP_TAF15.train.neg_5533		+
chr21	46285945	46285974	PARCLIP_TAF15.train.neg_4202		-
chr12	915714	915744	PARCLIP_TAF15.train.neg_815		+
chr19	37929341	37929364	PARCLIP_TAF15.train.neg_3255		-
chr7	99052166	99052190	PARCLIP_TAF15.train.neg_5777		+
chr14	100716848	100716884	PARCLIP_TAF15.train.neg_1486		+
chr19	57952865	57952886	PARCLIP_TAF15.train.neg_3340		-
chr19	23405565	23405590	PARCLIP_TAF15.train.neg_3202		-
chr18	59716333	59716362	PARCLIP_TAF15.train.neg_2917		-
chr12	132230338	132230369	PARCLIP_TAF15.train.neg_939		+
chr3	42620600	42620621	PARCLIP_TAF15.train.neg_4767		-
chr7_gl000195_random	55675	55726	PARCLIP_TAF15.train.neg_6053		-
chr13	37456166	37456197	PARCLIP_TAF15.train.neg_1269		-
chr14	75636219	75636240	PARCLIP_TAF15.train.neg_1601		-
chr22	35667181	35667212	PARCLIP_TAF15.train.neg_4311		+
chr14	75188055	75188089	PARCLIP_TAF15.train.neg_1453		+
chr4	99818819	99818840	PARCLIP_TAF15.train.neg_5092		-
chr21	17501746	17501770	PARCLIP_TAF15.train.neg_3914		+
chr8	41361416	41361439	PARCLIP_TAF15.train.neg_6243		+
chr20	8499099	8499128	PARCLIP_TAF15.train.neg_3593		+
chr13	76103440	76103471	PARCLIP_TAF15.train.neg_1336		-
chr20	42312519	42312550	PARCLIP_TAF15.train.neg_3655		+
chr9	79007062	79007082	PARCLIP_TAF15.train.neg_6662		-
chr14	63946519	63946543	PARCLIP_TAF15.train.neg_1580		-
chr13	42399023	42399043	PARCLIP_TAF15.train.neg_1290		-
chr18	668637	668667	PARCLIP_TAF15.train.neg_2623		+
chr14	53176865	53176896	PARCLIP_TAF15.train.neg_1400		+
chr15	48625220	48625242	PARCLIP_TAF15.train.neg_1724		+
chr6	99831172	99831204	PARCLIP_TAF15.train.neg_5632		-
chr18	18996128	18996159	PARCLIP_TAF15.train.neg_2670		+
chr20	44038696	44038718	PARCLIP_TAF15.train.neg_3678		+
chr17	41145624	41145645	PARCLIP_TAF15.train.neg_2378		+
chr15	36949889	36949912	PARCLIP_TAF15.train.neg_1672		+
chr12	93826241	93826263	PARCLIP_TAF15.train.neg_1054		-
chr19	6419791	6419815	PARCLIP_TAF15.train.neg_3168		-
chrX	133521003	133521029	PARCLIP_TAF15.train.neg_6987		+
chr9	15467915	15467943	PARCLIP_TAF15.train.neg_6590		-
chr22	35691163	35691192	PARCLIP_TAF15.train.neg_4312		+
chr8	454949	454970	PARCLIP_TAF15.train.neg_6293		-
chr1	151210199	151210228	PARCLIP_TAF15.train.neg_90		+
chr7_gl000195_random	70933	70954	PARCLIP_TAF15.train.neg_6127		-
chr2	97796256	97796284	PARCLIP_TAF15.train.neg_3417		+
chrM	3060	3089	PARCLIP_TAF15.train.neg_6748		+
chr19	33198119	33198149	PARCLIP_TAF15.train.neg_3033		+
chr22	31343809	31343832	PARCLIP_TAF15.train.neg_4493		-
chr21	43426021	43426045	PARCLIP_TAF15.train.neg_4171		-
chr7_gl000195_random	67733	67763	PARCLIP_TAF15.train.neg_6108		-
chr21	34935366	34935385	PARCLIP_TAF15.train.neg_3978		+
chr4	113108207	113108242	PARCLIP_TAF15.train.neg_4960		+
chrX	20261406	20261429	PARCLIP_TAF15.train.neg_7026		-
chr11	102954887	102954913	PARCLIP_TAF15.train.neg_792		-
chr9	135551352	135551375	PARCLIP_TAF15.train.neg_6571		+
chr16	84799240	84799269	PARCLIP_TAF15.train.neg_2102		+
chr12	98928524	98928555	PARCLIP_TAF15.train.neg_914		+
chr20	25600535	25600553	PARCLIP_TAF15.train.neg_3777		-
chr3	23960900	23960930	PARCLIP_TAF15.train.neg_4634		+
chr6	34208202	34208225	PARCLIP_TAF15.train.neg_5425		+
chr19	23519966	23519988	PARCLIP_TAF15.train.neg_3208		-
chr1	23610663	23610694	PARCLIP_TAF15.train.neg_132		-
chr3	52616759	52616782	PARCLIP_TAF15.train.neg_4795		-
chr9	134346624	134346646	PARCLIP_TAF15.train.neg_6567		+
chr14	53134402	53134420	PARCLIP_TAF15.train.neg_1556		-
chr22	18076502	18076527	PARCLIP_TAF15.train.neg_4414		-
chr20	55982105	55982138	PARCLIP_TAF15.train.neg_3717		+
chr9	3645045	3645069	PARCLIP_TAF15.train.neg_6455		+
chr15	75829922	75829957	PARCLIP_TAF15.train.neg_1927		-
chr5	172741983	172742015	PARCLIP_TAF15.train.neg_5385		-
chr6	43146558	43146581	PARCLIP_TAF15.train.neg_5444		+
chr14	92563519	92563547	PARCLIP_TAF15.train.neg_1631		-
chrX	47056590	47056618	PARCLIP_TAF15.train.neg_6915		+
chr10	124806669	124806693	PARCLIP_TAF15.train.neg_359		+
chr20	30784527	30784550	PARCLIP_TAF15.train.neg_3784		-
chr20	55076417	55076449	PARCLIP_TAF15.train.neg_3711		+
chr8	17046896	17046917	PARCLIP_TAF15.train.neg_6164		+
chr21	35533693	35533715	PARCLIP_TAF15.train.neg_3986		+
chr6	74228554	74228587	PARCLIP_TAF15.train.neg_5603		-
chr19	34897673	34897698	PARCLIP_TAF15.train.neg_3048		+
chr7_gl000195_random	57370	57404	PARCLIP_TAF15.train.neg_6061		-
chr15	34377131	34377151	PARCLIP_TAF15.train.neg_1821		-
chr21	33633749	33633769	PARCLIP_TAF15.train.neg_4116		-
chr12	4393152	4393182	PARCLIP_TAF15.train.neg_817		+
chr6	26544432	26544458	PARCLIP_TAF15.train.neg_5422		+
chr19	36821529	36821552	PARCLIP_TAF15.train.neg_3230		-
chr17	4634831	4634863	PARCLIP_TAF15.train.neg_2293		+
chr13	114248760	114248792	PARCLIP_TAF15.train.neg_1225		+
chr7	102732048	102732072	PARCLIP_TAF15.train.neg_5792		+
chr20	48807679	48807702	PARCLIP_TAF15.train.neg_3699		+
chr3	48020284	48020304	PARCLIP_TAF15.train.neg_4776		-
chr14	104027938	104027958	PARCLIP_TAF15.train.neg_1656		-
chr2	99230710	99230730	PARCLIP_TAF15.train.neg_3422		+
chr21	16424553	16424576	PARCLIP_TAF15.train.neg_4065		-
chr7	157028222	157028248	PARCLIP_TAF15.train.neg_5839		+
chr8	41365844	41365868	PARCLIP_TAF15.train.neg_6245		+
chr2	153544489	153544511	PARCLIP_TAF15.train.neg_3561		-
chr21	46231363	46231385	PARCLIP_TAF15.train.neg_4194		-
chr19	3370002	3370030	PARCLIP_TAF15.train.neg_2979		+
chr9	140018011	140018056	PARCLIP_TAF15.train.neg_6731		-
chr13	113379619	113379640	PARCLIP_TAF15.train.neg_1215		+
chr1	9247699	9247722	PARCLIP_TAF15.train.neg_119		-
chr19	44378750	44378774	PARCLIP_TAF15.train.neg_3296		-
chr21	15478016	15478043	PARCLIP_TAF15.train.neg_3900		+
chr6	138427097	138427128	PARCLIP_TAF15.train.neg_5668		-
chr13	38929536	38929558	PARCLIP_TAF15.train.neg_1124		+
chr22	29696235	29696263	PARCLIP_TAF15.train.neg_4284		+
chr17	38307924	38307954	PARCLIP_TAF15.train.neg_2355		+
chr2	86341594	86341616	PARCLIP_TAF15.train.neg_3411		+
chr8	17056101	17056124	PARCLIP_TAF15.train.neg_6165		+
chr9	34192555	34192579	PARCLIP_TAF15.train.neg_6471		+
chr20	36620291	36620316	PARCLIP_TAF15.train.neg_3817		-
chr19	23405602	23405629	PARCLIP_TAF15.train.neg_3203		-
chr11	2998390	2998418	PARCLIP_TAF15.train.neg_692		-
chr15	85223491	85223516	PARCLIP_TAF15.train.neg_1940		-
chr7_gl000195_random	71011	71034	PARCLIP_TAF15.train.neg_6128		-
chr9	132568197	132568222	PARCLIP_TAF15.train.neg_6553		+
chr2	46026406	46026432	PARCLIP_TAF15.train.neg_3387		+
chr10	34460573	34460602	PARCLIP_TAF15.train.neg_416		-
chr11	47841134	47841152	PARCLIP_TAF15.train.neg_720		-
chr13	113839084	113839109	PARCLIP_TAF15.train.neg_1362		-
chr5	64840506	64840524	PARCLIP_TAF15.train.neg_5313		-
chr14	51718656	51718682	PARCLIP_TAF15.train.neg_1398		+
chr14	58606598	58606618	PARCLIP_TAF15.train.neg_1566		-
chr22	24236312	24236337	PARCLIP_TAF15.train.neg_4263		+
chr8	72210741	72210762	PARCLIP_TAF15.train.neg_6387		-
chr17	58541192	58541219	PARCLIP_TAF15.train.neg_2573		-
chr7_gl000195_random	61353	61379	PARCLIP_TAF15.train.neg_6083		-
chr7	79090167	79090193	PARCLIP_TAF15.train.neg_5758		+
chr19	36962298	36962323	PARCLIP_TAF15.train.neg_3237		-
chr22	40547634	40547658	PARCLIP_TAF15.train.neg_4353		+
chr19	39881026	39881056	PARCLIP_TAF15.train.neg_3281		-
chr7	50681946	50681973	PARCLIP_TAF15.train.neg_5906		-
chr21	34946770	34946791	PARCLIP_TAF15.train.neg_3983		+
chr6	99818075	99818101	PARCLIP_TAF15.train.neg_5630		-
chr19	2433247	2433267	PARCLIP_TAF15.train.neg_3160		-
chr5	115187136	115187162	PARCLIP_TAF15.train.neg_5221		+
chr17	47886198	47886218	PARCLIP_TAF15.train.neg_2387		+
chr7_gl000195_random	71492	71519	PARCLIP_TAF15.train.neg_6133		-
chr21	46946194	46946217	PARCLIP_TAF15.train.neg_4208		-
chr17	17388511	17388533	PARCLIP_TAF15.train.neg_2318		+
chr7	97482044	97482067	PARCLIP_TAF15.train.neg_5927		-
chrX	40457667	40457692	PARCLIP_TAF15.train.neg_6903		+
chr22	41252040	41252061	PARCLIP_TAF15.train.neg_4571		-
chr14	89151167	89151196	PARCLIP_TAF15.train.neg_1611		-
chr11	74506024	74506056	PARCLIP_TAF15.train.neg_636		+
chr19	37531837	37531866	PARCLIP_TAF15.train.neg_3073		+
chr5	175960065	175960089	PARCLIP_TAF15.train.neg_5387		-
chr5	33459062	33459086	PARCLIP_TAF15.train.neg_5162		+
chr14	75613317	75613338	PARCLIP_TAF15.train.neg_1597		-
chr7	92235522	92235545	PARCLIP_TAF15.train.neg_5919		-
chr17	43227953	43227975	PARCLIP_TAF15.train.neg_2534		-
chr19	34875086	34875111	PARCLIP_TAF15.train.neg_3047		+
chr16	11426163	11426187	PARCLIP_TAF15.train.neg_1990		+
chr10	118771556	118771590	PARCLIP_TAF15.train.neg_505		-
chr3	113525825	113525846	PARCLIP_TAF15.train.neg_4704		+
chr16	69359855	69359910	PARCLIP_TAF15.train.neg_2217		-
chr2	70455360	70455384	PARCLIP_TAF15.train.neg_3525		-
chr17	57753561	57753595	PARCLIP_TAF15.train.neg_2567		-
chr9	34636313	34636344	PARCLIP_TAF15.train.neg_6634		-
chr12	105503718	105503738	PARCLIP_TAF15.train.neg_926		+
chr16	67098865	67098885	PARCLIP_TAF15.train.neg_2061		+
chr4	76415146	76415169	PARCLIP_TAF15.train.neg_5064		-
chr4	144468950	144468980	PARCLIP_TAF15.train.neg_4980		+
chr21	45193032	45193065	PARCLIP_TAF15.train.neg_4187		-
chrX	13711413	13711434	PARCLIP_TAF15.train.neg_6877		+
chr18	44662568	44662599	PARCLIP_TAF15.train.neg_2865		-
chr17	60041205	60041234	PARCLIP_TAF15.train.neg_2577		-
chr13	53011055	53011078	PARCLIP_TAF15.train.neg_1316		-
chr12	57452508	57452533	PARCLIP_TAF15.train.neg_1026		-
chr12	67398470	67398492	PARCLIP_TAF15.train.neg_1032		-
chr17	73882663	73882707	PARCLIP_TAF15.train.neg_2591		-
chr22	45581439	45581461	PARCLIP_TAF15.train.neg_4402		+
chr11	66407630	66407650	PARCLIP_TAF15.train.neg_624		+
chr19	2235841	2235865	PARCLIP_TAF15.train.neg_3159		-
chr5	137523327	137523363	PARCLIP_TAF15.train.neg_5239		+
chr19	37379483	37379506	PARCLIP_TAF15.train.neg_3072		+
chrX	68382358	68382390	PARCLIP_TAF15.train.neg_7059		-
chrX	122826714	122826738	PARCLIP_TAF15.train.neg_7116		-
chr18	37307702	37307732	PARCLIP_TAF15.train.neg_2844		-
chr7	108213167	108213190	PARCLIP_TAF15.train.neg_5800		+
chr7_gl000195_random	71149	71169	PARCLIP_TAF15.train.neg_6130		-
chr7	116146391	116146420	PARCLIP_TAF15.train.neg_5813		+
chr7	38244413	38244441	PARCLIP_TAF15.train.neg_5714		+
chr5	145559860	145559886	PARCLIP_TAF15.train.neg_5378		-
chr2	38972186	38972207	PARCLIP_TAF15.train.neg_3492		-
chr21	44513566	44513596	PARCLIP_TAF15.train.neg_4180		-
chr8	117812210	117812237	PARCLIP_TAF15.train.neg_6281		+
chr12	19766619	19766639	PARCLIP_TAF15.train.neg_840		+
chr17	73382705	73382727	PARCLIP_TAF15.train.neg_2589		-
chr21	17689969	17689988	PARCLIP_TAF15.train.neg_3920		+
chr10	30609940	30609967	PARCLIP_TAF15.train.neg_404		-
chr6	46632243	46632271	PARCLIP_TAF15.train.neg_5451		+
chr21	15755200	15755221	PARCLIP_TAF15.train.neg_4061		-
chr11	60660389	60660406	PARCLIP_TAF15.train.neg_726		-
chr5	110844475	110844504	PARCLIP_TAF15.train.neg_5347		-
chr14	69254389	69254413	PARCLIP_TAF15.train.neg_1583		-
chr11	105961688	105961711	PARCLIP_TAF15.train.neg_654		+
chr16	14254350	14254374	PARCLIP_TAF15.train.neg_1995		+
chrX	131344454	131344481	PARCLIP_TAF15.train.neg_7117		-
chr17	21105068	21105092	PARCLIP_TAF15.train.neg_2492		-
chr2	151346230	151346263	PARCLIP_TAF15.train.neg_3556		-
chr5	32422110	32422125	PARCLIP_TAF15.train.neg_5289		-
chrM	5077	5098	PARCLIP_TAF15.train.neg_6768		+
chrX	119387110	119387130	PARCLIP_TAF15.train.neg_6974		+
chr19	40591178	40591203	PARCLIP_TAF15.train.neg_3285		-
chr12	6788750	6788775	PARCLIP_TAF15.train.neg_952		-
chr20	6195222	6195250	PARCLIP_TAF15.train.neg_3588		+
chr19	45474629	45474651	PARCLIP_TAF15.train.neg_3118		+
chr1	23611217	23611249	PARCLIP_TAF15.train.neg_133		-
chr20	418597	418623	PARCLIP_TAF15.train.neg_3740		-
chr10	112631911	112631933	PARCLIP_TAF15.train.neg_342		+
chrX	102471713	102471739	PARCLIP_TAF15.train.neg_6960		+
chr18	52907398	52907415	PARCLIP_TAF15.train.neg_2884		-
chr8	17857272	17857294	PARCLIP_TAF15.train.neg_6174		+
chr2	177184248	177184283	PARCLIP_TAF15.train.neg_3450		+
chr21	27112881	27112901	PARCLIP_TAF15.train.neg_3938		+
chr7	114563079	114563102	PARCLIP_TAF15.train.neg_5809		+
chr13	46080906	46080929	PARCLIP_TAF15.train.neg_1137		+
chr20	30885826	30885856	PARCLIP_TAF15.train.neg_3634		+
chr9	3664094	3664116	PARCLIP_TAF15.train.neg_6456		+
chr21	15441749	15441779	PARCLIP_TAF15.train.neg_3896		+
chr14	21973059	21973086	PARCLIP_TAF15.train.neg_1522		-
chr13	40022150	40022173	PARCLIP_TAF15.train.neg_1276		-
chrM	4553	4598	PARCLIP_TAF15.train.neg_6763		+
chr22	28307604	28307626	PARCLIP_TAF15.train.neg_4478		-
chr7_gl000195_random	56602	56632	PARCLIP_TAF15.train.neg_6058		-
chrX	100657925	100657951	PARCLIP_TAF15.train.neg_6952		+
chr16	3334573	3334617	PARCLIP_TAF15.train.neg_1971		+
chr5	79281065	79281090	PARCLIP_TAF15.train.neg_5324		-
chr22	42991618	42991645	PARCLIP_TAF15.train.neg_4583		-
chr19	35171596	35171624	PARCLIP_TAF15.train.neg_3052		+
chr7	32525182	32525206	PARCLIP_TAF15.train.neg_5877		-
chr9	125654393	125654422	PARCLIP_TAF15.train.neg_6700		-
chr16	54955335	54955359	PARCLIP_TAF15.train.neg_2202		-
chr21	46956056	46956086	PARCLIP_TAF15.train.neg_4210		-
chr16	50905431	50905452	PARCLIP_TAF15.train.neg_2197		-
chr1	32609154	32609177	PARCLIP_TAF15.train.neg_28		+
chr2	21004547	21004572	PARCLIP_TAF15.train.neg_3479		-
chr17	56286778	56286804	PARCLIP_TAF15.train.neg_2564		-
chr7	25162465	25162488	PARCLIP_TAF15.train.neg_5865		-
chr11	8716550	8716571	PARCLIP_TAF15.train.neg_540		+
chr9	33982760	33982779	PARCLIP_TAF15.train.neg_6628		-
chrM	1061	1086	PARCLIP_TAF15.train.neg_6734		+
chr12	6791571	6791596	PARCLIP_TAF15.train.neg_953		-
chr8	29969802	29969824	PARCLIP_TAF15.train.neg_6216		+
chr16	30456636	30456668	PARCLIP_TAF15.train.neg_2183		-
chr1	78272444	78272470	PARCLIP_TAF15.train.neg_61		+
chr10	46134503	46134530	PARCLIP_TAF15.train.neg_431		-
chr11	7995619	7995642	PARCLIP_TAF15.train.neg_538		+
chr16	14166988	14167011	PARCLIP_TAF15.train.neg_1994		+
chr12	53783415	53783445	PARCLIP_TAF15.train.neg_866		+
chr8	97241253	97241272	PARCLIP_TAF15.train.neg_6409		-
chr19	36889035	36889058	PARCLIP_TAF15.train.neg_3231		-
chrX	101994445	101994466	PARCLIP_TAF15.train.neg_6956		+
chr9	99160392	99160416	PARCLIP_TAF15.train.neg_6679		-
chr10	88873594	88873626	PARCLIP_TAF15.train.neg_314		+
chr2	30827794	30827823	PARCLIP_TAF15.train.neg_3376		+
chr10	97917916	97917938	PARCLIP_TAF15.train.neg_331		+
chr6	108393045	108393065	PARCLIP_TAF15.train.neg_5644		-
chr18	29232795	29232819	PARCLIP_TAF15.train.neg_2821		-
chr12	53803953	53803984	PARCLIP_TAF15.train.neg_867		+
chr11	27520371	27520393	PARCLIP_TAF15.train.neg_713		-
chr22	18146480	18146510	PARCLIP_TAF15.train.neg_4214		+
chr19	43046366	43046398	PARCLIP_TAF15.train.neg_3096		+
chr2	48029395	48029414	PARCLIP_TAF15.train.neg_3388		+
chr22	32132415	32132449	PARCLIP_TAF15.train.neg_4502		-
chr7	21948451	21948472	PARCLIP_TAF15.train.neg_5853		-
chr16	69376015	69376040	PARCLIP_TAF15.train.neg_2071		+
chr15	37040308	37040328	PARCLIP_TAF15.train.neg_1677		+
chrM	10989	11018	PARCLIP_TAF15.train.neg_6812		+
chr9	33269817	33269843	PARCLIP_TAF15.train.neg_6465		+
chr7_gl000195_random	63818	63843	PARCLIP_TAF15.train.neg_6092		-
chr22	41709381	41709405	PARCLIP_TAF15.train.neg_4381		+
chr19	44998696	44998718	PARCLIP_TAF15.train.neg_3310		-
chr9	35089409	35089436	PARCLIP_TAF15.train.neg_6640		-
chr13	37591556	37591581	PARCLIP_TAF15.train.neg_1272		-
chr10	72166337	72166357	PARCLIP_TAF15.train.neg_287		+
chr9	3553909	3553936	PARCLIP_TAF15.train.neg_6450		+
chr17	79977315	79977336	PARCLIP_TAF15.train.neg_2610		-
chr19	37315420	37315453	PARCLIP_TAF15.train.neg_3069		+
chr13	52711386	52711404	PARCLIP_TAF15.train.neg_1313		-
chr17	65729106	65729131	PARCLIP_TAF15.train.neg_2417		+
chr2	9753150	9753177	PARCLIP_TAF15.train.neg_3470		-
chr5	78576970	78576990	PARCLIP_TAF15.train.neg_5200		+
chr18	33705017	33705046	PARCLIP_TAF15.train.neg_2839		-
chr1	19933736	19933761	PARCLIP_TAF15.train.neg_10		+
chr20	5103747	5103768	PARCLIP_TAF15.train.neg_3754		-
chr19	37809850	37809879	PARCLIP_TAF15.train.neg_3076		+
chr7	105443546	105443575	PARCLIP_TAF15.train.neg_5957		-
chr12	46753965	46753988	PARCLIP_TAF15.train.neg_1003		-
chr1	92790084	92790107	PARCLIP_TAF15.train.neg_68		+
chr19	5643239	5643262	PARCLIP_TAF15.train.neg_2983		+
chr12	32882663	32882684	PARCLIP_TAF15.train.neg_990		-
chr20	54953785	54953814	PARCLIP_TAF15.train.neg_3862		-
chr7_gl000195_random	68516	68540	PARCLIP_TAF15.train.neg_6113		-
chr22	21353890	21353920	PARCLIP_TAF15.train.neg_4431		-
chr13	53045601	53045625	PARCLIP_TAF15.train.neg_1165		+
chr12	42710989	42711013	PARCLIP_TAF15.train.neg_996		-
chr6	86290804	86290832	PARCLIP_TAF15.train.neg_5618		-
chr21	30418059	30418081	PARCLIP_TAF15.train.neg_3951		+
chr7	123349028	123349053	PARCLIP_TAF15.train.neg_5969		-
chr15	85234939	85234960	PARCLIP_TAF15.train.neg_1942		-
chr15	65421539	65421564	PARCLIP_TAF15.train.neg_1899		-
chr5	132389808	132389831	PARCLIP_TAF15.train.neg_5234		+
chr19	37200869	37200894	PARCLIP_TAF15.train.neg_3065		+
chr13	95247617	95247641	PARCLIP_TAF15.train.neg_1345		-
chr8	90932156	90932182	PARCLIP_TAF15.train.neg_6261		+
chrX	16871617	16871645	PARCLIP_TAF15.train.neg_7010		-
chr15	44866347	44866367	PARCLIP_TAF15.train.neg_1856		-
chr17	2579143	2579166	PARCLIP_TAF15.train.neg_2286		+
chr13	20410418	20410440	PARCLIP_TAF15.train.neg_1232		-
chrM	2622	2648	PARCLIP_TAF15.train.neg_6746		+
chr13	48534166	48534186	PARCLIP_TAF15.train.neg_1304		-
chr2	148649934	148649956	PARCLIP_TAF15.train.neg_3439		+
chr1	151381673	151381699	PARCLIP_TAF15.train.neg_212		-
chr16	68132190	68132211	PARCLIP_TAF15.train.neg_2065		+
chr17	71214100	71214129	PARCLIP_TAF15.train.neg_2587		-
chr15	23011288	23011310	PARCLIP_TAF15.train.neg_1810		-
chr7	42984099	42984123	PARCLIP_TAF15.train.neg_5721		+
chr4	146051299	146051328	PARCLIP_TAF15.train.neg_5135		-
chr15	101835308	101835333	PARCLIP_TAF15.train.neg_1953		-
chr7	1870239	1870262	PARCLIP_TAF15.train.neg_5842		-
chr2	99227825	99227871	PARCLIP_TAF15.train.neg_3421		+
chr7	98992635	98992670	PARCLIP_TAF15.train.neg_5933		-
chr17	62282167	62282189	PARCLIP_TAF15.train.neg_2578		-
chr16	69362095	69362122	PARCLIP_TAF15.train.neg_2218		-
chr13	48833541	48833575	PARCLIP_TAF15.train.neg_1149		+
chr21	27111052	27111087	PARCLIP_TAF15.train.neg_3937		+
chr17	56051787	56051809	PARCLIP_TAF15.train.neg_2559		-
chr20	6195570	6195592	PARCLIP_TAF15.train.neg_3589		+
chr16	87475128	87475151	PARCLIP_TAF15.train.neg_2267		-
chr12	133301596	133301623	PARCLIP_TAF15.train.neg_1078		-
chr22	24314810	24314836	PARCLIP_TAF15.train.neg_4456		-
chr20	21303821	21303847	PARCLIP_TAF15.train.neg_3617		+
chr14	90726810	90726839	PARCLIP_TAF15.train.neg_1463		+
chr2	8822212	8822236	PARCLIP_TAF15.train.neg_3355		+
chr17	41002209	41002235	PARCLIP_TAF15.train.neg_2372		+
chr7	7917467	7917489	PARCLIP_TAF15.train.neg_5694		+
chr3	142776957	142776978	PARCLIP_TAF15.train.neg_4722		+
chr10	35366426	35366449	PARCLIP_TAF15.train.neg_422		-
chr11	94602648	94602678	PARCLIP_TAF15.train.neg_649		+
chr22	18098427	18098451	PARCLIP_TAF15.train.neg_4418		-
chr20	17571952	17571975	PARCLIP_TAF15.train.neg_3598		+
chr22	46744429	46744456	PARCLIP_TAF15.train.neg_4413		+
chr10	30641457	30641479	PARCLIP_TAF15.train.neg_405		-
chr3	49057962	49057989	PARCLIP_TAF15.train.neg_4785		-
chr22	31369994	31370021	PARCLIP_TAF15.train.neg_4289		+
chr21	38884082	38884115	PARCLIP_TAF15.train.neg_4025		+
chr21	18976507	18976532	PARCLIP_TAF15.train.neg_4069		-
chr9	134370848	134370877	PARCLIP_TAF15.train.neg_6569		+
chr7	99226610	99226642	PARCLIP_TAF15.train.neg_5779		+
chr3	23913616	23913637	PARCLIP_TAF15.train.neg_4631		+
chr7	79086978	79087006	PARCLIP_TAF15.train.neg_5757		+
chr22	38032642	38032681	PARCLIP_TAF15.train.neg_4317		+
chr4	1721184	1721213	PARCLIP_TAF15.train.neg_5015		-
chr22	22019908	22019932	PARCLIP_TAF15.train.neg_4261		+
chr11	19259069	19259097	PARCLIP_TAF15.train.neg_711		-
chr22	21233155	21233182	PARCLIP_TAF15.train.neg_4241		+
chr19	37029926	37029947	PARCLIP_TAF15.train.neg_3243		-
chr18	12695451	12695471	PARCLIP_TAF15.train.neg_2806		-
chr5	64875924	64875945	PARCLIP_TAF15.train.neg_5181		+
chr9	72346272	72346298	PARCLIP_TAF15.train.neg_6652		-
chr12	50114935	50114966	PARCLIP_TAF15.train.neg_854		+
chr22	41707102	41707124	PARCLIP_TAF15.train.neg_4380		+
chr15	78776969	78776996	PARCLIP_TAF15.train.neg_1793		+
chrX	37697071	37697093	PARCLIP_TAF15.train.neg_7043		-
chr22	24236847	24236875	PARCLIP_TAF15.train.neg_4265		+
chr8	17228018	17228040	PARCLIP_TAF15.train.neg_6319		-
chr22	44890444	44890494	PARCLIP_TAF15.train.neg_4590		-
chr16	84516165	84516187	PARCLIP_TAF15.train.neg_2253		-
chr19	12827068	12827087	PARCLIP_TAF15.train.neg_3182		-
chr8	48936209	48936237	PARCLIP_TAF15.train.neg_6250		+
chr19	28297131	28297151	PARCLIP_TAF15.train.neg_3023		+
chr18	19343839	19343861	PARCLIP_TAF15.train.neg_2682		+
chr15	40891397	40891428	PARCLIP_TAF15.train.neg_1681		+
chr11	62641763	62641791	PARCLIP_TAF15.train.neg_604		+
chr6	136581510	136581536	PARCLIP_TAF15.train.neg_5662		-
chr19	33871755	33871778	PARCLIP_TAF15.train.neg_3036		+
chr19	56926741	56926761	PARCLIP_TAF15.train.neg_3138		+
chr12	50482194	50482217	PARCLIP_TAF15.train.neg_855		+
chr18	43675704	43675725	PARCLIP_TAF15.train.neg_2850		-
chr19	46401360	46401388	PARCLIP_TAF15.train.neg_3315		-
chr22	42993715	42993737	PARCLIP_TAF15.train.neg_4584		-
chrX	41005882	41005911	PARCLIP_TAF15.train.neg_6907		+
chr4	129206297	129206323	PARCLIP_TAF15.train.neg_5126		-
chr14	68371662	68371685	PARCLIP_TAF15.train.neg_1439		+
chr22	38095654	38095676	PARCLIP_TAF15.train.neg_4322		+
chr2	153573833	153573855	PARCLIP_TAF15.train.neg_3562		-
chr13	33261209	33261236	PARCLIP_TAF15.train.neg_1114		+
chr20	42301150	42301178	PARCLIP_TAF15.train.neg_3653		+
chr18	8632582	8632602	PARCLIP_TAF15.train.neg_2642		+
chr22	18151553	18151583	PARCLIP_TAF15.train.neg_4216		+
chr5	145470561	145470582	PARCLIP_TAF15.train.neg_5375		-
chr13	21718804	21718825	PARCLIP_TAF15.train.neg_1079		+
chr14	30564885	30564914	PARCLIP_TAF15.train.neg_1537		-
chr12	53845505	53845524	PARCLIP_TAF15.train.neg_868		+
chr9	134050311	134050347	PARCLIP_TAF15.train.neg_6564		+
chr7	105746154	105746177	PARCLIP_TAF15.train.neg_5958		-
chr10	43892514	43892535	PARCLIP_TAF15.train.neg_425		-
chr19	31799752	31799776	PARCLIP_TAF15.train.neg_3218		-
chr22	29676090	29676119	PARCLIP_TAF15.train.neg_4281		+
chr12	109928491	109928512	PARCLIP_TAF15.train.neg_933		+
chr3	51006875	51006898	PARCLIP_TAF15.train.neg_4669		+
chr5	34944788	34944818	PARCLIP_TAF15.train.neg_5166		+
chr16	2751160	2751191	PARCLIP_TAF15.train.neg_1963		+
chr4	25279439	25279466	PARCLIP_TAF15.train.neg_4899		+
chr10	71980447	71980468	PARCLIP_TAF15.train.neg_457		-
chr5	36959659	36959680	PARCLIP_TAF15.train.neg_5170		+
chr19	13248167	13248190	PARCLIP_TAF15.train.neg_3000		+
chr7	99490839	99490860	PARCLIP_TAF15.train.neg_5942		-
chr13	79974200	79974217	PARCLIP_TAF15.train.neg_1342		-
chr7_gl000195_random	43816	43843	PARCLIP_TAF15.train.neg_5996		-
chr4	57319215	57319246	PARCLIP_TAF15.train.neg_4923		+
chr6	24780479	24780502	PARCLIP_TAF15.train.neg_5413		+
chr10	56983064	56983089	PARCLIP_TAF15.train.neg_443		-
chr16	56972643	56972673	PARCLIP_TAF15.train.neg_2057		+
chrX	47050619	47050644	PARCLIP_TAF15.train.neg_6912		+
chr20	35703743	35703766	PARCLIP_TAF15.train.neg_3815		-
chr17	60509712	60509739	PARCLIP_TAF15.train.neg_2413		+
chr4	174294798	174294820	PARCLIP_TAF15.train.neg_4996		+
chr21	40632894	40632930	PARCLIP_TAF15.train.neg_4158		-
chr20	440927	440949	PARCLIP_TAF15.train.neg_3748		-
chr18	8624328	8624363	PARCLIP_TAF15.train.neg_2641		+
chr10	96114730	96114758	PARCLIP_TAF15.train.neg_475		-
chr15	44089852	44089876	PARCLIP_TAF15.train.neg_1695		+
chr18	71956313	71956334	PARCLIP_TAF15.train.neg_2951		-
chr20	25290956	25290983	PARCLIP_TAF15.train.neg_3770		-
chr7	92439904	92439929	PARCLIP_TAF15.train.neg_5923		-
chr8	26366508	26366531	PARCLIP_TAF15.train.neg_6333		-
chr7_gl000195_random	49747	49772	PARCLIP_TAF15.train.neg_6023		-
chr19	49258047	49258076	PARCLIP_TAF15.train.neg_3328		-
chr13	50680453	50680476	PARCLIP_TAF15.train.neg_1311		-
chr3	77548566	77548590	PARCLIP_TAF15.train.neg_4689		+
chr20	31413298	31413327	PARCLIP_TAF15.train.neg_3637		+
chr10	122620648	122620669	PARCLIP_TAF15.train.neg_353		+
chr16	23495966	23495985	PARCLIP_TAF15.train.neg_2174		-
chr16	69355747	69355773	PARCLIP_TAF15.train.neg_2216		-
chr5	82354129	82354153	PARCLIP_TAF15.train.neg_5331		-
chr13	73345639	73345660	PARCLIP_TAF15.train.neg_1328		-
chr2	48104695	48104711	PARCLIP_TAF15.train.neg_3508		-
chr8	72139962	72139991	PARCLIP_TAF15.train.neg_6384		-
chr21	45192692	45192714	PARCLIP_TAF15.train.neg_4185		-
chr10	27124689	27124725	PARCLIP_TAF15.train.neg_397		-
chr12	51403243	51403265	PARCLIP_TAF15.train.neg_1015		-
chr14	69000368	69000404	PARCLIP_TAF15.train.neg_1442		+
chr12	64832920	64832950	PARCLIP_TAF15.train.neg_877		+
chr9	21969826	21969851	PARCLIP_TAF15.train.neg_6609		-
chr7_gl000195_random	63411	63433	PARCLIP_TAF15.train.neg_6090		-
chr14	55781083	55781109	PARCLIP_TAF15.train.neg_1409		+
chr14	97378526	97378550	PARCLIP_TAF15.train.neg_1484		+
chr6	71296731	71296752	PARCLIP_TAF15.train.neg_5473		+
chr18	57311619	57311650	PARCLIP_TAF15.train.neg_2915		-
chr9	26846437	26846463	PARCLIP_TAF15.train.neg_6615		-
chr7	79096828	79096845	PARCLIP_TAF15.train.neg_5760		+
chr4	185620783	185620814	PARCLIP_TAF15.train.neg_5142		-
chr11	31422562	31422589	PARCLIP_TAF15.train.neg_571		+
chr6	42856431	42856461	PARCLIP_TAF15.train.neg_5441		+
chr22	43001014	43001030	PARCLIP_TAF15.train.neg_4587		-
chr19	35167518	35167548	PARCLIP_TAF15.train.neg_3221		-
chr7_gl000195_random	49837	49858	PARCLIP_TAF15.train.neg_6025		-
chr4	146039428	146039454	PARCLIP_TAF15.train.neg_5134		-
chr12	123250741	123250769	PARCLIP_TAF15.train.neg_936		+
chr10	35315728	35315749	PARCLIP_TAF15.train.neg_421		-
chr12	75904900	75904921	PARCLIP_TAF15.train.neg_1039		-
chr14	57746479	57746505	PARCLIP_TAF15.train.neg_1414		+
chr1	93622744	93622768	PARCLIP_TAF15.train.neg_188		-
chr21	46280653	46280673	PARCLIP_TAF15.train.neg_4200		-
chr17	18230563	18230587	PARCLIP_TAF15.train.neg_2323		+
chr20	421841	421873	PARCLIP_TAF15.train.neg_3741		-
chr7_gl000195_random	44502	44522	PARCLIP_TAF15.train.neg_6000		-
chr19	49994587	49994609	PARCLIP_TAF15.train.neg_3132		+
chr7	54824677	54824709	PARCLIP_TAF15.train.neg_5908		-
chr7	44519397	44519427	PARCLIP_TAF15.train.neg_5896		-
chr7	40172733	40172764	PARCLIP_TAF15.train.neg_5885		-
chr9	115001580	115001602	PARCLIP_TAF15.train.neg_6683		-
chrX	152986426	152986448	PARCLIP_TAF15.train.neg_7128		-
chr17	45751517	45751537	PARCLIP_TAF15.train.neg_2383		+
chr22	41533406	41533433	PARCLIP_TAF15.train.neg_4376		+
chr17	13437945	13437972	PARCLIP_TAF15.train.neg_2472		-
chr20	32695797	32695819	PARCLIP_TAF15.train.neg_3790		-
chr15	44130783	44130806	PARCLIP_TAF15.train.neg_1699		+
chr1	220379471	220379492	PARCLIP_TAF15.train.neg_225		-
chr17	80229877	80229906	PARCLIP_TAF15.train.neg_2614		-
chr20	57617924	57617948	PARCLIP_TAF15.train.neg_3870		-
chr5	139638830	139638855	PARCLIP_TAF15.train.neg_5244		+
chr16	83848304	83848327	PARCLIP_TAF15.train.neg_2097		+
chr11	18499041	18499065	PARCLIP_TAF15.train.neg_707		-
chr13	25921965	25921987	PARCLIP_TAF15.train.neg_1084		+
chr9	22005614	22005637	PARCLIP_TAF15.train.neg_6614		-
chr15	58022278	58022301	PARCLIP_TAF15.train.neg_1751		+
chr9	139619109	139619134	PARCLIP_TAF15.train.neg_6725		-
chr21	15744804	15744824	PARCLIP_TAF15.train.neg_4058		-
chrX	44387145	44387164	PARCLIP_TAF15.train.neg_7052		-
chr11	102221583	102221606	PARCLIP_TAF15.train.neg_652		+
chr18	2570822	2570845	PARCLIP_TAF15.train.neg_2801		-
chr18	77750516	77750539	PARCLIP_TAF15.train.neg_2957		-
chr16	84797344	84797371	PARCLIP_TAF15.train.neg_2101		+
chr5	133308625	133308652	PARCLIP_TAF15.train.neg_5363		-
chr18	48721064	48721085	PARCLIP_TAF15.train.neg_2880		-
chr10	35448835	35448858	PARCLIP_TAF15.train.neg_259		+
chr3	129155495	129155521	PARCLIP_TAF15.train.neg_4832		-
chr16	51183751	51183772	PARCLIP_TAF15.train.neg_2201		-
chr17	27823005	27823025	PARCLIP_TAF15.train.neg_2335		+
chr2	136313708	136313732	PARCLIP_TAF15.train.neg_3436		+
chr13	96701724	96701749	PARCLIP_TAF15.train.neg_1351		-
chrX	18703437	18703460	PARCLIP_TAF15.train.neg_6884		+
chr8	17253984	17254011	PARCLIP_TAF15.train.neg_6320		-
chr5	112092258	112092282	PARCLIP_TAF15.train.neg_5216		+
chr22	36329414	36329438	PARCLIP_TAF15.train.neg_4507		-
chr12	54636253	54636276	PARCLIP_TAF15.train.neg_1019		-
chr15	64812933	64812957	PARCLIP_TAF15.train.neg_1756		+
chr10	75892661	75892685	PARCLIP_TAF15.train.neg_462		-
chr11	68368401	68368427	PARCLIP_TAF15.train.neg_629		+
chr14	105929263	105929288	PARCLIP_TAF15.train.neg_1501		+
chr22	22176302	22176330	PARCLIP_TAF15.train.neg_4442		-
chr22	19160225	19160258	PARCLIP_TAF15.train.neg_4229		+
chr22	24318142	24318177	PARCLIP_TAF15.train.neg_4457		-
chr10	98321943	98321963	PARCLIP_TAF15.train.neg_477		-
chr16	3727303	3727337	PARCLIP_TAF15.train.neg_2135		-
chr2	128935390	128935419	PARCLIP_TAF15.train.neg_3432		+
chr10	121351908	121351946	PARCLIP_TAF15.train.neg_516		-
chr9	14684050	14684074	PARCLIP_TAF15.train.neg_6588		-
chr14	67838593	67838616	PARCLIP_TAF15.train.neg_1435		+
chr6	111633672	111633694	PARCLIP_TAF15.train.neg_5646		-
chr12	54398105	54398130	PARCLIP_TAF15.train.neg_870		+
chr10	5456640	5456672	PARCLIP_TAF15.train.neg_230		+
chr3	33625525	33625547	PARCLIP_TAF15.train.neg_4766		-
chr19	13250820	13250843	PARCLIP_TAF15.train.neg_3001		+
chr18	9119277	9119295	PARCLIP_TAF15.train.neg_2648		+
chr2	62109499	62109522	PARCLIP_TAF15.train.neg_3517		-
chr11	67937466	67937487	PARCLIP_TAF15.train.neg_744		-
chr6	38003714	38003738	PARCLIP_TAF15.train.neg_5435		+
chr14	75619992	75620016	PARCLIP_TAF15.train.neg_1598		-
chr19	41291864	41291890	PARCLIP_TAF15.train.neg_3091		+
chr9	73010421	73010448	PARCLIP_TAF15.train.neg_6656		-
chr2	112997635	112997659	PARCLIP_TAF15.train.neg_3547		-
chr7_gl000195_random	69524	69545	PARCLIP_TAF15.train.neg_6121		-
chr17	2289159	2289184	PARCLIP_TAF15.train.neg_2443		-
chr8	9433975	9434004	PARCLIP_TAF15.train.neg_6150		+
chr1	166809429	166809451	PARCLIP_TAF15.train.neg_99		+
chr7_gl000195_random	72629	72650	PARCLIP_TAF15.train.neg_6140		-
chrX	13915364	13915384	PARCLIP_TAF15.train.neg_6999		-
chrX	51239153	51239177	PARCLIP_TAF15.train.neg_7056		-
chr5	145050581	145050604	PARCLIP_TAF15.train.neg_5374		-
chr5	98243772	98243791	PARCLIP_TAF15.train.neg_5339		-
chr14	74388227	74388261	PARCLIP_TAF15.train.neg_1451		+
chr7	26248266	26248285	PARCLIP_TAF15.train.neg_5703		+
chr11	125770904	125770928	PARCLIP_TAF15.train.neg_806		-
chr9	123515932	123515954	PARCLIP_TAF15.train.neg_6688		-
chr8	30887816	30887843	PARCLIP_TAF15.train.neg_6346		-
chr1	46142235	46142254	PARCLIP_TAF15.train.neg_162		-
chr13	49825283	49825303	PARCLIP_TAF15.train.neg_1155		+
chr10	72579487	72579514	PARCLIP_TAF15.train.neg_295		+
chr14	77254548	77254570	PARCLIP_TAF15.train.neg_1602		-
chr11	74520843	74520869	PARCLIP_TAF15.train.neg_638		+
chr16	87884988	87885035	PARCLIP_TAF15.train.neg_2273		-
chr2	107418187	107418219	PARCLIP_TAF15.train.neg_3541		-
chr16	4486713	4486741	PARCLIP_TAF15.train.neg_1974		+
chr12	57078063	57078093	PARCLIP_TAF15.train.neg_1024		-
chr6	37342831	37342863	PARCLIP_TAF15.train.neg_5432		+
chr8	77897050	77897069	PARCLIP_TAF15.train.neg_6393		-
chr12	69989671	69989701	PARCLIP_TAF15.train.neg_898		+
chr7_gl000195_random	47178	47205	PARCLIP_TAF15.train.neg_6012		-
chr11	10827250	10827273	PARCLIP_TAF15.train.neg_700		-
chr13	20312050	20312069	PARCLIP_TAF15.train.neg_1229		-
chr20	18030798	18030821	PARCLIP_TAF15.train.neg_3762		-
chr3	72425341	72425362	PARCLIP_TAF15.train.neg_4803		-
chr16	30438904	30438927	PARCLIP_TAF15.train.neg_2178		-
chr21	37695778	37695803	PARCLIP_TAF15.train.neg_3999		+
chr10	31274023	31274042	PARCLIP_TAF15.train.neg_408		-
chr2	159411894	159411926	PARCLIP_TAF15.train.neg_3444		+
chr5	65259629	65259661	PARCLIP_TAF15.train.neg_5185		+
chr22	37170438	37170465	PARCLIP_TAF15.train.neg_4532		-
chr12	56686861	56686883	PARCLIP_TAF15.train.neg_1023		-
chr9	123550686	123550709	PARCLIP_TAF15.train.neg_6691		-
chr5	72856089	72856115	PARCLIP_TAF15.train.neg_5319		-
chr5	50015824	50015844	PARCLIP_TAF15.train.neg_5175		+
chr9	98592949	98592971	PARCLIP_TAF15.train.neg_6677		-
chr17	2293911	2293936	PARCLIP_TAF15.train.neg_2445		-
chr6	36436411	36436437	PARCLIP_TAF15.train.neg_5428		+
chrX	39978963	39978989	PARCLIP_TAF15.train.neg_7050		-
chr17	58576394	58576419	PARCLIP_TAF15.train.neg_2575		-
chr17	57250447	57250466	PARCLIP_TAF15.train.neg_2400		+
chr10	70095909	70095930	PARCLIP_TAF15.train.neg_275		+
chr19	15482033	15482058	PARCLIP_TAF15.train.neg_3192		-
chr18	59764462	59764506	PARCLIP_TAF15.train.neg_2919		-
chr7_gl000195_random	46300	46323	PARCLIP_TAF15.train.neg_6008		-
chr19	46404909	46404942	PARCLIP_TAF15.train.neg_3317		-
chr13	25477627	25477657	PARCLIP_TAF15.train.neg_1240		-
chr11	134037434	134037461	PARCLIP_TAF15.train.neg_810		-
chr13	33169847	33169870	PARCLIP_TAF15.train.neg_1113		+
chr3	11622904	11622933	PARCLIP_TAF15.train.neg_4740		-
chr13	47213130	47213181	PARCLIP_TAF15.train.neg_1138		+
chr21	29827575	29827597	PARCLIP_TAF15.train.neg_4086		-
chr14	50088758	50088780	PARCLIP_TAF15.train.neg_1394		+
chr19	50264000	50264022	PARCLIP_TAF15.train.neg_3330		-
chrX	9682690	9682712	PARCLIP_TAF15.train.neg_6873		+
chr21	37737978	37738000	PARCLIP_TAF15.train.neg_4005		+
chr21	27107860	27107886	PARCLIP_TAF15.train.neg_3935		+
chr18	32876280	32876302	PARCLIP_TAF15.train.neg_2731		+
chr15	101827810	101827842	PARCLIP_TAF15.train.neg_1950		-
chr19	39877687	39877715	PARCLIP_TAF15.train.neg_3278		-
chr15	49597399	49597428	PARCLIP_TAF15.train.neg_1733		+
chrM	9488	9511	PARCLIP_TAF15.train.neg_6801		+
chr15	101161901	101161927	PARCLIP_TAF15.train.neg_1806		+
chr20	45052695	45052720	PARCLIP_TAF15.train.neg_3832		-
chr7	120604838	120604860	PARCLIP_TAF15.train.neg_5818		+
chr17	49232476	49232515	PARCLIP_TAF15.train.neg_2391		+
chr6	43539482	43539513	PARCLIP_TAF15.train.neg_5593		-
chr5	174929335	174929360	PARCLIP_TAF15.train.neg_5263		+
chr7	42983975	42984003	PARCLIP_TAF15.train.neg_5720		+
chr3	131188652	131188678	PARCLIP_TAF15.train.neg_4834		-
chr16	2311219	2311248	PARCLIP_TAF15.train.neg_2126		-
chr15	34634253	34634280	PARCLIP_TAF15.train.neg_1829		-
chr19	13050543	13050570	PARCLIP_TAF15.train.neg_2998		+
chr3	10160965	10160990	PARCLIP_TAF15.train.neg_4606		+
chr20	49149817	49149841	PARCLIP_TAF15.train.neg_3701		+
chr21	30430529	30430557	PARCLIP_TAF15.train.neg_4106		-
chr20	6754067	6754091	PARCLIP_TAF15.train.neg_3591		+
chr19	35173576	35173609	PARCLIP_TAF15.train.neg_3053		+
chr6	57389557	57389576	PARCLIP_TAF15.train.neg_5465		+
chr9	35095175	35095196	PARCLIP_TAF15.train.neg_6643		-
chrX	24852040	24852061	PARCLIP_TAF15.train.neg_6898		+
chr12	67322399	67322422	PARCLIP_TAF15.train.neg_1030		-
chr7	132688260	132688289	PARCLIP_TAF15.train.neg_5978		-
chr21	33039652	33039681	PARCLIP_TAF15.train.neg_3960		+
chrX	101998015	101998033	PARCLIP_TAF15.train.neg_6957		+
chr22	41278034	41278063	PARCLIP_TAF15.train.neg_4366		+
chr14	21737178	21737203	PARCLIP_TAF15.train.neg_1519		-
chr6	111877586	111877617	PARCLIP_TAF15.train.neg_5497		+
chr20	62667614	62667645	PARCLIP_TAF15.train.neg_3733		+
chr20	18037140	18037161	PARCLIP_TAF15.train.neg_3763		-
chr15	69139275	69139305	PARCLIP_TAF15.train.neg_1770		+
chrX	118734109	118734132	PARCLIP_TAF15.train.neg_7112		-
chr18	19763175	19763201	PARCLIP_TAF15.train.neg_2689		+
chr11	810224	810252	PARCLIP_TAF15.train.neg_525		+
chr7	98485540	98485565	PARCLIP_TAF15.train.neg_5772		+
chr10	51566340	51566366	PARCLIP_TAF15.train.neg_269		+
chr6	155140599	155140631	PARCLIP_TAF15.train.neg_5531		+
chr6	10698100	10698133	PARCLIP_TAF15.train.neg_5395		+
chr12	6770335	6770360	PARCLIP_TAF15.train.neg_950		-
chr20	5099009	5099038	PARCLIP_TAF15.train.neg_3753		-
chr9	139622124	139622151	PARCLIP_TAF15.train.neg_6726		-
chr4	6643210	6643231	PARCLIP_TAF15.train.neg_4874		+
chr16	84525011	84525041	PARCLIP_TAF15.train.neg_2256		-
chr4	114878836	114878861	PARCLIP_TAF15.train.neg_5114		-
chr8	62576936	62576960	PARCLIP_TAF15.train.neg_6361		-
chr16	30455970	30455991	PARCLIP_TAF15.train.neg_2182		-
chr8	17100974	17101007	PARCLIP_TAF15.train.neg_6316		-
chr12	69098618	69098658	PARCLIP_TAF15.train.neg_887		+
chr19	19888588	19888606	PARCLIP_TAF15.train.neg_3197		-
chr15	72559317	72559342	PARCLIP_TAF15.train.neg_1919		-
chr19	38193698	38193720	PARCLIP_TAF15.train.neg_3261		-
chr7	105749032	105749062	PARCLIP_TAF15.train.neg_5959		-
chr11	1978199	1978220	PARCLIP_TAF15.train.neg_532		+
chr16	82191899	82191923	PARCLIP_TAF15.train.neg_2251		-
chr10	12226445	12226470	PARCLIP_TAF15.train.neg_386		-
chr12	6615891	6615919	PARCLIP_TAF15.train.neg_820		+
chr3	133926800	133926825	PARCLIP_TAF15.train.neg_4838		-
chr14	45555663	45555688	PARCLIP_TAF15.train.neg_1390		+
chr1	6292030	6292052	PARCLIP_TAF15.train.neg_114		-
chr2	25023886	25023909	PARCLIP_TAF15.train.neg_3365		+
chr22	29679142	29679164	PARCLIP_TAF15.train.neg_4282		+
chr15	98463919	98463939	PARCLIP_TAF15.train.neg_1804		+
chr4	113784199	113784226	PARCLIP_TAF15.train.neg_4962		+
chr17	43023325	43023349	PARCLIP_TAF15.train.neg_2533		-
chrM	9455	9477	PARCLIP_TAF15.train.neg_6800		+
chr8	98790080	98790110	PARCLIP_TAF15.train.neg_6269		+
chr13	53033479	53033502	PARCLIP_TAF15.train.neg_1164		+
chr2	148681197	148681223	PARCLIP_TAF15.train.neg_3441		+
chr19	41783156	41783181	PARCLIP_TAF15.train.neg_3092		+
chr22	38123158	38123187	PARCLIP_TAF15.train.neg_4323		+
chr14	91970776	91970797	PARCLIP_TAF15.train.neg_1624		-
chr12	70638298	70638320	PARCLIP_TAF15.train.neg_899		+
chr22	25765374	25765400	PARCLIP_TAF15.train.neg_4472		-
chr19	2233151	2233177	PARCLIP_TAF15.train.neg_3155		-
chr8	72151591	72151617	PARCLIP_TAF15.train.neg_6385		-
chr4	71773707	71773728	PARCLIP_TAF15.train.neg_4934		+
chr12	32885604	32885634	PARCLIP_TAF15.train.neg_991		-
chr3	48477542	48477566	PARCLIP_TAF15.train.neg_4778		-
chr7_gl000195_random	66750	66772	PARCLIP_TAF15.train.neg_6102		-
chr13	31207601	31207621	PARCLIP_TAF15.train.neg_1106		+
chr19	24101237	24101258	PARCLIP_TAF15.train.neg_3017		+
chr6	11122469	11122491	PARCLIP_TAF15.train.neg_5400		+
chr5	180674633	180674656	PARCLIP_TAF15.train.neg_5270		+
chr10	63837032	63837053	PARCLIP_TAF15.train.neg_273		+
chr13	96377203	96377221	PARCLIP_TAF15.train.neg_1188		+
chr8	99055804	99055824	PARCLIP_TAF15.train.neg_6414		-
chrX	71513945	71513969	PARCLIP_TAF15.train.neg_6943		+
chr7_gl000195_random	46911	46933	PARCLIP_TAF15.train.neg_6010		-
chr13	100158764	100158783	PARCLIP_TAF15.train.neg_1204		+
chr22	21951099	21951124	PARCLIP_TAF15.train.neg_4255		+
chr11	6521457	6521480	PARCLIP_TAF15.train.neg_537		+
chr9	132567749	132567773	PARCLIP_TAF15.train.neg_6552		+
chr1	51426727	51426754	PARCLIP_TAF15.train.neg_41		+
chr22	43004883	43004906	PARCLIP_TAF15.train.neg_4588		-
chr22	38425211	38425236	PARCLIP_TAF15.train.neg_4340		+
chr22	42485660	42485682	PARCLIP_TAF15.train.neg_4581		-
chr6	111852665	111852692	PARCLIP_TAF15.train.neg_5495		+
chr5	102887717	102887748	PARCLIP_TAF15.train.neg_5343		-
chr6	150033086	150033113	PARCLIP_TAF15.train.neg_5675		-
chr13	98668362	98668393	PARCLIP_TAF15.train.neg_1203		+
chr15	57228512	57228537	PARCLIP_TAF15.train.neg_1744		+
chr15	43308988	43309010	PARCLIP_TAF15.train.neg_1847		-
chr6	34849085	34849115	PARCLIP_TAF15.train.neg_5562		-
chr15	37063207	37063230	PARCLIP_TAF15.train.neg_1678		+
chr9	96374387	96374412	PARCLIP_TAF15.train.neg_6504		+
chrM	11672	11692	PARCLIP_TAF15.train.neg_6818		+
chr11	812088	812109	PARCLIP_TAF15.train.neg_528		+
chr9	108218498	108218521	PARCLIP_TAF15.train.neg_6523		+
chr10	70268406	70268436	PARCLIP_TAF15.train.neg_454		-
chr11	63485813	63485836	PARCLIP_TAF15.train.neg_608		+
chr19	24122240	24122270	PARCLIP_TAF15.train.neg_3020		+
chr21	29941638	29941657	PARCLIP_TAF15.train.neg_4091		-
chr4	107054262	107054280	PARCLIP_TAF15.train.neg_5108		-
chr10	5828412	5828431	PARCLIP_TAF15.train.neg_370		-
chr21	34917940	34917979	PARCLIP_TAF15.train.neg_3974		+
chr18	22008803	22008824	PARCLIP_TAF15.train.neg_2700		+
chr6	24776788	24776817	PARCLIP_TAF15.train.neg_5412		+
chrX	40970067	40970088	PARCLIP_TAF15.train.neg_6906		+
chr22	29177348	29177374	PARCLIP_TAF15.train.neg_4275		+
chr15	45711710	45711740	PARCLIP_TAF15.train.neg_1717		+
chr9	36376108	36376129	PARCLIP_TAF15.train.neg_6644		-
chr14	102668600	102668621	PARCLIP_TAF15.train.neg_1489		+
chr5	133737852	133737877	PARCLIP_TAF15.train.neg_5364		-
chr17	38349845	38349871	PARCLIP_TAF15.train.neg_2357		+
chrX	24021458	24021482	PARCLIP_TAF15.train.neg_7032		-
chr4	71687811	71687842	PARCLIP_TAF15.train.neg_5056		-
chr11	94603501	94603530	PARCLIP_TAF15.train.neg_650		+
chrM	12092	12122	PARCLIP_TAF15.train.neg_6823		+
chr17	28448561	28448584	PARCLIP_TAF15.train.neg_2336		+
chr9	3562987	3563010	PARCLIP_TAF15.train.neg_6451		+
chr7	98997919	98997950	PARCLIP_TAF15.train.neg_5937		-
chr8	37616089	37616120	PARCLIP_TAF15.train.neg_6228		+
chr19	11707687	11707706	PARCLIP_TAF15.train.neg_2993		+
chr21	34893027	34893051	PARCLIP_TAF15.train.neg_4127		-
chr20	30360603	30360632	PARCLIP_TAF15.train.neg_3632		+
chr22	41251998	41252020	PARCLIP_TAF15.train.neg_4570		-
chrX	14032507	14032538	PARCLIP_TAF15.train.neg_7003		-
chr22	40677493	40677514	PARCLIP_TAF15.train.neg_4356		+
chr16	24579814	24579844	PARCLIP_TAF15.train.neg_2026		+
chr21	18973521	18973554	PARCLIP_TAF15.train.neg_4068		-
chr8	99037343	99037369	PARCLIP_TAF15.train.neg_6412		-
chr4	69188903	69188923	PARCLIP_TAF15.train.neg_5051		-
chr14	20925972	20925991	PARCLIP_TAF15.train.neg_1510		-
chr18	59713350	59713369	PARCLIP_TAF15.train.neg_2916		-
chr15	63440441	63440462	PARCLIP_TAF15.train.neg_1895		-
chr3	23961788	23961810	PARCLIP_TAF15.train.neg_4635		+
chr22	40748526	40748556	PARCLIP_TAF15.train.neg_4360		+
chr20	45034119	45034148	PARCLIP_TAF15.train.neg_3828		-
chr9	91065860	91065891	PARCLIP_TAF15.train.neg_6492		+
chr13	26779459	26779500	PARCLIP_TAF15.train.neg_1249		-
chr12	79999182	79999200	PARCLIP_TAF15.train.neg_1041		-
chr22	24318521	24318543	PARCLIP_TAF15.train.neg_4458		-
chr7	42971108	42971129	PARCLIP_TAF15.train.neg_5890		-
chr4	6711205	6711231	PARCLIP_TAF15.train.neg_5023		-
chr14	75301927	75301953	PARCLIP_TAF15.train.neg_1458		+
chr22	30055510	30055536	PARCLIP_TAF15.train.neg_4287		+
chr16	46994744	46994769	PARCLIP_TAF15.train.neg_2185		-
chr9	122085284	122085309	PARCLIP_TAF15.train.neg_6685		-
chr1	215792818	215792839	PARCLIP_TAF15.train.neg_109		+
chr8	74523993	74524020	PARCLIP_TAF15.train.neg_6389		-
chr4	100801510	100801536	PARCLIP_TAF15.train.neg_5095		-
chr11	66394770	66394793	PARCLIP_TAF15.train.neg_622		+
chr16	7171292	7171318	PARCLIP_TAF15.train.neg_1980		+
chrM	13525	13551	PARCLIP_TAF15.train.neg_6829		+
chr20	61841782	61841807	PARCLIP_TAF15.train.neg_3883		-
chr7	822061	822083	PARCLIP_TAF15.train.neg_5684		+
chr4	2954286	2954314	PARCLIP_TAF15.train.neg_5018		-
chr7_gl000195_random	44984	45007	PARCLIP_TAF15.train.neg_6003		-
chr6	137533396	137533420	PARCLIP_TAF15.train.neg_5665		-
chr21	34949469	34949496	PARCLIP_TAF15.train.neg_3984		+
chr12	2978651	2978672	PARCLIP_TAF15.train.neg_944		-
chr21	17730802	17730830	PARCLIP_TAF15.train.neg_3921		+
chr20	42089782	42089813	PARCLIP_TAF15.train.neg_3650		+
chr7	44496530	44496552	PARCLIP_TAF15.train.neg_5895		-
chr11	73584370	73584405	PARCLIP_TAF15.train.neg_759		-
chr17	54975308	54975341	PARCLIP_TAF15.train.neg_2556		-
chr17	80841075	80841101	PARCLIP_TAF15.train.neg_2434		+
chr4	41958753	41958781	PARCLIP_TAF15.train.neg_4909		+
chrM	6735	6762	PARCLIP_TAF15.train.neg_6781		+
chr15	49416558	49416579	PARCLIP_TAF15.train.neg_1867		-
chr9	139760367	139760389	PARCLIP_TAF15.train.neg_6730		-
chr8	134563436	134563465	PARCLIP_TAF15.train.neg_6446		-
chr8	42389715	42389743	PARCLIP_TAF15.train.neg_6352		-
chr4	102010186	102010210	PARCLIP_TAF15.train.neg_5100		-
chr8	133854000	133854036	PARCLIP_TAF15.train.neg_6292		+
chr21	40543813	40543844	PARCLIP_TAF15.train.neg_4148		-
chr8	67928427	67928462	PARCLIP_TAF15.train.neg_6370		-
chr22	21216251	21216272	PARCLIP_TAF15.train.neg_4238		+
chr5	64063600	64063627	PARCLIP_TAF15.train.neg_5311		-
chr17	2559070	2559094	PARCLIP_TAF15.train.neg_2284		+
chr22	24516147	24516170	PARCLIP_TAF15.train.neg_4270		+
chr9	140445931	140445960	PARCLIP_TAF15.train.neg_6578		+
chr1	38423738	38423761	PARCLIP_TAF15.train.neg_155		-
chr5	55244733	55244759	PARCLIP_TAF15.train.neg_5303		-
chr10	31211925	31211957	PARCLIP_TAF15.train.neg_406		-
chr15	67456033	67456054	PARCLIP_TAF15.train.neg_1762		+
chr7	45025924	45025946	PARCLIP_TAF15.train.neg_5905		-
chr15	48623213	48623237	PARCLIP_TAF15.train.neg_1723		+
chr1	185041804	185041829	PARCLIP_TAF15.train.neg_104		+
chr12	51398919	51398946	PARCLIP_TAF15.train.neg_1014		-
chr13	31033000	31033019	PARCLIP_TAF15.train.neg_1258		-
chr20	49150053	49150074	PARCLIP_TAF15.train.neg_3702		+
chr18	9132173	9132196	PARCLIP_TAF15.train.neg_2649		+
chr8	90939808	90939831	PARCLIP_TAF15.train.neg_6263		+
chr6	151703238	151703262	PARCLIP_TAF15.train.neg_5676		-
chr6	116961737	116961760	PARCLIP_TAF15.train.neg_5653		-
chr18	19213006	19213038	PARCLIP_TAF15.train.neg_2679		+
chr19	37222503	37222528	PARCLIP_TAF15.train.neg_3250		-
chr7	17857305	17857335	PARCLIP_TAF15.train.neg_5849		-
chr3	15477250	15477272	PARCLIP_TAF15.train.neg_4626		+
chr14	55497191	55497214	PARCLIP_TAF15.train.neg_1403		+
chrX	47061398	47061419	PARCLIP_TAF15.train.neg_6916		+
chr9	117358028	117358059	PARCLIP_TAF15.train.neg_6541		+
chr6	18235236	18235266	PARCLIP_TAF15.train.neg_5551		-
chr14	95607381	95607401	PARCLIP_TAF15.train.neg_1640		-
chr20	20012833	20012854	PARCLIP_TAF15.train.neg_3615		+
chr14	53142003	53142025	PARCLIP_TAF15.train.neg_1558		-
chr3	196607572	196607595	PARCLIP_TAF15.train.neg_4736		+
chr13	41706198	41706221	PARCLIP_TAF15.train.neg_1285		-
chr21	33065626	33065654	PARCLIP_TAF15.train.neg_4112		-
chrM	9379	9408	PARCLIP_TAF15.train.neg_6799		+
chr20	37054512	37054545	PARCLIP_TAF15.train.neg_3820		-
chr22	44210896	44210918	PARCLIP_TAF15.train.neg_4395		+
chr18	32234219	32234256	PARCLIP_TAF15.train.neg_2721		+
chr1	38036962	38036983	PARCLIP_TAF15.train.neg_150		-
chr13	47294293	47294313	PARCLIP_TAF15.train.neg_1140		+
chr17	46638984	46639014	PARCLIP_TAF15.train.neg_2545		-
chr3	125293121	125293144	PARCLIP_TAF15.train.neg_4824		-
chr2	178086007	178086031	PARCLIP_TAF15.train.neg_3452		+
chr14	75635955	75635976	PARCLIP_TAF15.train.neg_1600		-
chr9	138844375	138844399	PARCLIP_TAF15.train.neg_6720		-
chr13	111366781	111366806	PARCLIP_TAF15.train.neg_1213		+
chr7	66402805	66402825	PARCLIP_TAF15.train.neg_5741		+
chr19	1467755	1467777	PARCLIP_TAF15.train.neg_3151		-
chr5	65453747	65453772	PARCLIP_TAF15.train.neg_5186		+
chr7	42020800	42020819	PARCLIP_TAF15.train.neg_5887		-
chr7_gl000195_random	45462	45489	PARCLIP_TAF15.train.neg_6004		-
chr11	44897221	44897243	PARCLIP_TAF15.train.neg_597		+
chr21	43413876	43413899	PARCLIP_TAF15.train.neg_4169		-
chr12	95343937	95343960	PARCLIP_TAF15.train.neg_1057		-
chr13	96441012	96441044	PARCLIP_TAF15.train.neg_1191		+
chr10	74034432	74034460	PARCLIP_TAF15.train.neg_299		+
chr4	100871230	100871254	PARCLIP_TAF15.train.neg_5099		-
chr13	73287041	73287061	PARCLIP_TAF15.train.neg_1324		-
chrX	128674260	128674286	PARCLIP_TAF15.train.neg_6982		+
chr15	51746973	51747000	PARCLIP_TAF15.train.neg_1870		-
chr3	113446086	113446107	PARCLIP_TAF15.train.neg_4811		-
chr15	72840912	72840934	PARCLIP_TAF15.train.neg_1781		+
chr13	28008869	28008895	PARCLIP_TAF15.train.neg_1097		+
chrX	102932144	102932183	PARCLIP_TAF15.train.neg_7093		-
chr8	11034192	11034218	PARCLIP_TAF15.train.neg_6305		-
chr9	32544540	32544559	PARCLIP_TAF15.train.neg_6619		-
chr7	82402175	82402199	PARCLIP_TAF15.train.neg_5914		-
chr8	17846235	17846283	PARCLIP_TAF15.train.neg_6173		+
chr15	78757523	78757543	PARCLIP_TAF15.train.neg_1791		+
chr7	91339998	91340030	PARCLIP_TAF15.train.neg_5916		-
chrUn_gl000212	128031	128053	PARCLIP_TAF15.train.neg_6868		+
chr22	37160072	37160093	PARCLIP_TAF15.train.neg_4529		-
chr16	89422721	89422745	PARCLIP_TAF15.train.neg_2276		-
chr12	98923868	98923895	PARCLIP_TAF15.train.neg_913		+
chr22	24947056	24947084	PARCLIP_TAF15.train.neg_4465		-
chr12	95659608	95659631	PARCLIP_TAF15.train.neg_911		+
chr8	12586477	12586510	PARCLIP_TAF15.train.neg_6306		-
chr7	128601040	128601064	PARCLIP_TAF15.train.neg_5972		-
chr1	169995818	169995856	PARCLIP_TAF15.train.neg_216		-
chrX	20153351	20153373	PARCLIP_TAF15.train.neg_7023		-
chr6	44986096	44986117	PARCLIP_TAF15.train.neg_5596		-
chr20	55970401	55970429	PARCLIP_TAF15.train.neg_3714		+
chr8	133828802	133828837	PARCLIP_TAF15.train.neg_6291		+
chr5	162942747	162942770	PARCLIP_TAF15.train.neg_5261		+
chr3	9933293	9933320	PARCLIP_TAF15.train.neg_4599		+
chr7	132989723	132989747	PARCLIP_TAF15.train.neg_5821		+
chr1	113458355	113458387	PARCLIP_TAF15.train.neg_198		-
chr19	44615687	44615717	PARCLIP_TAF15.train.neg_3302		-
chr9	19097559	19097582	PARCLIP_TAF15.train.neg_6600		-
chr16	11930301	11930336	PARCLIP_TAF15.train.neg_2141		-
chr12	44188885	44188901	PARCLIP_TAF15.train.neg_999		-
chr9	123545276	123545306	PARCLIP_TAF15.train.neg_6690		-
chr6	88041739	88041761	PARCLIP_TAF15.train.neg_5481		+
chr19	49992179	49992212	PARCLIP_TAF15.train.neg_3129		+
chr5	137732299	137732327	PARCLIP_TAF15.train.neg_5240		+
chr22	36869430	36869464	PARCLIP_TAF15.train.neg_4512		-
chrM	3161	3187	PARCLIP_TAF15.train.neg_6749		+
chr8	476145	476180	PARCLIP_TAF15.train.neg_6295		-
chr4	71697475	71697499	PARCLIP_TAF15.train.neg_5057		-
chrX	154459491	154459516	PARCLIP_TAF15.train.neg_6995		+
chr13	31717443	31717475	PARCLIP_TAF15.train.neg_1261		-
chr14	92540836	92540861	PARCLIP_TAF15.train.neg_1627		-
chr4	83292092	83292115	PARCLIP_TAF15.train.neg_5078		-
chr20	43600157	43600179	PARCLIP_TAF15.train.neg_3670		+
chr20	11901007	11901029	PARCLIP_TAF15.train.neg_3596		+
chr18	77898423	77898445	PARCLIP_TAF15.train.neg_2775		+
chr6	37969112	37969135	PARCLIP_TAF15.train.neg_5434		+
chr10	7279757	7279782	PARCLIP_TAF15.train.neg_378		-
chr6	28269719	28269741	PARCLIP_TAF15.train.neg_5424		+
chr10	72168413	72168437	PARCLIP_TAF15.train.neg_288		+
chr14	102286303	102286329	PARCLIP_TAF15.train.neg_1487		+
chr20	45135844	45135868	PARCLIP_TAF15.train.neg_3838		-
chr18	48581953	48581977	PARCLIP_TAF15.train.neg_2746		+
chr7	23548382	23548417	PARCLIP_TAF15.train.neg_5860		-
chr6	111346352	111346379	PARCLIP_TAF15.train.neg_5494		+
chr17	38546916	38546941	PARCLIP_TAF15.train.neg_2514		-
chr10	124798063	124798098	PARCLIP_TAF15.train.neg_358		+
chrUn_gl000212	127066	127091	PARCLIP_TAF15.train.neg_6856		+
chr6	4049205	4049227	PARCLIP_TAF15.train.neg_5390		+
chr8	17022268	17022300	PARCLIP_TAF15.train.neg_6159		+
chr15	76633965	76633991	PARCLIP_TAF15.train.neg_1789		+
chr15	90139921	90139942	PARCLIP_TAF15.train.neg_1796		+
chr14	53137342	53137365	PARCLIP_TAF15.train.neg_1557		-
chr21	34925443	34925471	PARCLIP_TAF15.train.neg_3976		+
chr6	114184345	114184367	PARCLIP_TAF15.train.neg_5501		+
chr19	9678083	9678112	PARCLIP_TAF15.train.neg_3170		-
chr22	24008744	24008765	PARCLIP_TAF15.train.neg_4449		-
chr4	144481869	144481895	PARCLIP_TAF15.train.neg_4982		+
chrX	118724775	118724808	PARCLIP_TAF15.train.neg_7111		-
chr15	93475410	93475443	PARCLIP_TAF15.train.neg_1802		+
chr13	96371046	96371069	PARCLIP_TAF15.train.neg_1186		+
chr16	11386576	11386599	PARCLIP_TAF15.train.neg_1988		+
chrX	102611918	102611969	PARCLIP_TAF15.train.neg_6961		+
chr3	120161118	120161143	PARCLIP_TAF15.train.neg_4817		-
chr22	38256368	38256397	PARCLIP_TAF15.train.neg_4329		+
chr17	38466734	38466758	PARCLIP_TAF15.train.neg_2364		+
chr17	42239299	42239321	PARCLIP_TAF15.train.neg_2382		+
chr2	152646923	152646951	PARCLIP_TAF15.train.neg_3558		-
chr15	45893323	45893345	PARCLIP_TAF15.train.neg_1719		+
chr5	72149118	72149153	PARCLIP_TAF15.train.neg_5190		+
chr9	106857514	106857536	PARCLIP_TAF15.train.neg_6521		+
chr5	114584261	114584296	PARCLIP_TAF15.train.neg_5349		-
chr9	21896348	21896374	PARCLIP_TAF15.train.neg_6460		+
chr19	37183077	37183107	PARCLIP_TAF15.train.neg_3063		+
chr12	2964565	2964588	PARCLIP_TAF15.train.neg_816		+
chr15	34521893	34521913	PARCLIP_TAF15.train.neg_1670		+
chr16	11931606	11931630	PARCLIP_TAF15.train.neg_2143		-
chr20	57466252	57466279	PARCLIP_TAF15.train.neg_3721		+
chr19	28252982	28253007	PARCLIP_TAF15.train.neg_3211		-
chr6	111213826	111213849	PARCLIP_TAF15.train.neg_5490		+
chr7_gl000195_random	48379	48403	PARCLIP_TAF15.train.neg_6019		-
chr16	459634	459658	PARCLIP_TAF15.train.neg_1960		+
chr1	52529779	52529802	PARCLIP_TAF15.train.neg_45		+
chr16	84523122	84523143	PARCLIP_TAF15.train.neg_2255		-
chr7_gl000195_random	57072	57094	PARCLIP_TAF15.train.neg_6059		-
chr21	38530907	38530932	PARCLIP_TAF15.train.neg_4011		+
chr20	45130989	45131016	PARCLIP_TAF15.train.neg_3835		-
chr3	31633865	31633884	PARCLIP_TAF15.train.neg_4641		+
chr1	160338690	160338716	PARCLIP_TAF15.train.neg_96		+
chr7_gl000195_random	61783	61807	PARCLIP_TAF15.train.neg_6086		-
chr15	44835104	44835136	PARCLIP_TAF15.train.neg_1709		+
chr7	112758248	112758271	PARCLIP_TAF15.train.neg_5966		-
chr5	102441415	102441435	PARCLIP_TAF15.train.neg_5342		-
chr14	55784883	55784906	PARCLIP_TAF15.train.neg_1410		+
chr16	6420698	6420734	PARCLIP_TAF15.train.neg_1979		+
chr22	36911519	36911545	PARCLIP_TAF15.train.neg_4525		-
chr9	137286395	137286426	PARCLIP_TAF15.train.neg_6576		+
chr2	64796829	64796851	PARCLIP_TAF15.train.neg_3394		+
chr5	145548501	145548517	PARCLIP_TAF15.train.neg_5376		-
chr21	45193365	45193387	PARCLIP_TAF15.train.neg_4188		-
chr4	31021916	31021938	PARCLIP_TAF15.train.neg_4904		+
chr20	47570054	47570081	PARCLIP_TAF15.train.neg_3682		+
chrX	40025766	40025785	PARCLIP_TAF15.train.neg_7051		-
chr4	174297546	174297570	PARCLIP_TAF15.train.neg_5000		+
chr15	49170212	49170237	PARCLIP_TAF15.train.neg_1727		+
chr7	104651808	104651835	PARCLIP_TAF15.train.neg_5951		-
chr17	43237968	43237994	PARCLIP_TAF15.train.neg_2537		-
chr5	179246824	179246847	PARCLIP_TAF15.train.neg_5269		+
chr2	190637588	190637615	PARCLIP_TAF15.train.neg_3569		-
chr4	120988176	120988198	PARCLIP_TAF15.train.neg_5115		-
chr13	48831825	48831850	PARCLIP_TAF15.train.neg_1148		+
chr10	59970320	59970343	PARCLIP_TAF15.train.neg_446		-
chr21	45085518	45085540	PARCLIP_TAF15.train.neg_4038		+
chr2	44173771	44173795	PARCLIP_TAF15.train.neg_3502		-
chr17	38485505	38485531	PARCLIP_TAF15.train.neg_2366		+
chr17	79873104	79873131	PARCLIP_TAF15.train.neg_2608		-
chr18	12433175	12433202	PARCLIP_TAF15.train.neg_2658		+
chr3	113446575	113446602	PARCLIP_TAF15.train.neg_4812		-
chr4	129204826	129204859	PARCLIP_TAF15.train.neg_5125		-
chr12	102583184	102583205	PARCLIP_TAF15.train.neg_922		+
chr13	45576703	45576733	PARCLIP_TAF15.train.neg_1128		+
chr3	101309143	101309172	PARCLIP_TAF15.train.neg_4698		+
chr16	11943012	11943032	PARCLIP_TAF15.train.neg_2149		-
chr14	23786922	23786941	PARCLIP_TAF15.train.neg_1369		+
chr5	118466503	118466524	PARCLIP_TAF15.train.neg_5225		+
chr22	38246565	38246589	PARCLIP_TAF15.train.neg_4328		+
chr15	32921081	32921110	PARCLIP_TAF15.train.neg_1665		+
chr14	21971310	21971339	PARCLIP_TAF15.train.neg_1521		-
chr19	39979671	39979700	PARCLIP_TAF15.train.neg_3083		+
chr20	34303612	34303631	PARCLIP_TAF15.train.neg_3798		-
chr16	69783885	69783914	PARCLIP_TAF15.train.neg_2221		-
chr12	49087436	49087460	PARCLIP_TAF15.train.neg_1006		-
chr15	37012168	37012201	PARCLIP_TAF15.train.neg_1676		+
chr17	27313535	27313560	PARCLIP_TAF15.train.neg_2503		-
chr3	63827350	63827373	PARCLIP_TAF15.train.neg_4800		-
chr15	30130210	30130230	PARCLIP_TAF15.train.neg_1818		-
chr20	62219382	62219409	PARCLIP_TAF15.train.neg_3886		-
chr17	2229257	2229277	PARCLIP_TAF15.train.neg_2441		-
chr3	37369984	37370003	PARCLIP_TAF15.train.neg_4648		+
chr6	114183597	114183624	PARCLIP_TAF15.train.neg_5500		+
chr8	33347959	33347985	PARCLIP_TAF15.train.neg_6225		+
chr21	29829716	29829740	PARCLIP_TAF15.train.neg_4087		-
chr7_gl000195_random	47460	47504	PARCLIP_TAF15.train.neg_6013		-
chr10	5877479	5877500	PARCLIP_TAF15.train.neg_374		-
chrX	110954040	110954066	PARCLIP_TAF15.train.neg_6971		+
chr18	77893953	77893981	PARCLIP_TAF15.train.neg_2772		+
chr4	174296114	174296139	PARCLIP_TAF15.train.neg_4997		+
chr15	69149097	69149122	PARCLIP_TAF15.train.neg_1773		+
chr15	43381711	43381733	PARCLIP_TAF15.train.neg_1849		-
chr16	23503855	23503882	PARCLIP_TAF15.train.neg_2176		-
chr10	6154891	6154918	PARCLIP_TAF15.train.neg_233		+
chr14	67558578	67558605	PARCLIP_TAF15.train.neg_1433		+
chr15	34390016	34390040	PARCLIP_TAF15.train.neg_1828		-
chrX	103416872	103416901	PARCLIP_TAF15.train.neg_6964		+
chr7_gl000195_random	61157	61205	PARCLIP_TAF15.train.neg_6079		-
chr10	38351740	38351763	PARCLIP_TAF15.train.neg_263		+
chr14	50074174	50074199	PARCLIP_TAF15.train.neg_1392		+
chr17	26670867	26670887	PARCLIP_TAF15.train.neg_2330		+
chr21	18894990	18895010	PARCLIP_TAF15.train.neg_3927		+
chr22	29178352	29178383	PARCLIP_TAF15.train.neg_4277		+
chr2	65460298	65460321	PARCLIP_TAF15.train.neg_3395		+
chr1	63895963	63896018	PARCLIP_TAF15.train.neg_53		+
chrM	12638	12670	PARCLIP_TAF15.train.neg_6826		+
chrX	70791620	70791653	PARCLIP_TAF15.train.neg_6940		+
chr12	58143584	58143606	PARCLIP_TAF15.train.neg_1028		-
chr18	11709393	11709414	PARCLIP_TAF15.train.neg_2655		+
chr17	1345189	1345217	PARCLIP_TAF15.train.neg_2437		-
chr13	98640359	98640379	PARCLIP_TAF15.train.neg_1202		+
chr10	71991423	71991446	PARCLIP_TAF15.train.neg_459		-
chr8	87550533	87550556	PARCLIP_TAF15.train.neg_6258		+
chr21	40552047	40552070	PARCLIP_TAF15.train.neg_4150		-
chr17	59125069	59125116	PARCLIP_TAF15.train.neg_2412		+
chr18	45402370	45402391	PARCLIP_TAF15.train.neg_2871		-
chr20	48565382	48565406	PARCLIP_TAF15.train.neg_3698		+
chr19	18433865	18433892	PARCLIP_TAF15.train.neg_3196		-
chr1	181059067	181059091	PARCLIP_TAF15.train.neg_103		+
chr1	27096358	27096383	PARCLIP_TAF15.train.neg_24		+
chr6	64445933	64445958	PARCLIP_TAF15.train.neg_5471		+
chr16	24564374	24564400	PARCLIP_TAF15.train.neg_2022		+
chr8	19697229	19697252	PARCLIP_TAF15.train.neg_6179		+
chr19	35169005	35169025	PARCLIP_TAF15.train.neg_3049		+
chr6	99829538	99829559	PARCLIP_TAF15.train.neg_5631		-
chr6	36832469	36832488	PARCLIP_TAF15.train.neg_5570		-
chr18	32875386	32875411	PARCLIP_TAF15.train.neg_2730		+
chr15	36970763	36970784	PARCLIP_TAF15.train.neg_1674		+
chr5	158624719	158624744	PARCLIP_TAF15.train.neg_5383		-
chr8	130937595	130937623	PARCLIP_TAF15.train.neg_6441		-
chr2	131845289	131845317	PARCLIP_TAF15.train.neg_3549		-
chr21	18966985	18967006	PARCLIP_TAF15.train.neg_4066		-
chr19	34703212	34703236	PARCLIP_TAF15.train.neg_3041		+
chr21	40718813	40718845	PARCLIP_TAF15.train.neg_4164		-
chr4	74046732	74046764	PARCLIP_TAF15.train.neg_5061		-
chr22	32877246	32877268	PARCLIP_TAF15.train.neg_4297		+
chr9	37583559	37583585	PARCLIP_TAF15.train.neg_6648		-
chr17	44144270	44144300	PARCLIP_TAF15.train.neg_2539		-
chr14	23052240	23052267	PARCLIP_TAF15.train.neg_1529		-
chr9	135562303	135562336	PARCLIP_TAF15.train.neg_6573		+
chr8	22474110	22474132	PARCLIP_TAF15.train.neg_6191		+
chr20	35700807	35700833	PARCLIP_TAF15.train.neg_3814		-
chr17	38785647	38785670	PARCLIP_TAF15.train.neg_2515		-
chr15	44900785	44900811	PARCLIP_TAF15.train.neg_1857		-
chr7_gl000195_random	61754	61776	PARCLIP_TAF15.train.neg_6085		-
chr15	75796275	75796298	PARCLIP_TAF15.train.neg_1925		-
chr6	34392425	34392441	PARCLIP_TAF15.train.neg_5560		-
chr18	77796268	77796294	PARCLIP_TAF15.train.neg_2764		+
chr10	71982241	71982268	PARCLIP_TAF15.train.neg_458		-
chr6	26283213	26283234	PARCLIP_TAF15.train.neg_5556		-
chr10	14887817	14887853	PARCLIP_TAF15.train.neg_241		+
chr18	29676575	29676598	PARCLIP_TAF15.train.neg_2712		+
chr7	44618990	44619017	PARCLIP_TAF15.train.neg_5898		-
chr13	94068553	94068575	PARCLIP_TAF15.train.neg_1178		+
chr19	2443607	2443631	PARCLIP_TAF15.train.neg_3161		-
chr11	47828795	47828831	PARCLIP_TAF15.train.neg_719		-
chrUn_gl000212	127698	127744	PARCLIP_TAF15.train.neg_6863		+
chr15	35273172	35273202	PARCLIP_TAF15.train.neg_1831		-
chr9	35092941	35092961	PARCLIP_TAF15.train.neg_6642		-
chr15	59219022	59219053	PARCLIP_TAF15.train.neg_1752		+
chr6	56919510	56919543	PARCLIP_TAF15.train.neg_5457		+
chr6	42713880	42713908	PARCLIP_TAF15.train.neg_5583		-
chr9	21510770	21510795	PARCLIP_TAF15.train.neg_6607		-
chr16	30439074	30439093	PARCLIP_TAF15.train.neg_2179		-
chr19	1424813	1424835	PARCLIP_TAF15.train.neg_2968		+
chr21	15750209	15750239	PARCLIP_TAF15.train.neg_4060		-
chr20	33930759	33930784	PARCLIP_TAF15.train.neg_3794		-
chr1	2336779	2336806	PARCLIP_TAF15.train.neg_113		-
chr20	34634409	34634430	PARCLIP_TAF15.train.neg_3801		-
chr5	65460569	65460595	PARCLIP_TAF15.train.neg_5187		+
chr10	35374404	35374457	PARCLIP_TAF15.train.neg_423		-
chr19	23410659	23410686	PARCLIP_TAF15.train.neg_3204		-
chr17	12008465	12008487	PARCLIP_TAF15.train.neg_2313		+
chr4	39456211	39456237	PARCLIP_TAF15.train.neg_5037		-
chr13	80071794	80071815	PARCLIP_TAF15.train.neg_1173		+
chr13	94389773	94389809	PARCLIP_TAF15.train.neg_1180		+
chr15	43291803	43291830	PARCLIP_TAF15.train.neg_1846		-
chr2	39590355	39590381	PARCLIP_TAF15.train.neg_3495		-
chr17	13470751	13470772	PARCLIP_TAF15.train.neg_2473		-
chr8	62521773	62521795	PARCLIP_TAF15.train.neg_6360		-
chr7_gl000195_random	74282	74301	PARCLIP_TAF15.train.neg_6145		-
chr4	772823	772846	PARCLIP_TAF15.train.neg_5011		-
chr7	94285914	94285939	PARCLIP_TAF15.train.neg_5771		+
chr7	76170075	76170095	PARCLIP_TAF15.train.neg_5752		+
chr21	34915855	34915879	PARCLIP_TAF15.train.neg_3972		+
chr18	57295712	57295738	PARCLIP_TAF15.train.neg_2913		-
chr11	105962953	105962981	PARCLIP_TAF15.train.neg_656		+
chr1	19486954	19487006	PARCLIP_TAF15.train.neg_127		-
chr12	7076767	7076795	PARCLIP_TAF15.train.neg_962		-
chrX	17770791	17770811	PARCLIP_TAF15.train.neg_6882		+
chr16	9197606	9197626	PARCLIP_TAF15.train.neg_1983		+
chr16	70306625	70306648	PARCLIP_TAF15.train.neg_2226		-
chr14	48143034	48143055	PARCLIP_TAF15.train.neg_1551		-
chr21	30013687	30013711	PARCLIP_TAF15.train.neg_4092		-
chr16	23480109	23480139	PARCLIP_TAF15.train.neg_2171		-
chr14	63950869	63950893	PARCLIP_TAF15.train.neg_1581		-
chr9	123297258	123297281	PARCLIP_TAF15.train.neg_6687		-
chr3	15293729	15293753	PARCLIP_TAF15.train.neg_4625		+
chr5	96359343	96359366	PARCLIP_TAF15.train.neg_5206		+
chr15	69707319	69707342	PARCLIP_TAF15.train.neg_1777		+
chr4	170583892	170583915	PARCLIP_TAF15.train.neg_4991		+
chr6	86346268	86346288	PARCLIP_TAF15.train.neg_5620		-
chr2	166424421	166424452	PARCLIP_TAF15.train.neg_3446		+
chr2	128611501	128611528	PARCLIP_TAF15.train.neg_3548		-
chr5	98112358	98112387	PARCLIP_TAF15.train.neg_5208		+
chr3	196662677	196662713	PARCLIP_TAF15.train.neg_4858		-
chr1	167260918	167260942	PARCLIP_TAF15.train.neg_100		+
chr20	47550109	47550134	PARCLIP_TAF15.train.neg_3680		+
chr14	76717258	76717289	PARCLIP_TAF15.train.neg_1459		+
chr16	9209773	9209796	PARCLIP_TAF15.train.neg_1985		+
chr20	35683983	35684012	PARCLIP_TAF15.train.neg_3812		-
chr22	44211514	44211539	PARCLIP_TAF15.train.neg_4397		+
chr8	30865625	30865652	PARCLIP_TAF15.train.neg_6342		-
chr3	37363331	37363363	PARCLIP_TAF15.train.neg_4647		+
chr15	66784634	66784679	PARCLIP_TAF15.train.neg_1905		-
chr22	18106680	18106695	PARCLIP_TAF15.train.neg_4421		-
chrM	12970	12990	PARCLIP_TAF15.train.neg_6827		+
chr16	21616653	21616682	PARCLIP_TAF15.train.neg_2001		+
chr4	2961815	2961844	PARCLIP_TAF15.train.neg_5020		-
chr18	43756509	43756532	PARCLIP_TAF15.train.neg_2734		+
chr18	48703853	48703874	PARCLIP_TAF15.train.neg_2874		-
chr20	8535346	8535371	PARCLIP_TAF15.train.neg_3594		+
chr14	20793499	20793525	PARCLIP_TAF15.train.neg_1503		-
chr15	75861051	75861071	PARCLIP_TAF15.train.neg_1929		-
chr5	138135952	138135976	PARCLIP_TAF15.train.neg_5241		+
chr14	23396540	23396566	PARCLIP_TAF15.train.neg_1531		-
chrX	16874021	16874040	PARCLIP_TAF15.train.neg_7012		-
chr15	41579356	41579375	PARCLIP_TAF15.train.neg_1685		+
chr7	21802294	21802322	PARCLIP_TAF15.train.neg_5700		+
chr7_gl000195_random	60247	60269	PARCLIP_TAF15.train.neg_6074		-
chr22	40750914	40750938	PARCLIP_TAF15.train.neg_4361		+
chr15	51776703	51776722	PARCLIP_TAF15.train.neg_1871		-
chr3	12657117	12657140	PARCLIP_TAF15.train.neg_4745		-
chr14	54900866	54900894	PARCLIP_TAF15.train.neg_1562		-
chr20	43144741	43144765	PARCLIP_TAF15.train.neg_3826		-
chr18	2551273	2551297	PARCLIP_TAF15.train.neg_2798		-
chr20	62897715	62897742	PARCLIP_TAF15.train.neg_3738		+
chr20	30358791	30358814	PARCLIP_TAF15.train.neg_3631		+
chr11	94571350	94571372	PARCLIP_TAF15.train.neg_646		+
chr2	32094955	32094979	PARCLIP_TAF15.train.neg_3487		-
chr19	43708078	43708106	PARCLIP_TAF15.train.neg_3292		-
chr2	135836724	135836746	PARCLIP_TAF15.train.neg_3435		+
chr8	37599316	37599351	PARCLIP_TAF15.train.neg_6226		+
chr1	100545938	100545955	PARCLIP_TAF15.train.neg_191		-
chr22	35661095	35661117	PARCLIP_TAF15.train.neg_4310		+
chr2	62903977	62904000	PARCLIP_TAF15.train.neg_3391		+
chr10	32332336	32332365	PARCLIP_TAF15.train.neg_412		-
chr6	10891207	10891236	PARCLIP_TAF15.train.neg_5399		+
chr5	72188504	72188529	PARCLIP_TAF15.train.neg_5191		+
chr3	140672806	140672839	PARCLIP_TAF15.train.neg_4715		+
chr7	21941047	21941071	PARCLIP_TAF15.train.neg_5852		-
chr15	44405754	44405778	PARCLIP_TAF15.train.neg_1855		-
chr3	14706427	14706448	PARCLIP_TAF15.train.neg_4620		+
chr19	2478023	2478049	PARCLIP_TAF15.train.neg_2978		+
chr6	27098204	27098234	PARCLIP_TAF15.train.neg_5557		-
chr4	174173907	174173932	PARCLIP_TAF15.train.neg_4994		+
chr19	12037129	12037164	PARCLIP_TAF15.train.neg_2995		+
chr7	102727552	102727575	PARCLIP_TAF15.train.neg_5791		+
chrM	5904	5935	PARCLIP_TAF15.train.neg_6774		+
chr18	53033181	53033204	PARCLIP_TAF15.train.neg_2888		-
chr18	48468693	48468721	PARCLIP_TAF15.train.neg_2743		+
chrX	154794042	154794071	PARCLIP_TAF15.train.neg_7133		-
chr12	65029999	65030021	PARCLIP_TAF15.train.neg_878		+
chr10	12034587	12034616	PARCLIP_TAF15.train.neg_382		-
chr7	30608897	30608921	PARCLIP_TAF15.train.neg_5875		-
chr12	34179221	34179250	PARCLIP_TAF15.train.neg_850		+
chr13	36919641	36919665	PARCLIP_TAF15.train.neg_1266		-
chr14	70866367	70866392	PARCLIP_TAF15.train.neg_1590		-
chr12	27198979	27199005	PARCLIP_TAF15.train.neg_849		+
chr2	39965163	39965187	PARCLIP_TAF15.train.neg_3496		-
chr18	77887712	77887733	PARCLIP_TAF15.train.neg_2770		+
chr3	125294926	125294950	PARCLIP_TAF15.train.neg_4825		-
chr19	36114546	36114575	PARCLIP_TAF15.train.neg_3057		+
chr10	89594021	89594043	PARCLIP_TAF15.train.neg_468		-
chr8	636988	637011	PARCLIP_TAF15.train.neg_6297		-
chr13	31226277	31226302	PARCLIP_TAF15.train.neg_1109		+
chr12	56677182	56677207	PARCLIP_TAF15.train.neg_1022		-
chr6	20453408	20453443	PARCLIP_TAF15.train.neg_5408		+
chr10	13362090	13362112	PARCLIP_TAF15.train.neg_388		-
chr21	46203897	46203920	PARCLIP_TAF15.train.neg_4190		-
chr17	44275784	44275809	PARCLIP_TAF15.train.neg_2540		-
chr19	43698069	43698097	PARCLIP_TAF15.train.neg_3290		-
chr22	19944621	19944644	PARCLIP_TAF15.train.neg_4230		+
chr13	47310389	47310414	PARCLIP_TAF15.train.neg_1141		+
chr18	67791660	67791688	PARCLIP_TAF15.train.neg_2935		-
chr9	34239782	34239814	PARCLIP_TAF15.train.neg_6476		+
chrX	100648258	100648283	PARCLIP_TAF15.train.neg_6949		+
chr18	77790136	77790168	PARCLIP_TAF15.train.neg_2958		-
chr15	34389078	34389105	PARCLIP_TAF15.train.neg_1827		-
chr17	66532508	66532533	PARCLIP_TAF15.train.neg_2422		+
chr4	151340401	151340421	PARCLIP_TAF15.train.neg_5136		-
chr19	44741782	44741808	PARCLIP_TAF15.train.neg_3303		-
chr10	878066	878086	PARCLIP_TAF15.train.neg_367		-
chr8	17583901	17583927	PARCLIP_TAF15.train.neg_6325		-
chr8	48688377	48688396	PARCLIP_TAF15.train.neg_6356		-
chr7_gl000195_random	73604	73629	PARCLIP_TAF15.train.neg_6142		-
chr12	105524564	105524589	PARCLIP_TAF15.train.neg_928		+
chr11	73200890	73200912	PARCLIP_TAF15.train.neg_758		-
chr20	30793739	30793765	PARCLIP_TAF15.train.neg_3786		-
chr8	17406903	17406931	PARCLIP_TAF15.train.neg_6168		+
chr9	98578935	98578978	PARCLIP_TAF15.train.neg_6676		-
chr10	115912173	115912192	PARCLIP_TAF15.train.neg_499		-
chr5	151177133	151177154	PARCLIP_TAF15.train.neg_5253		+
chr22	41181538	41181563	PARCLIP_TAF15.train.neg_4558		-
chr9	88326066	88326094	PARCLIP_TAF15.train.neg_6669		-
chr16	3739014	3739035	PARCLIP_TAF15.train.neg_2137		-
chr14	89045225	89045252	PARCLIP_TAF15.train.neg_1461		+
chr8	104211333	104211363	PARCLIP_TAF15.train.neg_6275		+
chr3	40353507	40353534	PARCLIP_TAF15.train.neg_4652		+
chrM	5099	5123	PARCLIP_TAF15.train.neg_6769		+
chr20	61838025	61838049	PARCLIP_TAF15.train.neg_3879		-
chr21	34937849	34937885	PARCLIP_TAF15.train.neg_4136		-
chr7	64127988	64128010	PARCLIP_TAF15.train.neg_5730		+
chr19	44789971	44790000	PARCLIP_TAF15.train.neg_3307		-
chr19	57968496	57968516	PARCLIP_TAF15.train.neg_3342		-
chr19	17686425	17686452	PARCLIP_TAF15.train.neg_3006		+
chrX	39957658	39957679	PARCLIP_TAF15.train.neg_7049		-
chrM	2272	2304	PARCLIP_TAF15.train.neg_6743		+
chrX	73283384	73283407	PARCLIP_TAF15.train.neg_7071		-
chr2	74433975	74434009	PARCLIP_TAF15.train.neg_3406		+
chr18	66381395	66381423	PARCLIP_TAF15.train.neg_2931		-
chr3	160121789	160121812	PARCLIP_TAF15.train.neg_4728		+
chrM	11884	11905	PARCLIP_TAF15.train.neg_6820		+
chr8	80900211	80900240	PARCLIP_TAF15.train.neg_6397		-
chr5	99919548	99919576	PARCLIP_TAF15.train.neg_5209		+
chrM	14837	14859	PARCLIP_TAF15.train.neg_6836		+
chr20	435079	435101	PARCLIP_TAF15.train.neg_3746		-
chr16	47007283	47007304	PARCLIP_TAF15.train.neg_2189		-
chr20	18019732	18019754	PARCLIP_TAF15.train.neg_3760		-
chr20	30113218	30113244	PARCLIP_TAF15.train.neg_3629		+
chr17	74715764	74715785	PARCLIP_TAF15.train.neg_2595		-
chr13	45820033	45820063	PARCLIP_TAF15.train.neg_1133		+
chr15	101828465	101828488	PARCLIP_TAF15.train.neg_1951		-
chr19	43708565	43708589	PARCLIP_TAF15.train.neg_3294		-
chr16	70564556	70564585	PARCLIP_TAF15.train.neg_2074		+
chr17	21446051	21446082	PARCLIP_TAF15.train.neg_2495		-
chr13	50692353	50692383	PARCLIP_TAF15.train.neg_1312		-
chr20	18004006	18004027	PARCLIP_TAF15.train.neg_3757		-
chr16	56480307	56480328	PARCLIP_TAF15.train.neg_2207		-
chr22	19159401	19159433	PARCLIP_TAF15.train.neg_4226		+
chr7	23052354	23052377	PARCLIP_TAF15.train.neg_5856		-
chr18	43683551	43683580	PARCLIP_TAF15.train.neg_2851		-
chr4	53584293	53584316	PARCLIP_TAF15.train.neg_4914		+
chr19	4046860	4046886	PARCLIP_TAF15.train.neg_3165		-
chr10	121580068	121580093	PARCLIP_TAF15.train.neg_351		+
chr19	44384843	44384868	PARCLIP_TAF15.train.neg_3298		-
chr11	129964296	129964322	PARCLIP_TAF15.train.neg_684		+
chr4	100808584	100808603	PARCLIP_TAF15.train.neg_5097		-
chr18	465643	465667	PARCLIP_TAF15.train.neg_2787		-
chr20	25601850	25601880	PARCLIP_TAF15.train.neg_3780		-
chr16	4487928	4487957	PARCLIP_TAF15.train.neg_1975		+
chr12	104343653	104343686	PARCLIP_TAF15.train.neg_924		+
chr16	22325160	22325178	PARCLIP_TAF15.train.neg_2009		+
chrM	12129	12150	PARCLIP_TAF15.train.neg_6824		+
chr19	2233970	2233995	PARCLIP_TAF15.train.neg_3157		-
chr8	109338844	109338871	PARCLIP_TAF15.train.neg_6425		-
chr15	30255067	30255091	PARCLIP_TAF15.train.neg_1820		-
chr11	116626170	116626201	PARCLIP_TAF15.train.neg_801		-
chr7	30604316	30604340	PARCLIP_TAF15.train.neg_5874		-
chr8	23101268	23101297	PARCLIP_TAF15.train.neg_6193		+
chr20	54948333	54948354	PARCLIP_TAF15.train.neg_3858		-
chr6	43511161	43511188	PARCLIP_TAF15.train.neg_5591		-
chr14	45568664	45568688	PARCLIP_TAF15.train.neg_1391		+
chr11	68383897	68383920	PARCLIP_TAF15.train.neg_747		-
chr16	11941856	11941876	PARCLIP_TAF15.train.neg_2148		-
chr21	37702206	37702231	PARCLIP_TAF15.train.neg_4000		+
chr18	48586220	48586239	PARCLIP_TAF15.train.neg_2747		+
chr17	5345128	5345150	PARCLIP_TAF15.train.neg_2460		-
chr14	103296309	103296333	PARCLIP_TAF15.train.neg_1490		+
chrX	24087462	24087488	PARCLIP_TAF15.train.neg_6894		+
chrX	114417807	114417833	PARCLIP_TAF15.train.neg_7108		-
chr7	33073986	33074021	PARCLIP_TAF15.train.neg_5883		-
chr14	57753230	57753261	PARCLIP_TAF15.train.neg_1416		+
chr5	114958981	114959008	PARCLIP_TAF15.train.neg_5352		-
chr4	77926526	77926549	PARCLIP_TAF15.train.neg_4938		+
chr12	20758578	20758605	PARCLIP_TAF15.train.neg_841		+
chr13	28809755	28809781	PARCLIP_TAF15.train.neg_1101		+
chr21	34937207	34937237	PARCLIP_TAF15.train.neg_4134		-
chr4	77991952	77991972	PARCLIP_TAF15.train.neg_5072		-
chr17	3933151	3933178	PARCLIP_TAF15.train.neg_2450		-
chr22	19159211	19159232	PARCLIP_TAF15.train.neg_4225		+
chr10	101977217	101977245	PARCLIP_TAF15.train.neg_482		-
chr11	33158413	33158434	PARCLIP_TAF15.train.neg_716		-
chr19	21905964	21905993	PARCLIP_TAF15.train.neg_3199		-
chr11	77269826	77269851	PARCLIP_TAF15.train.neg_761		-
chr2	20413492	20413513	PARCLIP_TAF15.train.neg_3478		-
chr14	21708937	21708961	PARCLIP_TAF15.train.neg_1516		-
chr20	49534714	49534741	PARCLIP_TAF15.train.neg_3852		-
chr7	112128286	112128317	PARCLIP_TAF15.train.neg_5803		+
chr21	40718765	40718790	PARCLIP_TAF15.train.neg_4163		-
chr5	55247347	55247370	PARCLIP_TAF15.train.neg_5304		-
chr12	6860655	6860676	PARCLIP_TAF15.train.neg_959		-
chrX	150158900	150158924	PARCLIP_TAF15.train.neg_6991		+
chr18	59734424	59734445	PARCLIP_TAF15.train.neg_2918		-
chr7_gl000195_random	60046	60071	PARCLIP_TAF15.train.neg_6073		-
chr22	19948955	19948976	PARCLIP_TAF15.train.neg_4234		+
chr12	51163918	51163939	PARCLIP_TAF15.train.neg_857		+
chr4	107251038	107251061	PARCLIP_TAF15.train.neg_4955		+
chr3	47934032	47934056	PARCLIP_TAF15.train.neg_4773		-
chrX	131942314	131942335	PARCLIP_TAF15.train.neg_7125		-
chr9	125022900	125022923	PARCLIP_TAF15.train.neg_6695		-
chr19	18686737	18686758	PARCLIP_TAF15.train.neg_3012		+
chr4	145906162	145906184	PARCLIP_TAF15.train.neg_5133		-
chr19	37185041	37185066	PARCLIP_TAF15.train.neg_3064		+
chr8	38685784	38685804	PARCLIP_TAF15.train.neg_6238		+
chrM	2539	2562	PARCLIP_TAF15.train.neg_6745		+
chr12	22783008	22783030	PARCLIP_TAF15.train.neg_845		+
chr20	43524950	43524973	PARCLIP_TAF15.train.neg_3664		+
chr4	83294059	83294076	PARCLIP_TAF15.train.neg_5079		-
chr18	167431	167454	PARCLIP_TAF15.train.neg_2616		+
chr15	59331855	59331884	PARCLIP_TAF15.train.neg_1754		+
chr8	71078734	71078754	PARCLIP_TAF15.train.neg_6374		-
chr14	89030829	89030854	PARCLIP_TAF15.train.neg_1460		+
chr9	72328881	72328906	PARCLIP_TAF15.train.neg_6651		-
chr6	118294969	118294995	PARCLIP_TAF15.train.neg_5507		+
chr4	1737225	1737250	PARCLIP_TAF15.train.neg_4865		+
chr4	119610377	119610399	PARCLIP_TAF15.train.neg_4967		+
chr2	99225833	99225853	PARCLIP_TAF15.train.neg_3420		+
chr18	48722187	48722210	PARCLIP_TAF15.train.neg_2882		-
chr21	40782847	40782871	PARCLIP_TAF15.train.neg_4035		+
chr1	183599649	183599679	PARCLIP_TAF15.train.neg_220		-
chr7	98009758	98009781	PARCLIP_TAF15.train.neg_5931		-
chr15	83660481	83660509	PARCLIP_TAF15.train.neg_1934		-
chr7	44039802	44039831	PARCLIP_TAF15.train.neg_5892		-
chr10	13667892	13667912	PARCLIP_TAF15.train.neg_240		+
chr6	97344207	97344231	PARCLIP_TAF15.train.neg_5628		-
chr22	28992615	28992635	PARCLIP_TAF15.train.neg_4481		-
chr7	23387477	23387496	PARCLIP_TAF15.train.neg_5858		-
chr9	135178040	135178059	PARCLIP_TAF15.train.neg_6712		-
chr5	78617278	78617307	PARCLIP_TAF15.train.neg_5201		+
chr11	65616493	65616516	PARCLIP_TAF15.train.neg_742		-
chr11	83397302	83397324	PARCLIP_TAF15.train.neg_764		-
chr9	96353267	96353296	PARCLIP_TAF15.train.neg_6502		+
chr19	49253785	49253814	PARCLIP_TAF15.train.neg_3325		-
chr22	39265487	39265519	PARCLIP_TAF15.train.neg_4549		-
chr11	68374173	68374198	PARCLIP_TAF15.train.neg_630		+
chr16	2310863	2310888	PARCLIP_TAF15.train.neg_2125		-
chr21	30247915	30247936	PARCLIP_TAF15.train.neg_4095		-
chr10	124782646	124782672	PARCLIP_TAF15.train.neg_357		+
chr22	39711381	39711419	PARCLIP_TAF15.train.neg_4557		-
chr15	72823608	72823630	PARCLIP_TAF15.train.neg_1780		+
chr11	94598189	94598217	PARCLIP_TAF15.train.neg_648		+
chr9	32544865	32544886	PARCLIP_TAF15.train.neg_6620		-
chrM	1002	1030	PARCLIP_TAF15.train.neg_6733		+
chr19	52529016	52529036	PARCLIP_TAF15.train.neg_3339		-
chr20	47579664	47579690	PARCLIP_TAF15.train.neg_3683		+
chr20	45036269	45036302	PARCLIP_TAF15.train.neg_3829		-
chr20	36719122	36719149	PARCLIP_TAF15.train.neg_3646		+
chr13	73349934	73349955	PARCLIP_TAF15.train.neg_1329		-
chr11	17373612	17373637	PARCLIP_TAF15.train.neg_554		+
chr17	5195236	5195261	PARCLIP_TAF15.train.neg_2299		+
chr1	11077718	11077742	PARCLIP_TAF15.train.neg_6		+
chr11	67970557	67970588	PARCLIP_TAF15.train.neg_746		-
chr17	35971622	35971644	PARCLIP_TAF15.train.neg_2509		-
chr12	50617481	50617514	PARCLIP_TAF15.train.neg_1011		-
chr10	70280055	70280101	PARCLIP_TAF15.train.neg_455		-
chr17	56072473	56072498	PARCLIP_TAF15.train.neg_2561		-
chr7_gl000195_random	71384	71420	PARCLIP_TAF15.train.neg_6132		-
chr21	44290747	44290771	PARCLIP_TAF15.train.neg_4176		-
chr21	44266622	44266653	PARCLIP_TAF15.train.neg_4173		-
chrX	100601577	100601598	PARCLIP_TAF15.train.neg_7088		-
chr7_gl000195_random	65269	65301	PARCLIP_TAF15.train.neg_6097		-
chr7	77541616	77541641	PARCLIP_TAF15.train.neg_5756		+
chr14	65971891	65971911	PARCLIP_TAF15.train.neg_1429		+
chr7_gl000195_random	53626	53647	PARCLIP_TAF15.train.neg_6044		-
chr4	128905508	128905534	PARCLIP_TAF15.train.neg_4974		+
chr3	42624033	42624050	PARCLIP_TAF15.train.neg_4768		-
chr15	50649473	50649506	PARCLIP_TAF15.train.neg_1741		+
chr8	67925217	67925240	PARCLIP_TAF15.train.neg_6369		-
chr17	58685447	58685467	PARCLIP_TAF15.train.neg_2409		+
chr19	45469409	45469433	PARCLIP_TAF15.train.neg_3117		+
chr21	30893342	30893372	PARCLIP_TAF15.train.neg_3953		+
chr19	811078	811113	PARCLIP_TAF15.train.neg_2961		+
chr6	57215151	57215174	PARCLIP_TAF15.train.neg_5461		+
chr18	53195183	53195206	PARCLIP_TAF15.train.neg_2891		-
chr22	39264728	39264753	PARCLIP_TAF15.train.neg_4547		-
chr11	34141288	34141318	PARCLIP_TAF15.train.neg_583		+
chr18	48712891	48712946	PARCLIP_TAF15.train.neg_2877		-
chr13	97020970	97020994	PARCLIP_TAF15.train.neg_1193		+
chr4	47454892	47454911	PARCLIP_TAF15.train.neg_5043		-
chrM	6978	7000	PARCLIP_TAF15.train.neg_6783		+
chr6	150517255	150517286	PARCLIP_TAF15.train.neg_5524		+
chr9	101914475	101914496	PARCLIP_TAF15.train.neg_6520		+
chrX	18260056	18260079	PARCLIP_TAF15.train.neg_7016		-
chr4	69213277	69213298	PARCLIP_TAF15.train.neg_5055		-
chr3	47952203	47952233	PARCLIP_TAF15.train.neg_4774		-
chr8	82579883	82579904	PARCLIP_TAF15.train.neg_6400		-
chr8	104208311	104208338	PARCLIP_TAF15.train.neg_6274		+
chrM	13830	13859	PARCLIP_TAF15.train.neg_6833		+
chr11	43500133	43500173	PARCLIP_TAF15.train.neg_594		+
chr15	68431106	68431129	PARCLIP_TAF15.train.neg_1765		+
chr11	33141717	33141737	PARCLIP_TAF15.train.neg_715		-
chr17	48455568	48455590	PARCLIP_TAF15.train.neg_2552		-
chr19	30103958	30103979	PARCLIP_TAF15.train.neg_3025		+
chrX	100075510	100075545	PARCLIP_TAF15.train.neg_6945		+
chr13	64570225	64570245	PARCLIP_TAF15.train.neg_1318		-
chr7	104635405	104635433	PARCLIP_TAF15.train.neg_5950		-
chr9	110065752	110065783	PARCLIP_TAF15.train.neg_6530		+
chr5	148894996	148895024	PARCLIP_TAF15.train.neg_5379		-
chr15	76516055	76516080	PARCLIP_TAF15.train.neg_1930		-
chr11	85765031	85765058	PARCLIP_TAF15.train.neg_773		-
chr6	146132617	146132646	PARCLIP_TAF15.train.neg_5670		-
chr7_gl000195_random	48405	48430	PARCLIP_TAF15.train.neg_6020		-
chr22	18167797	18167818	PARCLIP_TAF15.train.neg_4217		+
chr13	52727409	52727432	PARCLIP_TAF15.train.neg_1314		-
chr15	41613948	41613970	PARCLIP_TAF15.train.neg_1843		-
chr12	111016433	111016455	PARCLIP_TAF15.train.neg_1064		-
chr20	20003042	20003070	PARCLIP_TAF15.train.neg_3613		+
chr12	132210499	132210522	PARCLIP_TAF15.train.neg_938		+
chr5	154101346	154101367	PARCLIP_TAF15.train.neg_5254		+
chr11	111956095	111956120	PARCLIP_TAF15.train.neg_797		-
chr8	41363577	41363601	PARCLIP_TAF15.train.neg_6244		+
chr3	47164297	47164322	PARCLIP_TAF15.train.neg_4770		-
chr10	22053660	22053686	PARCLIP_TAF15.train.neg_392		-
chr22	21354939	21354958	PARCLIP_TAF15.train.neg_4434		-
chr4	76421267	76421293	PARCLIP_TAF15.train.neg_5065		-
chr22	41740218	41740247	PARCLIP_TAF15.train.neg_4385		+
chr4	20746437	20746462	PARCLIP_TAF15.train.neg_4895		+
chr15	76186092	76186113	PARCLIP_TAF15.train.neg_1787		+
chr6	71298834	71298858	PARCLIP_TAF15.train.neg_5474		+
chr7	6730664	6730687	PARCLIP_TAF15.train.neg_5846		-
chr20	5163882	5163902	PARCLIP_TAF15.train.neg_3584		+
chr7	73659559	73659582	PARCLIP_TAF15.train.neg_5913		-
chr1	227808477	227808500	PARCLIP_TAF15.train.neg_110		+
chr3	76993300	76993326	PARCLIP_TAF15.train.neg_4688		+
chr21	34707667	34707690	PARCLIP_TAF15.train.neg_3966		+
chrX	14030607	14030639	PARCLIP_TAF15.train.neg_7002		-
chr9	77563966	77563988	PARCLIP_TAF15.train.neg_6658		-
chr7	148532494	148532514	PARCLIP_TAF15.train.neg_5986		-
chr11	34947850	34947875	PARCLIP_TAF15.train.neg_586		+
chr7	158415895	158415915	PARCLIP_TAF15.train.neg_5993		-
chr10	116195255	116195270	PARCLIP_TAF15.train.neg_500		-
chr12	110738915	110738935	PARCLIP_TAF15.train.neg_934		+
chr7	33068642	33068663	PARCLIP_TAF15.train.neg_5881		-
chrM	11378	11403	PARCLIP_TAF15.train.neg_6813		+
chr4	83378929	83378950	PARCLIP_TAF15.train.neg_4941		+
chr12	31455415	31455437	PARCLIP_TAF15.train.neg_986		-
chr13	72053505	72053526	PARCLIP_TAF15.train.neg_1322		-
chr18	45429462	45429482	PARCLIP_TAF15.train.neg_2872		-
chr18	9109019	9109068	PARCLIP_TAF15.train.neg_2645		+
chr17	5329292	5329310	PARCLIP_TAF15.train.neg_2457		-
chr5	159484791	159484810	PARCLIP_TAF15.train.neg_5257		+
chr12	19679125	19679164	PARCLIP_TAF15.train.neg_839		+
chr10	5856015	5856034	PARCLIP_TAF15.train.neg_371		-
chr5	36155116	36155141	PARCLIP_TAF15.train.neg_5168		+
chr5	1811346	1811369	PARCLIP_TAF15.train.neg_5149		+
chr15	35796254	35796275	PARCLIP_TAF15.train.neg_1834		-
chr7	120997860	120997889	PARCLIP_TAF15.train.neg_5968		-
chr21	37730563	37730586	PARCLIP_TAF15.train.neg_4003		+
chr9	97150168	97150200	PARCLIP_TAF15.train.neg_6511		+
chr14	95572482	95572508	PARCLIP_TAF15.train.neg_1637		-
chr7_gl000195_random	65057	65089	PARCLIP_TAF15.train.neg_6096		-
chr4	1322644	1322669	PARCLIP_TAF15.train.neg_4863		+
chr15	68412931	68412965	PARCLIP_TAF15.train.neg_1764		+
chrM	8599	8622	PARCLIP_TAF15.train.neg_6796		+
chr11	85681684	85681719	PARCLIP_TAF15.train.neg_771		-
chr15	57326830	57326858	PARCLIP_TAF15.train.neg_1746		+
chr15	65758649	65758673	PARCLIP_TAF15.train.neg_1900		-
chr10	27475811	27475837	PARCLIP_TAF15.train.neg_257		+
chr6	111312191	111312219	PARCLIP_TAF15.train.neg_5491		+
chr16	81045368	81045392	PARCLIP_TAF15.train.neg_2094		+
chr1	116934404	116934435	PARCLIP_TAF15.train.neg_84		+
chr17	4234628	4234648	PARCLIP_TAF15.train.neg_2455		-
chr16	29819780	29819803	PARCLIP_TAF15.train.neg_2029		+
chr7	2319624	2319647	PARCLIP_TAF15.train.neg_5843		-
chr20	47687841	47687861	PARCLIP_TAF15.train.neg_3688		+
chr6	4755333	4755360	PARCLIP_TAF15.train.neg_5391		+
chr17	18230368	18230401	PARCLIP_TAF15.train.neg_2322		+
chr9	36458278	36458303	PARCLIP_TAF15.train.neg_6645		-
chr21	34917239	34917267	PARCLIP_TAF15.train.neg_3973		+
chr15	49172262	49172284	PARCLIP_TAF15.train.neg_1731		+
chr3	23914534	23914558	PARCLIP_TAF15.train.neg_4632		+
chr22	19159628	19159663	PARCLIP_TAF15.train.neg_4227		+
chr6	57084460	57084482	PARCLIP_TAF15.train.neg_5602		-
chr21	16393679	16393708	PARCLIP_TAF15.train.neg_4063		-
chrX	123444469	123444489	PARCLIP_TAF15.train.neg_6981		+
chr17	34062863	34062891	PARCLIP_TAF15.train.neg_2346		+
chr18	72186398	72186422	PARCLIP_TAF15.train.neg_2759		+
chr6	89864432	89864452	PARCLIP_TAF15.train.neg_5485		+
chr17	5335396	5335419	PARCLIP_TAF15.train.neg_2303		+
chr20	48709762	48709785	PARCLIP_TAF15.train.neg_3840		-
chr17	18090641	18090666	PARCLIP_TAF15.train.neg_2320		+
chr3	133296185	133296215	PARCLIP_TAF15.train.neg_4713		+
chr15	64909431	64909470	PARCLIP_TAF15.train.neg_1757		+
chr7_gl000195_random	49082	49104	PARCLIP_TAF15.train.neg_6022		-
chr3	155626270	155626296	PARCLIP_TAF15.train.neg_4726		+
chr19	3978298	3978323	PARCLIP_TAF15.train.neg_3164		-
chr20	43108785	43108807	PARCLIP_TAF15.train.neg_3659		+
chr10	70251625	70251647	PARCLIP_TAF15.train.neg_453		-
chr11	61195542	61195565	PARCLIP_TAF15.train.neg_730		-
chr14	71864321	71864347	PARCLIP_TAF15.train.neg_1447		+
chr9	22005373	22005394	PARCLIP_TAF15.train.neg_6613		-
chr20	52831612	52831639	PARCLIP_TAF15.train.neg_3705		+
chr8	86382853	86382879	PARCLIP_TAF15.train.neg_6257		+
chr15	34522138	34522162	PARCLIP_TAF15.train.neg_1671		+
chrX	23803424	23803452	PARCLIP_TAF15.train.neg_6892		+
chr22	21937658	21937678	PARCLIP_TAF15.train.neg_4253		+
chr14	78140421	78140443	PARCLIP_TAF15.train.neg_1605		-
chr7	44845592	44845614	PARCLIP_TAF15.train.neg_5723		+
chrM	11580	11612	PARCLIP_TAF15.train.neg_6816		+
chr22	41235308	41235323	PARCLIP_TAF15.train.neg_4565		-
chr1	31455828	31455855	PARCLIP_TAF15.train.neg_142		-
chr19	49992561	49992583	PARCLIP_TAF15.train.neg_3130		+
chrX	73828436	73828460	PARCLIP_TAF15.train.neg_7076		-
chr2	190668804	190668825	PARCLIP_TAF15.train.neg_3456		+
chr16	19519734	19519763	PARCLIP_TAF15.train.neg_2159		-
chr15	44101554	44101576	PARCLIP_TAF15.train.neg_1851		-
chr7	131240283	131240307	PARCLIP_TAF15.train.neg_5977		-
chr17	38380250	38380272	PARCLIP_TAF15.train.neg_2361		+
chr11	68283824	68283848	PARCLIP_TAF15.train.neg_626		+
chr11	64844744	64844764	PARCLIP_TAF15.train.neg_740		-
chr8	17266301	17266328	PARCLIP_TAF15.train.neg_6321		-
chr15	65809367	65809397	PARCLIP_TAF15.train.neg_1902		-
chr13	103279270	103279292	PARCLIP_TAF15.train.neg_1207		+
chr5	6373900	6373929	PARCLIP_TAF15.train.neg_5271		-
chr21	46288910	46288934	PARCLIP_TAF15.train.neg_4204		-
chr19	37630938	37630968	PARCLIP_TAF15.train.neg_3254		-
chr22	41568549	41568571	PARCLIP_TAF15.train.neg_4378		+
chr12	93813991	93814014	PARCLIP_TAF15.train.neg_1051		-
chr20	34635133	34635161	PARCLIP_TAF15.train.neg_3802		-
chr11	34095305	34095330	PARCLIP_TAF15.train.neg_581		+
chr15	43391049	43391073	PARCLIP_TAF15.train.neg_1850		-
chr22	42248723	42248747	PARCLIP_TAF15.train.neg_4388		+
chr7	131187139	131187165	PARCLIP_TAF15.train.neg_5976		-
chrM	7258	7284	PARCLIP_TAF15.train.neg_6786		+
chr5	148898173	148898204	PARCLIP_TAF15.train.neg_5380		-
chr2	24039460	24039494	PARCLIP_TAF15.train.neg_3481		-
chr7	105182894	105182923	PARCLIP_TAF15.train.neg_5798		+
chr17	46988587	46988618	PARCLIP_TAF15.train.neg_2385		+
chr21	45104420	45104446	PARCLIP_TAF15.train.neg_4044		+
chr22	39064939	39064966	PARCLIP_TAF15.train.neg_4346		+
chrX	110940734	110940765	PARCLIP_TAF15.train.neg_6970		+
chr12	57460169	57460195	PARCLIP_TAF15.train.neg_1027		-
chr21	45098146	45098182	PARCLIP_TAF15.train.neg_4041		+
chrX	70777738	70777767	PARCLIP_TAF15.train.neg_6938		+
chr11	22273929	22273960	PARCLIP_TAF15.train.neg_564		+
chr12	21664201	21664229	PARCLIP_TAF15.train.neg_843		+
chr10	21957306	21957327	PARCLIP_TAF15.train.neg_251		+
chr8	10791454	10791478	PARCLIP_TAF15.train.neg_6302		-
chr15	52843447	52843485	PARCLIP_TAF15.train.neg_1876		-
chr15	41611179	41611209	PARCLIP_TAF15.train.neg_1842		-
chr16	72715137	72715172	PARCLIP_TAF15.train.neg_2082		+
chr21	27132190	27132214	PARCLIP_TAF15.train.neg_3944		+
chr10	81838749	81838775	PARCLIP_TAF15.train.neg_310		+
chr6	43504571	43504594	PARCLIP_TAF15.train.neg_5587		-
chr11	70921896	70921925	PARCLIP_TAF15.train.neg_752		-
chr5	32565086	32565109	PARCLIP_TAF15.train.neg_5158		+
chr7	21614314	21614334	PARCLIP_TAF15.train.neg_5698		+
chr2	212501485	212501509	PARCLIP_TAF15.train.neg_3573		-
chr7	91853986	91854009	PARCLIP_TAF15.train.neg_5917		-
chr12	80171578	80171611	PARCLIP_TAF15.train.neg_1044		-
chr22	39906726	39906746	PARCLIP_TAF15.train.neg_4350		+
chr15	56513973	56513994	PARCLIP_TAF15.train.neg_1889		-
chr15	52920783	52920817	PARCLIP_TAF15.train.neg_1881		-
chr4	140419443	140419462	PARCLIP_TAF15.train.neg_5128		-
chr13	42187396	42187423	PARCLIP_TAF15.train.neg_1287		-
chr4	103733627	103733650	PARCLIP_TAF15.train.neg_5101		-
chr20	48808619	48808645	PARCLIP_TAF15.train.neg_3700		+
chr7_gl000195_random	52289	52329	PARCLIP_TAF15.train.neg_6037		-
chr13	34393607	34393633	PARCLIP_TAF15.train.neg_1117		+
chr18	32879979	32880003	PARCLIP_TAF15.train.neg_2732		+
chr5	133746847	133746867	PARCLIP_TAF15.train.neg_5366		-
chr8	38691651	38691671	PARCLIP_TAF15.train.neg_6240		+
chr5	82356173	82356196	PARCLIP_TAF15.train.neg_5332		-
chr11	44801742	44801763	PARCLIP_TAF15.train.neg_596		+
chr21	40656568	40656596	PARCLIP_TAF15.train.neg_4160		-
chr20	62917758	62917777	PARCLIP_TAF15.train.neg_3739		+
chr4	6642014	6642038	PARCLIP_TAF15.train.neg_4872		+
chr11	108062028	108062052	PARCLIP_TAF15.train.neg_796		-
chr4	8460767	8460788	PARCLIP_TAF15.train.neg_4882		+
chr10	120830535	120830554	PARCLIP_TAF15.train.neg_512		-
chr21	27121656	27121681	PARCLIP_TAF15.train.neg_3941		+
chr4	75139644	75139676	PARCLIP_TAF15.train.neg_4937		+
chr14	89187985	89188005	PARCLIP_TAF15.train.neg_1613		-
chr12	67691499	67691526	PARCLIP_TAF15.train.neg_884		+
chr10	115893259	115893281	PARCLIP_TAF15.train.neg_497		-
chr5	137863794	137863815	PARCLIP_TAF15.train.neg_5368		-
chr17	39983427	39983453	PARCLIP_TAF15.train.neg_2521		-
chr12	122714473	122714505	PARCLIP_TAF15.train.neg_1072		-
chr18	18902677	18902704	PARCLIP_TAF15.train.neg_2668		+
chrUn_gl000212	126965	127024	PARCLIP_TAF15.train.neg_6854		+
chr8	103664071	103664095	PARCLIP_TAF15.train.neg_6421		-
chr1	93640151	93640173	PARCLIP_TAF15.train.neg_189		-
chr5	74835370	74835392	PARCLIP_TAF15.train.neg_5192		+
chr5	90676061	90676082	PARCLIP_TAF15.train.neg_5338		-
chr11	10822426	10822442	PARCLIP_TAF15.train.neg_697		-
chr2	68472938	68472961	PARCLIP_TAF15.train.neg_3521		-
chr7_gl000195_random	61305	61329	PARCLIP_TAF15.train.neg_6082		-
chr21	34910631	34910653	PARCLIP_TAF15.train.neg_4130		-
chr20	3175285	3175305	PARCLIP_TAF15.train.neg_3750		-
chr4	140451565	140451587	PARCLIP_TAF15.train.neg_5131		-
chr12	46647354	46647376	PARCLIP_TAF15.train.neg_1002		-
chr18	32405134	32405162	PARCLIP_TAF15.train.neg_2722		+
chr16	3759535	3759556	PARCLIP_TAF15.train.neg_2140		-
chr18	55283463	55283486	PARCLIP_TAF15.train.neg_2901		-
chr17	7466144	7466176	PARCLIP_TAF15.train.neg_2310		+
chr17	63048867	63048901	PARCLIP_TAF15.train.neg_2585		-
chr15	66789738	66789763	PARCLIP_TAF15.train.neg_1907		-
chr7	120431450	120431473	PARCLIP_TAF15.train.neg_5967		-
chrM	4107	4150	PARCLIP_TAF15.train.neg_6759		+
chr19	33072009	33072031	PARCLIP_TAF15.train.neg_3028		+
chr19	13265713	13265734	PARCLIP_TAF15.train.neg_3002		+
chr22	44892506	44892527	PARCLIP_TAF15.train.neg_4594		-
chr16	3323172	3323203	PARCLIP_TAF15.train.neg_1969		+
chr10	12053558	12053585	PARCLIP_TAF15.train.neg_383		-
chr17	49240569	49240598	PARCLIP_TAF15.train.neg_2392		+
chr11	94583159	94583185	PARCLIP_TAF15.train.neg_647		+
chr12	6857204	6857224	PARCLIP_TAF15.train.neg_955		-
chr14	74180034	74180052	PARCLIP_TAF15.train.neg_1594		-
chrX	69358718	69358745	PARCLIP_TAF15.train.neg_6929		+
chr17	80198606	80198629	PARCLIP_TAF15.train.neg_2611		-
chr13	72027114	72027137	PARCLIP_TAF15.train.neg_1321		-
chr6	26539857	26539889	PARCLIP_TAF15.train.neg_5419		+
chr12	70668198	70668228	PARCLIP_TAF15.train.neg_900		+
chr21	34895367	34895392	PARCLIP_TAF15.train.neg_4128		-
chr2	47163393	47163413	PARCLIP_TAF15.train.neg_3505		-
chr7	128402119	128402148	PARCLIP_TAF15.train.neg_5819		+
chrX	153291627	153291646	PARCLIP_TAF15.train.neg_7131		-
chr11	1975380	1975408	PARCLIP_TAF15.train.neg_531		+
chr16	89203450	89203470	PARCLIP_TAF15.train.neg_2114		+
chr22	22197460	22197488	PARCLIP_TAF15.train.neg_4443		-
chr6	43588279	43588299	PARCLIP_TAF15.train.neg_5594		-
chr17	27767039	27767063	PARCLIP_TAF15.train.neg_2333		+
chr21	30246394	30246415	PARCLIP_TAF15.train.neg_4094		-
chr8	95869654	95869676	PARCLIP_TAF15.train.neg_6268		+
chr18	66354675	66354695	PARCLIP_TAF15.train.neg_2926		-
chr21	33633696	33633724	PARCLIP_TAF15.train.neg_4115		-
chr18	13719558	13719585	PARCLIP_TAF15.train.neg_2813		-
chr7	116453396	116453422	PARCLIP_TAF15.train.neg_5815		+
chrM	13556	13601	PARCLIP_TAF15.train.neg_6830		+
chr7	104819419	104819444	PARCLIP_TAF15.train.neg_5952		-
chr12	120731002	120731023	PARCLIP_TAF15.train.neg_1068		-
chr21	38764329	38764357	PARCLIP_TAF15.train.neg_4018		+
chr16	18805386	18805405	PARCLIP_TAF15.train.neg_2155		-
chr18	66357889	66357915	PARCLIP_TAF15.train.neg_2927		-
chr2	101620705	101620738	PARCLIP_TAF15.train.neg_3425		+
chr15	23011655	23011682	PARCLIP_TAF15.train.neg_1811		-
chr16	70565634	70565663	PARCLIP_TAF15.train.neg_2076		+
chr4	139135533	139135561	PARCLIP_TAF15.train.neg_5127		-
chr10	44055262	44055288	PARCLIP_TAF15.train.neg_428		-
chr22	21355494	21355517	PARCLIP_TAF15.train.neg_4437		-
chr5	10226675	10226707	PARCLIP_TAF15.train.neg_5273		-
chr18	29087214	29087238	PARCLIP_TAF15.train.neg_2707		+
chrX	17761772	17761805	PARCLIP_TAF15.train.neg_6880		+
chr11	2004907	2004933	PARCLIP_TAF15.train.neg_533		+
chr12	95038704	95038731	PARCLIP_TAF15.train.neg_1056		-
chr9	91084829	91084860	PARCLIP_TAF15.train.neg_6493		+
chr6	603399	603426	PARCLIP_TAF15.train.neg_5542		-
chr1	68948666	68948692	PARCLIP_TAF15.train.neg_178		-
chr9	15490151	15490179	PARCLIP_TAF15.train.neg_6594		-
chr4	83347045	83347068	PARCLIP_TAF15.train.neg_5082		-
chr21	27458394	27458416	PARCLIP_TAF15.train.neg_4080		-
chr18	66359917	66359941	PARCLIP_TAF15.train.neg_2928		-
chrX	73196703	73196726	PARCLIP_TAF15.train.neg_6944		+
chr10	18946265	18946301	PARCLIP_TAF15.train.neg_391		-
chr21	29862582	29862615	PARCLIP_TAF15.train.neg_4088		-
chr8	9606443	9606465	PARCLIP_TAF15.train.neg_6153		+
chr5	60759295	60759315	PARCLIP_TAF15.train.neg_5179		+
chr4	47459781	47459807	PARCLIP_TAF15.train.neg_5045		-
chr22	24236686	24236709	PARCLIP_TAF15.train.neg_4264		+
chr11	118326576	118326608	PARCLIP_TAF15.train.neg_666		+
chr13	46543226	46543247	PARCLIP_TAF15.train.neg_1295		-
chr10	61550094	61550120	PARCLIP_TAF15.train.neg_450		-
chr13	31218098	31218117	PARCLIP_TAF15.train.neg_1107		+
chrX	13716836	13716859	PARCLIP_TAF15.train.neg_6878		+
chr7	65359694	65359721	PARCLIP_TAF15.train.neg_5736		+
chr17	27050641	27050665	PARCLIP_TAF15.train.neg_2331		+
chr13	92001632	92001670	PARCLIP_TAF15.train.neg_1177		+
chr20	42302633	42302658	PARCLIP_TAF15.train.neg_3654		+
chr2	18744872	18744900	PARCLIP_TAF15.train.neg_3473		-
chr13	33035575	33035596	PARCLIP_TAF15.train.neg_1264		-
chr16	87474868	87474893	PARCLIP_TAF15.train.neg_2266		-
chrX	69670833	69670854	PARCLIP_TAF15.train.neg_6932		+
chr20	61840430	61840465	PARCLIP_TAF15.train.neg_3881		-
chr5	102431069	102431087	PARCLIP_TAF15.train.neg_5341		-
chr14	78149552	78149576	PARCLIP_TAF15.train.neg_1606		-
chr21	30405063	30405090	PARCLIP_TAF15.train.neg_3947		+
chr12	32886396	32886428	PARCLIP_TAF15.train.neg_992		-
chr17	18007990	18008022	PARCLIP_TAF15.train.neg_2319		+
chrM	13618	13639	PARCLIP_TAF15.train.neg_6831		+
chr8	27682663	27682686	PARCLIP_TAF15.train.neg_6336		-
chr14	53130150	53130172	PARCLIP_TAF15.train.neg_1555		-
chr17	49243191	49243224	PARCLIP_TAF15.train.neg_2393		+
chr17	7161401	7161425	PARCLIP_TAF15.train.neg_2309		+
chr1	25163880	25163900	PARCLIP_TAF15.train.neg_19		+
chr2	153582721	153582743	PARCLIP_TAF15.train.neg_3442		+
chr19	49255140	49255161	PARCLIP_TAF15.train.neg_3326		-
chr14	55759140	55759165	PARCLIP_TAF15.train.neg_1408		+
chr19	58519713	58519738	PARCLIP_TAF15.train.neg_3145		+
chr10	74107009	74107031	PARCLIP_TAF15.train.neg_460		-
chr22	28311814	28311836	PARCLIP_TAF15.train.neg_4479		-
chr6	111199947	111199979	PARCLIP_TAF15.train.neg_5488		+
chr13	96574040	96574065	PARCLIP_TAF15.train.neg_1347		-
chr7	98993577	98993602	PARCLIP_TAF15.train.neg_5934		-
chr9	132569375	132569409	PARCLIP_TAF15.train.neg_6554		+
chr9	86591590	86591615	PARCLIP_TAF15.train.neg_6666		-
chr21	44291181	44291207	PARCLIP_TAF15.train.neg_4177		-
chr21	34915176	34915208	PARCLIP_TAF15.train.neg_4131		-
chr21	45538734	45538756	PARCLIP_TAF15.train.neg_4050		+
chr20	45073059	45073084	PARCLIP_TAF15.train.neg_3834		-
chr3	132374113	132374140	PARCLIP_TAF15.train.neg_4709		+
chr13	25468201	25468227	PARCLIP_TAF15.train.neg_1239		-
chr7_gl000195_random	55983	56007	PARCLIP_TAF15.train.neg_6054		-
chr7	38230446	38230475	PARCLIP_TAF15.train.neg_5713		+
chr21	45534450	45534479	PARCLIP_TAF15.train.neg_4049		+
chr1	33312536	33312564	PARCLIP_TAF15.train.neg_31		+
chrM	1391	1415	PARCLIP_TAF15.train.neg_6737		+
chr15	89043847	89043868	PARCLIP_TAF15.train.neg_1944		-
chr7_gl000195_random	48195	48219	PARCLIP_TAF15.train.neg_6017		-
chr16	75666115	75666133	PARCLIP_TAF15.train.neg_2242		-
chr18	72709707	72709729	PARCLIP_TAF15.train.neg_2763		+
chr21	45562936	45562973	PARCLIP_TAF15.train.neg_4055		+
chr11	13703430	13703456	PARCLIP_TAF15.train.neg_548		+
chrX	47051882	47051911	PARCLIP_TAF15.train.neg_6913		+
chr8	90676088	90676110	PARCLIP_TAF15.train.neg_6403		-
chr16	88869959	88869983	PARCLIP_TAF15.train.neg_2108		+
chr18	43669296	43669320	PARCLIP_TAF15.train.neg_2848		-
chr21	18888932	18888956	PARCLIP_TAF15.train.neg_3925		+
chr17	46703756	46703786	PARCLIP_TAF15.train.neg_2546		-
chr9	96311842	96311871	PARCLIP_TAF15.train.neg_6499		+
chr6	556889	556909	PARCLIP_TAF15.train.neg_5541		-
chr1	54515336	54515359	PARCLIP_TAF15.train.neg_168		-
chr22	32073905	32073927	PARCLIP_TAF15.train.neg_4496		-
chr10	21846219	21846248	PARCLIP_TAF15.train.neg_250		+
chr11	94912557	94912577	PARCLIP_TAF15.train.neg_786		-
chr20	17552201	17552223	PARCLIP_TAF15.train.neg_3597		+
chr21	33049569	33049591	PARCLIP_TAF15.train.neg_4111		-
chr2	86430491	86430526	PARCLIP_TAF15.train.neg_3413		+
chr8	19688795	19688823	PARCLIP_TAF15.train.neg_6178		+
chr22	41213261	41213281	PARCLIP_TAF15.train.neg_4561		-
chr9	14351642	14351674	PARCLIP_TAF15.train.neg_6586		-
chr17	27298010	27298031	PARCLIP_TAF15.train.neg_2501		-
chr2	68289352	68289372	PARCLIP_TAF15.train.neg_3520		-
chr22	36912214	36912244	PARCLIP_TAF15.train.neg_4526		-
chrM	9663	9684	PARCLIP_TAF15.train.neg_6802		+
chr20	43557620	43557644	PARCLIP_TAF15.train.neg_3666		+
chr11	93474649	93474668	PARCLIP_TAF15.train.neg_783		-
chr9	96936534	96936556	PARCLIP_TAF15.train.neg_6508		+
chr6	26168032	26168058	PARCLIP_TAF15.train.neg_5417		+
chrM	5359	5383	PARCLIP_TAF15.train.neg_6773		+
chr12	58088202	58088227	PARCLIP_TAF15.train.neg_875		+
chr17	30694203	30694227	PARCLIP_TAF15.train.neg_2340		+
chr17	41005449	41005471	PARCLIP_TAF15.train.neg_2373		+
chr9	96228794	96228817	PARCLIP_TAF15.train.neg_6496		+
chr9	34195618	34195641	PARCLIP_TAF15.train.neg_6472		+
chr17	38977174	38977201	PARCLIP_TAF15.train.neg_2519		-
chr20	32693069	32693096	PARCLIP_TAF15.train.neg_3789		-
chr15	72553249	72553265	PARCLIP_TAF15.train.neg_1918		-
chr17	26667210	26667232	PARCLIP_TAF15.train.neg_2329		+
chr4	6719222	6719243	PARCLIP_TAF15.train.neg_4879		+
chr3	15287051	15287074	PARCLIP_TAF15.train.neg_4624		+
chr11	13708097	13708120	PARCLIP_TAF15.train.neg_549		+
chr14	90867757	90867784	PARCLIP_TAF15.train.neg_1467		+
chr20	43687487	43687515	PARCLIP_TAF15.train.neg_3675		+
chr18	32844642	32844660	PARCLIP_TAF15.train.neg_2826		-
chr8	9527432	9527459	PARCLIP_TAF15.train.neg_6151		+
chr10	102036746	102036767	PARCLIP_TAF15.train.neg_484		-
chr11	82799422	82799445	PARCLIP_TAF15.train.neg_642		+
chr10	72170568	72170589	PARCLIP_TAF15.train.neg_289		+
chr8	82621991	82622016	PARCLIP_TAF15.train.neg_6401		-
chr13	95039541	95039562	PARCLIP_TAF15.train.neg_1184		+
chr21	34877645	34877663	PARCLIP_TAF15.train.neg_4125		-
chr8	26153685	26153710	PARCLIP_TAF15.train.neg_6199		+
chr19	38142862	38142889	PARCLIP_TAF15.train.neg_3259		-
chrM	12002	12032	PARCLIP_TAF15.train.neg_6822		+
chr15	44093733	44093752	PARCLIP_TAF15.train.neg_1697		+
chr3	57546198	57546219	PARCLIP_TAF15.train.neg_4680		+
chr6	157227616	157227641	PARCLIP_TAF15.train.neg_5532		+
chr16	2013531	2013551	PARCLIP_TAF15.train.neg_2116		-
chr6	17693377	17693408	PARCLIP_TAF15.train.neg_5547		-
chr19	24126161	24126188	PARCLIP_TAF15.train.neg_3021		+
chr14	23396108	23396131	PARCLIP_TAF15.train.neg_1530		-
chr20	34634098	34634117	PARCLIP_TAF15.train.neg_3800		-
chr22	36872010	36872030	PARCLIP_TAF15.train.neg_4515		-
chr19	44460559	44460588	PARCLIP_TAF15.train.neg_3101		+
chr10	70771898	70771923	PARCLIP_TAF15.train.neg_282		+
chr21	40579196	40579223	PARCLIP_TAF15.train.neg_4152		-
chrX	24040905	24040924	PARCLIP_TAF15.train.neg_7035		-
chr5	130681837	130681866	PARCLIP_TAF15.train.neg_5233		+
chr15	45009531	45009554	PARCLIP_TAF15.train.neg_1713		+
chr9	133480048	133480076	PARCLIP_TAF15.train.neg_6556		+
chr3	167242867	167242887	PARCLIP_TAF15.train.neg_4851		-
chr15	90131624	90131644	PARCLIP_TAF15.train.neg_1795		+
chr4	13484328	13484357	PARCLIP_TAF15.train.neg_5026		-
chr2	201939615	201939645	PARCLIP_TAF15.train.neg_3461		+
chr4	47454378	47454406	PARCLIP_TAF15.train.neg_5042		-
chr22	32891978	32892001	PARCLIP_TAF15.train.neg_4303		+
chrX	14029209	14029233	PARCLIP_TAF15.train.neg_7001		-
chr6	39879738	39879762	PARCLIP_TAF15.train.neg_5575		-
chr10	61579915	61579952	PARCLIP_TAF15.train.neg_451		-
chr11	117027448	117027470	PARCLIP_TAF15.train.neg_662		+
chr12	27197439	27197459	PARCLIP_TAF15.train.neg_848		+
chr21	33040624	33040652	PARCLIP_TAF15.train.neg_3962		+
chr18	44662115	44662138	PARCLIP_TAF15.train.neg_2864		-
chr14	66145116	66145144	PARCLIP_TAF15.train.neg_1430		+
chr17	62331797	62331834	PARCLIP_TAF15.train.neg_2579		-
chr9	125671836	125671861	PARCLIP_TAF15.train.neg_6702		-
chr18	33598679	33598711	PARCLIP_TAF15.train.neg_2836		-
chr14	93680075	93680099	PARCLIP_TAF15.train.neg_1475		+
chr4	39457336	39457379	PARCLIP_TAF15.train.neg_5039		-
chr19	1429243	1429265	PARCLIP_TAF15.train.neg_2970		+
chr2	68479493	68479525	PARCLIP_TAF15.train.neg_3522		-
chr5	126855892	126855922	PARCLIP_TAF15.train.neg_5230		+
chrUn_gl000212	126496	126515	PARCLIP_TAF15.train.neg_6847		+
chr10	127523310	127523343	PARCLIP_TAF15.train.neg_365		+
chr19	648699	648719	PARCLIP_TAF15.train.neg_3147		-
chr2	191823325	191823360	PARCLIP_TAF15.train.neg_3459		+
chr20	17968221	17968246	PARCLIP_TAF15.train.neg_3608		+
chrX	18292160	18292187	PARCLIP_TAF15.train.neg_7018		-
chr7	66031519	66031545	PARCLIP_TAF15.train.neg_5909		-
chr11	10822066	10822089	PARCLIP_TAF15.train.neg_696		-
chr21	34943745	34943775	PARCLIP_TAF15.train.neg_3982		+
chr7_gl000195_random	63626	63651	PARCLIP_TAF15.train.neg_6091		-
chr22	19384932	19384961	PARCLIP_TAF15.train.neg_4427		-
chr5	33459709	33459739	PARCLIP_TAF15.train.neg_5163		+
chr18	44609289	44609310	PARCLIP_TAF15.train.neg_2859		-
chr14	23958488	23958510	PARCLIP_TAF15.train.neg_1371		+
chr22	19159748	19159776	PARCLIP_TAF15.train.neg_4228		+
chr22	38378661	38378688	PARCLIP_TAF15.train.neg_4337		+
chr22	40755331	40755355	PARCLIP_TAF15.train.neg_4363		+
chrM	7226	7250	PARCLIP_TAF15.train.neg_6785		+
chr16	11435056	11435074	PARCLIP_TAF15.train.neg_1992		+
chr4	20734004	20734026	PARCLIP_TAF15.train.neg_4893		+
chr13	28133004	28133030	PARCLIP_TAF15.train.neg_1250		-
chr1	165743325	165743353	PARCLIP_TAF15.train.neg_98		+
chr22	29196048	29196075	PARCLIP_TAF15.train.neg_4486		-
chr5	162937591	162937611	PARCLIP_TAF15.train.neg_5260		+
chr19	33868341	33868364	PARCLIP_TAF15.train.neg_3035		+
chr4	57792806	57792834	PARCLIP_TAF15.train.neg_4928		+
chr12	122989260	122989290	PARCLIP_TAF15.train.neg_1074		-
chr7	33071929	33071954	PARCLIP_TAF15.train.neg_5882		-
chr16	81036278	81036301	PARCLIP_TAF15.train.neg_2248		-
chr16	11443191	11443221	PARCLIP_TAF15.train.neg_1993		+
chr2	211338643	211338669	PARCLIP_TAF15.train.neg_3572		-
chr10	120469699	120469724	PARCLIP_TAF15.train.neg_510		-
chr21	40781288	40781314	PARCLIP_TAF15.train.neg_4033		+
chr18	59840117	59840142	PARCLIP_TAF15.train.neg_2923		-
chr15	68585836	68585860	PARCLIP_TAF15.train.neg_1768		+
chr15	48631514	48631544	PARCLIP_TAF15.train.neg_1725		+
chr18	18851594	18851620	PARCLIP_TAF15.train.neg_2667		+
chr22	28979558	28979580	PARCLIP_TAF15.train.neg_4480		-
chr18	9940091	9940113	PARCLIP_TAF15.train.neg_2653		+
chr12	80046243	80046267	PARCLIP_TAF15.train.neg_1043		-
chrX	13802448	13802471	PARCLIP_TAF15.train.neg_6996		-
chr19	19538587	19538607	PARCLIP_TAF15.train.neg_3014		+
chr10	73978085	73978107	PARCLIP_TAF15.train.neg_298		+
chr14	20811520	20811545	PARCLIP_TAF15.train.neg_1507		-
chr7	42967089	42967117	PARCLIP_TAF15.train.neg_5888		-
chr10	124921548	124921573	PARCLIP_TAF15.train.neg_361		+
chr4	150574	150599	PARCLIP_TAF15.train.neg_4861		+
chr20	18013113	18013130	PARCLIP_TAF15.train.neg_3759		-
chr11	9595269	9595289	PARCLIP_TAF15.train.neg_544		+
chr18	36817562	36817588	PARCLIP_TAF15.train.neg_2842		-
chr14	71862122	71862157	PARCLIP_TAF15.train.neg_1446		+
chr16	70291413	70291437	PARCLIP_TAF15.train.neg_2223		-
chr21	33035508	33035529	PARCLIP_TAF15.train.neg_3958		+
chr6	57263037	57263059	PARCLIP_TAF15.train.neg_5462		+
chr2	85553652	85553676	PARCLIP_TAF15.train.neg_3533		-
chr15	35796781	35796804	PARCLIP_TAF15.train.neg_1835		-
chr17	4190717	4190742	PARCLIP_TAF15.train.neg_2453		-
chr10	70671968	70671992	PARCLIP_TAF15.train.neg_277		+
chr20	49528450	49528473	PARCLIP_TAF15.train.neg_3850		-
chr2	174798842	174798864	PARCLIP_TAF15.train.neg_3565		-
chr2	288210	288239	PARCLIP_TAF15.train.neg_3349		+
chr18	32835097	32835118	PARCLIP_TAF15.train.neg_2824		-
chr22	29184381	29184408	PARCLIP_TAF15.train.neg_4279		+
chr17	66541897	66541925	PARCLIP_TAF15.train.neg_2423		+
chr18	56996594	56996624	PARCLIP_TAF15.train.neg_2905		-
chr12	31441253	31441275	PARCLIP_TAF15.train.neg_983		-
chr8	47500214	47500237	PARCLIP_TAF15.train.neg_6354		-
chr17	2295255	2295273	PARCLIP_TAF15.train.neg_2446		-
chr11	125526283	125526302	PARCLIP_TAF15.train.neg_679		+
chr19	34829536	34829565	PARCLIP_TAF15.train.neg_3046		+
chr7	141014503	141014541	PARCLIP_TAF15.train.neg_5830		+
chrM	13911	13930	PARCLIP_TAF15.train.neg_6834		+
chrX	106873123	106873153	PARCLIP_TAF15.train.neg_6966		+
chr1	160178517	160178540	PARCLIP_TAF15.train.neg_95		+
chr19	1586113	1586137	PARCLIP_TAF15.train.neg_3153		-
chr2	24100524	24100552	PARCLIP_TAF15.train.neg_3482		-
chr14	90791666	90791687	PARCLIP_TAF15.train.neg_1616		-
chr7_gl000195_random	51411	51432	PARCLIP_TAF15.train.neg_6032		-
chr10	121426270	121426296	PARCLIP_TAF15.train.neg_350		+
chr1	208245017	208245041	PARCLIP_TAF15.train.neg_223		-
chr6	47504692	47504714	PARCLIP_TAF15.train.neg_5453		+
chrM	9916	9940	PARCLIP_TAF15.train.neg_6805		+
chr1	65113014	65113044	PARCLIP_TAF15.train.neg_55		+
chr17	40005706	40005730	PARCLIP_TAF15.train.neg_2523		-
chr6	93962044	93962069	PARCLIP_TAF15.train.neg_5625		-
chr10	75904949	75904981	PARCLIP_TAF15.train.neg_464		-
chr4	1890013	1890035	PARCLIP_TAF15.train.neg_4867		+
chr7	48665434	48665486	PARCLIP_TAF15.train.neg_5727		+
chr1	40346838	40346863	PARCLIP_TAF15.train.neg_159		-
chr19	44343202	44343222	PARCLIP_TAF15.train.neg_3100		+
chr13	32971332	32971361	PARCLIP_TAF15.train.neg_1111		+
chr20	62666923	62666952	PARCLIP_TAF15.train.neg_3732		+
chr10	105356976	105357000	PARCLIP_TAF15.train.neg_491		-
chr3	23531492	23531520	PARCLIP_TAF15.train.neg_4628		+
chr2	101883308	101883330	PARCLIP_TAF15.train.neg_3428		+
chr19	5633141	5633172	PARCLIP_TAF15.train.neg_2981		+
chr17	3572118	3572140	PARCLIP_TAF15.train.neg_2288		+
chr6	73491488	73491513	PARCLIP_TAF15.train.neg_5476		+
chr18	12971586	12971606	PARCLIP_TAF15.train.neg_2664		+
chr16	48322705	48322729	PARCLIP_TAF15.train.neg_2050		+
chr22	38384870	38384899	PARCLIP_TAF15.train.neg_4338		+
chr21	34934271	34934300	PARCLIP_TAF15.train.neg_4133		-
chrX	100601459	100601486	PARCLIP_TAF15.train.neg_7087		-
chr11	74514874	74514898	PARCLIP_TAF15.train.neg_637		+
chr8	98822397	98822424	PARCLIP_TAF15.train.neg_6271		+
chr16	11931668	11931686	PARCLIP_TAF15.train.neg_2144		-
chr20	45136965	45136988	PARCLIP_TAF15.train.neg_3839		-
chr3	37352239	37352263	PARCLIP_TAF15.train.neg_4646		+
chr18	77927348	77927372	PARCLIP_TAF15.train.neg_2778		+
chr2	37433979	37434005	PARCLIP_TAF15.train.neg_3381		+
chr12	67707089	67707115	PARCLIP_TAF15.train.neg_886		+
chr2	175286226	175286253	PARCLIP_TAF15.train.neg_3449		+
chr18	7761601	7761626	PARCLIP_TAF15.train.neg_2634		+
chr14	30267419	30267443	PARCLIP_TAF15.train.neg_1535		-
chr22	23986168	23986195	PARCLIP_TAF15.train.neg_4445		-
chr8	103319104	103319129	PARCLIP_TAF15.train.neg_6419		-
chr6	111797691	111797717	PARCLIP_TAF15.train.neg_5647		-
chr13	98089015	98089037	PARCLIP_TAF15.train.neg_1198		+
chr17	5388568	5388591	PARCLIP_TAF15.train.neg_2463		-
chr4	24537236	24537257	PARCLIP_TAF15.train.neg_5030		-
chr5	80548494	80548519	PARCLIP_TAF15.train.neg_5328		-
chr1	2328039	2328060	PARCLIP_TAF15.train.neg_2		+
chr16	24821881	24821912	PARCLIP_TAF15.train.neg_2027		+
chr5	71577955	71577977	PARCLIP_TAF15.train.neg_5318		-
chr2	24915115	24915141	PARCLIP_TAF15.train.neg_3364		+
chr14	47567494	47567529	PARCLIP_TAF15.train.neg_1549		-
chr20	35637176	35637195	PARCLIP_TAF15.train.neg_3811		-
chr7_gl000195_random	61399	61415	PARCLIP_TAF15.train.neg_6084		-
chr10	26999311	26999334	PARCLIP_TAF15.train.neg_253		+
chr11	3399897	3399922	PARCLIP_TAF15.train.neg_693		-
chr1	145220482	145220504	PARCLIP_TAF15.train.neg_89		+
chr11	57098276	57098302	PARCLIP_TAF15.train.neg_723		-
chrM	15321	15374	PARCLIP_TAF15.train.neg_6840		+
chr2	175972513	175972529	PARCLIP_TAF15.train.neg_3566		-
chr9	80913201	80913225	PARCLIP_TAF15.train.neg_6485		+
chr17	14237082	14237109	PARCLIP_TAF15.train.neg_2316		+
chr22	36325260	36325282	PARCLIP_TAF15.train.neg_4506		-
chrX	24006060	24006084	PARCLIP_TAF15.train.neg_7028		-
chr21	44270222	44270242	PARCLIP_TAF15.train.neg_4174		-
chr1	16962336	16962360	PARCLIP_TAF15.train.neg_122		-
chr14	57755192	57755220	PARCLIP_TAF15.train.neg_1417		+
chr15	76630802	76630824	PARCLIP_TAF15.train.neg_1788		+
chr19	49256000	49256019	PARCLIP_TAF15.train.neg_3327		-
chr9	73009041	73009062	PARCLIP_TAF15.train.neg_6655		-
chr18	44615848	44615870	PARCLIP_TAF15.train.neg_2861		-
chr14	36051977	36051999	PARCLIP_TAF15.train.neg_1538		-
chr20	35694122	35694145	PARCLIP_TAF15.train.neg_3813		-
chr19	39880324	39880344	PARCLIP_TAF15.train.neg_3280		-
chr1	64047129	64047153	PARCLIP_TAF15.train.neg_173		-
chr15	44853290	44853343	PARCLIP_TAF15.train.neg_1710		+
chr14	55532186	55532213	PARCLIP_TAF15.train.neg_1406		+
chr17	17936366	17936393	PARCLIP_TAF15.train.neg_2483		-
chr11	118290338	118290365	PARCLIP_TAF15.train.neg_665		+
chr11	88059977	88060005	PARCLIP_TAF15.train.neg_776		-
chr7	4301949	4301971	PARCLIP_TAF15.train.neg_5690		+
chr16	3283329	3283359	PARCLIP_TAF15.train.neg_2133		-
chr3	100017937	100017958	PARCLIP_TAF15.train.neg_4695		+
chr4	83286912	83286931	PARCLIP_TAF15.train.neg_5077		-
chr4	768910	768931	PARCLIP_TAF15.train.neg_5009		-
chr3	40501185	40501208	PARCLIP_TAF15.train.neg_4655		+
chr7	44480417	44480445	PARCLIP_TAF15.train.neg_5894		-
chr13	41311683	41311703	PARCLIP_TAF15.train.neg_1277		-
chr20	43522153	43522180	PARCLIP_TAF15.train.neg_3663		+
chr2	170628803	170628827	PARCLIP_TAF15.train.neg_3447		+
chr18	36940797	36940828	PARCLIP_TAF15.train.neg_2843		-
chr19	12919455	12919477	PARCLIP_TAF15.train.neg_3185		-
chr3	126178958	126178981	PARCLIP_TAF15.train.neg_4827		-
chr19	35167420	35167440	PARCLIP_TAF15.train.neg_3220		-
chr20	4676986	4677012	PARCLIP_TAF15.train.neg_3580		+
chr9	114428802	114428824	PARCLIP_TAF15.train.neg_6538		+
chrX	153399932	153399950	PARCLIP_TAF15.train.neg_7132		-
chr13	51494672	51494697	PARCLIP_TAF15.train.neg_1159		+
chr5	77739059	77739092	PARCLIP_TAF15.train.neg_5197		+
chr16	85835128	85835147	PARCLIP_TAF15.train.neg_2104		+
chr11	92909265	92909287	PARCLIP_TAF15.train.neg_781		-
chr7_gl000195_random	51315	51334	PARCLIP_TAF15.train.neg_6031		-
chr12	100616162	100616191	PARCLIP_TAF15.train.neg_915		+
chr13	34468037	34468064	PARCLIP_TAF15.train.neg_1120		+
chr7	102718186	102718214	PARCLIP_TAF15.train.neg_5789		+
chr3	132373763	132373789	PARCLIP_TAF15.train.neg_4708		+
chr7	133981358	133981392	PARCLIP_TAF15.train.neg_5981		-
chr16	67104008	67104049	PARCLIP_TAF15.train.neg_2062		+
chr2	74824530	74824553	PARCLIP_TAF15.train.neg_3532		-
chr20	44013094	44013114	PARCLIP_TAF15.train.neg_3677		+
chr19	37709952	37709973	PARCLIP_TAF15.train.neg_3074		+
chr15	49637603	49637629	PARCLIP_TAF15.train.neg_1734		+
chr1	33137975	33137994	PARCLIP_TAF15.train.neg_30		+
chr22	39896599	39896623	PARCLIP_TAF15.train.neg_4347		+
chr7_gl000195_random	71759	71779	PARCLIP_TAF15.train.neg_6135		-
chr22	29169635	29169671	PARCLIP_TAF15.train.neg_4273		+
chr14	93754195	93754224	PARCLIP_TAF15.train.neg_1633		-
chr19	43109830	43109857	PARCLIP_TAF15.train.neg_3097		+
chr22	41526253	41526309	PARCLIP_TAF15.train.neg_4375		+
chrX	69373973	69373997	PARCLIP_TAF15.train.neg_6930		+
chr5	154243122	154243148	PARCLIP_TAF15.train.neg_5255		+
chrX	71579174	71579201	PARCLIP_TAF15.train.neg_7062		-
chr5	114955494	114955518	PARCLIP_TAF15.train.neg_5351		-
chr16	70307892	70307912	PARCLIP_TAF15.train.neg_2227		-
chr14	92612947	92612977	PARCLIP_TAF15.train.neg_1473		+
chr12	51414585	51414612	PARCLIP_TAF15.train.neg_1017		-
chr5	143543232	143543259	PARCLIP_TAF15.train.neg_5371		-
chr14	57876198	57876226	PARCLIP_TAF15.train.neg_1420		+
chr18	13682758	13682779	PARCLIP_TAF15.train.neg_2809		-
chr12	46763075	46763101	PARCLIP_TAF15.train.neg_1005		-
chr4	100802879	100802903	PARCLIP_TAF15.train.neg_5096		-
chr10	55580138	55580158	PARCLIP_TAF15.train.neg_440		-
chr13	113501326	113501348	PARCLIP_TAF15.train.neg_1220		+
chr6	138420955	138420986	PARCLIP_TAF15.train.neg_5667		-
chr13	52602906	52602931	PARCLIP_TAF15.train.neg_1163		+
chr14	67852471	67852497	PARCLIP_TAF15.train.neg_1438		+
chr16	21980869	21980899	PARCLIP_TAF15.train.neg_2006		+
chr9	127945025	127945041	PARCLIP_TAF15.train.neg_6708		-
chr19	44464086	44464112	PARCLIP_TAF15.train.neg_3102		+
chr4	108569317	108569343	PARCLIP_TAF15.train.neg_5109		-
chr6	90321356	90321386	PARCLIP_TAF15.train.neg_5622		-
chrM	10383	10415	PARCLIP_TAF15.train.neg_6808		+
chr2	26994778	26994809	PARCLIP_TAF15.train.neg_3369		+
chr17	38790348	38790364	PARCLIP_TAF15.train.neg_2516		-
chr1	109770911	109770933	PARCLIP_TAF15.train.neg_78		+
chr3	155654074	155654110	PARCLIP_TAF15.train.neg_4727		+
chr20	62544663	62544688	PARCLIP_TAF15.train.neg_3727		+
chr4	183834654	183834677	PARCLIP_TAF15.train.neg_5140		-
chr9	135546118	135546145	PARCLIP_TAF15.train.neg_6570		+
chr22	44212804	44212831	PARCLIP_TAF15.train.neg_4399		+
chr3	63830845	63830868	PARCLIP_TAF15.train.neg_4801		-
chrX	154440266	154440287	PARCLIP_TAF15.train.neg_6994		+
chr15	49171525	49171552	PARCLIP_TAF15.train.neg_1729		+
chr16	3279224	3279243	PARCLIP_TAF15.train.neg_2132		-
chr4	76411345	76411369	PARCLIP_TAF15.train.neg_5063		-
chr21	35616514	35616533	PARCLIP_TAF15.train.neg_3989		+
chr14	47771732	47771757	PARCLIP_TAF15.train.neg_1550		-
chr1	6761513	6761536	PARCLIP_TAF15.train.neg_116		-
chr21	46205305	46205333	PARCLIP_TAF15.train.neg_4191		-
chr8	26364340	26364372	PARCLIP_TAF15.train.neg_6330		-
chr9	127933252	127933280	PARCLIP_TAF15.train.neg_6707		-
chr17	60510127	60510157	PARCLIP_TAF15.train.neg_2414		+
chr19	56923060	56923081	PARCLIP_TAF15.train.neg_3135		+
chr16	2314355	2314375	PARCLIP_TAF15.train.neg_2127		-
chrUn_gl000212	127745	127770	PARCLIP_TAF15.train.neg_6864		+
chr14	61178103	61178131	PARCLIP_TAF15.train.neg_1571		-
chrX	21862088	21862109	PARCLIP_TAF15.train.neg_6886		+
chr19	49594893	49594921	PARCLIP_TAF15.train.neg_3126		+
chr18	2569229	2569253	PARCLIP_TAF15.train.neg_2800		-
chr22	44208431	44208453	PARCLIP_TAF15.train.neg_4392		+
chr20	45041675	45041710	PARCLIP_TAF15.train.neg_3830		-
chr19	34753852	34753877	PARCLIP_TAF15.train.neg_3042		+
chr22	29194925	29194951	PARCLIP_TAF15.train.neg_4484		-
chr19	43705446	43705469	PARCLIP_TAF15.train.neg_3291		-
chr12	129818856	129818876	PARCLIP_TAF15.train.neg_1077		-
chr16	70564912	70564935	PARCLIP_TAF15.train.neg_2075		+
chr18	19319058	19319083	PARCLIP_TAF15.train.neg_2681		+
chr2	668089	668108	PARCLIP_TAF15.train.neg_3468		-
chr22	18186679	18186708	PARCLIP_TAF15.train.neg_4221		+
chr17	26811814	26811834	PARCLIP_TAF15.train.neg_2500		-
chr22	31373979	31374004	PARCLIP_TAF15.train.neg_4292		+
chr10	79812630	79812652	PARCLIP_TAF15.train.neg_308		+
chr7	105086688	105086709	PARCLIP_TAF15.train.neg_5953		-
chr19	1250169	1250192	PARCLIP_TAF15.train.neg_2962		+
chr7_gl000195_random	73181	73214	PARCLIP_TAF15.train.neg_6141		-
chr7	112123093	112123109	PARCLIP_TAF15.train.neg_5802		+
chr6	43513979	43514007	PARCLIP_TAF15.train.neg_5592		-
chrX	107969422	107969449	PARCLIP_TAF15.train.neg_7104		-
chr20	32883649	32883678	PARCLIP_TAF15.train.neg_3792		-
chr12	31469917	31469939	PARCLIP_TAF15.train.neg_987		-
chr2	107447619	107447639	PARCLIP_TAF15.train.neg_3542		-
chr22	39710659	39710694	PARCLIP_TAF15.train.neg_4556		-
chr12	69203292	69203331	PARCLIP_TAF15.train.neg_890		+
chr3	113461892	113461916	PARCLIP_TAF15.train.neg_4814		-
chr20	54945820	54945837	PARCLIP_TAF15.train.neg_3857		-
chr1	109237007	109237032	PARCLIP_TAF15.train.neg_75		+
chr21	15446979	15446999	PARCLIP_TAF15.train.neg_3898		+
chr13	45842125	45842146	PARCLIP_TAF15.train.neg_1134		+
chr13	79966672	79966698	PARCLIP_TAF15.train.neg_1341		-
chr3	101518796	101518818	PARCLIP_TAF15.train.neg_4701		+
chr1	51159913	51159937	PARCLIP_TAF15.train.neg_165		-
chr15	44954433	44954460	PARCLIP_TAF15.train.neg_1858		-
chr22	18093052	18093076	PARCLIP_TAF15.train.neg_4416		-
chr20	62668637	62668664	PARCLIP_TAF15.train.neg_3734		+
chr3	52292831	52292860	PARCLIP_TAF15.train.neg_4794		-
chrX	102932245	102932273	PARCLIP_TAF15.train.neg_7094		-
chrX	106888203	106888226	PARCLIP_TAF15.train.neg_6969		+
chr18	77917228	77917259	PARCLIP_TAF15.train.neg_2776		+
chrX	24080551	24080576	PARCLIP_TAF15.train.neg_6893		+
chr14	103806100	103806125	PARCLIP_TAF15.train.neg_1491		+
chr12	132417617	132417644	PARCLIP_TAF15.train.neg_941		+
chr11	68297153	68297174	PARCLIP_TAF15.train.neg_627		+
chr19	29181846	29181867	PARCLIP_TAF15.train.neg_3215		-
chr5	179168019	179168046	PARCLIP_TAF15.train.neg_5268		+
chr17	35988880	35988897	PARCLIP_TAF15.train.neg_2510		-
chr22	24948857	24948881	PARCLIP_TAF15.train.neg_4467		-
chr17	62338415	62338439	PARCLIP_TAF15.train.neg_2580		-
chr11	120199183	120199208	PARCLIP_TAF15.train.neg_675		+
chr17	37703591	37703619	PARCLIP_TAF15.train.neg_2353		+
chr1	26564071	26564094	PARCLIP_TAF15.train.neg_21		+
chr21	30376850	30376879	PARCLIP_TAF15.train.neg_4100		-
chr18	19372520	19372552	PARCLIP_TAF15.train.neg_2683		+
chr10	71911032	71911057	PARCLIP_TAF15.train.neg_456		-
chr11	58347698	58347728	PARCLIP_TAF15.train.neg_598		+
chr17	38350599	38350630	PARCLIP_TAF15.train.neg_2358		+
chr14	51710454	51710477	PARCLIP_TAF15.train.neg_1395		+
chr22	41719924	41719946	PARCLIP_TAF15.train.neg_4382		+
chr13	45578647	45578672	PARCLIP_TAF15.train.neg_1130		+
chr7_gl000195_random	59084	59124	PARCLIP_TAF15.train.neg_6068		-
chr22	42483086	42483106	PARCLIP_TAF15.train.neg_4577		-
chr7	72884182	72884202	PARCLIP_TAF15.train.neg_5910		-
chr12	22817836	22817855	PARCLIP_TAF15.train.neg_846		+
chr18	32839182	32839209	PARCLIP_TAF15.train.neg_2825		-
chr4	83768557	83768580	PARCLIP_TAF15.train.neg_5088		-
chr20	25423680	25423703	PARCLIP_TAF15.train.neg_3626		+
chr18	33571976	33572009	PARCLIP_TAF15.train.neg_2834		-
chr20	21365300	21365324	PARCLIP_TAF15.train.neg_3621		+
chr20	47900738	47900769	PARCLIP_TAF15.train.neg_3695		+
chr18	9112044	9112066	PARCLIP_TAF15.train.neg_2646		+
chr1	111663109	111663138	PARCLIP_TAF15.train.neg_195		-
chr11	85373634	85373661	PARCLIP_TAF15.train.neg_767		-
chr18	32829268	32829287	PARCLIP_TAF15.train.neg_2723		+
chr10	18945093	18945114	PARCLIP_TAF15.train.neg_390		-
chr7	6744613	6744632	PARCLIP_TAF15.train.neg_5848		-
chr22	24051209	24051233	PARCLIP_TAF15.train.neg_4453		-
chr21	40543904	40543926	PARCLIP_TAF15.train.neg_4149		-
chr4	56727122	56727154	PARCLIP_TAF15.train.neg_4918		+
chr1	100755731	100755757	PARCLIP_TAF15.train.neg_74		+
chr13	53248860	53248888	PARCLIP_TAF15.train.neg_1171		+
chrX	100655267	100655291	PARCLIP_TAF15.train.neg_6951		+
chr2	48099981	48100003	PARCLIP_TAF15.train.neg_3507		-
chr18	19196044	19196069	PARCLIP_TAF15.train.neg_2674		+
chr11	70245401	70245424	PARCLIP_TAF15.train.neg_631		+
chr16	74659976	74660002	PARCLIP_TAF15.train.neg_2234		-
chrX	24091750	24091781	PARCLIP_TAF15.train.neg_6895		+
chr14	89113748	89113768	PARCLIP_TAF15.train.neg_1610		-
chr18	44700313	44700339	PARCLIP_TAF15.train.neg_2868		-
chr10	114361095	114361128	PARCLIP_TAF15.train.neg_345		+
chr12	19401851	19401871	PARCLIP_TAF15.train.neg_838		+
chr7_gl000195_random	57613	57638	PARCLIP_TAF15.train.neg_6063		-
chr14	47555291	47555315	PARCLIP_TAF15.train.neg_1547		-
chr17	58531045	58531072	PARCLIP_TAF15.train.neg_2571		-
chr14	92589603	92589634	PARCLIP_TAF15.train.neg_1471		+
chr18	43758352	43758378	PARCLIP_TAF15.train.neg_2735		+
chr18	21808652	21808677	PARCLIP_TAF15.train.neg_2815		-
chr20	48767398	48767420	PARCLIP_TAF15.train.neg_3846		-
chr12	12884154	12884186	PARCLIP_TAF15.train.neg_830		+
chrX	41070658	41070681	PARCLIP_TAF15.train.neg_6908		+
chr6	82351910	82351933	PARCLIP_TAF15.train.neg_5612		-
chr4	77995868	77995893	PARCLIP_TAF15.train.neg_5073		-
chr17	2842202	2842223	PARCLIP_TAF15.train.neg_2287		+
chr9	125582567	125582593	PARCLIP_TAF15.train.neg_6697		-
chrX	73393159	73393184	PARCLIP_TAF15.train.neg_7073		-
chr19	49120367	49120383	PARCLIP_TAF15.train.neg_3321		-
chr10	57299497	57299521	PARCLIP_TAF15.train.neg_444		-
chr13	28850876	28850899	PARCLIP_TAF15.train.neg_1103		+
chr7	21681480	21681502	PARCLIP_TAF15.train.neg_5699		+
chr15	44810322	44810356	PARCLIP_TAF15.train.neg_1705		+
chr10	91178737	91178762	PARCLIP_TAF15.train.neg_318		+
chr20	35388480	35388502	PARCLIP_TAF15.train.neg_3809		-
chr22	21240666	21240695	PARCLIP_TAF15.train.neg_4244		+
chr4	36112196	36112221	PARCLIP_TAF15.train.neg_5034		-
chr3	101099609	101099632	PARCLIP_TAF15.train.neg_4809		-
chr5	179119884	179119907	PARCLIP_TAF15.train.neg_5267		+
chr20	36705868	36705890	PARCLIP_TAF15.train.neg_3645		+
chr12	79985233	79985253	PARCLIP_TAF15.train.neg_1040		-
chr6	89856585	89856607	PARCLIP_TAF15.train.neg_5482		+
chr12	69125099	69125126	PARCLIP_TAF15.train.neg_888		+
chr2	71430733	71430762	PARCLIP_TAF15.train.neg_3526		-
chr12	50101662	50101689	PARCLIP_TAF15.train.neg_853		+
chr14	36776681	36776702	PARCLIP_TAF15.train.neg_1546		-
chr20	34251414	34251444	PARCLIP_TAF15.train.neg_3795		-
chr19	19908961	19908986	PARCLIP_TAF15.train.neg_3198		-
chr3	50036385	50036407	PARCLIP_TAF15.train.neg_4666		+
chr21	37444571	37444597	PARCLIP_TAF15.train.neg_3995		+
chr5	130524492	130524522	PARCLIP_TAF15.train.neg_5232		+
chr10	70098124	70098148	PARCLIP_TAF15.train.neg_276		+
chr7	858005	858035	PARCLIP_TAF15.train.neg_5685		+
chr17	57972750	57972771	PARCLIP_TAF15.train.neg_2406		+
chr21	26961293	26961318	PARCLIP_TAF15.train.neg_4071		-
chr6	91276308	91276341	PARCLIP_TAF15.train.neg_5624		-
chr6	24705715	24705738	PARCLIP_TAF15.train.neg_5553		-
chr7_gl000195_random	58518	58539	PARCLIP_TAF15.train.neg_6065		-
chr14	53189648	53189674	PARCLIP_TAF15.train.neg_1401		+
chr1	27208006	27208030	PARCLIP_TAF15.train.neg_138		-
chr20	48721151	48721169	PARCLIP_TAF15.train.neg_3841		-
chr20	60717406	60717438	PARCLIP_TAF15.train.neg_3875		-
chr10	91176296	91176318	PARCLIP_TAF15.train.neg_317		+
chr20	37054961	37054979	PARCLIP_TAF15.train.neg_3821		-
chr9	3571835	3571859	PARCLIP_TAF15.train.neg_6452		+
chr11	134080810	134080845	PARCLIP_TAF15.train.neg_813		-
chrX	131345475	131345503	PARCLIP_TAF15.train.neg_7118		-
chr9	123268468	123268501	PARCLIP_TAF15.train.neg_6686		-
chr19	38074290	38074317	PARCLIP_TAF15.train.neg_3079		+
chr21	45087386	45087430	PARCLIP_TAF15.train.neg_4039		+
chr9	35062887	35062913	PARCLIP_TAF15.train.neg_6639		-
chr13	48991925	48991947	PARCLIP_TAF15.train.neg_1152		+
chr21	33032222	33032242	PARCLIP_TAF15.train.neg_3955		+
chr12	67364428	67364450	PARCLIP_TAF15.train.neg_1031		-
chr21	40543421	40543456	PARCLIP_TAF15.train.neg_4146		-
chr17	16463877	16463909	PARCLIP_TAF15.train.neg_2478		-
chr10	60153766	60153791	PARCLIP_TAF15.train.neg_271		+
chr19	56908973	56909006	PARCLIP_TAF15.train.neg_3133		+
chr22	39267779	39267803	PARCLIP_TAF15.train.neg_4553		-
chr8	22880744	22880772	PARCLIP_TAF15.train.neg_6326		-
chr20	48738133	48738155	PARCLIP_TAF15.train.neg_3843		-
chr17	14234184	14234210	PARCLIP_TAF15.train.neg_2315		+
chr13	73291780	73291801	PARCLIP_TAF15.train.neg_1325		-
chr9	137325429	137325452	PARCLIP_TAF15.train.neg_6577		+
chr7_gl000195_random	69355	69381	PARCLIP_TAF15.train.neg_6120		-
chr22	19953886	19953909	PARCLIP_TAF15.train.neg_4235		+
chr5	112331855	112331877	PARCLIP_TAF15.train.neg_5219		+
chr18	55287657	55287679	PARCLIP_TAF15.train.neg_2902		-
chr2	26296529	26296551	PARCLIP_TAF15.train.neg_3368		+
chr2	38792102	38792125	PARCLIP_TAF15.train.neg_3489		-
chr20	34635628	34635657	PARCLIP_TAF15.train.neg_3803		-
chr22	39903008	39903035	PARCLIP_TAF15.train.neg_4349		+
chr17	66526969	66526997	PARCLIP_TAF15.train.neg_2421		+
chr17	2292813	2292836	PARCLIP_TAF15.train.neg_2444		-
chr12	50234068	50234089	PARCLIP_TAF15.train.neg_1008		-
chr15	65416502	65416527	PARCLIP_TAF15.train.neg_1898		-
chrX	131176472	131176500	PARCLIP_TAF15.train.neg_6986		+
chr12	21874550	21874571	PARCLIP_TAF15.train.neg_972		-
chr17	1355250	1355278	PARCLIP_TAF15.train.neg_2438		-
chr8	30653725	30653745	PARCLIP_TAF15.train.neg_6339		-
chr9	79004894	79004914	PARCLIP_TAF15.train.neg_6661		-
chr18	22025374	22025396	PARCLIP_TAF15.train.neg_2703		+
chr15	101822939	101822960	PARCLIP_TAF15.train.neg_1948		-
chr3	52028374	52028400	PARCLIP_TAF15.train.neg_4789		-
chr10	103907247	103907273	PARCLIP_TAF15.train.neg_337		+
chr18	55281409	55281439	PARCLIP_TAF15.train.neg_2900		-
chr14	21571006	21571027	PARCLIP_TAF15.train.neg_1514		-
chr13	28208920	28208944	PARCLIP_TAF15.train.neg_1098		+
chr5	74881119	74881146	PARCLIP_TAF15.train.neg_5196		+
chr1	156765085	156765116	PARCLIP_TAF15.train.neg_94		+
chr12	94979411	94979433	PARCLIP_TAF15.train.neg_1055		-
chr7	104616486	104616510	PARCLIP_TAF15.train.neg_5949		-
chr22	19954851	19954881	PARCLIP_TAF15.train.neg_4237		+
chr9	136919949	136919974	PARCLIP_TAF15.train.neg_6719		-
chr21	27376773	27376793	PARCLIP_TAF15.train.neg_4077		-
chr15	102185556	102185576	PARCLIP_TAF15.train.neg_1955		-
chr17	38378861	38378887	PARCLIP_TAF15.train.neg_2359		+
chr12	21657876	21657903	PARCLIP_TAF15.train.neg_842		+
chr22	32893058	32893082	PARCLIP_TAF15.train.neg_4305		+
chr22	38896076	38896099	PARCLIP_TAF15.train.neg_4543		-
chr19	37036855	37036881	PARCLIP_TAF15.train.neg_3244		-
chr17	37005624	37005642	PARCLIP_TAF15.train.neg_2513		-
chr7	21949025	21949048	PARCLIP_TAF15.train.neg_5854		-
chr3	149245442	149245469	PARCLIP_TAF15.train.neg_4847		-
chr17	20903160	20903184	PARCLIP_TAF15.train.neg_2489		-
chr7	42983671	42983701	PARCLIP_TAF15.train.neg_5719		+
chr2	132950228	132950247	PARCLIP_TAF15.train.neg_3550		-
chr9	136918271	136918302	PARCLIP_TAF15.train.neg_6717		-
chr18	11866919	11866942	PARCLIP_TAF15.train.neg_2657		+
chr14	91942259	91942294	PARCLIP_TAF15.train.neg_1620		-
chr1	61350468	61350491	PARCLIP_TAF15.train.neg_49		+
chr21	38481899	38481927	PARCLIP_TAF15.train.neg_4010		+
chr16	2299847	2299868	PARCLIP_TAF15.train.neg_2120		-
chr1	41457259	41457292	PARCLIP_TAF15.train.neg_38		+
chrM	3527	3580	PARCLIP_TAF15.train.neg_6751		+
chr13	48591014	48591047	PARCLIP_TAF15.train.neg_1306		-
chr7	6743229	6743254	PARCLIP_TAF15.train.neg_5847		-
chr4	17812207	17812228	PARCLIP_TAF15.train.neg_5028		-
chr11	32124455	32124480	PARCLIP_TAF15.train.neg_575		+
chr22	18184300	18184326	PARCLIP_TAF15.train.neg_4220		+
chr20	49529624	49529647	PARCLIP_TAF15.train.neg_3851		-
chr20	434943	434965	PARCLIP_TAF15.train.neg_3745		-
chr5	142692465	142692487	PARCLIP_TAF15.train.neg_5369		-
chr7	147207456	147207475	PARCLIP_TAF15.train.neg_5835		+
chr5	80571333	80571365	PARCLIP_TAF15.train.neg_5329		-
chr7	100304718	100304745	PARCLIP_TAF15.train.neg_5785		+
chr9	33003284	33003308	PARCLIP_TAF15.train.neg_6625		-
chr8	13053400	13053422	PARCLIP_TAF15.train.neg_6309		-
chr6	114182184	114182207	PARCLIP_TAF15.train.neg_5499		+
chr12	56369240	56369262	PARCLIP_TAF15.train.neg_873		+
chr14	69258326	69258358	PARCLIP_TAF15.train.neg_1585		-
chr9	19050756	19050785	PARCLIP_TAF15.train.neg_6459		+
chr11	58364912	58364938	PARCLIP_TAF15.train.neg_600		+
chr16	11940139	11940165	PARCLIP_TAF15.train.neg_2146		-
chr4	142287	142309	PARCLIP_TAF15.train.neg_4860		+
chr11	85383777	85383801	PARCLIP_TAF15.train.neg_769		-
chr12	52008956	52008976	PARCLIP_TAF15.train.neg_861		+
chr16	70571151	70571178	PARCLIP_TAF15.train.neg_2078		+
chrX	53680454	53680480	PARCLIP_TAF15.train.neg_7058		-
chr12	19397020	19397053	PARCLIP_TAF15.train.neg_837		+
chr11	17404472	17404498	PARCLIP_TAF15.train.neg_558		+
chr2	44157175	44157204	PARCLIP_TAF15.train.neg_3501		-
chr22	31331282	31331309	PARCLIP_TAF15.train.neg_4488		-
chr9	21968772	21968808	PARCLIP_TAF15.train.neg_6608		-
chr11	125517321	125517351	PARCLIP_TAF15.train.neg_678		+
chr21	33038007	33038043	PARCLIP_TAF15.train.neg_3959		+
chr15	32923721	32923744	PARCLIP_TAF15.train.neg_1666		+
chr8	86382311	86382340	PARCLIP_TAF15.train.neg_6256		+
chr8	11686874	11686902	PARCLIP_TAF15.train.neg_6157		+
chrX	18711445	18711470	PARCLIP_TAF15.train.neg_6885		+
chr11	102935457	102935482	PARCLIP_TAF15.train.neg_791		-
chr3	194366938	194366968	PARCLIP_TAF15.train.neg_4856		-
chrM	9957	9994	PARCLIP_TAF15.train.neg_6806		+
chr11	105882690	105882721	PARCLIP_TAF15.train.neg_795		-
chr13	26714869	26714899	PARCLIP_TAF15.train.neg_1245		-
chr11	62623181	62623199	PARCLIP_TAF15.train.neg_732		-
chr12	50839493	50839516	PARCLIP_TAF15.train.neg_856		+
chr11	85344879	85344908	PARCLIP_TAF15.train.neg_645		+
chr7	64284939	64284964	PARCLIP_TAF15.train.neg_5733		+
chr10	60011026	60011048	PARCLIP_TAF15.train.neg_448		-
chrX	24868338	24868360	PARCLIP_TAF15.train.neg_6899		+
chrX	57619613	57619642	PARCLIP_TAF15.train.neg_6927		+
chr10	38406126	38406149	PARCLIP_TAF15.train.neg_264		+
chr6	82346416	82346447	PARCLIP_TAF15.train.neg_5611		-
chrUn_gl000212	128189	128242	PARCLIP_TAF15.train.neg_6870		+
chr19	36813732	36813752	PARCLIP_TAF15.train.neg_3228		-
chr17	12030736	12030764	PARCLIP_TAF15.train.neg_2314		+
chr21	30249742	30249768	PARCLIP_TAF15.train.neg_4097		-
chr11	58368226	58368247	PARCLIP_TAF15.train.neg_601		+
chr6	151613743	151613766	PARCLIP_TAF15.train.neg_5525		+
chr16	31192537	31192561	PARCLIP_TAF15.train.neg_2038		+
chr12	111163859	111163885	PARCLIP_TAF15.train.neg_1065		-
chr18	57201597	57201622	PARCLIP_TAF15.train.neg_2912		-
chr17	17130739	17130759	PARCLIP_TAF15.train.neg_2480		-
chr17	3632821	3632844	PARCLIP_TAF15.train.neg_2449		-
chr13	100185014	100185037	PARCLIP_TAF15.train.neg_1205		+
chr12	123638365	123638390	PARCLIP_TAF15.train.neg_1075		-
chr22	43000674	43000696	PARCLIP_TAF15.train.neg_4586		-
chr1	25603973	25604001	PARCLIP_TAF15.train.neg_135		-
chr21	34953794	34953813	PARCLIP_TAF15.train.neg_4139		-
chr7	112407321	112407349	PARCLIP_TAF15.train.neg_5964		-
chr9	129626352	129626379	PARCLIP_TAF15.train.neg_6550		+
chr9	123958919	123958940	PARCLIP_TAF15.train.neg_6692		-
chr14	92557971	92557993	PARCLIP_TAF15.train.neg_1629		-
chr5	31449708	31449727	PARCLIP_TAF15.train.neg_5281		-
chr2	61526110	61526132	PARCLIP_TAF15.train.neg_3516		-
chr18	53253709	53253728	PARCLIP_TAF15.train.neg_2892		-
chr19	41285954	41285975	PARCLIP_TAF15.train.neg_3090		+
chr20	54952991	54953017	PARCLIP_TAF15.train.neg_3861		-
chr13	47350863	47350886	PARCLIP_TAF15.train.neg_1300		-
chr7	141465089	141465122	PARCLIP_TAF15.train.neg_5832		+
chr18	21064887	21064912	PARCLIP_TAF15.train.neg_2699		+
chr2	198323666	198323693	PARCLIP_TAF15.train.neg_3460		+
chr16	85812842	85812868	PARCLIP_TAF15.train.neg_2262		-
chr15	35271958	35271982	PARCLIP_TAF15.train.neg_1830		-
chr1	33243298	33243321	PARCLIP_TAF15.train.neg_145		-
chrUn_gl000212	127251	127318	PARCLIP_TAF15.train.neg_6858		+
chr8	20068959	20068979	PARCLIP_TAF15.train.neg_6183		+
chr19	36946395	36946419	PARCLIP_TAF15.train.neg_3236		-
chr6	57274486	57274509	PARCLIP_TAF15.train.neg_5463		+
chr18	3262882	3262939	PARCLIP_TAF15.train.neg_2626		+
chr14	92538647	92538671	PARCLIP_TAF15.train.neg_1626		-
chr17	1301858	1301878	PARCLIP_TAF15.train.neg_2436		-
chr7	152097511	152097534	PARCLIP_TAF15.train.neg_5990		-
chr8	26294265	26294289	PARCLIP_TAF15.train.neg_6206		+
chr20	42343302	42343324	PARCLIP_TAF15.train.neg_3657		+
chr18	71929182	71929205	PARCLIP_TAF15.train.neg_2944		-
chr2	44569929	44569963	PARCLIP_TAF15.train.neg_3504		-
chr8	117665317	117665336	PARCLIP_TAF15.train.neg_6429		-
chr12	75882707	75882731	PARCLIP_TAF15.train.neg_1036		-
chr13	103472542	103472569	PARCLIP_TAF15.train.neg_1211		+
chr14	53123585	53123607	PARCLIP_TAF15.train.neg_1554		-
chr14	21559009	21559030	PARCLIP_TAF15.train.neg_1512		-
chr6	127140308	127140328	PARCLIP_TAF15.train.neg_5512		+
chr15	44087692	44087714	PARCLIP_TAF15.train.neg_1691		+
chrX	51238585	51238610	PARCLIP_TAF15.train.neg_7055		-
chr22	29174886	29174917	PARCLIP_TAF15.train.neg_4274		+
chr14	72016836	72016858	PARCLIP_TAF15.train.neg_1448		+
chr10	70908364	70908388	PARCLIP_TAF15.train.neg_285		+
chr13	103422807	103422840	PARCLIP_TAF15.train.neg_1353		-
chr14	54905810	54905838	PARCLIP_TAF15.train.neg_1565		-
chr6	44372247	44372280	PARCLIP_TAF15.train.neg_5449		+
chr7	64268215	64268245	PARCLIP_TAF15.train.neg_5732		+
chr14	53194055	53194087	PARCLIP_TAF15.train.neg_1402		+
chr17	48820990	48821007	PARCLIP_TAF15.train.neg_2389		+
chr7	108182407	108182436	PARCLIP_TAF15.train.neg_5963		-
chr2	169726087	169726127	PARCLIP_TAF15.train.neg_3563		-
chr22	39059891	39059915	PARCLIP_TAF15.train.neg_4345		+
chr9	34240721	34240742	PARCLIP_TAF15.train.neg_6478		+
chr20	34636965	34636986	PARCLIP_TAF15.train.neg_3806		-
chr2	86987798	86987833	PARCLIP_TAF15.train.neg_3416		+
chr9	99157428	99157466	PARCLIP_TAF15.train.neg_6678		-
chr7	30626472	30626493	PARCLIP_TAF15.train.neg_5876		-
chr17	27587726	27587746	PARCLIP_TAF15.train.neg_2505		-
chr6	133575069	133575091	PARCLIP_TAF15.train.neg_5516		+
chr9	94848551	94848572	PARCLIP_TAF15.train.neg_6671		-
chr6	90582133	90582157	PARCLIP_TAF15.train.neg_5486		+
chr17	2509762	2509784	PARCLIP_TAF15.train.neg_2282		+
chr11	65484463	65484486	PARCLIP_TAF15.train.neg_619		+
chr21	17480292	17480314	PARCLIP_TAF15.train.neg_3913		+
chrM	7923	7947	PARCLIP_TAF15.train.neg_6791		+
chr5	32165494	32165516	PARCLIP_TAF15.train.neg_5285		-
chr8	17088621	17088646	PARCLIP_TAF15.train.neg_6314		-
chr21	43418582	43418605	PARCLIP_TAF15.train.neg_4170		-
chr15	35832072	35832092	PARCLIP_TAF15.train.neg_1836		-
chrX	57621085	57621111	PARCLIP_TAF15.train.neg_6928		+
chr4	41945028	41945050	PARCLIP_TAF15.train.neg_4908		+
chr5	82357510	82357534	PARCLIP_TAF15.train.neg_5333		-
chr6	36446380	36446402	PARCLIP_TAF15.train.neg_5429		+
chr1	51440163	51440197	PARCLIP_TAF15.train.neg_42		+
chr20	11894752	11894779	PARCLIP_TAF15.train.neg_3595		+
chr5	10290177	10290209	PARCLIP_TAF15.train.neg_5277		-
chr16	30721385	30721408	PARCLIP_TAF15.train.neg_2033		+
chr9	96352326	96352355	PARCLIP_TAF15.train.neg_6501		+
chr15	40896766	40896788	PARCLIP_TAF15.train.neg_1683		+
chr4	57854061	57854094	PARCLIP_TAF15.train.neg_4930		+
chr7	102990031	102990058	PARCLIP_TAF15.train.neg_5793		+
chr14	91975716	91975736	PARCLIP_TAF15.train.neg_1625		-
chr1	119770736	119770763	PARCLIP_TAF15.train.neg_87		+
chr4	57314049	57314084	PARCLIP_TAF15.train.neg_4922		+
chr16	67666152	67666201	PARCLIP_TAF15.train.neg_2064		+
chr22	41752828	41752849	PARCLIP_TAF15.train.neg_4386		+
chr19	57985423	57985446	PARCLIP_TAF15.train.neg_3346		-
chr5	10286392	10286426	PARCLIP_TAF15.train.neg_5276		-
chr5	56227510	56227535	PARCLIP_TAF15.train.neg_5307		-
chr10	103559449	103559484	PARCLIP_TAF15.train.neg_489		-
chr7	44878843	44878860	PARCLIP_TAF15.train.neg_5900		-
chr10	12214625	12214648	PARCLIP_TAF15.train.neg_384		-
chr17	17080218	17080238	PARCLIP_TAF15.train.neg_2317		+
chr10	103576784	103576813	PARCLIP_TAF15.train.neg_490		-
chr16	50912105	50912134	PARCLIP_TAF15.train.neg_2199		-
chr5	44819788	44819814	PARCLIP_TAF15.train.neg_5174		+
chr2	171860546	171860566	PARCLIP_TAF15.train.neg_3564		-
chr14	104023268	104023289	PARCLIP_TAF15.train.neg_1651		-
chr9	134305661	134305684	PARCLIP_TAF15.train.neg_6566		+
chr19	56924571	56924598	PARCLIP_TAF15.train.neg_3136		+
chr6	41468749	41468773	PARCLIP_TAF15.train.neg_5577		-
chr8	26242538	26242565	PARCLIP_TAF15.train.neg_6203		+
chrUn_gl000212	127665	127695	PARCLIP_TAF15.train.neg_6862		+
chr10	12222783	12222809	PARCLIP_TAF15.train.neg_385		-
chr12	111011775	111011801	PARCLIP_TAF15.train.neg_1062		-
chr12	12923279	12923303	PARCLIP_TAF15.train.neg_831		+
chr16	69376998	69377023	PARCLIP_TAF15.train.neg_2072		+
chr11	118358791	118358814	PARCLIP_TAF15.train.neg_667		+
chr9	80915522	80915549	PARCLIP_TAF15.train.neg_6486		+
chr22	38778658	38778689	PARCLIP_TAF15.train.neg_4538		-
chr6	82372699	82372729	PARCLIP_TAF15.train.neg_5613		-
chr19	24112919	24112938	PARCLIP_TAF15.train.neg_3018		+
chr8	124350600	124350627	PARCLIP_TAF15.train.neg_6437		-
chr20	49524431	49524451	PARCLIP_TAF15.train.neg_3849		-
chr1	156698859	156698880	PARCLIP_TAF15.train.neg_93		+
chrX	71933436	71933459	PARCLIP_TAF15.train.neg_7067		-
chr11	13703399	13703424	PARCLIP_TAF15.train.neg_547		+
chr7	89856203	89856227	PARCLIP_TAF15.train.neg_5763		+
chr1	114985266	114985288	PARCLIP_TAF15.train.neg_200		-
chr21	45102293	45102316	PARCLIP_TAF15.train.neg_4042		+
chr22	39266724	39266748	PARCLIP_TAF15.train.neg_4551		-
chr4	144566133	144566156	PARCLIP_TAF15.train.neg_4985		+
chr9	125571751	125571778	PARCLIP_TAF15.train.neg_6696		-
chr2	15748843	15748867	PARCLIP_TAF15.train.neg_3359		+
chr13	48541096	48541111	PARCLIP_TAF15.train.neg_1305		-
chr11	64053861	64053891	PARCLIP_TAF15.train.neg_612		+
chr11	34165282	34165313	PARCLIP_TAF15.train.neg_584		+
chr5	79028870	79028898	PARCLIP_TAF15.train.neg_5202		+
chr13	113452974	113452994	PARCLIP_TAF15.train.neg_1219		+
chr3	11641326	11641350	PARCLIP_TAF15.train.neg_4741		-
chr15	83726223	83726241	PARCLIP_TAF15.train.neg_1938		-
chr13	27829084	27829108	PARCLIP_TAF15.train.neg_1091		+
chr1	146636420	146636444	PARCLIP_TAF15.train.neg_206		-
chr8	90761171	90761203	PARCLIP_TAF15.train.neg_6404		-
chr14	31364068	31364090	PARCLIP_TAF15.train.neg_1382		+
chr2	198351865	198351890	PARCLIP_TAF15.train.neg_3571		-
chr5	74851524	74851572	PARCLIP_TAF15.train.neg_5194		+
chr19	50249528	50249549	PARCLIP_TAF15.train.neg_3329		-
chr15	68574596	68574624	PARCLIP_TAF15.train.neg_1767		+
chr22	24947566	24947592	PARCLIP_TAF15.train.neg_4466		-
chr2	111410583	111410607	PARCLIP_TAF15.train.neg_3544		-
chr21	30410520	30410544	PARCLIP_TAF15.train.neg_3949		+
chr6	35857935	35857959	PARCLIP_TAF15.train.neg_5564		-
chr20	62222421	62222448	PARCLIP_TAF15.train.neg_3887		-
chr7	133977858	133977878	PARCLIP_TAF15.train.neg_5980		-
chrX	73815514	73815536	PARCLIP_TAF15.train.neg_7075		-
chr7_gl000195_random	46508	46535	PARCLIP_TAF15.train.neg_6009		-
chr9	97969978	97970001	PARCLIP_TAF15.train.neg_6673		-
chr10	38300129	38300155	PARCLIP_TAF15.train.neg_261		+
chr22	41518569	41518612	PARCLIP_TAF15.train.neg_4374		+
chr20	25293990	25294015	PARCLIP_TAF15.train.neg_3771		-
chr4	25408388	25408457	PARCLIP_TAF15.train.neg_4902		+
chr6	57073517	57073536	PARCLIP_TAF15.train.neg_5601		-
chr21	38298528	38298555	PARCLIP_TAF15.train.neg_4145		-
chr11	8721666	8721692	PARCLIP_TAF15.train.neg_542		+
chr7_gl000195_random	58723	58745	PARCLIP_TAF15.train.neg_6066		-
chr7	44617859	44617877	PARCLIP_TAF15.train.neg_5897		-
chr1	63957957	63957976	PARCLIP_TAF15.train.neg_172		-
chr5	10307932	10307954	PARCLIP_TAF15.train.neg_5280		-
chr20	32685137	32685164	PARCLIP_TAF15.train.neg_3788		-
chr15	44104694	44104716	PARCLIP_TAF15.train.neg_1852		-
chr2	153522768	153522789	PARCLIP_TAF15.train.neg_3560		-
chr22	46477878	46477927	PARCLIP_TAF15.train.neg_4407		+
chrUn_gl000212	126669	126692	PARCLIP_TAF15.train.neg_6850		+
chr6	88033501	88033538	PARCLIP_TAF15.train.neg_5479		+
chr15	34382305	34382339	PARCLIP_TAF15.train.neg_1822		-
chr7	44849004	44849028	PARCLIP_TAF15.train.neg_5725		+
chr19	37727093	37727119	PARCLIP_TAF15.train.neg_3075		+
chr6	26543273	26543294	PARCLIP_TAF15.train.neg_5420		+
chr3	15101994	15102022	PARCLIP_TAF15.train.neg_4754		-
chr6	79660311	79660340	PARCLIP_TAF15.train.neg_5606		-
chr4	83282910	83282944	PARCLIP_TAF15.train.neg_5076		-
chr19	38220365	38220393	PARCLIP_TAF15.train.neg_3265		-
chr9	73020882	73020908	PARCLIP_TAF15.train.neg_6657		-
chr16	2803798	2803822	PARCLIP_TAF15.train.neg_1965		+
chr19	39341969	39342003	PARCLIP_TAF15.train.neg_3273		-
chr7_gl000195_random	67768	67791	PARCLIP_TAF15.train.neg_6109		-
chr6	128603331	128603374	PARCLIP_TAF15.train.neg_5658		-
chr20	61840985	61841008	PARCLIP_TAF15.train.neg_3882		-
chr14	21690398	21690422	PARCLIP_TAF15.train.neg_1515		-
chr16	23581291	23581320	PARCLIP_TAF15.train.neg_2014		+
chrM	9769	9792	PARCLIP_TAF15.train.neg_6804		+
chr6	24707692	24707717	PARCLIP_TAF15.train.neg_5554		-
chr17	47780202	47780226	PARCLIP_TAF15.train.neg_2551		-
chrX	71692935	71692958	PARCLIP_TAF15.train.neg_7063		-
chr22	21355540	21355567	PARCLIP_TAF15.train.neg_4438		-
chr4	20747367	20747385	PARCLIP_TAF15.train.neg_4896		+
chr22	38137012	38137035	PARCLIP_TAF15.train.neg_4325		+
chr3	100011012	100011045	PARCLIP_TAF15.train.neg_4694		+
chr12	102587597	102587627	PARCLIP_TAF15.train.neg_923		+
chr7_gl000195_random	63214	63236	PARCLIP_TAF15.train.neg_6089		-
chr18	163433	163465	PARCLIP_TAF15.train.neg_2615		+
chr2	27606394	27606415	PARCLIP_TAF15.train.neg_3485		-
chr3	142351412	142351437	PARCLIP_TAF15.train.neg_4718		+
chr22	32875599	32875623	PARCLIP_TAF15.train.neg_4295		+
chr4	90034284	90034305	PARCLIP_TAF15.train.neg_4946		+
chr7	89865609	89865629	PARCLIP_TAF15.train.neg_5765		+
chr18	8168347	8168373	PARCLIP_TAF15.train.neg_2637		+
chr15	34520535	34520560	PARCLIP_TAF15.train.neg_1668		+
chr5	32536772	32536802	PARCLIP_TAF15.train.neg_5157		+
chr18	8637729	8637751	PARCLIP_TAF15.train.neg_2644		+
chr10	120491353	120491374	PARCLIP_TAF15.train.neg_511		-
chr20	32838508	32838534	PARCLIP_TAF15.train.neg_3791		-
chr14	54905502	54905522	PARCLIP_TAF15.train.neg_1564		-
chr16	9201802	9201827	PARCLIP_TAF15.train.neg_1984		+
chr11	62621990	62622012	PARCLIP_TAF15.train.neg_731		-
chrX	100602649	100602667	PARCLIP_TAF15.train.neg_7090		-
chr19	39328832	39328861	PARCLIP_TAF15.train.neg_3271		-
chr1	63876239	63876259	PARCLIP_TAF15.train.neg_52		+
chr8	11680671	11680692	PARCLIP_TAF15.train.neg_6156		+
chr17	74265945	74265971	PARCLIP_TAF15.train.neg_2429		+
chrM	15421	15448	PARCLIP_TAF15.train.neg_6841		+
chr14	31358191	31358215	PARCLIP_TAF15.train.neg_1381		+
chr2	20129468	20129489	PARCLIP_TAF15.train.neg_3476		-
chr9	135160986	135161011	PARCLIP_TAF15.train.neg_6711		-
chr17	16468639	16468664	PARCLIP_TAF15.train.neg_2479		-
chr16	3752013	3752042	PARCLIP_TAF15.train.neg_2138		-
chr1	19790778	19790794	PARCLIP_TAF15.train.neg_129		-
chrX	74328427	74328453	PARCLIP_TAF15.train.neg_7081		-
chr2	29033989	29034014	PARCLIP_TAF15.train.neg_3373		+
chr4	15689881	15689907	PARCLIP_TAF15.train.neg_4884		+
chr19	36037888	36037926	PARCLIP_TAF15.train.neg_3056		+
chr18	48607558	48607583	PARCLIP_TAF15.train.neg_2750		+
chr4	71884340	71884368	PARCLIP_TAF15.train.neg_4935		+
chr13	96376900	96376926	PARCLIP_TAF15.train.neg_1187		+
chr19	37211453	37211474	PARCLIP_TAF15.train.neg_3248		-
chr2	27582625	27582651	PARCLIP_TAF15.train.neg_3372		+
chr15	37100656	37100683	PARCLIP_TAF15.train.neg_1679		+
chr6	163954516	163954539	PARCLIP_TAF15.train.neg_5537		+
chr18	33580144	33580174	PARCLIP_TAF15.train.neg_2835		-
chr2	23981544	23981573	PARCLIP_TAF15.train.neg_3480		-
chr19	2233374	2233398	PARCLIP_TAF15.train.neg_3156		-
chr4	106330897	106330920	PARCLIP_TAF15.train.neg_5105		-
chr6	26104399	26104428	PARCLIP_TAF15.train.neg_5416		+
chr9	91930907	91930937	PARCLIP_TAF15.train.neg_6495		+
chr16	11933002	11933016	PARCLIP_TAF15.train.neg_2145		-
chr11	65618274	65618297	PARCLIP_TAF15.train.neg_743		-
chr7	138189497	138189518	PARCLIP_TAF15.train.neg_5827		+
chr7	65353342	65353365	PARCLIP_TAF15.train.neg_5735		+
chr20	3779268	3779289	PARCLIP_TAF15.train.neg_3577		+
chr3	14708675	14708704	PARCLIP_TAF15.train.neg_4621		+
chr5	145584008	145584030	PARCLIP_TAF15.train.neg_5248		+
chr22	32894665	32894687	PARCLIP_TAF15.train.neg_4306		+
chr13	38926686	38926711	PARCLIP_TAF15.train.neg_1123		+
chr17	41287797	41287819	PARCLIP_TAF15.train.neg_2527		-
chr21	40714729	40714752	PARCLIP_TAF15.train.neg_4162		-
chr17	79538896	79538923	PARCLIP_TAF15.train.neg_2604		-
chrX	53592234	53592258	PARCLIP_TAF15.train.neg_7057		-
chr19	44771551	44771580	PARCLIP_TAF15.train.neg_3304		-
chr10	89728117	89728142	PARCLIP_TAF15.train.neg_316		+
chr17	48818316	48818337	PARCLIP_TAF15.train.neg_2388		+
chr7	23481203	23481233	PARCLIP_TAF15.train.neg_5859		-
chrM	11746	11770	PARCLIP_TAF15.train.neg_6819		+
chr3	125311806	125311831	PARCLIP_TAF15.train.neg_4826		-
chr7	889680	889705	PARCLIP_TAF15.train.neg_5686		+
chr7_gl000195_random	54074	54100	PARCLIP_TAF15.train.neg_6045		-
chr11	118454481	118454512	PARCLIP_TAF15.train.neg_670		+
chr1	156026935	156026962	PARCLIP_TAF15.train.neg_92		+
chr5	79048376	79048399	PARCLIP_TAF15.train.neg_5203		+
chr14	21964634	21964658	PARCLIP_TAF15.train.neg_1365		+
chr12	75878598	75878621	PARCLIP_TAF15.train.neg_1034		-
chrX	100666949	100666981	PARCLIP_TAF15.train.neg_6954		+
chr13	28000446	28000476	PARCLIP_TAF15.train.neg_1094		+
chr19	35993270	35993289	PARCLIP_TAF15.train.neg_3224		-
chr6	36837360	36837386	PARCLIP_TAF15.train.neg_5571		-
chr22	35796737	35796765	PARCLIP_TAF15.train.neg_4313		+
chr17	57760992	57761011	PARCLIP_TAF15.train.neg_2405		+
chr1	182352563	182352590	PARCLIP_TAF15.train.neg_219		-
chr9	20468457	20468476	PARCLIP_TAF15.train.neg_6605		-
chr5	37357985	37358009	PARCLIP_TAF15.train.neg_5292		-
chr4	57323468	57323491	PARCLIP_TAF15.train.neg_4924		+
chr6	45312423	45312452	PARCLIP_TAF15.train.neg_5597		-
chr1	19958482	19958506	PARCLIP_TAF15.train.neg_11		+
chr13	33266677	33266702	PARCLIP_TAF15.train.neg_1116		+
chr7_gl000195_random	52046	52073	PARCLIP_TAF15.train.neg_6033		-
chr22	39910191	39910213	PARCLIP_TAF15.train.neg_4351		+
chr4	769252	769273	PARCLIP_TAF15.train.neg_5010		-
chr7_gl000195_random	46141	46160	PARCLIP_TAF15.train.neg_6007		-
chr17	39848060	39848089	PARCLIP_TAF15.train.neg_2369		+
chr6	114181905	114181930	PARCLIP_TAF15.train.neg_5498		+
chr1	26595925	26595949	PARCLIP_TAF15.train.neg_22		+
chr7	102993621	102993651	PARCLIP_TAF15.train.neg_5794		+
chr1	193030435	193030458	PARCLIP_TAF15.train.neg_106		+
chr14	63934063	63934085	PARCLIP_TAF15.train.neg_1579		-
chrM	9276	9300	PARCLIP_TAF15.train.neg_6798		+
chr20	25426594	25426620	PARCLIP_TAF15.train.neg_3627		+
chr7	132717606	132717628	PARCLIP_TAF15.train.neg_5979		-
chr8	94742579	94742606	PARCLIP_TAF15.train.neg_6405		-
chr8	38692932	38692956	PARCLIP_TAF15.train.neg_6241		+
chr12	65585792	65585812	PARCLIP_TAF15.train.neg_881		+
chr14	97368073	97368100	PARCLIP_TAF15.train.neg_1483		+
chr9	131484846	131484873	PARCLIP_TAF15.train.neg_6709		-
chr16	3335628	3335652	PARCLIP_TAF15.train.neg_1972		+
chr2	61466010	61466040	PARCLIP_TAF15.train.neg_3515		-
chr22	18168215	18168237	PARCLIP_TAF15.train.neg_4218		+
chr13	30405161	30405185	PARCLIP_TAF15.train.neg_1256		-
chr22	21238532	21238564	PARCLIP_TAF15.train.neg_4243		+
chr10	11962264	11962291	PARCLIP_TAF15.train.neg_381		-
chr14	74179140	74179165	PARCLIP_TAF15.train.neg_1593		-
chr13	45758307	45758328	PARCLIP_TAF15.train.neg_1132		+
chr19	18684839	18684864	PARCLIP_TAF15.train.neg_3011		+
chr7	90081674	90081703	PARCLIP_TAF15.train.neg_5767		+
chrX	41195940	41195965	PARCLIP_TAF15.train.neg_6909		+
chr19	23500538	23500567	PARCLIP_TAF15.train.neg_3207		-
chr7_gl000195_random	47888	47914	PARCLIP_TAF15.train.neg_6015		-
chr4	31136625	31136650	PARCLIP_TAF15.train.neg_4905		+
chr3	153237657	153237681	PARCLIP_TAF15.train.neg_4848		-
chrX	74306766	74306789	PARCLIP_TAF15.train.neg_7079		-
chr8	75308425	75308449	PARCLIP_TAF15.train.neg_6252		+
chr22	19946056	19946082	PARCLIP_TAF15.train.neg_4233		+
chr17	21439118	21439142	PARCLIP_TAF15.train.neg_2494		-
chrX	16876829	16876858	PARCLIP_TAF15.train.neg_7013		-
chr14	23758812	23758844	PARCLIP_TAF15.train.neg_1532		-
chr8	38613513	38613537	PARCLIP_TAF15.train.neg_6235		+
chr17	3572252	3572275	PARCLIP_TAF15.train.neg_2289		+
chr6	52144489	52144517	PARCLIP_TAF15.train.neg_5598		-
chr9	114415920	114415942	PARCLIP_TAF15.train.neg_6537		+
chr22	50186124	50186149	PARCLIP_TAF15.train.neg_4597		-
chr11	88027596	88027621	PARCLIP_TAF15.train.neg_774		-
chr12	111164898	111164918	PARCLIP_TAF15.train.neg_1066		-
chr13	96403152	96403179	PARCLIP_TAF15.train.neg_1189		+
chr7_gl000195_random	54798	54833	PARCLIP_TAF15.train.neg_6050		-
chr7	21531756	21531779	PARCLIP_TAF15.train.neg_5697		+
chr7	23567817	23567839	PARCLIP_TAF15.train.neg_5862		-
chr16	24563759	24563781	PARCLIP_TAF15.train.neg_2021		+
chr4	120377580	120377607	PARCLIP_TAF15.train.neg_4969		+
chr20	37062392	37062422	PARCLIP_TAF15.train.neg_3824		-
chr22	39259787	39259811	PARCLIP_TAF15.train.neg_4545		-
chr16	75665221	75665244	PARCLIP_TAF15.train.neg_2241		-
chr4	1719215	1719244	PARCLIP_TAF15.train.neg_5014		-
chr10	27075686	27075717	PARCLIP_TAF15.train.neg_396		-
chr16	23491296	23491324	PARCLIP_TAF15.train.neg_2173		-
chr5	53340769	53340790	PARCLIP_TAF15.train.neg_5299		-
chr19	18419686	18419715	PARCLIP_TAF15.train.neg_3195		-
chr14	64181528	64181554	PARCLIP_TAF15.train.neg_1582		-
chr9	133577358	133577384	PARCLIP_TAF15.train.neg_6560		+
chr20	47687330	47687365	PARCLIP_TAF15.train.neg_3687		+
chr11	83985495	83985521	PARCLIP_TAF15.train.neg_765		-
chr17	79873822	79873847	PARCLIP_TAF15.train.neg_2609		-
chr14	81661337	81661361	PARCLIP_TAF15.train.neg_1609		-
chr2	18739898	18739923	PARCLIP_TAF15.train.neg_3472		-
chr6	90338379	90338409	PARCLIP_TAF15.train.neg_5623		-
chrX	34281724	34281756	PARCLIP_TAF15.train.neg_7037		-
chr3	12631053	12631078	PARCLIP_TAF15.train.neg_4743		-
chr17	42762628	42762644	PARCLIP_TAF15.train.neg_2529		-
chr15	69175969	69175997	PARCLIP_TAF15.train.neg_1775		+
chr4	145890138	145890158	PARCLIP_TAF15.train.neg_5132		-
chr8	101928812	101928841	PARCLIP_TAF15.train.neg_6415		-
chr5	102604306	102604327	PARCLIP_TAF15.train.neg_5211		+
chr14	96000785	96000808	PARCLIP_TAF15.train.neg_1642		-
chr16	2804294	2804319	PARCLIP_TAF15.train.neg_1966		+
chr4	52718167	52718199	PARCLIP_TAF15.train.neg_4912		+
chr2	152845605	152845624	PARCLIP_TAF15.train.neg_3559		-
chr8	10387865	10387888	PARCLIP_TAF15.train.neg_6301		-
chr18	3262532	3262562	PARCLIP_TAF15.train.neg_2625		+
chr21	38285529	38285550	PARCLIP_TAF15.train.neg_4144		-
chr13	113858477	113858504	PARCLIP_TAF15.train.neg_1364		-
chr17	43008526	43008555	PARCLIP_TAF15.train.neg_2532		-
chr15	41605793	41605822	PARCLIP_TAF15.train.neg_1841		-
chr16	56483814	56483841	PARCLIP_TAF15.train.neg_2209		-
chr15	44158875	44158906	PARCLIP_TAF15.train.neg_1703		+
chr17	62501463	62501498	PARCLIP_TAF15.train.neg_2583		-
chr21	29867533	29867557	PARCLIP_TAF15.train.neg_4089		-
chr22	44891776	44891795	PARCLIP_TAF15.train.neg_4593		-
chrM	764	797	PARCLIP_TAF15.train.neg_6732		+
chrX	71466710	71466740	PARCLIP_TAF15.train.neg_6941		+
chr4	174212509	174212532	PARCLIP_TAF15.train.neg_4995		+
chr5	115476638	115476661	PARCLIP_TAF15.train.neg_5223		+
chr15	75831609	75831627	PARCLIP_TAF15.train.neg_1928		-
chr19	35170195	35170222	PARCLIP_TAF15.train.neg_3051		+
chr12	10858642	10858664	PARCLIP_TAF15.train.neg_964		-
chr20	34301549	34301571	PARCLIP_TAF15.train.neg_3797		-
chr7	114042092	114042124	PARCLIP_TAF15.train.neg_5806		+
chr9	19050022	19050046	PARCLIP_TAF15.train.neg_6458		+
chr11	31414154	31414175	PARCLIP_TAF15.train.neg_570		+
chr5	6720515	6720536	PARCLIP_TAF15.train.neg_5150		+
chr18	32871618	32871641	PARCLIP_TAF15.train.neg_2729		+
chr13	27208045	27208070	PARCLIP_TAF15.train.neg_1086		+
chr17	20691864	20691892	PARCLIP_TAF15.train.neg_2327		+
chr21	45195111	45195134	PARCLIP_TAF15.train.neg_4189		-
chr14	90780736	90780765	PARCLIP_TAF15.train.neg_1614		-
chr5	64875791	64875817	PARCLIP_TAF15.train.neg_5180		+
chr19	8539281	8539303	PARCLIP_TAF15.train.neg_2988		+
chr16	6067117	6067145	PARCLIP_TAF15.train.neg_1978		+
chr17	41008096	41008123	PARCLIP_TAF15.train.neg_2374		+
chr19	41862475	41862508	PARCLIP_TAF15.train.neg_3093		+
chr3	57547656	57547676	PARCLIP_TAF15.train.neg_4681		+
chr13	28002268	28002293	PARCLIP_TAF15.train.neg_1095		+
chr16	19522541	19522561	PARCLIP_TAF15.train.neg_2160		-
chr20	422896	422921	PARCLIP_TAF15.train.neg_3742		-
chr3	16301004	16301028	PARCLIP_TAF15.train.neg_4759		-
chr18	66348234	66348253	PARCLIP_TAF15.train.neg_2925		-
chr17	27322946	27322967	PARCLIP_TAF15.train.neg_2504		-
chr19	37129567	37129592	PARCLIP_TAF15.train.neg_3247		-
chr13	38930395	38930433	PARCLIP_TAF15.train.neg_1125		+
chr21	46281019	46281050	PARCLIP_TAF15.train.neg_4201		-
chr8	120764201	120764223	PARCLIP_TAF15.train.neg_6433		-
chr19	16228733	16228760	PARCLIP_TAF15.train.neg_3003		+
chr8	95844670	95844695	PARCLIP_TAF15.train.neg_6264		+
chr19	49993869	49993892	PARCLIP_TAF15.train.neg_3131		+
chr8	81428588	81428613	PARCLIP_TAF15.train.neg_6255		+
chr9	125670977	125671029	PARCLIP_TAF15.train.neg_6701		-
chr20	25427265	25427288	PARCLIP_TAF15.train.neg_3628		+
chr6	111207695	111207716	PARCLIP_TAF15.train.neg_5489		+
chr18	9172624	9172650	PARCLIP_TAF15.train.neg_2650		+
chr14	93689442	93689464	PARCLIP_TAF15.train.neg_1478		+
chr13	31721246	31721270	PARCLIP_TAF15.train.neg_1263		-
chr22	35818266	35818291	PARCLIP_TAF15.train.neg_4316		+
chr12	27156300	27156325	PARCLIP_TAF15.train.neg_979		-
chr16	69486578	69486600	PARCLIP_TAF15.train.neg_2073		+
chr7_gl000195_random	54509	54531	PARCLIP_TAF15.train.neg_6047		-
chr7	22987680	22987699	PARCLIP_TAF15.train.neg_5855		-
chr1	52899212	52899236	PARCLIP_TAF15.train.neg_166		-
chr9	133573136	133573171	PARCLIP_TAF15.train.neg_6559		+
chr18	12668452	12668470	PARCLIP_TAF15.train.neg_2802		-
chr15	49425132	49425154	PARCLIP_TAF15.train.neg_1869		-
chr8	30657576	30657605	PARCLIP_TAF15.train.neg_6340		-
chr1	33263767	33263813	PARCLIP_TAF15.train.neg_146		-
chrM	4008	4029	PARCLIP_TAF15.train.neg_6758		+
chr16	89470049	89470073	PARCLIP_TAF15.train.neg_2277		-
chr19	38055730	38055756	PARCLIP_TAF15.train.neg_3256		-
chr21	17135642	17135665	PARCLIP_TAF15.train.neg_3905		+
chr10	32117071	32117092	PARCLIP_TAF15.train.neg_410		-
chr5	162907529	162907554	PARCLIP_TAF15.train.neg_5259		+
chr19	10430116	10430139	PARCLIP_TAF15.train.neg_3179		-
chr8	19680611	19680641	PARCLIP_TAF15.train.neg_6177		+
chr16	70302849	70302870	PARCLIP_TAF15.train.neg_2225		-
chr1	16688150	16688174	PARCLIP_TAF15.train.neg_9		+
chr22	18147565	18147591	PARCLIP_TAF15.train.neg_4215		+
chrX	37706513	37706539	PARCLIP_TAF15.train.neg_7047		-
chr19	21931959	21931980	PARCLIP_TAF15.train.neg_3201		-
chr18	48721246	48721268	PARCLIP_TAF15.train.neg_2881		-
chr15	51825836	51825855	PARCLIP_TAF15.train.neg_1872		-
chr1	94374304	94374328	PARCLIP_TAF15.train.neg_190		-
chr11	68299118	68299154	PARCLIP_TAF15.train.neg_628		+
chrX	41205859	41205882	PARCLIP_TAF15.train.neg_6911		+
chr8	133822953	133822974	PARCLIP_TAF15.train.neg_6290		+
chr12	21664570	21664600	PARCLIP_TAF15.train.neg_844		+
chr5	74865894	74865921	PARCLIP_TAF15.train.neg_5195		+
chr16	46998027	46998073	PARCLIP_TAF15.train.neg_2186		-
chrX	14034511	14034534	PARCLIP_TAF15.train.neg_7004		-
chr17	1365682	1365703	PARCLIP_TAF15.train.neg_2439		-
chr14	23969865	23969892	PARCLIP_TAF15.train.neg_1373		+
chr3	128344546	128344577	PARCLIP_TAF15.train.neg_4829		-
chr10	93018976	93019004	PARCLIP_TAF15.train.neg_321		+
chr3	132374623	132374647	PARCLIP_TAF15.train.neg_4710		+
chrX	74315916	74315945	PARCLIP_TAF15.train.neg_7080		-
chr2	44548240	44548270	PARCLIP_TAF15.train.neg_3503		-
chr20	18508259	18508289	PARCLIP_TAF15.train.neg_3611		+
chr16	451227	451253	PARCLIP_TAF15.train.neg_1956		+
chr22	38273383	38273409	PARCLIP_TAF15.train.neg_4332		+
chr7	3953405	3953436	PARCLIP_TAF15.train.neg_5688		+
chr11	57093852	57093875	PARCLIP_TAF15.train.neg_721		-
chr18	57569828	57569854	PARCLIP_TAF15.train.neg_2754		+
chr8	98862578	98862610	PARCLIP_TAF15.train.neg_6272		+
chr22	42280659	42280684	PARCLIP_TAF15.train.neg_4390		+
chr15	51879885	51879906	PARCLIP_TAF15.train.neg_1873		-
chr18	33628532	33628558	PARCLIP_TAF15.train.neg_2837		-
chr21	33040749	33040768	PARCLIP_TAF15.train.neg_3963		+
chr1	24077353	24077385	PARCLIP_TAF15.train.neg_15		+
chr7_gl000195_random	67460	67482	PARCLIP_TAF15.train.neg_6107		-
chr16	82197737	82197763	PARCLIP_TAF15.train.neg_2252		-
chr6	49520337	49520358	PARCLIP_TAF15.train.neg_5454		+
chr20	17584707	17584731	PARCLIP_TAF15.train.neg_3599		+
chrM	4635	4679	PARCLIP_TAF15.train.neg_6764		+
chr3	142755870	142755890	PARCLIP_TAF15.train.neg_4721		+
chr19	28943836	28943858	PARCLIP_TAF15.train.neg_3213		-
chr21	30017482	30017507	PARCLIP_TAF15.train.neg_4093		-
chr11	59577396	59577427	PARCLIP_TAF15.train.neg_725		-
chr17	79550685	79550711	PARCLIP_TAF15.train.neg_2605		-
chr7_gl000195_random	59437	59458	PARCLIP_TAF15.train.neg_6070		-
chr19	39320316	39320348	PARCLIP_TAF15.train.neg_3269		-
chrX	14038705	14038725	PARCLIP_TAF15.train.neg_7006		-
chr3	129113886	129113912	PARCLIP_TAF15.train.neg_4831		-
chr12	109049664	109049691	PARCLIP_TAF15.train.neg_1059		-
chr7_gl000195_random	70204	70229	PARCLIP_TAF15.train.neg_6123		-
chrX	16877121	16877140	PARCLIP_TAF15.train.neg_7014		-
chr19	33197385	33197409	PARCLIP_TAF15.train.neg_3032		+
chr17	6550519	6550548	PARCLIP_TAF15.train.neg_2465		-
chr1	155874750	155874779	PARCLIP_TAF15.train.neg_214		-
chr18	32841417	32841443	PARCLIP_TAF15.train.neg_2725		+
chr7	790931	790954	PARCLIP_TAF15.train.neg_5682		+
chr21	40627494	40627520	PARCLIP_TAF15.train.neg_4157		-
chr12	25392094	25392118	PARCLIP_TAF15.train.neg_978		-
chr13	21447054	21447079	PARCLIP_TAF15.train.neg_1238		-
chr6	57038137	57038166	PARCLIP_TAF15.train.neg_5460		+
chr4	57800086	57800110	PARCLIP_TAF15.train.neg_4929		+
chr8	22911975	22911993	PARCLIP_TAF15.train.neg_6327		-
chr19	57975667	57975690	PARCLIP_TAF15.train.neg_3344		-
chr7	134807283	134807311	PARCLIP_TAF15.train.neg_5982		-
chr9	26887028	26887052	PARCLIP_TAF15.train.neg_6618		-
chr1	31529387	31529410	PARCLIP_TAF15.train.neg_143		-
chr6	82937972	82937996	PARCLIP_TAF15.train.neg_5616		-
chr9	19379580	19379601	PARCLIP_TAF15.train.neg_6603		-
chr2	24224248	24224296	PARCLIP_TAF15.train.neg_3363		+
chr22	38263669	38263689	PARCLIP_TAF15.train.neg_4330		+
chr14	64878663	64878687	PARCLIP_TAF15.train.neg_1427		+
chr22	41240287	41240317	PARCLIP_TAF15.train.neg_4566		-
chr5	150278966	150278992	PARCLIP_TAF15.train.neg_5382		-
chr9	96366372	96366420	PARCLIP_TAF15.train.neg_6503		+
chr9	38013799	38013822	PARCLIP_TAF15.train.neg_6650		-
chr13	95230314	95230352	PARCLIP_TAF15.train.neg_1343		-
chr15	48438583	48438605	PARCLIP_TAF15.train.neg_1859		-
chr2	74399663	74399682	PARCLIP_TAF15.train.neg_3528		-
chr4	17621307	17621335	PARCLIP_TAF15.train.neg_4886		+
chr1	47833809	47833837	PARCLIP_TAF15.train.neg_40		+
chr10	121334765	121334790	PARCLIP_TAF15.train.neg_513		-
chr10	27043442	27043475	PARCLIP_TAF15.train.neg_395		-
chr10	13376940	13376964	PARCLIP_TAF15.train.neg_389		-
chr14	24605568	24605596	PARCLIP_TAF15.train.neg_1374		+
chr11	66395800	66395828	PARCLIP_TAF15.train.neg_623		+
chr16	4495829	4495854	PARCLIP_TAF15.train.neg_1976		+
chr16	19530853	19530881	PARCLIP_TAF15.train.neg_2162		-
chr19	44778623	44778651	PARCLIP_TAF15.train.neg_3305		-
chr5	179048299	179048322	PARCLIP_TAF15.train.neg_5389		-
chr11	6517971	6517996	PARCLIP_TAF15.train.neg_535		+
chr14	104023772	104023801	PARCLIP_TAF15.train.neg_1652		-
chr19	38889560	38889586	PARCLIP_TAF15.train.neg_3081		+
chr20	18020049	18020070	PARCLIP_TAF15.train.neg_3761		-
chr6	16138782	16138806	PARCLIP_TAF15.train.neg_5404		+
chr7	25163324	25163341	PARCLIP_TAF15.train.neg_5867		-
chr13	49863021	49863050	PARCLIP_TAF15.train.neg_1157		+
chr17	43232936	43232958	PARCLIP_TAF15.train.neg_2536		-
chr16	30739794	30739818	PARCLIP_TAF15.train.neg_2036		+
chr9	111705380	111705406	PARCLIP_TAF15.train.neg_6534		+
chr6	109698038	109698065	PARCLIP_TAF15.train.neg_5645		-
chr13	100199022	100199049	PARCLIP_TAF15.train.neg_1206		+
chr9	114989181	114989214	PARCLIP_TAF15.train.neg_6682		-
chr22	18108354	18108376	PARCLIP_TAF15.train.neg_4422		-
chr16	2013192	2013216	PARCLIP_TAF15.train.neg_2115		-
chr4	6718997	6719025	PARCLIP_TAF15.train.neg_4877		+
chr17	34167351	34167381	PARCLIP_TAF15.train.neg_2350		+
chr18	48611221	48611246	PARCLIP_TAF15.train.neg_2752		+
chr10	34612496	34612516	PARCLIP_TAF15.train.neg_417		-
chr18	18960114	18960151	PARCLIP_TAF15.train.neg_2669		+
chr11	17403064	17403091	PARCLIP_TAF15.train.neg_556		+
chr22	42237594	42237616	PARCLIP_TAF15.train.neg_4387		+
chr5	126848393	126848414	PARCLIP_TAF15.train.neg_5358		-
chr12	7075638	7075658	PARCLIP_TAF15.train.neg_961		-
chr9	125002918	125002941	PARCLIP_TAF15.train.neg_6694		-
chr12	6761451	6761472	PARCLIP_TAF15.train.neg_948		-
chr20	42339299	42339329	PARCLIP_TAF15.train.neg_3656		+
chr16	14306535	14306574	PARCLIP_TAF15.train.neg_1996		+
chr21	34369248	34369276	PARCLIP_TAF15.train.neg_4121		-
chr20	55050777	55050799	PARCLIP_TAF15.train.neg_3710		+
chr22	24454325	24454356	PARCLIP_TAF15.train.neg_4267		+
chr7_gl000195_random	54163	54192	PARCLIP_TAF15.train.neg_6046		-
chr16	56470031	56470052	PARCLIP_TAF15.train.neg_2206		-
chr10	62544913	62544940	PARCLIP_TAF15.train.neg_272		+
chr3	52028540	52028587	PARCLIP_TAF15.train.neg_4790		-
chr19	29041606	29041630	PARCLIP_TAF15.train.neg_3214		-
chr21	44298819	44298850	PARCLIP_TAF15.train.neg_4179		-
chr22	21275963	21275988	PARCLIP_TAF15.train.neg_4246		+
chr17	62499083	62499101	PARCLIP_TAF15.train.neg_2582		-
chr15	23028513	23028544	PARCLIP_TAF15.train.neg_1814		-
chr21	38812203	38812229	PARCLIP_TAF15.train.neg_4023		+
chr6	41892919	41892938	PARCLIP_TAF15.train.neg_5438		+
chr16	11358524	11358549	PARCLIP_TAF15.train.neg_1986		+
chr12	54733334	54733360	PARCLIP_TAF15.train.neg_872		+
chr21	37748323	37748350	PARCLIP_TAF15.train.neg_4008		+
chr7	32531247	32531274	PARCLIP_TAF15.train.neg_5878		-
chr18	44414112	44414134	PARCLIP_TAF15.train.neg_2853		-
chr21	15440632	15440654	PARCLIP_TAF15.train.neg_3895		+
chr8	134500141	134500161	PARCLIP_TAF15.train.neg_6444		-
chr11	32858339	32858358	PARCLIP_TAF15.train.neg_578		+
chr14	90867945	90867965	PARCLIP_TAF15.train.neg_1468		+
chr13	27830213	27830237	PARCLIP_TAF15.train.neg_1093		+
chr15	64959260	64959281	PARCLIP_TAF15.train.neg_1760		+
chr10	99183988	99184013	PARCLIP_TAF15.train.neg_479		-
chr18	32865485	32865510	PARCLIP_TAF15.train.neg_2829		-
chr14	104024395	104024421	PARCLIP_TAF15.train.neg_1653		-
chr20	49521456	49521485	PARCLIP_TAF15.train.neg_3848		-
chr19	37881862	37881892	PARCLIP_TAF15.train.neg_3078		+
chr3	148751303	148751328	PARCLIP_TAF15.train.neg_4845		-
chr17	5017426	5017454	PARCLIP_TAF15.train.neg_2298		+
chr10	112769157	112769183	PARCLIP_TAF15.train.neg_343		+
chr6	97343587	97343608	PARCLIP_TAF15.train.neg_5627		-
chr7_gl000195_random	64305	64347	PARCLIP_TAF15.train.neg_6093		-
chr7_gl000195_random	69147	69163	PARCLIP_TAF15.train.neg_6118		-
chr7	98017488	98017525	PARCLIP_TAF15.train.neg_5932		-
chrX	131849516	131849542	PARCLIP_TAF15.train.neg_7122		-
chr22	39054293	39054318	PARCLIP_TAF15.train.neg_4343		+
chr4	79819515	79819532	PARCLIP_TAF15.train.neg_5074		-
chr17	17169806	17169830	PARCLIP_TAF15.train.neg_2481		-
chr16	31195966	31195994	PARCLIP_TAF15.train.neg_2041		+
chr13	20252085	20252111	PARCLIP_TAF15.train.neg_1228		-
chr5	34922999	34923022	PARCLIP_TAF15.train.neg_5164		+
chr3	40500049	40500077	PARCLIP_TAF15.train.neg_4653		+
chr2	43561936	43561956	PARCLIP_TAF15.train.neg_3499		-
chr3	16300818	16300842	PARCLIP_TAF15.train.neg_4758		-
chr15	101189461	101189479	PARCLIP_TAF15.train.neg_1808		+
chr19	30857496	30857522	PARCLIP_TAF15.train.neg_3027		+
chr7	97927262	97927284	PARCLIP_TAF15.train.neg_5929		-
chr20	17956301	17956325	PARCLIP_TAF15.train.neg_3603		+
chr11	57096307	57096329	PARCLIP_TAF15.train.neg_722		-
chr17	652169	652192	PARCLIP_TAF15.train.neg_2435		-
chr22	46738780	46738806	PARCLIP_TAF15.train.neg_4412		+
chr9	111702893	111702922	PARCLIP_TAF15.train.neg_6533		+
chr3	47982281	47982301	PARCLIP_TAF15.train.neg_4775		-
chr9	139759483	139759501	PARCLIP_TAF15.train.neg_6729		-
chr8	67838206	67838228	PARCLIP_TAF15.train.neg_6368		-
chr5	77135054	77135081	PARCLIP_TAF15.train.neg_5323		-
chr6	124965299	124965320	PARCLIP_TAF15.train.neg_5511		+
chr3	23881269	23881289	PARCLIP_TAF15.train.neg_4630		+
chr21	45113957	45113983	PARCLIP_TAF15.train.neg_4047		+
chrM	8367	8414	PARCLIP_TAF15.train.neg_6794		+
chr19	2477195	2477216	PARCLIP_TAF15.train.neg_2977		+
chr19	44385878	44385911	PARCLIP_TAF15.train.neg_3300		-
chr17	78345966	78345991	PARCLIP_TAF15.train.neg_2600		-
chr21	30379084	30379111	PARCLIP_TAF15.train.neg_4102		-
chr12	54713598	54713627	PARCLIP_TAF15.train.neg_871		+
chr22	38283220	38283243	PARCLIP_TAF15.train.neg_4333		+
chr6	99996414	99996438	PARCLIP_TAF15.train.neg_5638		-
chr14	75192163	75192189	PARCLIP_TAF15.train.neg_1454		+
chr7	107069245	107069275	PARCLIP_TAF15.train.neg_5960		-
chr3	155590941	155590966	PARCLIP_TAF15.train.neg_4724		+
chr22	39709465	39709505	PARCLIP_TAF15.train.neg_4554		-
chrM	11960	11989	PARCLIP_TAF15.train.neg_6821		+
chr3	137892432	137892456	PARCLIP_TAF15.train.neg_4843		-
chr11	120200948	120200973	PARCLIP_TAF15.train.neg_676		+
chr17	15557410	15557437	PARCLIP_TAF15.train.neg_2474		-
chr17	73886790	73886816	PARCLIP_TAF15.train.neg_2594		-
chr14	93684998	93685025	PARCLIP_TAF15.train.neg_1476		+
chr10	102108315	102108339	PARCLIP_TAF15.train.neg_334		+
chr3	23921414	23921441	PARCLIP_TAF15.train.neg_4633		+
chr22	24042736	24042754	PARCLIP_TAF15.train.neg_4451		-
chr19	5630903	5630926	PARCLIP_TAF15.train.neg_2980		+
chr11	85373694	85373723	PARCLIP_TAF15.train.neg_768		-
chr11	32867336	32867355	PARCLIP_TAF15.train.neg_580		+
chrX	80422307	80422339	PARCLIP_TAF15.train.neg_7085		-
chr7	89859886	89859907	PARCLIP_TAF15.train.neg_5764		+
chr1	100597178	100597207	PARCLIP_TAF15.train.neg_192		-
chr19	36239200	36239230	PARCLIP_TAF15.train.neg_3061		+
chr11	110323782	110323810	PARCLIP_TAF15.train.neg_657		+
chr1	24018712	24018737	PARCLIP_TAF15.train.neg_12		+
chr21	35461102	35461131	PARCLIP_TAF15.train.neg_3985		+
chr13	34441596	34441622	PARCLIP_TAF15.train.neg_1118		+
chr22	38426147	38426171	PARCLIP_TAF15.train.neg_4341		+
chrX	68382432	68382469	PARCLIP_TAF15.train.neg_7060		-
chr15	83673698	83673736	PARCLIP_TAF15.train.neg_1936		-
chr10	976210	976233	PARCLIP_TAF15.train.neg_369		-
chr18	48707368	48707399	PARCLIP_TAF15.train.neg_2876		-
chr17	5014772	5014805	PARCLIP_TAF15.train.neg_2295		+
chr17	65735731	65735757	PARCLIP_TAF15.train.neg_2418		+
chr17	46151675	46151696	PARCLIP_TAF15.train.neg_2543		-
chr9	96313930	96313950	PARCLIP_TAF15.train.neg_6500		+
chr14	104045189	104045210	PARCLIP_TAF15.train.neg_1495		+
chr3	69141405	69141429	PARCLIP_TAF15.train.neg_4684		+
chr18	77924666	77924689	PARCLIP_TAF15.train.neg_2777		+
chr11	73585913	73585936	PARCLIP_TAF15.train.neg_760		-
chr7	38249795	38249834	PARCLIP_TAF15.train.neg_5715		+
chr8	38673896	38673915	PARCLIP_TAF15.train.neg_6236		+
chr1	2307349	2307371	PARCLIP_TAF15.train.neg_112		-
chr21	37720146	37720167	PARCLIP_TAF15.train.neg_4001		+
chr11	16646183	16646215	PARCLIP_TAF15.train.neg_552		+
chr10	102042447	102042471	PARCLIP_TAF15.train.neg_486		-
chr3	78991150	78991174	PARCLIP_TAF15.train.neg_4804		-
chr12	69753909	69753934	PARCLIP_TAF15.train.neg_895		+
chr7_gl000195_random	67369	67394	PARCLIP_TAF15.train.neg_6106		-
chr7_gl000195_random	67069	67095	PARCLIP_TAF15.train.neg_6103		-
chr19	30104038	30104058	PARCLIP_TAF15.train.neg_3026		+
chr4	140446524	140446549	PARCLIP_TAF15.train.neg_5129		-
chr20	55978540	55978566	PARCLIP_TAF15.train.neg_3716		+
chr3	10160021	10160049	PARCLIP_TAF15.train.neg_4605		+
chr22	44211072	44211102	PARCLIP_TAF15.train.neg_4396		+
chr14	90724286	90724307	PARCLIP_TAF15.train.neg_1462		+
chr19	807453	807483	PARCLIP_TAF15.train.neg_2960		+
chr4	74014798	74014820	PARCLIP_TAF15.train.neg_5059		-
chr2	223439808	223439835	PARCLIP_TAF15.train.neg_3574		-
chr6	116600708	116600728	PARCLIP_TAF15.train.neg_5652		-
chr16	70313938	70313959	PARCLIP_TAF15.train.neg_2228		-
chr19	16770013	16770039	PARCLIP_TAF15.train.neg_3193		-
chr6	42162470	42162490	PARCLIP_TAF15.train.neg_5580		-
chr8	11695778	11695800	PARCLIP_TAF15.train.neg_6158		+
chr4	125604347	125604377	PARCLIP_TAF15.train.neg_5123		-
chr6	121766382	121766409	PARCLIP_TAF15.train.neg_5508		+
chr12	80039466	80039497	PARCLIP_TAF15.train.neg_1042		-
chr7	73591643	73591666	PARCLIP_TAF15.train.neg_5747		+
chr9	125614517	125614542	PARCLIP_TAF15.train.neg_6699		-
chr17	56169652	56169674	PARCLIP_TAF15.train.neg_2396		+
chr2	100165104	100165133	PARCLIP_TAF15.train.neg_3536		-
chr4	77972692	77972712	PARCLIP_TAF15.train.neg_5070		-
chr11	105962088	105962127	PARCLIP_TAF15.train.neg_655		+
chrX	100601659	100601684	PARCLIP_TAF15.train.neg_7089		-
chr13	73333585	73333616	PARCLIP_TAF15.train.neg_1326		-
chr9	34008489	34008514	PARCLIP_TAF15.train.neg_6629		-
chr17	53029649	53029675	PARCLIP_TAF15.train.neg_2394		+
chr22	21355032	21355062	PARCLIP_TAF15.train.neg_4435		-
chr18	29079335	29079363	PARCLIP_TAF15.train.neg_2706		+
chr19	44470164	44470184	PARCLIP_TAF15.train.neg_3104		+
chr15	44834567	44834587	PARCLIP_TAF15.train.neg_1708		+
chr16	2304797	2304819	PARCLIP_TAF15.train.neg_2122		-
chr6	138887854	138887878	PARCLIP_TAF15.train.neg_5669		-
chr20	43122327	43122350	PARCLIP_TAF15.train.neg_3661		+
chr14	51718116	51718138	PARCLIP_TAF15.train.neg_1396		+
chr15	44090494	44090516	PARCLIP_TAF15.train.neg_1696		+
chr1	62160964	62160992	PARCLIP_TAF15.train.neg_170		-
chr15	69739266	69739291	PARCLIP_TAF15.train.neg_1779		+
chr1	149822013	149822033	PARCLIP_TAF15.train.neg_207		-
chr8	17421504	17421529	PARCLIP_TAF15.train.neg_6169		+
chr5	64051355	64051379	PARCLIP_TAF15.train.neg_5309		-
chr7	99146911	99146936	PARCLIP_TAF15.train.neg_5941		-
chr8	9554112	9554138	PARCLIP_TAF15.train.neg_6152		+
chr3	113530763	113530795	PARCLIP_TAF15.train.neg_4705		+
chr9	86589131	86589154	PARCLIP_TAF15.train.neg_6664		-
chr19	18670077	18670107	PARCLIP_TAF15.train.neg_3009		+
chr22	31355950	31355981	PARCLIP_TAF15.train.neg_4494		-
chr15	37254294	37254320	PARCLIP_TAF15.train.neg_1838		-
chr22	38358555	38358583	PARCLIP_TAF15.train.neg_4334		+
chr7	7970589	7970627	PARCLIP_TAF15.train.neg_5695		+
chr10	70901290	70901313	PARCLIP_TAF15.train.neg_284		+
chr7	6068729	6068755	PARCLIP_TAF15.train.neg_5845		-
chr19	37310169	37310191	PARCLIP_TAF15.train.neg_3068		+
chr1	144073722	144073747	PARCLIP_TAF15.train.neg_88		+
chr9	3597956	3597975	PARCLIP_TAF15.train.neg_6453		+
chr12	69634922	69634953	PARCLIP_TAF15.train.neg_892		+
chr15	66782787	66782824	PARCLIP_TAF15.train.neg_1903		-
chr16	24560681	24560703	PARCLIP_TAF15.train.neg_2019		+
chr19	40483283	40483309	PARCLIP_TAF15.train.neg_3087		+
chr7	116603523	116603552	PARCLIP_TAF15.train.neg_5817		+
chr7	44154849	44154871	PARCLIP_TAF15.train.neg_5893		-
chr5	54797928	54797952	PARCLIP_TAF15.train.neg_5301		-
chr15	76158090	76158119	PARCLIP_TAF15.train.neg_1785		+
chr17	78326034	78326054	PARCLIP_TAF15.train.neg_2598		-
chr7	98996848	98996877	PARCLIP_TAF15.train.neg_5935		-
chr18	18838709	18838732	PARCLIP_TAF15.train.neg_2666		+
chr13	20416718	20416740	PARCLIP_TAF15.train.neg_1233		-
chr1	68601912	68601970	PARCLIP_TAF15.train.neg_177		-
chr12	25363805	25363831	PARCLIP_TAF15.train.neg_977		-
chr2	67636673	67636695	PARCLIP_TAF15.train.neg_3397		+
chr20	36641773	36641802	PARCLIP_TAF15.train.neg_3818		-
chr12	88441360	88441381	PARCLIP_TAF15.train.neg_906		+
chr16	75411266	75411288	PARCLIP_TAF15.train.neg_2239		-
chr14	23237148	23237176	PARCLIP_TAF15.train.neg_1366		+
chr22	19408580	19408603	PARCLIP_TAF15.train.neg_4428		-
chr4	69193636	69193656	PARCLIP_TAF15.train.neg_5052		-
chr21	34337553	34337575	PARCLIP_TAF15.train.neg_4118		-
chr11	82817642	82817669	PARCLIP_TAF15.train.neg_644		+
chr13	75984446	75984472	PARCLIP_TAF15.train.neg_1333		-
chr12	67705033	67705056	PARCLIP_TAF15.train.neg_885		+
chr21	17157479	17157516	PARCLIP_TAF15.train.neg_3906		+
chr18	808314	808339	PARCLIP_TAF15.train.neg_2795		-
chr2	99781411	99781438	PARCLIP_TAF15.train.neg_3423		+
chr2	85838584	85838607	PARCLIP_TAF15.train.neg_3534		-
chr12	6602321	6602347	PARCLIP_TAF15.train.neg_946		-
chr12	12870556	12870580	PARCLIP_TAF15.train.neg_829		+
chr13	47314214	47314239	PARCLIP_TAF15.train.neg_1142		+
chr6	41489264	41489282	PARCLIP_TAF15.train.neg_5578		-
chrX	20202031	20202057	PARCLIP_TAF15.train.neg_7025		-
chr15	57409696	57409723	PARCLIP_TAF15.train.neg_1748		+
chr4	47456525	47456545	PARCLIP_TAF15.train.neg_5044		-
chr21	34718949	34718969	PARCLIP_TAF15.train.neg_3968		+
chr9	97182353	97182374	PARCLIP_TAF15.train.neg_6513		+
chr8	67836745	67836768	PARCLIP_TAF15.train.neg_6367		-
chr16	66782027	66782055	PARCLIP_TAF15.train.neg_2215		-
chr11	33112189	33112209	PARCLIP_TAF15.train.neg_714		-
chr16	22378774	22378796	PARCLIP_TAF15.train.neg_2169		-
chr12	14593297	14593323	PARCLIP_TAF15.train.neg_833		+
chr22	36911060	36911088	PARCLIP_TAF15.train.neg_4523		-
chr3	28368157	28368180	PARCLIP_TAF15.train.neg_4763		-
chr4	174244682	174244731	PARCLIP_TAF15.train.neg_5139		-
chr8	17102105	17102148	PARCLIP_TAF15.train.neg_6317		-
chr5	55267406	55267427	PARCLIP_TAF15.train.neg_5305		-
chr3	15086700	15086722	PARCLIP_TAF15.train.neg_4751		-
chr22	36871213	36871238	PARCLIP_TAF15.train.neg_4514		-
chr8	71209360	71209386	PARCLIP_TAF15.train.neg_6378		-
chr12	46757572	46757596	PARCLIP_TAF15.train.neg_1004		-
chr10	44104614	44104639	PARCLIP_TAF15.train.neg_266		+
chr19	9671979	9672002	PARCLIP_TAF15.train.neg_3169		-
chr22	29177615	29177673	PARCLIP_TAF15.train.neg_4276		+
chr14	57743691	57743711	PARCLIP_TAF15.train.neg_1413		+
chr18	22009066	22009085	PARCLIP_TAF15.train.neg_2701		+
chr20	61838298	61838324	PARCLIP_TAF15.train.neg_3880		-
chr21	45550057	45550082	PARCLIP_TAF15.train.neg_4053		+
chr15	45006433	45006460	PARCLIP_TAF15.train.neg_1711		+
chr10	126826850	126826875	PARCLIP_TAF15.train.neg_522		-
chr17	38281905	38281930	PARCLIP_TAF15.train.neg_2354		+
chr18	32135572	32135594	PARCLIP_TAF15.train.neg_2718		+
chr7	98590212	98590243	PARCLIP_TAF15.train.neg_5774		+
chr6	86308750	86308775	PARCLIP_TAF15.train.neg_5619		-
chr20	34636428	34636455	PARCLIP_TAF15.train.neg_3805		-
chr8	71199733	71199759	PARCLIP_TAF15.train.neg_6376		-
chrX	34319113	34319146	PARCLIP_TAF15.train.neg_7039		-
chr7	44846927	44846952	PARCLIP_TAF15.train.neg_5724		+
chr4	459790	459823	PARCLIP_TAF15.train.neg_5004		-
chr7	92298851	92298876	PARCLIP_TAF15.train.neg_5921		-
chr13	75962136	75962161	PARCLIP_TAF15.train.neg_1332		-
chr7	100878821	100878849	PARCLIP_TAF15.train.neg_5947		-
chr3	11516038	11516065	PARCLIP_TAF15.train.neg_4613		+
chr10	126513223	126513246	PARCLIP_TAF15.train.neg_363		+
chr22	32876685	32876716	PARCLIP_TAF15.train.neg_4296		+
chr15	49170265	49170311	PARCLIP_TAF15.train.neg_1728		+
chrX	118974043	118974070	PARCLIP_TAF15.train.neg_7113		-
chr6	57449022	57449047	PARCLIP_TAF15.train.neg_5467		+
chr14	29237299	29237322	PARCLIP_TAF15.train.neg_1378		+
chr3	120058111	120058131	PARCLIP_TAF15.train.neg_4815		-
chr9	129635684	129635708	PARCLIP_TAF15.train.neg_6551		+
chr6	71294070	71294096	PARCLIP_TAF15.train.neg_5472		+
chr8	26262164	26262199	PARCLIP_TAF15.train.neg_6204		+
chr11	32854820	32854846	PARCLIP_TAF15.train.neg_577		+
chr10	102039773	102039798	PARCLIP_TAF15.train.neg_485		-
chr6	53163702	53163719	PARCLIP_TAF15.train.neg_5599		-
chr2	58446030	58446056	PARCLIP_TAF15.train.neg_3514		-
chr2	55917232	55917253	PARCLIP_TAF15.train.neg_3512		-
chrM	6077	6098	PARCLIP_TAF15.train.neg_6776		+
chr16	69368160	69368181	PARCLIP_TAF15.train.neg_2219		-
chr6	135682195	135682223	PARCLIP_TAF15.train.neg_5661		-
chr13	50488911	50488939	PARCLIP_TAF15.train.neg_1307		-
chr9	133488912	133488947	PARCLIP_TAF15.train.neg_6557		+
chr10	94358888	94358913	PARCLIP_TAF15.train.neg_325		+
chr18	19201049	19201078	PARCLIP_TAF15.train.neg_2675		+
chr8	32310868	32310894	PARCLIP_TAF15.train.neg_6223		+
chr1	38161173	38161197	PARCLIP_TAF15.train.neg_34		+
chr17	65911487	65911513	PARCLIP_TAF15.train.neg_2420		+
chr17	78446491	78446517	PARCLIP_TAF15.train.neg_2602		-
chr3	23284718	23284738	PARCLIP_TAF15.train.neg_4627		+
chr4	114862885	114862911	PARCLIP_TAF15.train.neg_5113		-
chr22	21354534	21354555	PARCLIP_TAF15.train.neg_4433		-
chr8	10356384	10356406	PARCLIP_TAF15.train.neg_6298		-
chr14	90730024	90730047	PARCLIP_TAF15.train.neg_1464		+
chr7	102726408	102726461	PARCLIP_TAF15.train.neg_5790		+
chr1	46103927	46103959	PARCLIP_TAF15.train.neg_161		-
chr6	18230895	18230917	PARCLIP_TAF15.train.neg_5549		-
chr18	32207067	32207090	PARCLIP_TAF15.train.neg_2720		+
chr22	24459499	24459524	PARCLIP_TAF15.train.neg_4268		+
chr10	27224974	27224995	PARCLIP_TAF15.train.neg_399		-
chr1	113647376	113647415	PARCLIP_TAF15.train.neg_80		+
chr13	47370672	47370696	PARCLIP_TAF15.train.neg_1302		-
chr6	43507262	43507288	PARCLIP_TAF15.train.neg_5590		-
chr19	7078346	7078390	PARCLIP_TAF15.train.neg_2986		+
chr1	118424044	118424067	PARCLIP_TAF15.train.neg_202		-
chr13	64628695	64628716	PARCLIP_TAF15.train.neg_1319		-
chrX	131164944	131164969	PARCLIP_TAF15.train.neg_6985		+
chr3	101285040	101285060	PARCLIP_TAF15.train.neg_4696		+
chr16	47649033	47649062	PARCLIP_TAF15.train.neg_2048		+
chr9	15498862	15498882	PARCLIP_TAF15.train.neg_6596		-
chr13	53238450	53238476	PARCLIP_TAF15.train.neg_1168		+
chr12	16055858	16055886	PARCLIP_TAF15.train.neg_836		+
chr14	57748878	57748910	PARCLIP_TAF15.train.neg_1415		+
chr4	39770586	39770607	PARCLIP_TAF15.train.neg_4907		+
chr9	139297942	139297972	PARCLIP_TAF15.train.neg_6722		-
chr8	10925342	10925360	PARCLIP_TAF15.train.neg_6303		-
chr8	94751359	94751383	PARCLIP_TAF15.train.neg_6407		-
chr7	101808684	101808703	PARCLIP_TAF15.train.neg_5787		+
chr4	56761156	56761188	PARCLIP_TAF15.train.neg_4920		+
chr2	159474338	159474361	PARCLIP_TAF15.train.neg_3445		+
chr19	24113375	24113405	PARCLIP_TAF15.train.neg_3019		+
chr18	57149425	57149462	PARCLIP_TAF15.train.neg_2911		-
chr4	113199109	113199132	PARCLIP_TAF15.train.neg_5111		-
chr21	40782186	40782214	PARCLIP_TAF15.train.neg_4034		+
chr21	40590620	40590645	PARCLIP_TAF15.train.neg_4155		-
chr22	32091003	32091026	PARCLIP_TAF15.train.neg_4500		-
chr5	123986865	123986890	PARCLIP_TAF15.train.neg_5354		-
chr1	150548407	150548439	PARCLIP_TAF15.train.neg_210		-
chr1	117989586	117989615	PARCLIP_TAF15.train.neg_86		+
chr15	76143151	76143184	PARCLIP_TAF15.train.neg_1784		+
chrM	5302	5332	PARCLIP_TAF15.train.neg_6772		+
chr19	10339274	10339291	PARCLIP_TAF15.train.neg_3177		-
chr9	35059330	35059353	PARCLIP_TAF15.train.neg_6638		-
chr17	78446661	78446688	PARCLIP_TAF15.train.neg_2603		-
chr17	33895342	33895365	PARCLIP_TAF15.train.neg_2343		+
chr7	97969983	97970006	PARCLIP_TAF15.train.neg_5930		-
chr17	8276267	8276300	PARCLIP_TAF15.train.neg_2468		-
chr20	3782276	3782303	PARCLIP_TAF15.train.neg_3578		+
chr2	136618325	136618348	PARCLIP_TAF15.train.neg_3551		-
chr22	40744036	40744058	PARCLIP_TAF15.train.neg_4357		+
chr1	115259564	115259583	PARCLIP_TAF15.train.neg_201		-
chr2	240952707	240952735	PARCLIP_TAF15.train.neg_3575		-
chr14	57859614	57859636	PARCLIP_TAF15.train.neg_1418		+
chr20	34251537	34251567	PARCLIP_TAF15.train.neg_3796		-
chr16	24549322	24549348	PARCLIP_TAF15.train.neg_2016		+
chr17	54971329	54971353	PARCLIP_TAF15.train.neg_2555		-
chrX	34236389	34236410	PARCLIP_TAF15.train.neg_7036		-
chr16	75395540	75395567	PARCLIP_TAF15.train.neg_2238		-
chr21	40719355	40719379	PARCLIP_TAF15.train.neg_4165		-
chr8	129079546	129079570	PARCLIP_TAF15.train.neg_6289		+
chr7_gl000195_random	71074	71122	PARCLIP_TAF15.train.neg_6129		-
chr4	52887085	52887105	PARCLIP_TAF15.train.neg_5047		-
chr4	106767681	106767704	PARCLIP_TAF15.train.neg_4953		+
chr15	44124314	44124342	PARCLIP_TAF15.train.neg_1698		+
chr15	49416480	49416519	PARCLIP_TAF15.train.neg_1866		-
chr10	38339260	38339283	PARCLIP_TAF15.train.neg_262		+
chr22	42999077	42999103	PARCLIP_TAF15.train.neg_4585		-
chr17	19834559	19834589	PARCLIP_TAF15.train.neg_2486		-
chr7	77400610	77400634	PARCLIP_TAF15.train.neg_5755		+
chrX	114453694	114453714	PARCLIP_TAF15.train.neg_7109		-
chr20	17586740	17586761	PARCLIP_TAF15.train.neg_3600		+
chr8	593143	593172	PARCLIP_TAF15.train.neg_6296		-
chr16	30732269	30732291	PARCLIP_TAF15.train.neg_2035		+
chr14	97279055	97279085	PARCLIP_TAF15.train.neg_1481		+
chr10	5791126	5791147	PARCLIP_TAF15.train.neg_232		+
chr12	2969929	2969960	PARCLIP_TAF15.train.neg_943		-
chr22	42485303	42485331	PARCLIP_TAF15.train.neg_4580		-
chr6	90284934	90284956	PARCLIP_TAF15.train.neg_5621		-
chr16	11409146	11409173	PARCLIP_TAF15.train.neg_1989		+
chr6	138418020	138418045	PARCLIP_TAF15.train.neg_5666		-
chr5	114917393	114917420	PARCLIP_TAF15.train.neg_5350		-
chr21	30387656	30387681	PARCLIP_TAF15.train.neg_4103		-
chr16	50906078	50906103	PARCLIP_TAF15.train.neg_2198		-
chr15	55483313	55483331	PARCLIP_TAF15.train.neg_1886		-
chr3	14170315	14170342	PARCLIP_TAF15.train.neg_4616		+
chr12	72156191	72156213	PARCLIP_TAF15.train.neg_902		+
chr2	70314608	70314631	PARCLIP_TAF15.train.neg_3399		+
chr4	120414762	120414792	PARCLIP_TAF15.train.neg_4971		+
chr2	198283396	198283435	PARCLIP_TAF15.train.neg_3570		-
chr14	61182077	61182112	PARCLIP_TAF15.train.neg_1574		-
chr17	58692027	58692047	PARCLIP_TAF15.train.neg_2410		+
chr11	30348446	30348467	PARCLIP_TAF15.train.neg_567		+
chr10	116218812	116218840	PARCLIP_TAF15.train.neg_501		-
chr15	35275833	35275865	PARCLIP_TAF15.train.neg_1833		-
chr17	41143908	41143928	PARCLIP_TAF15.train.neg_2377		+
chr8	17805437	17805459	PARCLIP_TAF15.train.neg_6172		+
chr3	52724741	52724773	PARCLIP_TAF15.train.neg_4674		+
chr15	69223598	69223621	PARCLIP_TAF15.train.neg_1776		+
chr8	131023523	131023546	PARCLIP_TAF15.train.neg_6443		-
chr3	14166235	14166269	PARCLIP_TAF15.train.neg_4748		-
chr18	29260894	29260919	PARCLIP_TAF15.train.neg_2823		-
chr4	119200664	119200687	PARCLIP_TAF15.train.neg_4966		+
chr20	55784600	55784626	PARCLIP_TAF15.train.neg_3866		-
chr20	47895946	47895974	PARCLIP_TAF15.train.neg_3691		+
chr19	49603375	49603395	PARCLIP_TAF15.train.neg_3128		+
chr5	102896377	102896400	PARCLIP_TAF15.train.neg_5344		-
chr7	28695986	28696013	PARCLIP_TAF15.train.neg_5705		+
chr18	77933594	77933616	PARCLIP_TAF15.train.neg_2780		+
chr19	12890909	12890931	PARCLIP_TAF15.train.neg_3184		-
chr11	82809029	82809056	PARCLIP_TAF15.train.neg_643		+
chr2	44464023	44464045	PARCLIP_TAF15.train.neg_3386		+
chr13	30144464	30144500	PARCLIP_TAF15.train.neg_1254		-
chrX	107967245	107967267	PARCLIP_TAF15.train.neg_7102		-
chr15	65412667	65412684	PARCLIP_TAF15.train.neg_1897		-
chr15	52846656	52846678	PARCLIP_TAF15.train.neg_1877		-
chr8	95862711	95862739	PARCLIP_TAF15.train.neg_6266		+
chr17	1420954	1420975	PARCLIP_TAF15.train.neg_2281		+
chr17	43231733	43231758	PARCLIP_TAF15.train.neg_2535		-
chr4	185634385	185634415	PARCLIP_TAF15.train.neg_5144		-
chr16	89476969	89476991	PARCLIP_TAF15.train.neg_2278		-
chr7	33066003	33066027	PARCLIP_TAF15.train.neg_5880		-
chr19	46394906	46394942	PARCLIP_TAF15.train.neg_3312		-
chr9	33006139	33006159	PARCLIP_TAF15.train.neg_6626		-
chr14	36772155	36772183	PARCLIP_TAF15.train.neg_1545		-
chr6	128345473	128345500	PARCLIP_TAF15.train.neg_5513		+
chr11	126134619	126134640	PARCLIP_TAF15.train.neg_808		-
chrM	7407	7431	PARCLIP_TAF15.train.neg_6787		+
chrX	13846542	13846564	PARCLIP_TAF15.train.neg_6997		-
chr19	34288157	34288181	PARCLIP_TAF15.train.neg_3037		+
chr11	71139966	71139989	PARCLIP_TAF15.train.neg_753		-
chr13	48530766	48530788	PARCLIP_TAF15.train.neg_1303		-
chr17	26806722	26806748	PARCLIP_TAF15.train.neg_2499		-
chr1	27036898	27036921	PARCLIP_TAF15.train.neg_23		+
chr14	53174417	53174445	PARCLIP_TAF15.train.neg_1399		+
chr19	52526219	52526242	PARCLIP_TAF15.train.neg_3338		-
chr22	42481555	42481576	PARCLIP_TAF15.train.neg_4576		-
chr5	64914617	64914638	PARCLIP_TAF15.train.neg_5316		-
chr20	47689477	47689502	PARCLIP_TAF15.train.neg_3689		+
chr16	70601605	70601629	PARCLIP_TAF15.train.neg_2081		+
chrX	12609331	12609354	PARCLIP_TAF15.train.neg_6875		+
chr9	133505499	133505559	PARCLIP_TAF15.train.neg_6558		+
chr21	17191113	17191144	PARCLIP_TAF15.train.neg_3908		+
chr19	1913912	1913936	PARCLIP_TAF15.train.neg_2971		+
chr13	45589727	45589752	PARCLIP_TAF15.train.neg_1131		+
chr16	85815929	85815948	PARCLIP_TAF15.train.neg_2263		-
chr18	77934908	77934931	PARCLIP_TAF15.train.neg_2781		+
chr22	32089077	32089099	PARCLIP_TAF15.train.neg_4499		-
chr18	9113663	9113686	PARCLIP_TAF15.train.neg_2647		+
chr15	83700986	83701009	PARCLIP_TAF15.train.neg_1937		-
chr22	38779118	38779138	PARCLIP_TAF15.train.neg_4539		-
chr14	67035270	67035293	PARCLIP_TAF15.train.neg_1431		+
chr18	19424448	19424469	PARCLIP_TAF15.train.neg_2684		+
chr18	12973420	12973440	PARCLIP_TAF15.train.neg_2665		+
chr19	35169294	35169325	PARCLIP_TAF15.train.neg_3050		+
chr1	28836096	28836114	PARCLIP_TAF15.train.neg_26		+
chr13	48817206	48817236	PARCLIP_TAF15.train.neg_1145		+
chr16	50891017	50891038	PARCLIP_TAF15.train.neg_2194		-
chr21	45540875	45540898	PARCLIP_TAF15.train.neg_4051		+
chr15	45967445	45967470	PARCLIP_TAF15.train.neg_1722		+
chr8	38057176	38057196	PARCLIP_TAF15.train.neg_6230		+
chr20	24587802	24587831	PARCLIP_TAF15.train.neg_3623		+
chr4	119626471	119626495	PARCLIP_TAF15.train.neg_4968		+
chr21	30252190	30252220	PARCLIP_TAF15.train.neg_4098		-
chr22	36874189	36874216	PARCLIP_TAF15.train.neg_4516		-
chr8	17555110	17555133	PARCLIP_TAF15.train.neg_6322		-
chr17	62496664	62496684	PARCLIP_TAF15.train.neg_2581		-
chr5	77746564	77746592	PARCLIP_TAF15.train.neg_5198		+
chr6	42850377	42850403	PARCLIP_TAF15.train.neg_5439		+
chr3	37068137	37068166	PARCLIP_TAF15.train.neg_4644		+
chr9	21902236	21902257	PARCLIP_TAF15.train.neg_6461		+
chr9	133578818	133578858	PARCLIP_TAF15.train.neg_6561		+
chr9	34637449	34637469	PARCLIP_TAF15.train.neg_6636		-
chr22	40758609	40758636	PARCLIP_TAF15.train.neg_4364		+
chr3	14977230	14977273	PARCLIP_TAF15.train.neg_4749		-
chrX	73479456	73479475	PARCLIP_TAF15.train.neg_7074		-
chr9	37439076	37439097	PARCLIP_TAF15.train.neg_6646		-
chr9	98533450	98533474	PARCLIP_TAF15.train.neg_6674		-
chr2	43784173	43784196	PARCLIP_TAF15.train.neg_3500		-
chr18	71937660	71937688	PARCLIP_TAF15.train.neg_2947		-
chr22	32879795	32879824	PARCLIP_TAF15.train.neg_4298		+
chr18	11862274	11862304	PARCLIP_TAF15.train.neg_2656		+
chr21	27454905	27454933	PARCLIP_TAF15.train.neg_4079		-
chr16	15586951	15586973	PARCLIP_TAF15.train.neg_1998		+
chr19	10296123	10296147	PARCLIP_TAF15.train.neg_3174		-
chr2	238006623	238006642	PARCLIP_TAF15.train.neg_3467		+
chr21	28214859	28214892	PARCLIP_TAF15.train.neg_4084		-
chr21	40583813	40583834	PARCLIP_TAF15.train.neg_4153		-
chr19	58916884	58916904	PARCLIP_TAF15.train.neg_3347		-
chr7_gl000195_random	47144	47163	PARCLIP_TAF15.train.neg_6011		-
chr17	27766435	27766457	PARCLIP_TAF15.train.neg_2332		+
chr3	100093414	100093437	PARCLIP_TAF15.train.neg_4808		-
chr14	96979555	96979586	PARCLIP_TAF15.train.neg_1480		+
chr7	116184037	116184059	PARCLIP_TAF15.train.neg_5814		+
chr5	36159951	36159973	PARCLIP_TAF15.train.neg_5169		+
chr12	875093	875115	PARCLIP_TAF15.train.neg_814		+
chr7	806818	806845	PARCLIP_TAF15.train.neg_5683		+
chr6	160393671	160393699	PARCLIP_TAF15.train.neg_5536		+
chr3	40500181	40500205	PARCLIP_TAF15.train.neg_4654		+
chr18	67857446	67857473	PARCLIP_TAF15.train.neg_2939		-
chr17	73885472	73885497	PARCLIP_TAF15.train.neg_2592		-
chr15	25593134	25593157	PARCLIP_TAF15.train.neg_1815		-
chr2	29041652	29041684	PARCLIP_TAF15.train.neg_3374		+
chr11	118386316	118386339	PARCLIP_TAF15.train.neg_668		+
chr8	103668094	103668117	PARCLIP_TAF15.train.neg_6422		-
chr5	89820895	89820917	PARCLIP_TAF15.train.neg_5337		-
chr13	48812536	48812559	PARCLIP_TAF15.train.neg_1143		+
chr17	5390899	5390955	PARCLIP_TAF15.train.neg_2305		+
chr17	78388473	78388508	PARCLIP_TAF15.train.neg_2601		-
chr6	10705097	10705118	PARCLIP_TAF15.train.neg_5397		+
chr12	56608257	56608283	PARCLIP_TAF15.train.neg_1020		-
chr10	103921218	103921251	PARCLIP_TAF15.train.neg_339		+
chr1	84972088	84972111	PARCLIP_TAF15.train.neg_180		-
chr12	69211916	69211940	PARCLIP_TAF15.train.neg_891		+
chr4	84377697	84377719	PARCLIP_TAF15.train.neg_4942		+
chr7_gl000195_random	69268	69290	PARCLIP_TAF15.train.neg_6119		-
chr3	9319103	9319131	PARCLIP_TAF15.train.neg_4737		-
chrX	128685184	128685209	PARCLIP_TAF15.train.neg_6983		+
chr20	42092129	42092162	PARCLIP_TAF15.train.neg_3652		+
chr20	5129735	5129760	PARCLIP_TAF15.train.neg_3582		+
chr2	70378800	70378822	PARCLIP_TAF15.train.neg_3523		-
chr14	75234425	75234459	PARCLIP_TAF15.train.neg_1456		+
chr9	117360245	117360264	PARCLIP_TAF15.train.neg_6543		+
chr3	51204095	51204118	PARCLIP_TAF15.train.neg_4670		+
chr3	52739516	52739552	PARCLIP_TAF15.train.neg_4677		+
chr15	57461478	57461510	PARCLIP_TAF15.train.neg_1749		+
chr11	32852173	32852196	PARCLIP_TAF15.train.neg_576		+
chr22	36908251	36908280	PARCLIP_TAF15.train.neg_4519		-
chr2	233446469	233446508	PARCLIP_TAF15.train.neg_3466		+
chr17	15582661	15582681	PARCLIP_TAF15.train.neg_2475		-
chr13	46066925	46066953	PARCLIP_TAF15.train.neg_1135		+
chr8	28387459	28387498	PARCLIP_TAF15.train.neg_6210		+
chr17	5261124	5261142	PARCLIP_TAF15.train.neg_2300		+
chr16	23580327	23580353	PARCLIP_TAF15.train.neg_2013		+
chr15	98504062	98504084	PARCLIP_TAF15.train.neg_1805		+
chr2	74691931	74691952	PARCLIP_TAF15.train.neg_3530		-
chr22	36908900	36908922	PARCLIP_TAF15.train.neg_4521		-
chr13	46071207	46071233	PARCLIP_TAF15.train.neg_1136		+
chr12	75882020	75882042	PARCLIP_TAF15.train.neg_1035		-
chr1	51721032	51721055	PARCLIP_TAF15.train.neg_43		+
chr4	25256985	25257009	PARCLIP_TAF15.train.neg_4897		+
chrX	107013023	107013041	PARCLIP_TAF15.train.neg_7101		-
chr16	3327320	3327345	PARCLIP_TAF15.train.neg_1970		+
chr16	74331113	74331137	PARCLIP_TAF15.train.neg_2089		+
chr2	15740391	15740419	PARCLIP_TAF15.train.neg_3358		+
chr12	95655389	95655418	PARCLIP_TAF15.train.neg_910		+
chr12	12772916	12772936	PARCLIP_TAF15.train.neg_827		+
chr7	99993127	99993151	PARCLIP_TAF15.train.neg_5782		+
chr16	29857297	29857318	PARCLIP_TAF15.train.neg_2031		+
chr9	34119882	34119902	PARCLIP_TAF15.train.neg_6632		-
chr3	52709687	52709712	PARCLIP_TAF15.train.neg_4797		-
chr19	9448248	9448276	PARCLIP_TAF15.train.neg_2989		+
chrM	10622	10664	PARCLIP_TAF15.train.neg_6810		+
chr3	52028299	52028339	PARCLIP_TAF15.train.neg_4788		-
chr3	12651295	12651330	PARCLIP_TAF15.train.neg_4744		-
chr11	64845985	64846006	PARCLIP_TAF15.train.neg_741		-
chr10	121337108	121337129	PARCLIP_TAF15.train.neg_514		-
chrM	2103	2129	PARCLIP_TAF15.train.neg_6740		+
chr21	35672156	35672178	PARCLIP_TAF15.train.neg_3990		+
chr14	37642712	37642736	PARCLIP_TAF15.train.neg_1387		+
chr3	40502310	40502340	PARCLIP_TAF15.train.neg_4656		+
chr13	46593531	46593553	PARCLIP_TAF15.train.neg_1297		-
chr15	67517209	67517236	PARCLIP_TAF15.train.neg_1909		-
chr18	45436257	45436279	PARCLIP_TAF15.train.neg_2873		-
chr18	29115620	29115645	PARCLIP_TAF15.train.neg_2710		+
chr7	102781648	102781670	PARCLIP_TAF15.train.neg_5948		-
chr1	91308099	91308122	PARCLIP_TAF15.train.neg_186		-
chr13	42521823	42521849	PARCLIP_TAF15.train.neg_1292		-
chr2	67628233	67628258	PARCLIP_TAF15.train.neg_3396		+
chr15	51900497	51900515	PARCLIP_TAF15.train.neg_1874		-
chr8	27634505	27634537	PARCLIP_TAF15.train.neg_6208		+
chr13	50650330	50650350	PARCLIP_TAF15.train.neg_1310		-
chrX	102939406	102939423	PARCLIP_TAF15.train.neg_7097		-
chr13	48828129	48828156	PARCLIP_TAF15.train.neg_1147		+
chr9	34120752	34120773	PARCLIP_TAF15.train.neg_6633		-
chr8	134553665	134553692	PARCLIP_TAF15.train.neg_6445		-
chr8	90925159	90925191	PARCLIP_TAF15.train.neg_6259		+
chr12	51210669	51210690	PARCLIP_TAF15.train.neg_860		+
chr22	38879647	38879668	PARCLIP_TAF15.train.neg_4540		-
chr7_gl000195_random	56295	56330	PARCLIP_TAF15.train.neg_6056		-
chr20	60715946	60715972	PARCLIP_TAF15.train.neg_3872		-
chrX	73054756	73054778	PARCLIP_TAF15.train.neg_7068		-
chr11	118958151	118958179	PARCLIP_TAF15.train.neg_673		+
chr14	53160251	53160273	PARCLIP_TAF15.train.neg_1560		-
chr12	67666286	67666320	PARCLIP_TAF15.train.neg_883		+
chr2	25033356	25033377	PARCLIP_TAF15.train.neg_3366		+
chr13	113977193	113977221	PARCLIP_TAF15.train.neg_1224		+
chrM	4930	4953	PARCLIP_TAF15.train.neg_6767		+
chr15	55478946	55478971	PARCLIP_TAF15.train.neg_1885		-
chr3	10032436	10032458	PARCLIP_TAF15.train.neg_4602		+
chr4	73991360	73991382	PARCLIP_TAF15.train.neg_5058		-
chr7	116145292	116145315	PARCLIP_TAF15.train.neg_5812		+
chr13	25826503	25826525	PARCLIP_TAF15.train.neg_1243		-
chr20	6757035	6757063	PARCLIP_TAF15.train.neg_3592		+
chr5	138358231	138358282	PARCLIP_TAF15.train.neg_5242		+
chr6	134274551	134274575	PARCLIP_TAF15.train.neg_5520		+
chr13	96585627	96585650	PARCLIP_TAF15.train.neg_1348		-
chr4	106636467	106636500	PARCLIP_TAF15.train.neg_4952		+
chr1	20983334	20983351	PARCLIP_TAF15.train.neg_130		-
chr19	40482902	40482933	PARCLIP_TAF15.train.neg_3086		+
chr3	153368912	153368936	PARCLIP_TAF15.train.neg_4849		-
chr19	37612865	37612889	PARCLIP_TAF15.train.neg_3253		-
chr15	45708245	45708267	PARCLIP_TAF15.train.neg_1716		+
chrX	70504373	70504399	PARCLIP_TAF15.train.neg_6933		+
chr4	120382166	120382187	PARCLIP_TAF15.train.neg_4970		+
chr10	1072438	1072465	PARCLIP_TAF15.train.neg_229		+
chr17	2573543	2573578	PARCLIP_TAF15.train.neg_2285		+
chr5	40831867	40831911	PARCLIP_TAF15.train.neg_5296		-
chr7_gl000195_random	53380	53433	PARCLIP_TAF15.train.neg_6042		-
chr1	38038260	38038287	PARCLIP_TAF15.train.neg_151		-
chr11	134071724	134071750	PARCLIP_TAF15.train.neg_812		-
chr4	142154492	142154517	PARCLIP_TAF15.train.neg_4979		+
chr9	134349025	134349045	PARCLIP_TAF15.train.neg_6568		+
chr12	105548525	105548548	PARCLIP_TAF15.train.neg_929		+
chr14	58691611	58691630	PARCLIP_TAF15.train.neg_1569		-
chr5	106898547	106898578	PARCLIP_TAF15.train.neg_5345		-
chr17	4110091	4110115	PARCLIP_TAF15.train.neg_2452		-
chrM	3842	3868	PARCLIP_TAF15.train.neg_6754		+
chr1	41445185	41445215	PARCLIP_TAF15.train.neg_37		+
chr4	76583683	76583706	PARCLIP_TAF15.train.neg_5067		-
chr21	34900903	34900928	PARCLIP_TAF15.train.neg_4129		-
chr18	66380557	66380590	PARCLIP_TAF15.train.neg_2930		-
chr16	31890070	31890099	PARCLIP_TAF15.train.neg_2043		+
chr22	41206276	41206297	PARCLIP_TAF15.train.neg_4560		-
chr19	40755744	40755774	PARCLIP_TAF15.train.neg_3287		-
chr4	83350476	83350503	PARCLIP_TAF15.train.neg_5084		-
chr17	40413759	40413786	PARCLIP_TAF15.train.neg_2525		-
chr4	24544322	24544348	PARCLIP_TAF15.train.neg_5031		-
chr9	21991580	21991606	PARCLIP_TAF15.train.neg_6611		-
chr1	33959910	33959936	PARCLIP_TAF15.train.neg_33		+
chr2	151373727	151373747	PARCLIP_TAF15.train.neg_3557		-
chr21	15442672	15442703	PARCLIP_TAF15.train.neg_3897		+
chr2	64687752	64687781	PARCLIP_TAF15.train.neg_3393		+
chr18	29702975	29702997	PARCLIP_TAF15.train.neg_2716		+
chr8	48693939	48693958	PARCLIP_TAF15.train.neg_6357		-
chr11	67940388	67940411	PARCLIP_TAF15.train.neg_745		-
chr4	99845842	99845862	PARCLIP_TAF15.train.neg_5094		-
chr19	13049726	13049748	PARCLIP_TAF15.train.neg_2997		+
chr19	38146318	38146344	PARCLIP_TAF15.train.neg_3260		-
chr16	22359549	22359573	PARCLIP_TAF15.train.neg_2165		-
chr17	5334405	5334434	PARCLIP_TAF15.train.neg_2458		-
chr16	18806801	18806842	PARCLIP_TAF15.train.neg_2156		-
chr8	90939609	90939640	PARCLIP_TAF15.train.neg_6262		+
chr17	56082476	56082496	PARCLIP_TAF15.train.neg_2563		-
chr14	99923757	99923786	PARCLIP_TAF15.train.neg_1644		-
chr6	41889380	41889409	PARCLIP_TAF15.train.neg_5436		+
chr19	10334643	10334668	PARCLIP_TAF15.train.neg_3176		-
chr18	21039255	21039276	PARCLIP_TAF15.train.neg_2694		+
chr7	113884862	113884883	PARCLIP_TAF15.train.neg_5805		+
chr11	19253260	19253281	PARCLIP_TAF15.train.neg_709		-
chrM	4182	4204	PARCLIP_TAF15.train.neg_6760		+
chr8	17036676	17036698	PARCLIP_TAF15.train.neg_6161		+
chr8	124800502	124800522	PARCLIP_TAF15.train.neg_6285		+
chr4	174151135	174151160	PARCLIP_TAF15.train.neg_4992		+
chr17	30782597	30782628	PARCLIP_TAF15.train.neg_2341		+
chr17	18571543	18571567	PARCLIP_TAF15.train.neg_2485		-
chr11	77523483	77523517	PARCLIP_TAF15.train.neg_763		-
chr10	18970421	18970447	PARCLIP_TAF15.train.neg_249		+
chr15	41619472	41619512	PARCLIP_TAF15.train.neg_1844		-
chr20	61548177	61548203	PARCLIP_TAF15.train.neg_3877		-
chr10	18948438	18948468	PARCLIP_TAF15.train.neg_244		+
chrX	73833962	73833984	PARCLIP_TAF15.train.neg_7077		-
chr11	43346483	43346506	PARCLIP_TAF15.train.neg_590		+
chr18	19773678	19773708	PARCLIP_TAF15.train.neg_2692		+
chr4	95536780	95536804	PARCLIP_TAF15.train.neg_4948		+
chr8	67928562	67928583	PARCLIP_TAF15.train.neg_6371		-
chr17	41324631	41324652	PARCLIP_TAF15.train.neg_2379		+
chr7_gl000195_random	53520	53541	PARCLIP_TAF15.train.neg_6043		-
chr12	69136235	69136256	PARCLIP_TAF15.train.neg_889		+
chr2	3672841	3672865	PARCLIP_TAF15.train.neg_3354		+
chr18	8611577	8611605	PARCLIP_TAF15.train.neg_2639		+
chr1	67886211	67886234	PARCLIP_TAF15.train.neg_174		-
chr6	43748860	43748890	PARCLIP_TAF15.train.neg_5447		+
chr10	95434780	95434804	PARCLIP_TAF15.train.neg_473		-
chr18	3270230	3270257	PARCLIP_TAF15.train.neg_2628		+
chr8	80847897	80847916	PARCLIP_TAF15.train.neg_6396		-
chr18	190944	190968	PARCLIP_TAF15.train.neg_2617		+
chr7	99023651	99023672	PARCLIP_TAF15.train.neg_5938		-
chr9	100749635	100749656	PARCLIP_TAF15.train.neg_6514		+
chr20	18012144	18012164	PARCLIP_TAF15.train.neg_3758		-
chr12	12937586	12937610	PARCLIP_TAF15.train.neg_832		+
chr3	107449625	107449654	PARCLIP_TAF15.train.neg_4703		+
chr1	24019369	24019398	PARCLIP_TAF15.train.neg_13		+
chr18	67851065	67851089	PARCLIP_TAF15.train.neg_2938		-
chr6	8430439	8430468	PARCLIP_TAF15.train.neg_5546		-
chr8	117853953	117853979	PARCLIP_TAF15.train.neg_6283		+
chr10	30609469	30609495	PARCLIP_TAF15.train.neg_403		-
chr22	24943410	24943431	PARCLIP_TAF15.train.neg_4464		-
chr9	87632184	87632207	PARCLIP_TAF15.train.neg_6490		+
chr13	42475677	42475697	PARCLIP_TAF15.train.neg_1291		-
chr18	72180502	72180524	PARCLIP_TAF15.train.neg_2756		+
chrUn_gl000212	127781	127837	PARCLIP_TAF15.train.neg_6865		+
chr18	22025968	22025999	PARCLIP_TAF15.train.neg_2704		+
chr11	10828617	10828639	PARCLIP_TAF15.train.neg_701		-
chr16	69375797	69375827	PARCLIP_TAF15.train.neg_2070		+
chr18	43835552	43835594	PARCLIP_TAF15.train.neg_2740		+
chr21	40646376	40646403	PARCLIP_TAF15.train.neg_4159		-
chr20	57611497	57611528	PARCLIP_TAF15.train.neg_3869		-
chr8	77899025	77899054	PARCLIP_TAF15.train.neg_6394		-
chr15	44088216	44088237	PARCLIP_TAF15.train.neg_1692		+
chrX	47053749	47053787	PARCLIP_TAF15.train.neg_6914		+
chr3	15759162	15759187	PARCLIP_TAF15.train.neg_4757		-
chr19	28257767	28257789	PARCLIP_TAF15.train.neg_3212		-
chr15	90168168	90168189	PARCLIP_TAF15.train.neg_1797		+
chr22	24313722	24313742	PARCLIP_TAF15.train.neg_4455		-
chr4	759983	760008	PARCLIP_TAF15.train.neg_5007		-
chr19	37835815	37835836	PARCLIP_TAF15.train.neg_3077		+
chr19	58368797	58368820	PARCLIP_TAF15.train.neg_3143		+
chr7_gl000195_random	60347	60378	PARCLIP_TAF15.train.neg_6075		-
chr13	98104337	98104364	PARCLIP_TAF15.train.neg_1199		+
chr10	79816370	79816399	PARCLIP_TAF15.train.neg_309		+
chr15	93456306	93456326	PARCLIP_TAF15.train.neg_1800		+
chr13	52587396	52587416	PARCLIP_TAF15.train.neg_1162		+
chr10	88874696	88874728	PARCLIP_TAF15.train.neg_315		+
chr2	27015049	27015073	PARCLIP_TAF15.train.neg_3371		+
chr6	36474462	36474488	PARCLIP_TAF15.train.neg_5565		-
chr6	111326138	111326163	PARCLIP_TAF15.train.neg_5492		+
chr11	134058729	134058750	PARCLIP_TAF15.train.neg_811		-
chrX	70516944	70516969	PARCLIP_TAF15.train.neg_6935		+
chr1	42306865	42306890	PARCLIP_TAF15.train.neg_160		-
chr11	73151102	73151122	PARCLIP_TAF15.train.neg_757		-
chr18	43666818	43666839	PARCLIP_TAF15.train.neg_2846		-
chr10	60015238	60015260	PARCLIP_TAF15.train.neg_449		-
chr8	101943358	101943383	PARCLIP_TAF15.train.neg_6416		-
chr11	105876418	105876444	PARCLIP_TAF15.train.neg_794		-
chr5	32394065	32394091	PARCLIP_TAF15.train.neg_5287		-
chrX	123017472	123017499	PARCLIP_TAF15.train.neg_6979		+
chr5	138689525	138689548	PARCLIP_TAF15.train.neg_5243		+
chr16	31896513	31896537	PARCLIP_TAF15.train.neg_2044		+
chr5	10244683	10244702	PARCLIP_TAF15.train.neg_5275		-
chr16	3272724	3272744	PARCLIP_TAF15.train.neg_2130		-
chr6	133137598	133137635	PARCLIP_TAF15.train.neg_5515		+
chr16	87522273	87522295	PARCLIP_TAF15.train.neg_2270		-
chr19	31774909	31774937	PARCLIP_TAF15.train.neg_3216		-
chr22	37162016	37162044	PARCLIP_TAF15.train.neg_4531		-
chr18	2549519	2549543	PARCLIP_TAF15.train.neg_2797		-
chr11	6513130	6513152	PARCLIP_TAF15.train.neg_534		+
chr12	10860935	10860955	PARCLIP_TAF15.train.neg_965		-
chr16	21983962	21983991	PARCLIP_TAF15.train.neg_2007		+
chr16	87866909	87866943	PARCLIP_TAF15.train.neg_2271		-
chr12	4663991	4664013	PARCLIP_TAF15.train.neg_819		+
chr8	26187316	26187342	PARCLIP_TAF15.train.neg_6201		+
chr8	38695972	38695996	PARCLIP_TAF15.train.neg_6242		+
chrX	18322191	18322221	PARCLIP_TAF15.train.neg_7020		-
chr22	41224267	41224306	PARCLIP_TAF15.train.neg_4564		-
chr21	33040278	33040304	PARCLIP_TAF15.train.neg_3961		+
chr20	45057812	45057843	PARCLIP_TAF15.train.neg_3833		-
chr9	139121190	139121217	PARCLIP_TAF15.train.neg_6721		-
chr10	93588772	93588794	PARCLIP_TAF15.train.neg_322		+
chr18	48610251	48610272	PARCLIP_TAF15.train.neg_2751		+
chr17	39991117	39991140	PARCLIP_TAF15.train.neg_2522		-
chr14	104157000	104157023	PARCLIP_TAF15.train.neg_1497		+
chr12	69659386	69659414	PARCLIP_TAF15.train.neg_894		+
chr5	74124258	74124279	PARCLIP_TAF15.train.neg_5321		-
chr7	44917337	44917354	PARCLIP_TAF15.train.neg_5902		-
chr14	90865981	90866012	PARCLIP_TAF15.train.neg_1466		+
chr13	21379987	21380010	PARCLIP_TAF15.train.neg_1237		-
chr8	38069881	38069913	PARCLIP_TAF15.train.neg_6232		+
chr9	139300889	139300911	PARCLIP_TAF15.train.neg_6723		-
chr9	111702505	111702527	PARCLIP_TAF15.train.neg_6532		+
chr5	132275687	132275716	PARCLIP_TAF15.train.neg_5360		-
chr2	131943516	131943540	PARCLIP_TAF15.train.neg_3434		+
chr6	38664543	38664573	PARCLIP_TAF15.train.neg_5574		-
chr7	141482667	141482698	PARCLIP_TAF15.train.neg_5833		+
chr16	74655875	74655905	PARCLIP_TAF15.train.neg_2233		-
chr22	18211476	18211502	PARCLIP_TAF15.train.neg_4223		+
chrX	71905218	71905245	PARCLIP_TAF15.train.neg_7065		-
chr1	109617345	109617367	PARCLIP_TAF15.train.neg_194		-
chr4	48835795	48835819	PARCLIP_TAF15.train.neg_4911		+
chrX	119745461	119745484	PARCLIP_TAF15.train.neg_6977		+
chr14	104192527	104192601	PARCLIP_TAF15.train.neg_1498		+
chr7	113804651	113804678	PARCLIP_TAF15.train.neg_5804		+
chr13	25899693	25899717	PARCLIP_TAF15.train.neg_1082		+
chr19	36809026	36809057	PARCLIP_TAF15.train.neg_3226		-
chr19	57985319	57985344	PARCLIP_TAF15.train.neg_3345		-
chr14	57860309	57860331	PARCLIP_TAF15.train.neg_1419		+
chr19	38095846	38095873	PARCLIP_TAF15.train.neg_3080		+
chr1	76254048	76254072	PARCLIP_TAF15.train.neg_59		+
chr9	128706917	128706940	PARCLIP_TAF15.train.neg_6546		+
chr18	36798730	36798747	PARCLIP_TAF15.train.neg_2841		-
chrX	71474457	71474483	PARCLIP_TAF15.train.neg_6942		+
chr22	22134662	22134687	PARCLIP_TAF15.train.neg_4439		-
chr11	14548089	14548115	PARCLIP_TAF15.train.neg_705		-
chr14	39648857	39648879	PARCLIP_TAF15.train.neg_1389		+
chr22	38886431	38886451	PARCLIP_TAF15.train.neg_4541		-
chrUn_gl000212	127873	127915	PARCLIP_TAF15.train.neg_6866		+
chr7	7796006	7796040	PARCLIP_TAF15.train.neg_5693		+
chr2	274865	274894	PARCLIP_TAF15.train.neg_3348		+
chr5	141355398	141355420	PARCLIP_TAF15.train.neg_5247		+
chrX	150156942	150156968	PARCLIP_TAF15.train.neg_6990		+
chr21	33632988	33633023	PARCLIP_TAF15.train.neg_4114		-
chr15	36959398	36959434	PARCLIP_TAF15.train.neg_1673		+
chr19	44333307	44333333	PARCLIP_TAF15.train.neg_3098		+
chr16	81061287	81061317	PARCLIP_TAF15.train.neg_2095		+
chrX	21872388	21872422	PARCLIP_TAF15.train.neg_6887		+
chr6	75973160	75973186	PARCLIP_TAF15.train.neg_5605		-
chr7_gl000195_random	62875	62898	PARCLIP_TAF15.train.neg_6087		-
chr5	122692429	122692454	PARCLIP_TAF15.train.neg_5353		-
chr1	150205796	150205819	PARCLIP_TAF15.train.neg_209		-
chr1	17751678	17751696	PARCLIP_TAF15.train.neg_124		-
chr1	62909107	62909125	PARCLIP_TAF15.train.neg_50		+
chrUn_gl000212	126781	126850	PARCLIP_TAF15.train.neg_6852		+
chr20	47608316	47608344	PARCLIP_TAF15.train.neg_3684		+
chr18	77848272	77848313	PARCLIP_TAF15.train.neg_2769		+
chr5	41904861	41904884	PARCLIP_TAF15.train.neg_5171		+
chr17	57665468	57665498	PARCLIP_TAF15.train.neg_2403		+
chr4	77941290	77941309	PARCLIP_TAF15.train.neg_4939		+
chr17	76378113	76378134	PARCLIP_TAF15.train.neg_2431		+
chr9	139301390	139301410	PARCLIP_TAF15.train.neg_6724		-
chr1	62175706	62175732	PARCLIP_TAF15.train.neg_171		-
chr3	47177129	47177150	PARCLIP_TAF15.train.neg_4771		-
chr8	17427254	17427278	PARCLIP_TAF15.train.neg_6170		+
chr7	44841217	44841240	PARCLIP_TAF15.train.neg_5722		+
chr12	34179798	34179844	PARCLIP_TAF15.train.neg_851		+
chr10	129913989	129914013	PARCLIP_TAF15.train.neg_523		-
chr6	43194798	43194820	PARCLIP_TAF15.train.neg_5585		-
chr19	37398172	37398196	PARCLIP_TAF15.train.neg_3252		-
chr21	40596495	40596520	PARCLIP_TAF15.train.neg_4156		-
chr14	55514021	55514051	PARCLIP_TAF15.train.neg_1404		+
chr20	55969129	55969153	PARCLIP_TAF15.train.neg_3713		+
chr12	93863180	93863213	PARCLIP_TAF15.train.neg_909		+
chr20	43132555	43132575	PARCLIP_TAF15.train.neg_3825		-
chr3	9563960	9563984	PARCLIP_TAF15.train.neg_4738		-
chr9	114406163	114406192	PARCLIP_TAF15.train.neg_6535		+
chr1	27206393	27206426	PARCLIP_TAF15.train.neg_137		-
chr1	33946637	33946663	PARCLIP_TAF15.train.neg_32		+
chr18	43807172	43807194	PARCLIP_TAF15.train.neg_2737		+
chr22	35808947	35808975	PARCLIP_TAF15.train.neg_4315		+
chr15	68374905	68374926	PARCLIP_TAF15.train.neg_1763		+
chr3	14709186	14709214	PARCLIP_TAF15.train.neg_4622		+
chr5	17254633	17254662	PARCLIP_TAF15.train.neg_5156		+
chr9	15498211	15498229	PARCLIP_TAF15.train.neg_6595		-
chrM	1428	1452	PARCLIP_TAF15.train.neg_6738		+
chr22	32881926	32881952	PARCLIP_TAF15.train.neg_4300		+
chr5	74123191	74123209	PARCLIP_TAF15.train.neg_5320		-
chr1	65027614	65027646	PARCLIP_TAF15.train.neg_54		+
chr20	37577280	37577303	PARCLIP_TAF15.train.neg_3648		+
chr3	14981546	14981572	PARCLIP_TAF15.train.neg_4750		-
chr3	42657501	42657528	PARCLIP_TAF15.train.neg_4661		+
chr18	66380469	66380488	PARCLIP_TAF15.train.neg_2929		-
chr10	32336066	32336093	PARCLIP_TAF15.train.neg_413		-
chr2	136714656	136714682	PARCLIP_TAF15.train.neg_3553		-
chr12	34181341	34181362	PARCLIP_TAF15.train.neg_852		+
chrX	110962000	110962023	PARCLIP_TAF15.train.neg_6972		+
chr17	27794540	27794562	PARCLIP_TAF15.train.neg_2334		+
chr9	87587170	87587206	PARCLIP_TAF15.train.neg_6489		+
chrX	138072912	138072943	PARCLIP_TAF15.train.neg_7127		-
chr7	157133242	157133268	PARCLIP_TAF15.train.neg_5840		+
chr13	31195670	31195691	PARCLIP_TAF15.train.neg_1104		+
chr12	51180341	51180367	PARCLIP_TAF15.train.neg_858		+
chr21	40720948	40720970	PARCLIP_TAF15.train.neg_4167		-
chr5	112056687	112056707	PARCLIP_TAF15.train.neg_5215		+
chr13	98116469	98116499	PARCLIP_TAF15.train.neg_1200		+
chr9	73006702	73006729	PARCLIP_TAF15.train.neg_6654		-
chr6	38154288	38154309	PARCLIP_TAF15.train.neg_5572		-
chr8	71492639	71492668	PARCLIP_TAF15.train.neg_6381		-
chr19	40738763	40738786	PARCLIP_TAF15.train.neg_3286		-
chr3	14182741	14182767	PARCLIP_TAF15.train.neg_4619		+
chr18	43811527	43811549	PARCLIP_TAF15.train.neg_2738		+
chr15	93468753	93468777	PARCLIP_TAF15.train.neg_1801		+
chr16	22378079	22378101	PARCLIP_TAF15.train.neg_2168		-
chr16	50132375	50132395	PARCLIP_TAF15.train.neg_2053		+
chr6	82880232	82880251	PARCLIP_TAF15.train.neg_5614		-
chr20	48746350	48746371	PARCLIP_TAF15.train.neg_3844		-
chr4	75068791	75068818	PARCLIP_TAF15.train.neg_4936		+
chr2	190308819	190308841	PARCLIP_TAF15.train.neg_3455		+
chr7	42974892	42974917	PARCLIP_TAF15.train.neg_5717		+
chr2	43458887	43458913	PARCLIP_TAF15.train.neg_3383		+
chr1	24020653	24020681	PARCLIP_TAF15.train.neg_14		+
chr8	6605715	6605736	PARCLIP_TAF15.train.neg_6148		+
chr13	33265260	33265287	PARCLIP_TAF15.train.neg_1115		+
chr22	46736551	46736576	PARCLIP_TAF15.train.neg_4411		+
chr8	67960855	67960872	PARCLIP_TAF15.train.neg_6373		-
chr15	45885397	45885430	PARCLIP_TAF15.train.neg_1718		+
chr13	48827742	48827764	PARCLIP_TAF15.train.neg_1146		+
chr9	35089471	35089498	PARCLIP_TAF15.train.neg_6641		-
chr7	21872162	21872186	PARCLIP_TAF15.train.neg_5701		+
chr19	37267857	37267882	PARCLIP_TAF15.train.neg_3067		+
chrX	71871381	71871403	PARCLIP_TAF15.train.neg_7064		-
chr17	5392662	5392690	PARCLIP_TAF15.train.neg_2306		+
chr21	26968300	26968330	PARCLIP_TAF15.train.neg_4073		-
chr4	166249164	166249190	PARCLIP_TAF15.train.neg_4990		+
chr21	17845204	17845242	PARCLIP_TAF15.train.neg_3923		+
chr15	59331182	59331212	PARCLIP_TAF15.train.neg_1753		+
chr15	65768921	65768944	PARCLIP_TAF15.train.neg_1901		-
chr11	69471627	69471656	PARCLIP_TAF15.train.neg_748		-
chr22	18115449	18115477	PARCLIP_TAF15.train.neg_4211		+
chrM	4485	4504	PARCLIP_TAF15.train.neg_6762		+
chr2	20137332	20137353	PARCLIP_TAF15.train.neg_3477		-
chr8	120816035	120816053	PARCLIP_TAF15.train.neg_6434		-
chr15	72845698	72845724	PARCLIP_TAF15.train.neg_1783		+
chr7_gl000195_random	72282	72317	PARCLIP_TAF15.train.neg_6138		-
chr8	47502418	47502437	PARCLIP_TAF15.train.neg_6355		-
chr14	54902363	54902412	PARCLIP_TAF15.train.neg_1563		-
chrX	73277160	73277178	PARCLIP_TAF15.train.neg_7070		-
chr21	18911150	18911178	PARCLIP_TAF15.train.neg_3928		+
chr19	44380488	44380510	PARCLIP_TAF15.train.neg_3297		-
chrM	11471	11492	PARCLIP_TAF15.train.neg_6815		+
chrX	119744134	119744161	PARCLIP_TAF15.train.neg_6976		+
chr10	32329065	32329094	PARCLIP_TAF15.train.neg_411		-
chr19	52521240	52521270	PARCLIP_TAF15.train.neg_3336		-
chr10	46138506	46138534	PARCLIP_TAF15.train.neg_432		-
chr10	24968192	24968216	PARCLIP_TAF15.train.neg_394		-
chr10	22145283	22145336	PARCLIP_TAF15.train.neg_393		-
chr6	43504913	43504942	PARCLIP_TAF15.train.neg_5588		-
chr10	75004390	75004409	PARCLIP_TAF15.train.neg_461		-
chr18	71927393	71927415	PARCLIP_TAF15.train.neg_2942		-
chr7	30345980	30346004	PARCLIP_TAF15.train.neg_5706		+
chr16	48450563	48450584	PARCLIP_TAF15.train.neg_2192		-
chrX	34304569	34304593	PARCLIP_TAF15.train.neg_7038		-
chr12	75892400	75892430	PARCLIP_TAF15.train.neg_1038		-
chr11	71147971	71147995	PARCLIP_TAF15.train.neg_755		-
chr21	28214358	28214381	PARCLIP_TAF15.train.neg_4083		-
chr21	30416125	30416152	PARCLIP_TAF15.train.neg_3950		+
chr16	30712985	30713013	PARCLIP_TAF15.train.neg_2032		+
chr7	23363522	23363558	PARCLIP_TAF15.train.neg_5857		-
chr19	36720522	36720557	PARCLIP_TAF15.train.neg_3062		+
chr16	23496246	23496271	PARCLIP_TAF15.train.neg_2175		-
chr5	132347215	132347237	PARCLIP_TAF15.train.neg_5361		-
chr19	12962998	12963020	PARCLIP_TAF15.train.neg_3187		-
chr4	140447404	140447426	PARCLIP_TAF15.train.neg_5130		-
chrX	71929097	71929124	PARCLIP_TAF15.train.neg_7066		-
chrX	102937597	102937618	PARCLIP_TAF15.train.neg_7096		-
chr19	37028152	37028178	PARCLIP_TAF15.train.neg_3241		-
chr21	16353759	16353780	PARCLIP_TAF15.train.neg_4062		-
chr14	102594082	102594106	PARCLIP_TAF15.train.neg_1649		-
chr1	189781938	189781961	PARCLIP_TAF15.train.neg_105		+
chr8	33345172	33345200	PARCLIP_TAF15.train.neg_6224		+
chr19	12943638	12943660	PARCLIP_TAF15.train.neg_3186		-
chr17	58711871	58711907	PARCLIP_TAF15.train.neg_2411		+
chr17	40401970	40401989	PARCLIP_TAF15.train.neg_2524		-
chr13	20421739	20421765	PARCLIP_TAF15.train.neg_1234		-
chr3	10190889	10190912	PARCLIP_TAF15.train.neg_4610		+
chr3	38520684	38520706	PARCLIP_TAF15.train.neg_4650		+
chr9	32973063	32973084	PARCLIP_TAF15.train.neg_6621		-
chr3	142751882	142751905	PARCLIP_TAF15.train.neg_4720		+
chr16	23570822	23570844	PARCLIP_TAF15.train.neg_2011		+
chr10	75542785	75542816	PARCLIP_TAF15.train.neg_302		+
chr5	177022364	177022388	PARCLIP_TAF15.train.neg_5265		+
chr18	750207	750233	PARCLIP_TAF15.train.neg_2791		-
chr18	71942735	71942758	PARCLIP_TAF15.train.neg_2948		-
chr7_gl000195_random	61236	61256	PARCLIP_TAF15.train.neg_6080		-
chr19	44385364	44385387	PARCLIP_TAF15.train.neg_3299		-
chr22	36876351	36876382	PARCLIP_TAF15.train.neg_4517		-
chr19	39980080	39980102	PARCLIP_TAF15.train.neg_3084		+
chr7_gl000195_random	73665	73690	PARCLIP_TAF15.train.neg_6143		-
chr20	45048725	45048750	PARCLIP_TAF15.train.neg_3831		-
chrX	49030593	49030618	PARCLIP_TAF15.train.neg_6919		+
chr9	86556740	86556775	PARCLIP_TAF15.train.neg_6663		-
chr7_gl000195_random	68817	68840	PARCLIP_TAF15.train.neg_6116		-
chr18	43824700	43824718	PARCLIP_TAF15.train.neg_2739		+
chr10	5860810	5860830	PARCLIP_TAF15.train.neg_372		-
chr5	79948505	79948526	PARCLIP_TAF15.train.neg_5327		-
chr11	22288788	22288808	PARCLIP_TAF15.train.neg_565		+
chr7_gl000195_random	70346	70369	PARCLIP_TAF15.train.neg_6124		-
chrM	2200	2226	PARCLIP_TAF15.train.neg_6742		+
chr8	95856887	95856910	PARCLIP_TAF15.train.neg_6265		+
chr17	42231126	42231165	PARCLIP_TAF15.train.neg_2380		+
chr16	22324716	22324745	PARCLIP_TAF15.train.neg_2008		+
chr12	31447289	31447308	PARCLIP_TAF15.train.neg_984		-
chr2	190706399	190706423	PARCLIP_TAF15.train.neg_3457		+
chr11	102221085	102221111	PARCLIP_TAF15.train.neg_651		+
chr9	126675646	126675675	PARCLIP_TAF15.train.neg_6705		-
chr5	36152847	36152871	PARCLIP_TAF15.train.neg_5167		+
chr3	101308982	101309008	PARCLIP_TAF15.train.neg_4697		+
chr19	2271547	2271576	PARCLIP_TAF15.train.neg_2973		+
chr15	78764093	78764121	PARCLIP_TAF15.train.neg_1792		+
chr16	457967	457997	PARCLIP_TAF15.train.neg_1959		+
chr14	99912115	99912135	PARCLIP_TAF15.train.neg_1643		-
chr8	29987707	29987728	PARCLIP_TAF15.train.neg_6218		+
chr8	37614955	37614977	PARCLIP_TAF15.train.neg_6227		+
chr19	36945108	36945131	PARCLIP_TAF15.train.neg_3235		-
chr13	96409538	96409559	PARCLIP_TAF15.train.neg_1190		+
chr9	87574944	87574962	PARCLIP_TAF15.train.neg_6488		+
chr17	44116534	44116561	PARCLIP_TAF15.train.neg_2538		-
chr3	180689362	180689383	PARCLIP_TAF15.train.neg_4734		+
chr21	43426213	43426239	PARCLIP_TAF15.train.neg_4172		-
chr18	7797808	7797835	PARCLIP_TAF15.train.neg_2635		+
chr9	33905850	33905871	PARCLIP_TAF15.train.neg_6468		+
chr16	2802837	2802858	PARCLIP_TAF15.train.neg_1964		+
chr14	71057781	71057806	PARCLIP_TAF15.train.neg_1592		-
chr5	43497104	43497131	PARCLIP_TAF15.train.neg_5297		-
chr20	23386534	23386561	PARCLIP_TAF15.train.neg_3767		-
chr10	131722429	131722452	PARCLIP_TAF15.train.neg_524		-
chr21	46943931	46943958	PARCLIP_TAF15.train.neg_4207		-
chr11	17404592	17404615	PARCLIP_TAF15.train.neg_559		+
chr6	36452673	36452697	PARCLIP_TAF15.train.neg_5430		+
chr8	13062621	13062651	PARCLIP_TAF15.train.neg_6310		-
chr14	50079047	50079073	PARCLIP_TAF15.train.neg_1393		+
chr4	154282264	154282287	PARCLIP_TAF15.train.neg_4986		+
chr9	6011204	6011235	PARCLIP_TAF15.train.neg_6584		-
chr14	36378957	36379007	PARCLIP_TAF15.train.neg_1385		+
chr19	34305988	34306012	PARCLIP_TAF15.train.neg_3039		+
chr4	184368485	184368510	PARCLIP_TAF15.train.neg_5002		+
chr14	102567520	102567543	PARCLIP_TAF15.train.neg_1648		-
chr4	159628955	159628990	PARCLIP_TAF15.train.neg_4988		+
chr17	80225704	80225728	PARCLIP_TAF15.train.neg_2613		-
chr20	47547619	47547637	PARCLIP_TAF15.train.neg_3679		+
chr21	27109657	27109690	PARCLIP_TAF15.train.neg_3936		+
chr14	103808982	103809010	PARCLIP_TAF15.train.neg_1492		+
chr11	73113924	73113952	PARCLIP_TAF15.train.neg_756		-
chr13	27827585	27827615	PARCLIP_TAF15.train.neg_1087		+
chr14	90872727	90872794	PARCLIP_TAF15.train.neg_1470		+
chr10	97897769	97897790	PARCLIP_TAF15.train.neg_330		+
chrX	107005842	107005870	PARCLIP_TAF15.train.neg_7100		-
chr20	62530618	62530654	PARCLIP_TAF15.train.neg_3726		+
chr20	25598740	25598763	PARCLIP_TAF15.train.neg_3776		-
chr8	17042485	17042509	PARCLIP_TAF15.train.neg_6162		+
chr2	232656688	232656712	PARCLIP_TAF15.train.neg_3465		+
chr5	134075998	134076022	PARCLIP_TAF15.train.neg_5235		+
chr20	423560	423590	PARCLIP_TAF15.train.neg_3743		-
chr20	61846163	61846187	PARCLIP_TAF15.train.neg_3885		-
chr14	24607380	24607399	PARCLIP_TAF15.train.neg_1375		+
chr11	13715659	13715681	PARCLIP_TAF15.train.neg_550		+
chr18	54289689	54289714	PARCLIP_TAF15.train.neg_2894		-
chr7	99670250	99670269	PARCLIP_TAF15.train.neg_5944		-
chr2	70421388	70421424	PARCLIP_TAF15.train.neg_3524		-
chr7	23554254	23554289	PARCLIP_TAF15.train.neg_5861		-
chr13	34508226	34508247	PARCLIP_TAF15.train.neg_1122		+
chr11	62641349	62641376	PARCLIP_TAF15.train.neg_603		+
chr20	5165302	5165337	PARCLIP_TAF15.train.neg_3585		+
chr20	62666351	62666375	PARCLIP_TAF15.train.neg_3730		+
chr20	17956450	17956475	PARCLIP_TAF15.train.neg_3604		+
chr10	127542012	127542043	PARCLIP_TAF15.train.neg_366		+
chr1	212142997	212143031	PARCLIP_TAF15.train.neg_224		-
chr10	44111672	44111699	PARCLIP_TAF15.train.neg_267		+
chr5	34924069	34924093	PARCLIP_TAF15.train.neg_5165		+
chr7_gl000195_random	61271	61294	PARCLIP_TAF15.train.neg_6081		-
chr8	124334974	124334998	PARCLIP_TAF15.train.neg_6436		-
chr7	64849828	64849850	PARCLIP_TAF15.train.neg_5734		+
chrX	102471116	102471141	PARCLIP_TAF15.train.neg_6958		+
chr16	11993410	11993432	PARCLIP_TAF15.train.neg_2153		-
chr18	19766387	19766419	PARCLIP_TAF15.train.neg_2690		+
chr4	99940736	99940759	PARCLIP_TAF15.train.neg_4950		+
chr13	47365414	47365435	PARCLIP_TAF15.train.neg_1301		-
chrX	80397721	80397740	PARCLIP_TAF15.train.neg_7082		-
chr7	99222672	99222696	PARCLIP_TAF15.train.neg_5778		+
chr10	103917146	103917185	PARCLIP_TAF15.train.neg_338		+
chr5	53449392	53449421	PARCLIP_TAF15.train.neg_5300		-
chr16	2014268	2014304	PARCLIP_TAF15.train.neg_2118		-
chrM	2130	2172	PARCLIP_TAF15.train.neg_6741		+
chr5	126847303	126847329	PARCLIP_TAF15.train.neg_5357		-
chr11	64840012	64840042	PARCLIP_TAF15.train.neg_739		-
chr8	20060218	20060248	PARCLIP_TAF15.train.neg_6181		+
chr9	2832970	2832991	PARCLIP_TAF15.train.neg_6582		-
chr5	64968444	64968474	PARCLIP_TAF15.train.neg_5317		-
chr19	39881133	39881167	PARCLIP_TAF15.train.neg_3282		-
chr19	7074078	7074108	PARCLIP_TAF15.train.neg_2985		+
chr20	6194347	6194378	PARCLIP_TAF15.train.neg_3586		+
chr14	36192754	36192782	PARCLIP_TAF15.train.neg_1541		-
chr18	72918843	72918873	PARCLIP_TAF15.train.neg_2954		-
chr1	11078285	11078306	PARCLIP_TAF15.train.neg_7		+
chr18	19448809	19448833	PARCLIP_TAF15.train.neg_2685		+
chr15	83731728	83731756	PARCLIP_TAF15.train.neg_1939		-
chr10	114831931	114831957	PARCLIP_TAF15.train.neg_348		+
chrX	20271717	20271746	PARCLIP_TAF15.train.neg_7027		-
chr4	106292737	106292759	PARCLIP_TAF15.train.neg_5103		-
chr7	44857579	44857614	PARCLIP_TAF15.train.neg_5726		+
chr1	38152607	38152628	PARCLIP_TAF15.train.neg_154		-
chrX	152989542	152989568	PARCLIP_TAF15.train.neg_7129		-
chr3	12616066	12616086	PARCLIP_TAF15.train.neg_4615		+
chr8	81410787	81410808	PARCLIP_TAF15.train.neg_6253		+
chr6	43504977	43505000	PARCLIP_TAF15.train.neg_5589		-
chr6	139352108	139352134	PARCLIP_TAF15.train.neg_5521		+
chr9	127914031	127914058	PARCLIP_TAF15.train.neg_6706		-
chr2	10024725	10024748	PARCLIP_TAF15.train.neg_3357		+
chr8	28912657	28912684	PARCLIP_TAF15.train.neg_6213		+
chr2	70155027	70155048	PARCLIP_TAF15.train.neg_3398		+
chr10	77063179	77063202	PARCLIP_TAF15.train.neg_466		-
chr14	51718578	51718600	PARCLIP_TAF15.train.neg_1397		+
chr21	40767169	40767195	PARCLIP_TAF15.train.neg_4029		+
chr18	71926509	71926535	PARCLIP_TAF15.train.neg_2941		-
chr3	44799244	44799266	PARCLIP_TAF15.train.neg_4769		-
chr22	46504344	46504368	PARCLIP_TAF15.train.neg_4409		+
chr14	77262780	77262808	PARCLIP_TAF15.train.neg_1603		-
chr13	103424234	103424266	PARCLIP_TAF15.train.neg_1354		-
chrX	39941481	39941504	PARCLIP_TAF15.train.neg_7048		-
chr22	31336615	31336636	PARCLIP_TAF15.train.neg_4490		-
chr22	19159031	19159064	PARCLIP_TAF15.train.neg_4224		+
chr18	9947678	9947698	PARCLIP_TAF15.train.neg_2654		+
chr12	120902871	120902893	PARCLIP_TAF15.train.neg_1070		-
chr12	75883104	75883126	PARCLIP_TAF15.train.neg_1037		-
chr19	44728798	44728828	PARCLIP_TAF15.train.neg_3115		+
chr4	25383845	25383872	PARCLIP_TAF15.train.neg_4900		+
chr16	75414937	75414954	PARCLIP_TAF15.train.neg_2240		-
chr4	56740457	56740505	PARCLIP_TAF15.train.neg_4919		+
chr10	112060598	112060618	PARCLIP_TAF15.train.neg_493		-
chr13	49644552	49644580	PARCLIP_TAF15.train.neg_1153		+
chr3	52028598	52028618	PARCLIP_TAF15.train.neg_4791		-
chr14	97324620	97324644	PARCLIP_TAF15.train.neg_1482		+
chr7	32534231	32534256	PARCLIP_TAF15.train.neg_5879		-
chr19	44500703	44500727	PARCLIP_TAF15.train.neg_3107		+
chr10	121339090	121339111	PARCLIP_TAF15.train.neg_515		-
chr3	112724613	112724638	PARCLIP_TAF15.train.neg_4810		-
chr19	40543726	40543755	PARCLIP_TAF15.train.neg_3284		-
chr7	134801111	134801130	PARCLIP_TAF15.train.neg_5826		+
chr21	37740886	37740911	PARCLIP_TAF15.train.neg_4006		+
chr16	24572536	24572582	PARCLIP_TAF15.train.neg_2025		+
chr21	37444614	37444639	PARCLIP_TAF15.train.neg_3996		+
chr10	96106991	96107016	PARCLIP_TAF15.train.neg_474		-
chr4	20734380	20734409	PARCLIP_TAF15.train.neg_4894		+
chr22	22208270	22208295	PARCLIP_TAF15.train.neg_4444		-
chr3	28363960	28363989	PARCLIP_TAF15.train.neg_4762		-
chr18	43668320	43668342	PARCLIP_TAF15.train.neg_2847		-
chr8	144362994	144363018	PARCLIP_TAF15.train.neg_6449		-
chr5	60453612	60453633	PARCLIP_TAF15.train.neg_5308		-
chr18	72918289	72918313	PARCLIP_TAF15.train.neg_2953		-
chr17	76398207	76398233	PARCLIP_TAF15.train.neg_2432		+
chr19	11712302	11712339	PARCLIP_TAF15.train.neg_2994		+
chr19	2444656	2444684	PARCLIP_TAF15.train.neg_3162		-
chr10	11092782	11092808	PARCLIP_TAF15.train.neg_237		+
chr7	44920867	44920890	PARCLIP_TAF15.train.neg_5903		-
chr18	48591257	48591292	PARCLIP_TAF15.train.neg_2748		+
chr13	45914267	45914282	PARCLIP_TAF15.train.neg_1294		-
chr4	83348830	83348851	PARCLIP_TAF15.train.neg_5083		-
chr19	57819006	57819031	PARCLIP_TAF15.train.neg_3142		+
chr3	42655048	42655069	PARCLIP_TAF15.train.neg_4660		+
chrX	16870298	16870325	PARCLIP_TAF15.train.neg_7009		-
chr15	34521101	34521126	PARCLIP_TAF15.train.neg_1669		+
chr10	18952480	18952509	PARCLIP_TAF15.train.neg_245		+
chr21	30248105	30248128	PARCLIP_TAF15.train.neg_4096		-
chr2	74759003	74759025	PARCLIP_TAF15.train.neg_3408		+
chr9	114408036	114408064	PARCLIP_TAF15.train.neg_6536		+
chr19	2476956	2476980	PARCLIP_TAF15.train.neg_2976		+
chr2	203153499	203153523	PARCLIP_TAF15.train.neg_3462		+
chr2	58418971	58418993	PARCLIP_TAF15.train.neg_3513		-
chr7	100275605	100275629	PARCLIP_TAF15.train.neg_5784		+
chrM	6771	6788	PARCLIP_TAF15.train.neg_6782		+
chr18	739678	739704	PARCLIP_TAF15.train.neg_2790		-
chr17	58548028	58548052	PARCLIP_TAF15.train.neg_2574		-
chr6	151784263	151784286	PARCLIP_TAF15.train.neg_5527		+
chr5	64061162	64061188	PARCLIP_TAF15.train.neg_5310		-
chr17	54991052	54991074	PARCLIP_TAF15.train.neg_2557		-
chr22	24002876	24002905	PARCLIP_TAF15.train.neg_4448		-
chr20	60717117	60717139	PARCLIP_TAF15.train.neg_3874		-
chr8	67835516	67835541	PARCLIP_TAF15.train.neg_6366		-
chr17	2226968	2226994	PARCLIP_TAF15.train.neg_2440		-
chr10	72285859	72285889	PARCLIP_TAF15.train.neg_291		+
chr5	33452011	33452040	PARCLIP_TAF15.train.neg_5161		+
chr12	6978970	6978993	PARCLIP_TAF15.train.neg_822		+
chr14	104025873	104025907	PARCLIP_TAF15.train.neg_1654		-
chrM	1682	1736	PARCLIP_TAF15.train.neg_6739		+
chr9	37863808	37863831	PARCLIP_TAF15.train.neg_6649		-
chr3	171903869	171903891	PARCLIP_TAF15.train.neg_4730		+
chr4	157764164	157764187	PARCLIP_TAF15.train.neg_5138		-
chr16	87500894	87500923	PARCLIP_TAF15.train.neg_2269		-
chr1	91986017	91986051	PARCLIP_TAF15.train.neg_67		+
chr16	47695147	47695177	PARCLIP_TAF15.train.neg_2049		+
chr20	5106984	5107006	PARCLIP_TAF15.train.neg_3755		-
chr9	117356028	117356057	PARCLIP_TAF15.train.neg_6540		+
chr22	24939397	24939419	PARCLIP_TAF15.train.neg_4460		-
chr9	139758786	139758812	PARCLIP_TAF15.train.neg_6728		-
chr6	57451922	57451949	PARCLIP_TAF15.train.neg_5468		+
chr9	91926286	91926314	PARCLIP_TAF15.train.neg_6494		+
chr2	148733859	148733884	PARCLIP_TAF15.train.neg_3554		-
chr5	96367439	96367460	PARCLIP_TAF15.train.neg_5207		+
chr11	2994146	2994171	PARCLIP_TAF15.train.neg_691		-
chr8	25353966	25354000	PARCLIP_TAF15.train.neg_6196		+
chr9	108277157	108277185	PARCLIP_TAF15.train.neg_6527		+
chr3	24006041	24006066	PARCLIP_TAF15.train.neg_4637		+
chr6	106656683	106656705	PARCLIP_TAF15.train.neg_5639		-
chr22	40519159	40519187	PARCLIP_TAF15.train.neg_4352		+
chr5	8458724	8458750	PARCLIP_TAF15.train.neg_5152		+
chr22	46450411	46450440	PARCLIP_TAF15.train.neg_4403		+
chr18	44604731	44604752	PARCLIP_TAF15.train.neg_2856		-
chr21	15498406	15498426	PARCLIP_TAF15.train.neg_3903		+
chr12	90041672	90041699	PARCLIP_TAF15.train.neg_1047		-
chr20	43105985	43106007	PARCLIP_TAF15.train.neg_3658		+
chr21	44524540	44524564	PARCLIP_TAF15.train.neg_4184		-
chr10	70752270	70752305	PARCLIP_TAF15.train.neg_279		+
chr6	133628647	133628673	PARCLIP_TAF15.train.neg_5517		+
chr22	21234243	21234269	PARCLIP_TAF15.train.neg_4242		+
chr11	122930200	122930221	PARCLIP_TAF15.train.neg_805		-
chr13	41475350	41475376	PARCLIP_TAF15.train.neg_1282		-
chr20	43601507	43601532	PARCLIP_TAF15.train.neg_3671		+
chr13	34446096	34446122	PARCLIP_TAF15.train.neg_1119		+
chr12	72089603	72089629	PARCLIP_TAF15.train.neg_901		+
chr17	45226736	45226763	PARCLIP_TAF15.train.neg_2542		-
chr6	10697312	10697333	PARCLIP_TAF15.train.neg_5394		+
chr4	1718541	1718564	PARCLIP_TAF15.train.neg_5013		-
chr18	22014440	22014466	PARCLIP_TAF15.train.neg_2702		+
chr12	27118614	27118638	PARCLIP_TAF15.train.neg_847		+
chr7_gl000195_random	68726	68752	PARCLIP_TAF15.train.neg_6115		-
chr22	31335634	31335653	PARCLIP_TAF15.train.neg_4489		-
chr11	64543246	64543269	PARCLIP_TAF15.train.neg_738		-
chr15	50649242	50649266	PARCLIP_TAF15.train.neg_1739		+
chr5	159851359	159851385	PARCLIP_TAF15.train.neg_5258		+
chr22	19379487	19379511	PARCLIP_TAF15.train.neg_4426		-
chr9	15471753	15471778	PARCLIP_TAF15.train.neg_6592		-
chr12	70480318	70480340	PARCLIP_TAF15.train.neg_1033		-
chr15	34384035	34384054	PARCLIP_TAF15.train.neg_1823		-
chr4	83818445	83818467	PARCLIP_TAF15.train.neg_5090		-
chr15	48632170	48632205	PARCLIP_TAF15.train.neg_1726		+
chr7	30585112	30585139	PARCLIP_TAF15.train.neg_5873		-
chr6	56963165	56963190	PARCLIP_TAF15.train.neg_5458		+
chr3	52029725	52029741	PARCLIP_TAF15.train.neg_4793		-
chr17	47428010	47428032	PARCLIP_TAF15.train.neg_2548		-
chr10	27464451	27464482	PARCLIP_TAF15.train.neg_255		+
chr7	96119804	96119828	PARCLIP_TAF15.train.neg_5924		-
chr7	73604626	73604652	PARCLIP_TAF15.train.neg_5749		+
chr8	38060464	38060486	PARCLIP_TAF15.train.neg_6231		+
chr1	117619088	117619117	PARCLIP_TAF15.train.neg_85		+
chr13	53230777	53230799	PARCLIP_TAF15.train.neg_1167		+
chr2	32532936	32532965	PARCLIP_TAF15.train.neg_3379		+
chr7	105176553	105176579	PARCLIP_TAF15.train.neg_5797		+
chr14	21732272	21732297	PARCLIP_TAF15.train.neg_1517		-
chr14	57876908	57876932	PARCLIP_TAF15.train.neg_1421		+
chrM	4206	4236	PARCLIP_TAF15.train.neg_6761		+
chr21	15491071	15491102	PARCLIP_TAF15.train.neg_3902		+
chr16	89155165	89155195	PARCLIP_TAF15.train.neg_2113		+
chr13	96670487	96670508	PARCLIP_TAF15.train.neg_1349		-
chr4	36221410	36221436	PARCLIP_TAF15.train.neg_5036		-
chr8	28421743	28421773	PARCLIP_TAF15.train.neg_6212		+
chr19	36980048	36980082	PARCLIP_TAF15.train.neg_3238		-
chr11	63520195	63520219	PARCLIP_TAF15.train.neg_609		+
chr10	118674981	118675008	PARCLIP_TAF15.train.neg_504		-
chr14	37641247	37641271	PARCLIP_TAF15.train.neg_1386		+
chr7_gl000195_random	66013	66040	PARCLIP_TAF15.train.neg_6098		-
chr8	94748038	94748067	PARCLIP_TAF15.train.neg_6406		-
chr9	34637638	34637665	PARCLIP_TAF15.train.neg_6637		-
chr2	24217299	24217320	PARCLIP_TAF15.train.neg_3362		+
chr17	80223086	80223111	PARCLIP_TAF15.train.neg_2612		-
chr21	17200726	17200761	PARCLIP_TAF15.train.neg_3909		+
chr1	32350919	32350938	PARCLIP_TAF15.train.neg_144		-
chr10	115899371	115899395	PARCLIP_TAF15.train.neg_498		-
chr6	10730323	10730361	PARCLIP_TAF15.train.neg_5398		+
chr10	22606616	22606637	PARCLIP_TAF15.train.neg_252		+
chr21	34956965	34956987	PARCLIP_TAF15.train.neg_4140		-
chr4	1927270	1927299	PARCLIP_TAF15.train.neg_4868		+
chr21	34949928	34949952	PARCLIP_TAF15.train.neg_4138		-
chr15	83668593	83668621	PARCLIP_TAF15.train.neg_1935		-
chr20	3181900	3181924	PARCLIP_TAF15.train.neg_3751		-
chr9	37082317	37082338	PARCLIP_TAF15.train.neg_6481		+
chrX	41196517	41196568	PARCLIP_TAF15.train.neg_6910		+
chr10	60009821	60009845	PARCLIP_TAF15.train.neg_447		-
chr3	93726005	93726031	PARCLIP_TAF15.train.neg_4691		+
chr19	37265796	37265828	PARCLIP_TAF15.train.neg_3066		+
chr8	22470238	22470260	PARCLIP_TAF15.train.neg_6190		+
chr1	101455461	101455485	PARCLIP_TAF15.train.neg_193		-
chr3	101454707	101454735	PARCLIP_TAF15.train.neg_4699		+
chr18	8244646	8244672	PARCLIP_TAF15.train.neg_2638		+
chr16	24569664	24569688	PARCLIP_TAF15.train.neg_2024		+
chr2	55881216	55881243	PARCLIP_TAF15.train.neg_3511		-
chr22	35800726	35800752	PARCLIP_TAF15.train.neg_4314		+
chr19	1416980	1417004	PARCLIP_TAF15.train.neg_2966		+
chr1	2167548	2167575	PARCLIP_TAF15.train.neg_1		+
chr20	62253452	62253475	PARCLIP_TAF15.train.neg_3891		-
chr7	158472924	158472951	PARCLIP_TAF15.train.neg_5994		-
chr7	90000617	90000637	PARCLIP_TAF15.train.neg_5766		+
chr4	103741450	103741478	PARCLIP_TAF15.train.neg_5102		-
chr10	1071571	1071594	PARCLIP_TAF15.train.neg_228		+
chrX	73276363	73276388	PARCLIP_TAF15.train.neg_7069		-
chrX	56591729	56591753	PARCLIP_TAF15.train.neg_6923		+
chr19	1255334	1255353	PARCLIP_TAF15.train.neg_2964		+
chr9	94831345	94831372	PARCLIP_TAF15.train.neg_6670		-
chr6	118274840	118274866	PARCLIP_TAF15.train.neg_5506		+
chr8	20070359	20070387	PARCLIP_TAF15.train.neg_6184		+
chrX	21881952	21881974	PARCLIP_TAF15.train.neg_6888		+
chr1	84972215	84972243	PARCLIP_TAF15.train.neg_181		-
chr17	16066439	16066474	PARCLIP_TAF15.train.neg_2477		-
chr7_gl000195_random	45837	45879	PARCLIP_TAF15.train.neg_6005		-
chr5	56225444	56225465	PARCLIP_TAF15.train.neg_5306		-
chr10	6189997	6190020	PARCLIP_TAF15.train.neg_234		+
chr6	64402363	64402391	PARCLIP_TAF15.train.neg_5470		+
chr17	57753623	57753652	PARCLIP_TAF15.train.neg_2404		+
chr18	32130874	32130905	PARCLIP_TAF15.train.neg_2717		+
chr5	145690024	145690049	PARCLIP_TAF15.train.neg_5250		+
chr12	65618820	65618850	PARCLIP_TAF15.train.neg_882		+
chr6	151789048	151789080	PARCLIP_TAF15.train.neg_5528		+
chr19	21236866	21236897	PARCLIP_TAF15.train.neg_3016		+
chr18	343776	343802	PARCLIP_TAF15.train.neg_2784		-
chr11	126142425	126142448	PARCLIP_TAF15.train.neg_681		+
chr14	63912221	63912242	PARCLIP_TAF15.train.neg_1577		-
chr14	104175408	104175427	PARCLIP_TAF15.train.neg_1657		-
chr6	46627591	46627617	PARCLIP_TAF15.train.neg_5450		+
chr15	44088735	44088763	PARCLIP_TAF15.train.neg_1693		+
chr6	111337143	111337169	PARCLIP_TAF15.train.neg_5493		+
chr5	157179037	157179062	PARCLIP_TAF15.train.neg_5256		+
chr22	36368825	36368860	PARCLIP_TAF15.train.neg_4509		-
chr8	66532449	66532469	PARCLIP_TAF15.train.neg_6362		-
chrM	11438	11469	PARCLIP_TAF15.train.neg_6814		+
chr8	38039647	38039674	PARCLIP_TAF15.train.neg_6229		+
chr1	171676287	171676303	PARCLIP_TAF15.train.neg_217		-
chr9	135264943	135264964	PARCLIP_TAF15.train.neg_6713		-
chr10	116707837	116707857	PARCLIP_TAF15.train.neg_349		+
chr7	27173671	27173693	PARCLIP_TAF15.train.neg_5868		-
chr22	21276314	21276338	PARCLIP_TAF15.train.neg_4247		+
chr4	83344517	83344537	PARCLIP_TAF15.train.neg_5081		-
chr14	53142032	53142060	PARCLIP_TAF15.train.neg_1559		-
chr8	62491313	62491340	PARCLIP_TAF15.train.neg_6359		-
chr18	32842344	32842369	PARCLIP_TAF15.train.neg_2726		+
chr13	28727354	28727383	PARCLIP_TAF15.train.neg_1100		+
chr2	25984625	25984649	PARCLIP_TAF15.train.neg_3483		-
chr13	28155129	28155152	PARCLIP_TAF15.train.neg_1251		-
chr20	30375588	30375610	PARCLIP_TAF15.train.neg_3633		+
chr22	36909314	36909350	PARCLIP_TAF15.train.neg_4522		-
chr6	159022765	159022786	PARCLIP_TAF15.train.neg_5535		+
chr3	49054882	49054906	PARCLIP_TAF15.train.neg_4784		-
chr4	17623256	17623284	PARCLIP_TAF15.train.neg_4888		+
chr2	65319902	65319925	PARCLIP_TAF15.train.neg_3519		-
chr15	44088865	44088896	PARCLIP_TAF15.train.neg_1694		+
chr6	149933476	149933496	PARCLIP_TAF15.train.neg_5672		-
chr16	33965573	33965604	PARCLIP_TAF15.train.neg_2046		+
chr17	19857871	19857898	PARCLIP_TAF15.train.neg_2487		-
chr13	94130542	94130565	PARCLIP_TAF15.train.neg_1179		+
chr4	6711300	6711324	PARCLIP_TAF15.train.neg_5024		-
chr18	55289351	55289378	PARCLIP_TAF15.train.neg_2903		-
chr9	37120766	37120789	PARCLIP_TAF15.train.neg_6482		+
chr5	40765694	40765725	PARCLIP_TAF15.train.neg_5293		-
chr18	48571224	48571247	PARCLIP_TAF15.train.neg_2744		+
chr7	150092238	150092263	PARCLIP_TAF15.train.neg_5838		+
chr10	75543087	75543111	PARCLIP_TAF15.train.neg_304		+
chr18	29243105	29243126	PARCLIP_TAF15.train.neg_2822		-
chr7_gl000195_random	71533	71554	PARCLIP_TAF15.train.neg_6134		-
chr22	24058055	24058077	PARCLIP_TAF15.train.neg_4454		-
chr17	56171100	56171128	PARCLIP_TAF15.train.neg_2398		+
chr4	77989521	77989543	PARCLIP_TAF15.train.neg_5071		-
chr17	56079063	56079092	PARCLIP_TAF15.train.neg_2562		-
chr2	32357914	32357933	PARCLIP_TAF15.train.neg_3378		+
chr13	27169936	27169957	PARCLIP_TAF15.train.neg_1085		+
chr17	42876253	42876281	PARCLIP_TAF15.train.neg_2530		-
chr13	26724518	26724550	PARCLIP_TAF15.train.neg_1246		-
chr15	101176037	101176057	PARCLIP_TAF15.train.neg_1807		+
chr8	66699737	66699760	PARCLIP_TAF15.train.neg_6364		-
chr22	41832501	41832519	PARCLIP_TAF15.train.neg_4574		-
chr22	19322933	19322961	PARCLIP_TAF15.train.neg_4423		-
chr3	15281603	15281625	PARCLIP_TAF15.train.neg_4623		+
chr18	19308416	19308441	PARCLIP_TAF15.train.neg_2680		+
chrM	10582	10617	PARCLIP_TAF15.train.neg_6809		+
chr4	76591860	76591884	PARCLIP_TAF15.train.neg_5068		-
chr1	85639642	85639670	PARCLIP_TAF15.train.neg_183		-
chrX	23802210	23802232	PARCLIP_TAF15.train.neg_6890		+
chr20	32684162	32684191	PARCLIP_TAF15.train.neg_3787		-
chr2	139316037	139316060	PARCLIP_TAF15.train.neg_3438		+
chr9	139622200	139622221	PARCLIP_TAF15.train.neg_6727		-
chr17	74730861	74730895	PARCLIP_TAF15.train.neg_2430		+
chr7	23236537	23236562	PARCLIP_TAF15.train.neg_5702		+
chr18	72182105	72182129	PARCLIP_TAF15.train.neg_2757		+
chr4	113205165	113205195	PARCLIP_TAF15.train.neg_5112		-
chr11	70901420	70901447	PARCLIP_TAF15.train.neg_751		-
chr11	812562	812594	PARCLIP_TAF15.train.neg_529		+
chr8	110269056	110269076	PARCLIP_TAF15.train.neg_6426		-
chr15	91516855	91516878	PARCLIP_TAF15.train.neg_1946		-
chr10	112771364	112771396	PARCLIP_TAF15.train.neg_344		+
chr10	31254502	31254528	PARCLIP_TAF15.train.neg_407		-
chr1	67895038	67895064	PARCLIP_TAF15.train.neg_175		-
chr21	28211521	28211542	PARCLIP_TAF15.train.neg_4082		-
chr12	6858773	6858795	PARCLIP_TAF15.train.neg_956		-
chr10	121675867	121675891	PARCLIP_TAF15.train.neg_352		+
chr16	18811577	18811607	PARCLIP_TAF15.train.neg_2158		-
chr6	118005339	118005362	PARCLIP_TAF15.train.neg_5504		+
chr22	41299161	41299186	PARCLIP_TAF15.train.neg_4369		+
chr17	57757463	57757485	PARCLIP_TAF15.train.neg_2568		-
chr22	29179619	29179645	PARCLIP_TAF15.train.neg_4278		+
chr1	44213741	44213767	PARCLIP_TAF15.train.neg_39		+
chr1	38034856	38034879	PARCLIP_TAF15.train.neg_149		-
chr5	145843478	145843502	PARCLIP_TAF15.train.neg_5251		+
chr7_gl000195_random	71901	71922	PARCLIP_TAF15.train.neg_6136		-
chr16	75666830	75666854	PARCLIP_TAF15.train.neg_2243		-
chr10	28864925	28864957	PARCLIP_TAF15.train.neg_258		+
chr5	133740829	133740854	PARCLIP_TAF15.train.neg_5365		-
chr13	107215070	107215093	PARCLIP_TAF15.train.neg_1356		-
chr21	45543864	45543888	PARCLIP_TAF15.train.neg_4052		+
chr20	50786945	50786965	PARCLIP_TAF15.train.neg_3856		-
chr14	32565510	32565542	PARCLIP_TAF15.train.neg_1383		+
chr19	45462248	45462271	PARCLIP_TAF15.train.neg_3116		+
chr14	90870207	90870240	PARCLIP_TAF15.train.neg_1469		+
chrX	37702451	37702471	PARCLIP_TAF15.train.neg_7045		-
chr10	72610331	72610356	PARCLIP_TAF15.train.neg_296		+
chr12	58325841	58325863	PARCLIP_TAF15.train.neg_1029		-
chr11	74478399	74478422	PARCLIP_TAF15.train.neg_635		+
chr6	116426790	116426816	PARCLIP_TAF15.train.neg_5502		+
chr19	36892817	36892836	PARCLIP_TAF15.train.neg_3233		-
chr3	52029486	52029516	PARCLIP_TAF15.train.neg_4792		-
chr19	46398600	46398622	PARCLIP_TAF15.train.neg_3313		-
chr16	29819121	29819144	PARCLIP_TAF15.train.neg_2028		+
chr21	38770565	38770585	PARCLIP_TAF15.train.neg_4019		+
chr22	36866758	36866777	PARCLIP_TAF15.train.neg_4511		-
chr16	21628219	21628245	PARCLIP_TAF15.train.neg_2002		+
chr22	41725793	41725824	PARCLIP_TAF15.train.neg_4384		+
chr21	40754959	40754988	PARCLIP_TAF15.train.neg_4026		+
chr16	67075776	67075806	PARCLIP_TAF15.train.neg_2060		+
chr10	127520849	127520875	PARCLIP_TAF15.train.neg_364		+
chr20	50704637	50704661	PARCLIP_TAF15.train.neg_3854		-
chr21	17234120	17234146	PARCLIP_TAF15.train.neg_3911		+
chr13	98637902	98637928	PARCLIP_TAF15.train.neg_1201		+
chr22	39262998	39263025	PARCLIP_TAF15.train.neg_4546		-
chrX	24019421	24019445	PARCLIP_TAF15.train.neg_7031		-
chr19	36238111	36238145	PARCLIP_TAF15.train.neg_3059		+
chr10	124755452	124755476	PARCLIP_TAF15.train.neg_518		-
chr19	36115242	36115266	PARCLIP_TAF15.train.neg_3058		+
chr4	1722127	1722162	PARCLIP_TAF15.train.neg_5016		-
chr4	122730032	122730054	PARCLIP_TAF15.train.neg_4972		+
chr14	29236256	29236281	PARCLIP_TAF15.train.neg_1377		+
chr18	12961272	12961294	PARCLIP_TAF15.train.neg_2662		+
chr2	39318966	39318996	PARCLIP_TAF15.train.neg_3493		-
chr20	31434926	31434954	PARCLIP_TAF15.train.neg_3640		+
chr7_gl000195_random	60710	60749	PARCLIP_TAF15.train.neg_6077		-
chr5	64837140	64837168	PARCLIP_TAF15.train.neg_5312		-
chr22	19945387	19945415	PARCLIP_TAF15.train.neg_4231		+
chrX	150570591	150570612	PARCLIP_TAF15.train.neg_6993		+
chr21	28215861	28215887	PARCLIP_TAF15.train.neg_4085		-
chr22	23987052	23987076	PARCLIP_TAF15.train.neg_4446		-
chr14	23961828	23961852	PARCLIP_TAF15.train.neg_1372		+
chr16	57212735	57212759	PARCLIP_TAF15.train.neg_2210		-
chr20	439943	439968	PARCLIP_TAF15.train.neg_3747		-
chr1	111664891	111664914	PARCLIP_TAF15.train.neg_196		-
chr11	62636558	62636582	PARCLIP_TAF15.train.neg_602		+
chr10	70758313	70758343	PARCLIP_TAF15.train.neg_281		+
chr19	44604495	44604541	PARCLIP_TAF15.train.neg_3110		+
chr3	71622093	71622126	PARCLIP_TAF15.train.neg_4802		-
chr5	140105811	140105841	PARCLIP_TAF15.train.neg_5246		+
chr20	48737696	48737719	PARCLIP_TAF15.train.neg_3842		-
chr20	55968132	55968157	PARCLIP_TAF15.train.neg_3712		+
chr16	89391561	89391590	PARCLIP_TAF15.train.neg_2275		-
chrM	6371	6397	PARCLIP_TAF15.train.neg_6779		+
chr12	7077077	7077097	PARCLIP_TAF15.train.neg_963		-
chr3	49054140	49054169	PARCLIP_TAF15.train.neg_4783		-
chr7	73605411	73605437	PARCLIP_TAF15.train.neg_5750		+
chr2	219087096	219087119	PARCLIP_TAF15.train.neg_3464		+
chr13	103280473	103280501	PARCLIP_TAF15.train.neg_1208		+
chr4	77056184	77056208	PARCLIP_TAF15.train.neg_5069		-
chr19	39461366	39461392	PARCLIP_TAF15.train.neg_3275		-
chr18	21973191	21973211	PARCLIP_TAF15.train.neg_2818		-
chr4	85796844	85796870	PARCLIP_TAF15.train.neg_5091		-
chr16	56463528	56463550	PARCLIP_TAF15.train.neg_2205		-
chr21	30389424	30389445	PARCLIP_TAF15.train.neg_4104		-
chr20	61843736	61843761	PARCLIP_TAF15.train.neg_3884		-
chr16	87868250	87868273	PARCLIP_TAF15.train.neg_2272		-
chr16	11940218	11940246	PARCLIP_TAF15.train.neg_2147		-
chr4	52896309	52896346	PARCLIP_TAF15.train.neg_5048		-
chr18	29693518	29693544	PARCLIP_TAF15.train.neg_2715		+
chr3	15090917	15090940	PARCLIP_TAF15.train.neg_4752		-
chr12	53862941	53862964	PARCLIP_TAF15.train.neg_869		+
chr13	41445109	41445142	PARCLIP_TAF15.train.neg_1279		-
chrM	3386	3412	PARCLIP_TAF15.train.neg_6750		+
chr15	51911314	51911334	PARCLIP_TAF15.train.neg_1875		-
chr14	75241450	75241472	PARCLIP_TAF15.train.neg_1457		+
chr18	43792821	43792842	PARCLIP_TAF15.train.neg_2736		+
chr20	54960316	54960345	PARCLIP_TAF15.train.neg_3863		-
chr17	60518258	60518280	PARCLIP_TAF15.train.neg_2415		+
chrM	9709	9765	PARCLIP_TAF15.train.neg_6803		+
chr16	19528206	19528236	PARCLIP_TAF15.train.neg_2161		-
chr3	48496317	48496342	PARCLIP_TAF15.train.neg_4663		+
chr6	39884559	39884584	PARCLIP_TAF15.train.neg_5576		-
chr21	34915012	34915039	PARCLIP_TAF15.train.neg_3971		+
chr22	21241010	21241035	PARCLIP_TAF15.train.neg_4245		+
chr3	52739135	52739169	PARCLIP_TAF15.train.neg_4675		+
chr11	8720345	8720368	PARCLIP_TAF15.train.neg_541		+
chr10	99189117	99189140	PARCLIP_TAF15.train.neg_332		+
chr17	33900518	33900549	PARCLIP_TAF15.train.neg_2345		+
chr7	134790581	134790607	PARCLIP_TAF15.train.neg_5825		+
chr11	1321953	1321976	PARCLIP_TAF15.train.neg_689		-
chr3	31644603	31644631	PARCLIP_TAF15.train.neg_4642		+
chr22	21925335	21925356	PARCLIP_TAF15.train.neg_4251		+
chr18	44670885	44670911	PARCLIP_TAF15.train.neg_2866		-
chr17	5017103	5017129	PARCLIP_TAF15.train.neg_2297		+
chr5	60416855	60416878	PARCLIP_TAF15.train.neg_5177		+
chr17	56290638	56290664	PARCLIP_TAF15.train.neg_2565		-
chr21	40782886	40782908	PARCLIP_TAF15.train.neg_4036		+
chr16	85808907	85808943	PARCLIP_TAF15.train.neg_2260		-
chr1	31430367	31430392	PARCLIP_TAF15.train.neg_141		-
chr15	63430380	63430401	PARCLIP_TAF15.train.neg_1894		-
chr16	2013773	2013800	PARCLIP_TAF15.train.neg_2117		-
chr7	45023252	45023269	PARCLIP_TAF15.train.neg_5904		-
chr7	79092501	79092526	PARCLIP_TAF15.train.neg_5759		+
chr19	40485189	40485211	PARCLIP_TAF15.train.neg_3088		+
chr11	64536545	64536564	PARCLIP_TAF15.train.neg_735		-
chr19	1014821	1014851	PARCLIP_TAF15.train.neg_3150		-
chr8	66694670	66694689	PARCLIP_TAF15.train.neg_6363		-
chr1	76251469	76251490	PARCLIP_TAF15.train.neg_58		+
chr12	69761487	69761511	PARCLIP_TAF15.train.neg_896		+
chr7	148838308	148838338	PARCLIP_TAF15.train.neg_5836		+
chr20	55977841	55977868	PARCLIP_TAF15.train.neg_3715		+
chr20	25399564	25399585	PARCLIP_TAF15.train.neg_3625		+
chr18	807572	807596	PARCLIP_TAF15.train.neg_2794		-
chr13	48985506	48985528	PARCLIP_TAF15.train.neg_1151		+
chr8	23115936	23115958	PARCLIP_TAF15.train.neg_6195		+
chr3	49437663	49437690	PARCLIP_TAF15.train.neg_4787		-
chr14	69855763	69855785	PARCLIP_TAF15.train.neg_1586		-
chr13	30091239	30091258	PARCLIP_TAF15.train.neg_1253		-
chr6	143803573	143803608	PARCLIP_TAF15.train.neg_5523		+
chr22	24942639	24942660	PARCLIP_TAF15.train.neg_4463		-
chr6	42713237	42713259	PARCLIP_TAF15.train.neg_5582		-
chr20	62257160	62257183	PARCLIP_TAF15.train.neg_3893		-
chr15	35274044	35274063	PARCLIP_TAF15.train.neg_1832		-
chrX	20155227	20155254	PARCLIP_TAF15.train.neg_7024		-
chr14	23794735	23794758	PARCLIP_TAF15.train.neg_1370		+
chr15	45947986	45948018	PARCLIP_TAF15.train.neg_1721		+
chr9	98539363	98539385	PARCLIP_TAF15.train.neg_6675		-
chr14	23237943	23237969	PARCLIP_TAF15.train.neg_1367		+
chr10	103896047	103896070	PARCLIP_TAF15.train.neg_336		+
chr14	30218535	30218555	PARCLIP_TAF15.train.neg_1534		-
chr1	54420104	54420129	PARCLIP_TAF15.train.neg_48		+
chr3	42642613	42642634	PARCLIP_TAF15.train.neg_4659		+
chr21	46272785	46272806	PARCLIP_TAF15.train.neg_4197		-
chr7_gl000195_random	52198	52223	PARCLIP_TAF15.train.neg_6035		-
chr16	22358683	22358704	PARCLIP_TAF15.train.neg_2164		-
chr7	99666283	99666316	PARCLIP_TAF15.train.neg_5943		-
chr5	115659531	115659553	PARCLIP_TAF15.train.neg_5224		+
chr5	64886374	64886402	PARCLIP_TAF15.train.neg_5314		-
chr18	77808135	77808159	PARCLIP_TAF15.train.neg_2765		+
chr2	180812419	180812441	PARCLIP_TAF15.train.neg_3568		-
chr18	44700771	44700800	PARCLIP_TAF15.train.neg_2869		-
chrX	70783377	70783406	PARCLIP_TAF15.train.neg_6939		+
chrX	107970764	107970790	PARCLIP_TAF15.train.neg_7106		-
chr7	66395208	66395238	PARCLIP_TAF15.train.neg_5739		+
chrUn_gl000212	127030	127064	PARCLIP_TAF15.train.neg_6855		+
chrM	5937	5967	PARCLIP_TAF15.train.neg_6775		+
chr10	6522393	6522412	PARCLIP_TAF15.train.neg_375		-
chr16	11427393	11427423	PARCLIP_TAF15.train.neg_1991		+
chr20	60712907	60712939	PARCLIP_TAF15.train.neg_3871		-
chr22	18120460	18120488	PARCLIP_TAF15.train.neg_4212		+
chr15	41596533	41596556	PARCLIP_TAF15.train.neg_1687		+
chr17	34877739	34877763	PARCLIP_TAF15.train.neg_2508		-
chr8	48763214	48763237	PARCLIP_TAF15.train.neg_6358		-
chr20	434278	434300	PARCLIP_TAF15.train.neg_3744		-
chr12	120731030	120731056	PARCLIP_TAF15.train.neg_1069		-
chr11	94963865	94963892	PARCLIP_TAF15.train.neg_789		-
chr21	37443461	37443486	PARCLIP_TAF15.train.neg_3993		+
chr11	111956818	111956860	PARCLIP_TAF15.train.neg_798		-
chr22	29195897	29195928	PARCLIP_TAF15.train.neg_4485		-
chr14	64886369	64886394	PARCLIP_TAF15.train.neg_1428		+
chr14	70197824	70197846	PARCLIP_TAF15.train.neg_1445		+
chr9	96242208	96242229	PARCLIP_TAF15.train.neg_6497		+
chr17	7156113	7156144	PARCLIP_TAF15.train.neg_2307		+
chr7_gl000195_random	47648	47676	PARCLIP_TAF15.train.neg_6014		-
chr12	88553268	88553301	PARCLIP_TAF15.train.neg_907		+
chr8	71195207	71195237	PARCLIP_TAF15.train.neg_6375		-
chr19	41268276	41268300	PARCLIP_TAF15.train.neg_3089		+
chr19	38220407	38220450	PARCLIP_TAF15.train.neg_3266		-
chr19	6415527	6415554	PARCLIP_TAF15.train.neg_3167		-
chr21	38159972	38159997	PARCLIP_TAF15.train.neg_4142		-
chr7_gl000195_random	67921	67946	PARCLIP_TAF15.train.neg_6110		-
chr22	39053371	39053399	PARCLIP_TAF15.train.neg_4342		+
chr7	129574912	129574950	PARCLIP_TAF15.train.neg_5974		-
chr9	14687010	14687038	PARCLIP_TAF15.train.neg_6589		-
chr11	116936384	116936404	PARCLIP_TAF15.train.neg_803		-
chr13	25827907	25827929	PARCLIP_TAF15.train.neg_1244		-
chr10	93592928	93592952	PARCLIP_TAF15.train.neg_323		+
chr7_gl000195_random	44727	44756	PARCLIP_TAF15.train.neg_6002		-
chr5	86701944	86701969	PARCLIP_TAF15.train.neg_5334		-
chr22	30016916	30016938	PARCLIP_TAF15.train.neg_4285		+
chr6	36483199	36483220	PARCLIP_TAF15.train.neg_5567		-
chr18	9250306	9250328	PARCLIP_TAF15.train.neg_2651		+
chr4	6718474	6718525	PARCLIP_TAF15.train.neg_4876		+
chr13	31088820	31088841	PARCLIP_TAF15.train.neg_1260		-
chr1	51722704	51722730	PARCLIP_TAF15.train.neg_44		+
chr17	2300209	2300238	PARCLIP_TAF15.train.neg_2447		-
chr1	33280519	33280563	PARCLIP_TAF15.train.neg_147		-
chr16	75600358	75600391	PARCLIP_TAF15.train.neg_2092		+
chr7	19743938	19743956	PARCLIP_TAF15.train.neg_5851		-
chr2	32292604	32292622	PARCLIP_TAF15.train.neg_3377		+
chr14	36316924	36316955	PARCLIP_TAF15.train.neg_1384		+
chr16	83851886	83851914	PARCLIP_TAF15.train.neg_2099		+
chr19	48253812	48253840	PARCLIP_TAF15.train.neg_3121		+
chr15	70366525	70366551	PARCLIP_TAF15.train.neg_1915		-
chr19	39876616	39876638	PARCLIP_TAF15.train.neg_3276		-
chr20	25600753	25600782	PARCLIP_TAF15.train.neg_3778		-
chr8	74350221	74350244	PARCLIP_TAF15.train.neg_6388		-
chr18	32166924	32166947	PARCLIP_TAF15.train.neg_2719		+
chr14	23042387	23042413	PARCLIP_TAF15.train.neg_1527		-
chr19	36809184	36809207	PARCLIP_TAF15.train.neg_3227		-
chr5	32125488	32125531	PARCLIP_TAF15.train.neg_5283		-
chr6	21596329	21596353	PARCLIP_TAF15.train.neg_5410		+
chr20	30886726	30886748	PARCLIP_TAF15.train.neg_3635		+
chr20	57001747	57001768	PARCLIP_TAF15.train.neg_3719		+
chr5	126143776	126143800	PARCLIP_TAF15.train.neg_5229		+
chr4	79851749	79851769	PARCLIP_TAF15.train.neg_5075		-
chr22	41328369	41328390	PARCLIP_TAF15.train.neg_4371		+
chr15	37346907	37346923	PARCLIP_TAF15.train.neg_1840		-
chr4	1967878	1967902	PARCLIP_TAF15.train.neg_4869		+
chr22	18090692	18090714	PARCLIP_TAF15.train.neg_4415		-
chr7_gl000195_random	53191	53210	PARCLIP_TAF15.train.neg_6041		-
chr9	134022120	134022142	PARCLIP_TAF15.train.neg_6562		+
chr15	49171757	49171785	PARCLIP_TAF15.train.neg_1730		+
chr1	118461766	118461796	PARCLIP_TAF15.train.neg_205		-
chr3	16479202	16479224	PARCLIP_TAF15.train.neg_4761		-
chr7	77360899	77360922	PARCLIP_TAF15.train.neg_5753		+
chr14	74180212	74180238	PARCLIP_TAF15.train.neg_1595		-
chr9	37441284	37441319	PARCLIP_TAF15.train.neg_6647		-
chr9	136900226	136900251	PARCLIP_TAF15.train.neg_6715		-
chrX	14036257	14036287	PARCLIP_TAF15.train.neg_7005		-
chr19	15479289	15479306	PARCLIP_TAF15.train.neg_3191		-
chr21	40765681	40765706	PARCLIP_TAF15.train.neg_4028		+
chr10	27032632	27032658	PARCLIP_TAF15.train.neg_254		+
chr17	42237986	42238007	PARCLIP_TAF15.train.neg_2381		+
chr17	57247589	57247612	PARCLIP_TAF15.train.neg_2399		+
chr7	141439609	141439644	PARCLIP_TAF15.train.neg_5831		+
chrX	110985128	110985145	PARCLIP_TAF15.train.neg_6973		+
chr16	48462194	48462216	PARCLIP_TAF15.train.neg_2193		-
chr22	39257512	39257529	PARCLIP_TAF15.train.neg_4544		-
chr11	73632933	73632963	PARCLIP_TAF15.train.neg_634		+
chr8	141594716	141594742	PARCLIP_TAF15.train.neg_6448		-
chrX	123213968	123214005	PARCLIP_TAF15.train.neg_6980		+
chr17	4634935	4635004	PARCLIP_TAF15.train.neg_2294		+
chr22	41351674	41351698	PARCLIP_TAF15.train.neg_4373		+
chr8	82623886	82623914	PARCLIP_TAF15.train.neg_6402		-
chr18	57019594	57019612	PARCLIP_TAF15.train.neg_2909		-
chr10	34914914	34914954	PARCLIP_TAF15.train.neg_419		-
chr4	6719094	6719117	PARCLIP_TAF15.train.neg_4878		+
chr7	70791350	70791375	PARCLIP_TAF15.train.neg_5745		+
chr21	15415386	15415416	PARCLIP_TAF15.train.neg_3894		+
chr11	10850302	10850324	PARCLIP_TAF15.train.neg_702		-
chr21	27137394	27137423	PARCLIP_TAF15.train.neg_3945		+
chr4	2961147	2961173	PARCLIP_TAF15.train.neg_5019		-
chr20	25600995	25601017	PARCLIP_TAF15.train.neg_3779		-
chr22	31357871	31357905	PARCLIP_TAF15.train.neg_4495		-
chr14	23777854	23777879	PARCLIP_TAF15.train.neg_1368		+
chr4	483914	483940	PARCLIP_TAF15.train.neg_5005		-
chr8	105502037	105502061	PARCLIP_TAF15.train.neg_6423		-
chr4	95581440	95581468	PARCLIP_TAF15.train.neg_4949		+
chr18	2553757	2553777	PARCLIP_TAF15.train.neg_2799		-
chr10	76190046	76190075	PARCLIP_TAF15.train.neg_306		+
chr13	31718168	31718200	PARCLIP_TAF15.train.neg_1262		-
chr11	65479707	65479732	PARCLIP_TAF15.train.neg_617		+
chr15	72548080	72548113	PARCLIP_TAF15.train.neg_1917		-
chr15	73921004	73921030	PARCLIP_TAF15.train.neg_1923		-
chrX	21901550	21901571	PARCLIP_TAF15.train.neg_6889		+
chr8	17883570	17883595	PARCLIP_TAF15.train.neg_6176		+
chr12	117627056	117627080	PARCLIP_TAF15.train.neg_1067		-
chr11	61192583	61192605	PARCLIP_TAF15.train.neg_729		-
chr19	44673960	44673986	PARCLIP_TAF15.train.neg_3114		+
chr21	45533475	45533506	PARCLIP_TAF15.train.neg_4048		+
chr13	53242564	53242581	PARCLIP_TAF15.train.neg_1169		+
```
