## Additional file 3 for "ENNGene: an Easy Neural Network model building tool for Genomics": PARCLIP_TAF15.train.positives.bed

```
chr11	102249340	102249364	TAF15		+
chr22	21307420	21307445	TAF15		+
chr12	4413659	4413694	TAF15		+
chr12	1311890	1311913	TAF15		+
chr17	37687784	37687808	TAF15		+
chr11	8710046	8710067	TAF15		+
chrX	53405048	53405090	TAF15		-
chr12	120894929	120894950	TAF15		+
chr8	95836457	95836479	TAF15		+
chrX	73057722	73057765	TAF15		-
chr2	43456746	43456774	TAF15		+
chr3	71622618	71622640	TAF15		-
chr17	38327301	38327322	TAF15		+
chr1	67889961	67889983	TAF15		-
chr2	142854355	142854378	TAF15		-
chr20	3171216	3171251	TAF15		-
chr4	83815070	83815096	TAF15		-
chr9	137260803	137260822	TAF15		+
chr2	176996809	176996833	TAF15		+
chr1	28835705	28835734	TAF15		+
chr3	9339884	9339908	TAF15		-
chr12	123254772	123254805	TAF15		+
chr7	99638967	99638996	TAF15		+
chr8	71264775	71264813	TAF15		-
chr5	133713021	133713047	TAF15		+
chr17	60526504	60526533	TAF15		+
chr7	107241253	107241273	TAF15		+
chr16	67132971	67133004	TAF15		+
chrX	84500613	84500637	TAF15		+
chr10	62547207	62547229	TAF15		+
chr8	17078646	17078668	TAF15		+
chr7	94298917	94298948	TAF15		+
chr19	33077898	33077923	TAF15		+
chr12	1310987	1311013	TAF15		+
chr7	72936557	72936579	TAF15		-
chr2	20509872	20509902	TAF15		-
chr2	68424812	68424836	TAF15		-
chr4	17805835	17805858	TAF15		-
chr10	70742736	70742760	TAF15		+
chr3	160124267	160124291	TAF15		+
chr9	128519138	128519165	TAF15		+
chr6	151779488	151779512	TAF15		+
chr22	45583347	45583371	TAF15		+
chr19	34685848	34685875	TAF15		+
chrX	106894131	106894156	TAF15		+
chr1	94363412	94363435	TAF15		-
chr13	20259682	20259710	TAF15		-
chr7	94297594	94297618	TAF15		+
chr16	87490569	87490590	TAF15		-
chr13	73283315	73283344	TAF15		-
chr5	32601594	32601616	TAF15		+
chr12	109525996	109526022	TAF15		-
chr11	64845454	64845470	TAF15		-
chr21	34941706	34941739	TAF15		+
chr21	34931615	34931647	TAF15		+
chr12	118469829	118469853	TAF15		+
chr16	87351330	87351351	TAF15		+
chr1	113630847	113630873	TAF15		+
chr5	148887745	148887773	TAF15		-
chr13	75859037	75859059	TAF15		-
chr6	136579352	136579376	TAF15		-
chr17	34162570	34162595	TAF15		+
chr16	21989899	21989929	TAF15		+
chr10	85912846	85912870	TAF15		+
chr20	32868323	32868351	TAF15		-
chr4	183812529	183812550	TAF15		-
chr14	54906991	54907022	TAF15		-
chr10	121436961	121436984	TAF15		+
chr2	70137939	70137963	TAF15		+
chr13	20294217	20294244	TAF15		-
chr5	112351453	112351483	TAF15		+
chr15	72831959	72831987	TAF15		+
chr2	64819483	64819511	TAF15		+
chr1	6963391	6963417	TAF15		+
chr21	43413925	43413956	TAF15		-
chr2	95773764	95773791	TAF15		-
chr22	42980232	42980253	TAF15		-
chr11	118444171	118444194	TAF15		+
chrX	100082671	100082690	TAF15		+
chr2	30671688	30671709	TAF15		+
chr4	77941987	77942010	TAF15		+
chr19	36727171	36727205	TAF15		+
chr1	214806326	214806351	TAF15		+
chr8	66743129	66743157	TAF15		-
chr19	47987731	47987759	TAF15		+
chr14	97004346	97004376	TAF15		+
chr7	100734655	100734683	TAF15		+
chr11	17394227	17394250	TAF15		+
chr2	133012241	133012272	TAF15		-
chr1	225590529	225590563	TAF15		-
chr10	32328282	32328305	TAF15		-
chr12	69229406	69229426	TAF15		+
chrX	73042324	73042347	TAF15		-
chr10	18967896	18967935	TAF15		+
chr8	82614805	82614826	TAF15		-
chr1	54387276	54387296	TAF15		-
chr11	65193452	65193471	TAF15		+
chr1	155883949	155883975	TAF15		-
chr1	162493078	162493102	TAF15		+
chr2	176043621	176043653	TAF15		-
chr10	74995900	74995924	TAF15		-
chr17	34151085	34151121	TAF15		+
chr1	245004767	245004794	TAF15		-
chr1	210002537	210002567	TAF15		+
chr19	21908431	21908455	TAF15		-
chr11	66409107	66409132	TAF15		+
chr11	105880027	105880052	TAF15		-
chr6	18243606	18243624	TAF15		-
chr6	37899525	37899547	TAF15		+
chr2	176794265	176794285	TAF15		-
chr17	74730659	74730694	TAF15		-
chr7	92085976	92086007	TAF15		+
chr5	129371425	129371454	TAF15		+
chr17	27050834	27050858	TAF15		+
chr12	129278585	129278609	TAF15		-
chr4	20297182	20297206	TAF15		+
chr10	103904343	103904373	TAF15		+
chr2	198256773	198256791	TAF15		-
chr19	41255988	41256013	TAF15		-
chr17	34140460	34140489	TAF15		+
chr10	70666723	70666744	TAF15		+
chr4	10452210	10452226	TAF15		-
chr2	107499195	107499215	TAF15		-
chr6	138743856	138743883	TAF15		-
chr8	26210304	26210329	TAF15		+
chr22	41166489	41166520	TAF15		-
chr17	62497048	62497074	TAF15		-
chr8	90938465	90938494	TAF15		+
chr8	29921340	29921358	TAF15		-
chr12	25361827	25361854	TAF15		-
chr2	61752592	61752610	TAF15		-
chr11	117039891	117039916	TAF15		+
chr4	763314	763342	TAF15		-
chr10	131968907	131968935	TAF15		+
chr12	54629978	54630000	TAF15		-
chr7	139105923	139105954	TAF15		+
chr17	16345574	16345600	TAF15		+
chrM	13147	13195	TAF15		+
chr1	87208957	87208985	TAF15		+
chr6	44214900	44214932	TAF15		+
chr19	36940230	36940251	TAF15		-
chrX	138219755	138219776	TAF15		-
chr2	29126429	29126457	TAF15		+
chr1	47100665	47100692	TAF15		-
chr10	52980447	52980474	TAF15		+
chr4	84382362	84382387	TAF15		+
chr22	29185016	29185042	TAF15		+
chr4	87606991	87607016	TAF15		+
chr1	184660903	184660925	TAF15		-
chr7	26238579	26238602	TAF15		-
chr5	110448858	110448888	TAF15		+
chr2	242029865	242029891	TAF15		-
chr13	50634165	50634183	TAF15		-
chr4	139087705	139087730	TAF15		-
chr3	52741947	52741969	TAF15		+
chrX	18258939	18258962	TAF15		-
chr5	176562985	176563019	TAF15		+
chr7	151196774	151196804	TAF15		-
chr19	21242499	21242527	TAF15		+
chr10	119042378	119042405	TAF15		-
chr1	166822698	166822723	TAF15		+
chr19	1428246	1428272	TAF15		+
chr18	11852743	11852766	TAF15		+
chr7	158424176	158424200	TAF15		-
chr9	87359343	87359361	TAF15		+
chr9	123951124	123951151	TAF15		-
chr1	32373640	32373666	TAF15		-
chr1	150192633	150192661	TAF15		-
chr10	112053838	112053873	TAF15		-
chr18	9959052	9959073	TAF15		+
chr14	51722730	51722763	TAF15		+
chr3	56716133	56716157	TAF15		-
chr1	16719727	16719748	TAF15		+
chr1	114968482	114968505	TAF15		-
chr13	114250983	114251010	TAF15		+
chr6	97590264	97590285	TAF15		-
chr16	66757040	66757061	TAF15		-
chr19	37838679	37838708	TAF15		+
chr19	40581720	40581740	TAF15		-
chr1	23833482	23833505	TAF15		-
chr17	71232182	71232207	TAF15		+
chr2	213374497	213374524	TAF15		-
chr12	31434325	31434354	TAF15		-
chr1	68153976	68153999	TAF15		+
chrX	24004146	24004166	TAF15		-
chr3	42667783	42667810	TAF15		+
chr9	134604508	134604527	TAF15		-
chr15	69740447	69740472	TAF15		+
chr8	105502268	105502291	TAF15		-
chr11	102267129	102267158	TAF15		-
chr18	55283165	55283185	TAF15		-
chr13	108505576	108505598	TAF15		-
chr10	5758398	5758421	TAF15		+
chr6	37872204	37872225	TAF15		+
chr2	55825597	55825617	TAF15		-
chr6	167424674	167424704	TAF15		+
chr16	74657591	74657617	TAF15		-
chr1	205589707	205589739	TAF15		-
chr21	38448308	38448337	TAF15		+
chr1	197108868	197108891	TAF15		-
chr2	26263727	26263761	TAF15		+
chr6	17615702	17615733	TAF15		-
chr3	170110679	170110714	TAF15		+
chr14	105477215	105477238	TAF15		-
chr17	63008103	63008123	TAF15		-
chr13	108863086	108863107	TAF15		-
chr5	64019734	64019758	TAF15		-
chrX	107971814	107971838	TAF15		-
chr9	99149064	99149084	TAF15		-
chr2	198256975	198256995	TAF15		-
chr5	174952076	174952104	TAF15		+
chrX	73061157	73061190	TAF15		-
chr3	101285010	101285031	TAF15		+
chr10	70765499	70765525	TAF15		+
chr13	108470234	108470263	TAF15		-
chr2	44149383	44149405	TAF15		-
chr2	44676419	44676444	TAF15		+
chr12	11165517	11165538	TAF15		-
chr10	6221983	6222006	TAF15		+
chr6	159052494	159052518	TAF15		+
chr4	17845743	17845768	TAF15		+
chr14	102340606	102340633	TAF15		+
chr8	41367994	41368022	TAF15		+
chr19	47287795	47287825	TAF15		-
chr17	60023695	60023723	TAF15		-
chr2	131806091	131806108	TAF15		-
chr1	159888387	159888411	TAF15		-
chr10	5754786	5754813	TAF15		+
chr3	32524910	32524941	TAF15		-
chrX	70520472	70520495	TAF15		+
chr11	115293815	115293844	TAF15		-
chr6	37848563	37848588	TAF15		+
chr20	47896822	47896843	TAF15		+
chr11	14534274	14534293	TAF15		-
chr5	157214554	157214581	TAF15		-
chr11	94902652	94902673	TAF15		-
chr13	50602241	50602260	TAF15		-
chr1	87807127	87807152	TAF15		+
chr5	121368016	121368036	TAF15		+
chr1	235494233	235494258	TAF15		+
chr6	116988046	116988066	TAF15		-
chr20	30157318	30157342	TAF15		+
chr1	97254067	97254093	TAF15		+
chr19	38231016	38231036	TAF15		-
chr2	213373044	213373066	TAF15		-
chr17	59182118	59182146	TAF15		+
chr1	31461820	31461843	TAF15		-
chr5	71504239	71504261	TAF15		+
chr12	69643535	69643560	TAF15		+
chr19	10795548	10795580	TAF15		+
chr11	93472762	93472788	TAF15		-
chr1	29499199	29499221	TAF15		-
chr15	77338383	77338405	TAF15		-
chrM	8487	8525	TAF15		+
chr7	26252274	26252299	TAF15		+
chr8	103372199	103372221	TAF15		-
chr13	95281499	95281521	TAF15		+
chr21	43409271	43409303	TAF15		-
chr4	30750835	30750858	TAF15		+
chr13	108881637	108881669	TAF15		+
chrX	73063707	73063730	TAF15		-
chr4	140187553	140187577	TAF15		-
chr4	54308530	54308555	TAF15		+
chr6	149982722	149982748	TAF15		-
chr4	2242716	2242735	TAF15		-
chr5	141364450	141364473	TAF15		+
chr1	109239200	109239222	TAF15		+
chr8	12579876	12579899	TAF15		-
chr19	32875802	32875828	TAF15		+
chr17	7155722	7155744	TAF15		+
chr2	170489884	170489906	TAF15		+
chr5	157214042	157214066	TAF15		-
chr17	11990927	11990956	TAF15		+
chr2	223509538	223509558	TAF15		-
chr17	34175134	34175162	TAF15		+
chr7	65618551	65618576	TAF15		+
chr5	40761375	40761403	TAF15		-
chr1	14113698	14113725	TAF15		+
chr21	34131235	34131258	TAF15		-
chr6	126414549	126414573	TAF15		+
chr17	16068377	16068399	TAF15		-
chr21	46934633	46934666	TAF15		-
chr5	142751290	142751311	TAF15		-
chr1	78030758	78030783	TAF15		-
chrX	73057073	73057108	TAF15		-
chr17	1326725	1326742	TAF15		-
chr4	103723259	103723280	TAF15		-
chr8	17101874	17101895	TAF15		-
chr1	151221401	151221422	TAF15		+
chr17	7146931	7146957	TAF15		-
chr2	61762779	61762811	TAF15		-
chr2	227729442	227729473	TAF15		+
chr21	44520582	44520603	TAF15		-
chr7	97922588	97922615	TAF15		-
chr10	18967284	18967305	TAF15		+
chr6	86321636	86321670	TAF15		-
chr16	69376718	69376742	TAF15		+
chr16	56463567	56463590	TAF15		-
chr5	60455244	60455270	TAF15		-
chr17	39981491	39981512	TAF15		-
chr1	212194459	212194486	TAF15		-
chr1	93648362	93648388	TAF15		+
chr1	70727207	70727235	TAF15		-
chr5	145493539	145493564	TAF15		-
chr2	24148210	24148231	TAF15		-
chr3	180331313	180331339	TAF15		+
chr2	3627675	3627699	TAF15		+
chr4	74119517	74119552	TAF15		-
chr13	28794565	28794588	TAF15		+
chr16	2735026	2735053	TAF15		+
chr19	38102932	38102960	TAF15		+
chr13	34405771	34405799	TAF15		+
chr10	31201151	31201170	TAF15		-
chr13	30160821	30160842	TAF15		-
chr12	123006728	123006748	TAF15		-
chr8	107738507	107738537	TAF15		+
chr5	106980972	106980991	TAF15		-
chr3	9518660	9518690	TAF15		+
chr7	148574987	148575019	TAF15		-
chr7	48330368	48330389	TAF15		+
chrX	73170811	73170839	TAF15		+
chr7	44866760	44866781	TAF15		-
chr11	115177902	115177924	TAF15		-
chr22	38259023	38259046	TAF15		+
chrX	107965406	107965441	TAF15		-
chr17	8462824	8462855	TAF15		-
chr16	66765593	66765622	TAF15		-
chr10	72188265	72188288	TAF15		+
chr9	133513566	133513592	TAF15		+
chr11	9602311	9602333	TAF15		+
chr12	20706917	20706945	TAF15		+
chr6	160511189	160511216	TAF15		+
chr1	151732508	151732531	TAF15		-
chr1	165697224	165697251	TAF15		-
chr3	179045379	179045401	TAF15		+
chr5	129301066	129301086	TAF15		+
chrX	23804013	23804034	TAF15		+
chr19	9940711	9940741	TAF15		+
chr9	91093271	91093297	TAF15		+
chr14	29237903	29237925	TAF15		+
chr2	159434794	159434815	TAF15		+
chr1	151257775	151257797	TAF15		+
chr13	96799202	96799224	TAF15		+
chr6	89872121	89872149	TAF15		+
chr17	55918550	55918580	TAF15		-
chr1	146628000	146628027	TAF15		-
chr1	245006559	245006584	TAF15		-
chr5	137677955	137677988	TAF15		+
chr1	51409721	51409747	TAF15		-
chr5	145877080	145877101	TAF15		+
chr12	112460749	112460777	TAF15		+
chr1	173989065	173989092	TAF15		-
chr8	38069250	38069272	TAF15		+
chr13	77455387	77455416	TAF15		-
chr2	74855311	74855339	TAF15		-
chr17	29096269	29096292	TAF15		+
chr11	31392372	31392406	TAF15		+
chr2	210905161	210905188	TAF15		+
chr2	175937999	175938018	TAF15		-
chr19	34713192	34713213	TAF15		+
chr9	133513214	133513242	TAF15		+
chr5	99922030	99922066	TAF15		+
chr4	74121282	74121305	TAF15		-
chr10	101512504	101512530	TAF15		+
chr19	44481155	44481179	TAF15		+
chr9	127912169	127912195	TAF15		-
chr1	82457603	82457634	TAF15		+
chr14	68641890	68641918	TAF15		+
chr12	39074467	39074490	TAF15		-
chr1	118470006	118470027	TAF15		-
chr1	197111737	197111763	TAF15		-
chr18	21977080	21977102	TAF15		-
chr9	32973389	32973419	TAF15		-
chr1	207220958	207220985	TAF15		-
chr12	92537544	92537566	TAF15		-
chr6	28409603	28409622	TAF15		-
chr2	162092293	162092316	TAF15		+
chr11	134056489	134056519	TAF15		-
chr1	112255498	112255524	TAF15		+
chr6	112021268	112021295	TAF15		-
chr2	27017017	27017041	TAF15		+
chr1	97256115	97256134	TAF15		+
chr5	139496098	139496122	TAF15		+
chr5	157185885	157185920	TAF15		+
chr6	149865587	149865605	TAF15		-
chr14	91947944	91947972	TAF15		-
chr1	154179334	154179367	TAF15		-
chr1	113455630	113455654	TAF15		-
chr17	46663918	46663942	TAF15		-
chr18	32916150	32916175	TAF15		-
chr21	35453473	35453497	TAF15		+
chr9	32973359	32973385	TAF15		-
chr3	42663684	42663714	TAF15		+
chr19	36707033	36707054	TAF15		+
chr18	43846030	43846060	TAF15		+
chr13	48808123	48808145	TAF15		+
chr12	70714611	70714632	TAF15		+
chr6	42175829	42175859	TAF15		-
chr8	11019724	11019749	TAF15		-
chr20	34327188	34327215	TAF15		-
chr6	110536541	110536566	TAF15		+
chr7	115860144	115860172	TAF15		+
chr22	29184090	29184114	TAF15		+
chr20	49510159	49510181	TAF15		-
chr15	50647987	50648017	TAF15		+
chrX	100647506	100647530	TAF15		+
chr4	131723	131754	TAF15		+
chr19	9676804	9676823	TAF15		-
chr17	74731241	74731263	TAF15		-
chr13	41491626	41491646	TAF15		-
chr6	41890793	41890810	TAF15		+
chr6	18225851	18225872	TAF15		-
chr17	15989941	15989956	TAF15		-
chr12	11293304	11293326	TAF15		-
chr19	38192557	38192587	TAF15		-
chr11	85372758	85372785	TAF15		-
chr12	76476777	76476801	TAF15		-
chr1	63836490	63836520	TAF15		+
chr17	80549570	80549594	TAF15		+
chr6	43149196	43149225	TAF15		+
chr11	27516160	27516185	TAF15		-
chr1	229643531	229643554	TAF15		-
chr2	30671241	30671264	TAF15		+
chr2	86531209	86531232	TAF15		-
chr18	32913850	32913881	TAF15		-
chr2	68426876	68426900	TAF15		-
chr6	149838189	149838214	TAF15		-
chr11	65268913	65268944	TAF15		+
chr3	24020336	24020359	TAF15		+
chr3	10192005	10192041	TAF15		+
chr6	139501910	139501932	TAF15		+
chr14	90750009	90750034	TAF15		-
chr12	19310904	19310927	TAF15		+
chr17	80876875	80876903	TAF15		+
chr19	40576999	40577030	TAF15		-
chr17	647865	647900	TAF15		-
chr5	174954464	174954496	TAF15		+
chr9	123943090	123943114	TAF15		-
chr12	54744420	54744439	TAF15		+
chr1	2325403	2325431	TAF15		+
chr11	126132990	126133015	TAF15		-
chr14	97004844	97004864	TAF15		+
chr14	104027027	104027054	TAF15		-
chr2	58392554	58392577	TAF15		-
chr9	94865100	94865123	TAF15		-
chr2	70315723	70315749	TAF15		+
chr8	17086969	17086988	TAF15		-
chr2	44719570	44719593	TAF15		+
chr5	106995001	106995026	TAF15		-
chr19	18669420	18669449	TAF15		+
chr16	31927904	31927926	TAF15		+
chr1	71533201	71533227	TAF15		-
chr1	155887090	155887111	TAF15		-
chr12	46656203	46656229	TAF15		-
chr2	213290927	213290946	TAF15		-
chr11	92895879	92895901	TAF15		-
chr6	97685390	97685419	TAF15		-
chr7	131161490	131161513	TAF15		+
chr20	55984318	55984341	TAF15		+
chr16	50903360	50903389	TAF15		-
chr1	32663840	32663872	TAF15		+
chr8	71227350	71227368	TAF15		-
chrX	103440437	103440460	TAF15		+
chr2	213313305	213313332	TAF15		-
chr10	115597817	115597847	TAF15		-
chr7	114118538	114118564	TAF15		+
chr6	34256033	34256060	TAF15		-
chr10	27435241	27435263	TAF15		-
chr1	70761852	70761895	TAF15		-
chr8	66749646	66749675	TAF15		-
chr6	143263748	143263772	TAF15		-
chr14	104027470	104027489	TAF15		-
chrX	20143581	20143600	TAF15		-
chr17	34138807	34138829	TAF15		+
chr1	52882524	52882550	TAF15		+
chr13	34408379	34408400	TAF15		+
chrX	107975608	107975633	TAF15		-
chr17	4862531	4862553	TAF15		-
chr17	65336632	65336669	TAF15		-
chr4	1949445	1949477	TAF15		+
chr5	40831633	40831656	TAF15		-
chr22	41349835	41349856	TAF15		+
chr13	48835788	48835818	TAF15		+
chr3	146233161	146233195	TAF15		-
chr3	79057045	79057075	TAF15		-
chr1	26801399	26801421	TAF15		+
chr21	17174543	17174569	TAF15		+
chr11	126139386	126139408	TAF15		+
chr21	34934462	34934483	TAF15		+
chr19	34919764	34919794	TAF15		+
chr17	8280336	8280364	TAF15		-
chr10	976008	976031	TAF15		-
chr2	65314554	65314574	TAF15		-
chr5	64848288	64848314	TAF15		-
chrX	70795312	70795334	TAF15		+
chr10	89644970	89644992	TAF15		+
chr4	74122109	74122141	TAF15		-
chr10	89705783	89705810	TAF15		+
chr17	65972100	65972136	TAF15		+
chr14	75599604	75599624	TAF15		-
chr2	15735748	15735777	TAF15		+
chr11	27519857	27519884	TAF15		-
chr10	89627246	89627275	TAF15		+
chr3	73113079	73113101	TAF15		+
chr1	23645146	23645163	TAF15		-
chr13	34446293	34446326	TAF15		+
chrX	73046422	73046451	TAF15		-
chr20	42091425	42091450	TAF15		+
chr6	163988059	163988085	TAF15		+
chr5	65459313	65459343	TAF15		+
chr15	65410736	65410758	TAF15		-
chr15	64364790	64364813	TAF15		-
chr3	140698473	140698496	TAF15		+
chr1	217790103	217790124	TAF15		-
chrX	24002308	24002337	TAF15		-
chr17	3572663	3572698	TAF15		+
chr6	79748793	79748814	TAF15		-
chr5	76788198	76788218	TAF15		-
chr21	34930820	34930846	TAF15		+
chr17	18229786	18229813	TAF15		+
chr5	135516811	135516842	TAF15		+
chr22	24313589	24313619	TAF15		-
chr2	169626168	169626189	TAF15		+
chr12	11219870	11219896	TAF15		-
chr1	57766410	57766428	TAF15		-
chr1	32373517	32373540	TAF15		-
chr16	87440352	87440377	TAF15		-
chr17	59236770	59236797	TAF15		+
chr8	26177582	26177611	TAF15		+
chr7	114657280	114657304	TAF15		+
chr8	30878494	30878514	TAF15		-
chr1	51439917	51439945	TAF15		+
chr7	113736766	113736792	TAF15		+
chr1	41468310	41468334	TAF15		+
chr12	11299735	11299759	TAF15		-
chr12	75878224	75878247	TAF15		-
chr6	122740102	122740127	TAF15		+
chr13	115091979	115092006	TAF15		+
chr1	28865274	28865305	TAF15		+
chr12	54680299	54680319	TAF15		+
chr13	98117047	98117080	TAF15		+
chr17	53038584	53038610	TAF15		-
chr1	78433023	78433056	TAF15		-
chr10	18968545	18968571	TAF15		+
chr8	133836037	133836064	TAF15		+
chr15	76587988	76588017	TAF15		-
chr6	11136388	11136421	TAF15		+
chr8	109256448	109256472	TAF15		-
chr19	44591199	44591223	TAF15		+
chr12	83142239	83142261	TAF15		+
chr16	19513604	19513630	TAF15		-
chr2	169700576	169700598	TAF15		-
chr19	37240118	37240138	TAF15		-
chr19	4046747	4046781	TAF15		-
chr7	5239234	5239259	TAF15		+
chr12	54678302	54678324	TAF15		+
chr5	64017146	64017171	TAF15		-
chr10	44142962	44142988	TAF15		-
chrX	24082336	24082356	TAF15		+
chr1	235272806	235272864	TAF15		-
chr2	159317667	159317693	TAF15		+
chr4	83348235	83348262	TAF15		-
chr1	145590003	145590027	TAF15		-
chr22	29182315	29182335	TAF15		+
chr6	114182655	114182688	TAF15		+
chr9	125618096	125618113	TAF15		-
chr11	108344460	108344482	TAF15		-
chr7	23569701	23569734	TAF15		-
chr5	124037922	124037943	TAF15		-
chr11	125764182	125764214	TAF15		-
chrM	10474	10535	TAF15		+
chr21	15745381	15745415	TAF15		-
chr1	151024437	151024466	TAF15		-
chr4	103742102	103742123	TAF15		-
chr7	32538944	32538970	TAF15		+
chr10	114316154	114316182	TAF15		+
chr5	112850643	112850667	TAF15		+
chr18	56995694	56995722	TAF15		-
chr18	9956427	9956450	TAF15		+
chr5	114949577	114949597	TAF15		-
chr17	75085622	75085645	TAF15		+
chr1	235397036	235397052	TAF15		-
chr1	173907765	173907791	TAF15		-
chr4	20276745	20276769	TAF15		+
chr14	69254889	69254918	TAF15		-
chr9	3534474	3534494	TAF15		+
chr11	65211135	65211157	TAF15		+
chr7	139249710	139249737	TAF15		-
chr19	30504645	30504666	TAF15		+
chr19	33866103	33866134	TAF15		+
chr8	81433911	81433940	TAF15		+
chr12	124081846	124081876	TAF15		+
chr21	40769305	40769334	TAF15		+
chr15	98516950	98516974	TAF15		+
chr19	40487278	40487311	TAF15		+
chr5	138646149	138646170	TAF15		+
chr19	32875204	32875226	TAF15		+
chr15	40933435	40933465	TAF15		+
chr2	70316053	70316075	TAF15		+
chr12	1310239	1310270	TAF15		+
chr15	34522055	34522090	TAF15		+
chr3	132380129	132380154	TAF15		+
chr2	39997350	39997373	TAF15		-
chr13	74266949	74266971	TAF15		-
chr10	102034671	102034702	TAF15		-
chr20	31436953	31436977	TAF15		+
chr14	31085971	31086005	TAF15		+
chr2	39963576	39963600	TAF15		-
chr13	28239856	28239886	TAF15		+
chr10	74114116	74114136	TAF15		-
chr10	103922328	103922356	TAF15		+
chr1	111727012	111727038	TAF15		+
chr3	100083033	100083055	TAF15		-
chr3	120114820	120114842	TAF15		-
chr10	124922146	124922180	TAF15		+
chr12	46758172	46758199	TAF15		-
chr7	155101903	155101933	TAF15		+
chr1	78415699	78415724	TAF15		-
chr1	31492606	31492636	TAF15		-
chr17	37009973	37009994	TAF15		-
chr1	47843132	47843153	TAF15		+
chr12	69983310	69983347	TAF15		+
chr22	32135384	32135414	TAF15		-
chr19	2235938	2235956	TAF15		-
chr10	119041024	119041046	TAF15		-
chr7	65419201	65419232	TAF15		+
chr6	52131759	52131781	TAF15		-
chr19	28221191	28221215	TAF15		-
chr13	99104417	99104442	TAF15		-
chr20	37566806	37566828	TAF15		+
chr10	13672577	13672603	TAF15		+
chr2	43822884	43822907	TAF15		-
chr17	78362103	78362128	TAF15		-
chrX	123235011	123235037	TAF15		+
chr5	135517545	135517570	TAF15		+
chr19	44739510	44739541	TAF15		+
chr11	47861885	47861913	TAF15		-
chr1	226110662	226110683	TAF15		-
chrX	24003245	24003270	TAF15		-
chr6	21598394	21598415	TAF15		+
chr18	9946249	9946270	TAF15		+
chrX	17771745	17771790	TAF15		+
chr7	106300176	106300206	TAF15		-
chr1	245023746	245023767	TAF15		-
chr17	74267338	74267363	TAF15		+
chr5	172195644	172195667	TAF15		-
chr21	34941740	34941768	TAF15		+
chr6	4065002	4065027	TAF15		+
chr8	23118932	23118960	TAF15		+
chr19	37382334	37382366	TAF15		-
chr2	114493354	114493369	TAF15		-
chr5	31400772	31400789	TAF15		-
chr6	100005213	100005233	TAF15		-
chr15	59955583	59955609	TAF15		-
chr15	52842688	52842718	TAF15		-
chr5	76736648	76736672	TAF15		-
chr10	98312778	98312807	TAF15		-
chrX	73062001	73062029	TAF15		-
chr3	193343896	193343923	TAF15		+
chr17	11927948	11927971	TAF15		+
chr14	55514953	55514978	TAF15		+
chr21	27143754	27143782	TAF15		+
chr1	245010583	245010613	TAF15		-
chr16	22345617	22345641	TAF15		+
chr19	24309967	24310002	TAF15		+
chr17	5337060	5337078	TAF15		-
chr5	64019954	64019975	TAF15		-
chrX	123217360	123217381	TAF15		+
chr20	25429030	25429058	TAF15		+
chr3	24534171	24534195	TAF15		-
chr13	34425086	34425112	TAF15		+
chr12	11312735	11312766	TAF15		-
chr2	170488894	170488925	TAF15		+
chr11	115311152	115311172	TAF15		-
chr4	142155668	142155693	TAF15		+
chr8	22477396	22477427	TAF15		+
chrX	102613322	102613364	TAF15		+
chr2	32531143	32531173	TAF15		+
chr4	77885808	77885838	TAF15		+
chr1	226170620	226170651	TAF15		-
chr18	57568006	57568030	TAF15		+
chr1	78425745	78425776	TAF15		-
chr22	38880714	38880737	TAF15		-
chr21	30247964	30247983	TAF15		-
chr17	3936439	3936458	TAF15		-
chr1	109952585	109952609	TAF15		-
chr7	150773259	150773278	TAF15		-
chr19	23405388	23405422	TAF15		-
chr1	234742771	234742826	TAF15		-
chr20	61431632	61431654	TAF15		+
chr11	129290025	129290044	TAF15		+
chr6	109689778	109689801	TAF15		-
chr19	44515697	44515725	TAF15		+
chr17	27614447	27614467	TAF15		-
chr4	20283782	20283807	TAF15		+
chr19	40540207	40540233	TAF15		-
chr1	205577239	205577266	TAF15		-
chr1	245024009	245024033	TAF15		-
chr5	145869656	145869679	TAF15		+
chr9	21557670	21557696	TAF15		-
chr11	118318461	118318487	TAF15		+
chr22	41250494	41250520	TAF15		-
chr1	75171889	75171921	TAF15		-
chr14	61214223	61214245	TAF15		+
chr4	770812	770834	TAF15		-
chr17	40997952	40997982	TAF15		+
chr8	101713263	101713287	TAF15		-
chr7	135635398	135635423	TAF15		-
chrX	123043504	123043531	TAF15		+
chr17	17396486	17396511	TAF15		+
chr7	82715934	82715964	TAF15		-
chr2	9730444	9730478	TAF15		-
chr1	61561115	61561140	TAF15		+
chrX	73420462	73420486	TAF15		-
chr6	679283	679307	TAF15		-
chr3	127453876	127453894	TAF15		-
chr5	148731641	148731667	TAF15		+
chr9	114985113	114985147	TAF15		-
chrX	150573792	150573818	TAF15		+
chr9	99154556	99154584	TAF15		-
chr10	96334197	96334219	TAF15		+
chr1	93662170	93662192	TAF15		+
chr2	174773977	174773996	TAF15		-
chr3	98235281	98235305	TAF15		-
chr15	98515652	98515678	TAF15		+
chr1	151097846	151097873	TAF15		+
chr17	63010060	63010086	TAF15		-
chr7	27624021	27624043	TAF15		-
chr12	67707804	67707831	TAF15		+
chr10	63856090	63856115	TAF15		+
chr4	20386901	20386929	TAF15		+
chr7	116532054	116532080	TAF15		+
chr6	10709793	10709824	TAF15		+
chrUn_gl000212	127557	127583	TAF15		+
chr13	47323301	47323328	TAF15		+
chr4	174243022	174243045	TAF15		+
chr1	153609648	153609678	TAF15		+
chr1	109428099	109428128	TAF15		+
chr14	93708204	93708231	TAF15		-
chr12	79986182	79986207	TAF15		-
chr1	68941765	68941789	TAF15		-
chr17	17095304	17095329	TAF15		+
chr2	61720951	61720971	TAF15		-
chr6	79665476	79665499	TAF15		-
chr11	826876	826898	TAF15		+
chrX	110952997	110953020	TAF15		+
chr22	29666685	29666704	TAF15		+
chr3	148748783	148748801	TAF15		-
chr1	155869454	155869475	TAF15		-
chr17	19867528	19867555	TAF15		-
chr5	65317835	65317859	TAF15		+
chr1	62146939	62146970	TAF15		-
chr20	34323452	34323473	TAF15		-
chr20	43567835	43567860	TAF15		+
chr5	112207646	112207667	TAF15		+
chr10	112772491	112772514	TAF15		+
chr17	48772793	48772816	TAF15		-
chr7	92190232	92190266	TAF15		-
chr5	151185237	151185260	TAF15		+
chrX	69722763	69722786	TAF15		+
chr1	207221353	207221379	TAF15		-
chr5	115573529	115573552	TAF15		+
chr10	122665939	122665961	TAF15		+
chr5	78622983	78623016	TAF15		+
chrX	49031360	49031395	TAF15		+
chr19	37239530	37239556	TAF15		-
chr2	60765314	60765341	TAF15		-
chr4	20270140	20270163	TAF15		+
chr5	179047037	179047059	TAF15		-
chr10	93042492	93042512	TAF15		+
chr7	138205805	138205827	TAF15		+
chr6	138927435	138927456	TAF15		-
chr8	75277873	75277893	TAF15		+
chr1	62165947	62165977	TAF15		-
chr3	23319644	23319671	TAF15		+
chr12	95645716	95645742	TAF15		+
chr11	32126276	32126310	TAF15		+
chr2	74402797	74402824	TAF15		-
chr7	135661951	135661981	TAF15		-
chr17	2226383	2226408	TAF15		-
chr1	111983280	111983307	TAF15		-
chr5	148732612	148732632	TAF15		+
chr4	30809210	30809245	TAF15		+
chr18	9954538	9954568	TAF15		+
chr1	145071803	145071830	TAF15		-
chr3	112723807	112723832	TAF15		-
chr2	142878237	142878259	TAF15		-
chr7	44922767	44922791	TAF15		-
chr1	156219201	156219220	TAF15		-
chr12	4796365	4796393	TAF15		+
chr10	119805419	119805439	TAF15		-
chr3	111710798	111710819	TAF15		+
chr2	148698462	148698489	TAF15		-
chr13	41701980	41702001	TAF15		-
chr6	124126797	124126818	TAF15		+
chr10	28843141	28843165	TAF15		+
chr16	67671876	67671897	TAF15		+
chr12	69113957	69113980	TAF15		+
chr22	21305658	21305679	TAF15		+
chr2	9569669	9569698	TAF15		+
chr3	156262156	156262190	TAF15		-
chr11	71145466	71145491	TAF15		-
chr20	17588096	17588121	TAF15		+
chr19	33871690	33871728	TAF15		+
chr6	143226308	143226328	TAF15		-
chr9	73001647	73001682	TAF15		-
chrX	103437797	103437825	TAF15		+
chr12	83104651	83104674	TAF15		+
chr19	52394376	52394396	TAF15		-
chr9	122017567	122017586	TAF15		-
chr1	115289180	115289208	TAF15		-
chr1	115314134	115314168	TAF15		-
chr17	48829680	48829706	TAF15		+
chr7	44918631	44918661	TAF15		-
chr12	11310021	11310050	TAF15		-
chr1	100757203	100757226	TAF15		+
chr22	32135036	32135062	TAF15		-
chr14	51718530	51718554	TAF15		+
chr19	33869489	33869515	TAF15		+
chr12	11311047	11311069	TAF15		-
chr17	30698273	30698296	TAF15		+
chr13	72195767	72195788	TAF15		-
chr2	223518748	223518770	TAF15		-
chr22	19159505	19159534	TAF15		+
chr6	99858044	99858066	TAF15		-
chr5	138646923	138646953	TAF15		+
chr5	82876924	82876947	TAF15		+
chr13	100616874	100616899	TAF15		-
chr8	109260154	109260177	TAF15		-
chr9	21982793	21982818	TAF15		-
chr7	64169621	64169641	TAF15		+
chr1	67894215	67894240	TAF15		-
chr13	74583373	74583398	TAF15		-
chr4	157880607	157880636	TAF15		-
chr6	37800140	37800161	TAF15		+
chr1	2323920	2323973	TAF15		+
chr10	79796763	79796786	TAF15		+
chr13	108868516	108868537	TAF15		-
chr7	2291469	2291495	TAF15		-
chrM	1506	1561	TAF15		+
chr19	37185746	37185772	TAF15		+
chr6	1613793	1613817	TAF15		+
chr12	50570625	50570652	TAF15		-
chr17	61671354	61671384	TAF15		+
chr18	2566178	2566201	TAF15		-
chr2	213338521	213338553	TAF15		-
chr17	29486731	29486764	TAF15		+
chr2	203745359	203745381	TAF15		-
chr1	17733296	17733327	TAF15		-
chr1	27656059	27656096	TAF15		+
chr10	22619385	22619418	TAF15		+
chr15	25584077	25584123	TAF15		-
chr2	44681514	44681537	TAF15		+
chr11	93471607	93471626	TAF15		-
chr1	68168153	68168178	TAF15		-
chr1	17358437	17358461	TAF15		-
chr16	9199128	9199154	TAF15		+
chr10	77157701	77157727	TAF15		-
chr4	20264107	20264136	TAF15		+
chr11	33728818	33728837	TAF15		-
chr1	35650327	35650364	TAF15		-
chr11	59576440	59576464	TAF15		-
chr12	90073392	90073412	TAF15		-
chr13	52607181	52607214	TAF15		+
chr6	37904832	37904855	TAF15		+
chr13	47277485	47277507	TAF15		+
chr14	102607071	102607098	TAF15		+
chr7	26252796	26252823	TAF15		+
chr1	174983652	174983676	TAF15		-
chr1	32372545	32372568	TAF15		-
chr17	34169377	34169400	TAF15		+
chr4	20340343	20340374	TAF15		+
chr1	85731933	85731957	TAF15		-
chr21	40720103	40720127	TAF15		-
chr5	179264149	179264171	TAF15		+
chr22	21977719	21977741	TAF15		+
chr10	131938234	131938265	TAF15		+
chr4	20265119	20265141	TAF15		+
chr8	9494383	9494405	TAF15		+
chr12	57081989	57082009	TAF15		-
chr19	37003073	37003101	TAF15		-
chr11	16762797	16762821	TAF15		+
chr19	36728593	36728613	TAF15		+
chr7	21551471	21551494	TAF15		+
chrX	73064451	73064473	TAF15		-
chr17	57917182	57917209	TAF15		+
chr1	22054872	22054893	TAF15		-
chr4	20258219	20258239	TAF15		+
chr5	74159652	74159680	TAF15		-
chr8	107763698	107763729	TAF15		+
chr7	107385262	107385283	TAF15		+
chr3	129108516	129108544	TAF15		-
chr7	91502960	91502986	TAF15		-
chr1	212794046	212794068	TAF15		+
chr6	35801447	35801471	TAF15		-
chr17	13488402	13488428	TAF15		-
chr22	31355302	31355327	TAF15		-
chr1	78107294	78107323	TAF15		-
chr12	104345092	104345115	TAF15		-
chr19	34306035	34306069	TAF15		+
chr3	24021619	24021639	TAF15		+
chr19	39306074	39306101	TAF15		-
chr8	37611764	37611787	TAF15		+
chr12	124496988	124497009	TAF15		+
chr14	36787337	36787357	TAF15		-
chr1	226332621	226332642	TAF15		-
chr13	113168098	113168125	TAF15		-
chr10	5499198	5499225	TAF15		+
chr17	27585803	27585840	TAF15		-
chr2	198257019	198257040	TAF15		-
chr8	66741984	66742004	TAF15		-
chr14	67841242	67841265	TAF15		+
chrX	24786330	24786356	TAF15		+
chr9	37146068	37146091	TAF15		+
chr3	107256149	107256171	TAF15		+
chr11	64040100	64040130	TAF15		+
chr1	97226503	97226525	TAF15		+
chr6	90539992	90540013	TAF15		+
chr6	94024325	94024352	TAF15		-
chr17	4636136	4636166	TAF15		+
chr22	44211476	44211507	TAF15		+
chr17	27586976	27587000	TAF15		-
chr15	91526305	91526331	TAF15		-
chr2	142853283	142853304	TAF15		-
chr2	207178006	207178031	TAF15		+
chr9	138847204	138847228	TAF15		-
chr20	49509916	49509937	TAF15		-
chrX	24004169	24004204	TAF15		-
chrX	73061923	73061945	TAF15		-
chr17	72206646	72206668	TAF15		+
chr12	110972596	110972616	TAF15		-
chr2	61564365	61564389	TAF15		-
chr10	120440661	120440682	TAF15		-
chr10	96344779	96344805	TAF15		+
chr15	69114464	69114486	TAF15		+
chr8	72224990	72225009	TAF15		-
chr22	41220930	41220955	TAF15		-
chr4	108552005	108552024	TAF15		-
chr5	55278560	55278593	TAF15		-
chr13	46096685	46096707	TAF15		+
chr2	47387301	47387333	TAF15		-
chr11	30346188	30346217	TAF15		+
chr21	40543261	40543289	TAF15		-
chr15	52844077	52844104	TAF15		-
chr13	53040538	53040562	TAF15		+
chr12	46577630	46577660	TAF15		-
chr17	72216368	72216391	TAF15		+
chr10	34912001	34912025	TAF15		-
chr2	86354794	86354821	TAF15		+
chr13	92005501	92005522	TAF15		+
chr3	96618434	96618461	TAF15		+
chr22	38887216	38887269	TAF15		-
chr2	131808896	131808918	TAF15		-
chr1	202302625	202302656	TAF15		-
chr5	135516195	135516220	TAF15		+
chr2	174232984	174233008	TAF15		+
chr7	107084521	107084542	TAF15		-
chr1	97266531	97266556	TAF15		+
chr16	88875620	88875653	TAF15		+
chr21	17613450	17613482	TAF15		+
chr10	119040912	119040933	TAF15		-
chr12	11213450	11213475	TAF15		-
chr4	17813267	17813298	TAF15		+
chr1	91480533	91480559	TAF15		-
chr10	51592406	51592430	TAF15		-
chrX	73061095	73061121	TAF15		-
chr13	30340943	30340963	TAF15		-
chr17	8472816	8472840	TAF15		-
chr11	94917584	94917610	TAF15		-
chr12	117154262	117154288	TAF15		-
chr18	72353237	72353262	TAF15		+
chr13	79975525	79975548	TAF15		-
chr19	33871980	33872007	TAF15		+
chr12	12714521	12714538	TAF15		-
chr18	19407714	19407736	TAF15		+
chr10	70102305	70102336	TAF15		+
chr5	133532920	133532942	TAF15		-
chr6	38644402	38644436	TAF15		-
chr9	37089348	37089375	TAF15		+
chr22	38885181	38885210	TAF15		-
chr2	61452311	61452335	TAF15		-
chr1	32372423	32372452	TAF15		-
chr6	135771743	135771761	TAF15		-
chr17	34151125	34151181	TAF15		+
chr10	51589822	51589849	TAF15		+
chr1	186375722	186375747	TAF15		+
chr1	201939294	201939315	TAF15		+
chr16	31198009	31198036	TAF15		+
chr2	24290547	24290591	TAF15		-
chr3	14184932	14184961	TAF15		+
chr4	41957531	41957552	TAF15		+
chr2	149449459	149449483	TAF15		+
chr11	11917756	11917782	TAF15		+
chr3	60207963	60207986	TAF15		-
chr10	121353467	121353489	TAF15		-
chr3	138016788	138016814	TAF15		+
chr3	185391555	185391580	TAF15		-
chr1	235282453	235282473	TAF15		-
chr19	28281531	28281553	TAF15		-
chr19	38030559	38030605	TAF15		+
chr2	18736876	18736899	TAF15		-
chr7	120490459	120490482	TAF15		-
chr7	26252076	26252099	TAF15		+
chr7	141450468	141450490	TAF15		+
chr12	97340176	97340200	TAF15		+
chr13	107202452	107202474	TAF15		-
chr20	61838490	61838513	TAF15		-
chr5	58951263	58951293	TAF15		-
chr2	101868946	101868964	TAF15		-
chr5	27482859	27482883	TAF15		+
chrX	20282896	20282922	TAF15		-
chr2	168157535	168157557	TAF15		+
chr3	61772584	61772607	TAF15		+
chr1	229459001	229459022	TAF15		-
chr13	74268583	74268602	TAF15		-
chr5	140105774	140105799	TAF15		+
chr2	10304456	10304480	TAF15		+
chr4	20266716	20266735	TAF15		+
chr19	37003979	37004005	TAF15		-
chr19	36874879	36874907	TAF15		-
chr5	76336482	76336506	TAF15		+
chrX	70771722	70771743	TAF15		+
chr19	9462968	9462993	TAF15		+
chr7	99000965	99000986	TAF15		-
chr19	33204638	33204664	TAF15		+
chr7	26231468	26231499	TAF15		-
chr6	100005234	100005259	TAF15		-
chr5	78620551	78620582	TAF15		+
chr3	9519308	9519333	TAF15		+
chr1	93603461	93603486	TAF15		+
chr8	47502652	47502674	TAF15		-
chr12	32900086	32900118	TAF15		-
chr1	235274888	235274912	TAF15		-
chr3	33908657	33908680	TAF15		+
chr1	68167332	68167364	TAF15		-
chr1	97256529	97256558	TAF15		+
chr3	120048639	120048663	TAF15		-
chr5	138355754	138355774	TAF15		+
chr10	38409708	38409732	TAF15		+
chr20	32695139	32695162	TAF15		-
chr2	179407068	179407088	TAF15		+
chr2	219459939	219459962	TAF15		+
chr6	117882088	117882109	TAF15		-
chr2	233600601	233600638	TAF15		+
chr21	34129933	34129955	TAF15		-
chr8	11051629	11051650	TAF15		-
chr1	145438768	145438795	TAF15		+
chr4	57327377	57327399	TAF15		+
chr5	148732026	148732047	TAF15		+
chr11	16764583	16764604	TAF15		+
chr3	185652466	185652498	TAF15		-
chr17	21433282	21433310	TAF15		-
chr2	71610562	71610586	TAF15		+
chr13	50650800	50650822	TAF15		-
chr11	58387857	58387883	TAF15		+
chr2	271945	271964	TAF15		+
chr2	67627680	67627704	TAF15		+
chr7	100303806	100303827	TAF15		+
chr6	73336424	73336450	TAF15		+
chr7	91846136	91846164	TAF15		-
chr6	124277235	124277256	TAF15		+
chr16	31198044	31198075	TAF15		+
chr16	89406078	89406098	TAF15		-
chr4	1297509	1297532	TAF15		+
chr12	46660941	46660962	TAF15		-
chr8	675921	675942	TAF15		-
chr9	91928194	91928224	TAF15		+
chr2	234161464	234161495	TAF15		+
chr6	160160445	160160479	TAF15		+
chr1	170522237	170522265	TAF15		+
chr2	70315702	70315722	TAF15		+
chr21	38805454	38805479	TAF15		+
chr6	153302208	153302232	TAF15		-
chr13	60706815	60706839	TAF15		-
chr2	170494039	170494062	TAF15		+
chr7	99055824	99055847	TAF15		-
chr1	203765394	203765420	TAF15		+
chr12	133253909	133253932	TAF15		-
chr5	180683179	180683208	TAF15		+
chrX	119738031	119738055	TAF15		+
chr15	45010037	45010072	TAF15		+
chr1	244010852	244010872	TAF15		-
chr12	25362420	25362446	TAF15		-
chr6	8425534	8425549	TAF15		-
chr7	26230177	26230194	TAF15		-
chr1	224574484	224574514	TAF15		-
chr13	108882761	108882792	TAF15		+
chr1	35644899	35644919	TAF15		-
chrX	73425331	73425351	TAF15		-
chr19	49993224	49993255	TAF15		+
chr2	47388715	47388744	TAF15		-
chr11	73629115	73629133	TAF15		+
chr16	57287011	57287031	TAF15		+
chr6	105406454	105406476	TAF15		+
chr1	159997859	159997893	TAF15		-
chr12	70644565	70644587	TAF15		+
chr18	32075584	32075604	TAF15		+
chr7	123386329	123386358	TAF15		-
chr1	9990076	9990098	TAF15		-
chr3	17753366	17753393	TAF15		-
chr1	35484594	35484620	TAF15		-
chr11	3003307	3003331	TAF15		-
chr7	155513020	155513051	TAF15		+
chr1	93304449	93304475	TAF15		+
chr13	52593050	52593074	TAF15		+
chr6	42158015	42158037	TAF15		-
chr10	112411237	112411263	TAF15		+
chr9	86585979	86586004	TAF15		-
chr10	18967174	18967202	TAF15		+
chr1	68941606	68941628	TAF15		-
chr10	43882389	43882434	TAF15		-
chr11	105879795	105879820	TAF15		-
chrX	102941143	102941163	TAF15		-
chr13	50614203	50614223	TAF15		-
chr16	2758899	2758925	TAF15		+
chr15	78791902	78791922	TAF15		+
chr19	44480937	44480962	TAF15		+
chr17	71205268	71205285	TAF15		-
chr10	131967932	131967952	TAF15		+
chr11	68381663	68381686	TAF15		+
chr17	4849014	4849049	TAF15		-
chr1	150594962	150594980	TAF15		-
chr19	40560623	40560641	TAF15		-
chr1	192998788	192998812	TAF15		-
chr20	45054094	45054119	TAF15		-
chr1	43159448	43159473	TAF15		+
chr6	97662255	97662285	TAF15		-
chr5	137684749	137684778	TAF15		+
chr1	203768787	203768819	TAF15		+
chr7	44922240	44922265	TAF15		-
chr6	18253848	18253877	TAF15		-
chrX	131208960	131208992	TAF15		+
chr2	39280638	39280660	TAF15		-
chr12	11289500	11289534	TAF15		-
chr1	227844499	227844533	TAF15		+
chr13	37487530	37487556	TAF15		-
chr12	120730897	120730941	TAF15		-
chr6	11137534	11137556	TAF15		+
chr5	159826650	159826673	TAF15		-
chr19	30506376	30506396	TAF15		+
chr1	155449598	155449618	TAF15		-
chr20	45141146	45141171	TAF15		-
chrX	73046452	73046478	TAF15		-
chr5	64886130	64886151	TAF15		-
chr5	6372119	6372145	TAF15		-
chr7	104657589	104657622	TAF15		+
chr14	67801245	67801273	TAF15		+
chr1	46126787	46126815	TAF15		-
chrX	70794582	70794603	TAF15		+
chrX	131338673	131338702	TAF15		-
chrX	73056964	73056987	TAF15		-
chr6	160162457	160162477	TAF15		+
chr12	1351358	1351389	TAF15		+
chr13	20302750	20302772	TAF15		-
chr2	71613760	71613798	TAF15		+
chr2	136608717	136608741	TAF15		-
chr4	30729415	30729442	TAF15		+
chr20	47653167	47653191	TAF15		+
chr3	140695759	140695793	TAF15		+
chrX	84525630	84525656	TAF15		+
chr8	66748663	66748688	TAF15		-
chr14	68576613	68576643	TAF15		+
chr19	34691541	34691562	TAF15		+
chr20	4680643	4680671	TAF15		+
chr1	100757099	100757127	TAF15		+
chr1	67876950	67876972	TAF15		-
chr1	59138221	59138247	TAF15		-
chr19	39925518	39925537	TAF15		-
chrX	17772203	17772239	TAF15		+
chr8	141595142	141595162	TAF15		-
chr7	82069075	82069103	TAF15		-
chrX	73042993	73043020	TAF15		-
chr4	48854127	48854160	TAF15		+
chr6	108896448	108896473	TAF15		+
chrX	73063329	73063351	TAF15		-
chr6	166739533	166739557	TAF15		-
chrX	150572179	150572209	TAF15		+
chr6	134275695	134275719	TAF15		+
chr8	133790789	133790813	TAF15		+
chr19	36237775	36237803	TAF15		+
chr5	10435371	10435403	TAF15		+
chr3	52290225	52290251	TAF15		-
chr7	115881794	115881816	TAF15		+
chr5	80592869	80592894	TAF15		-
chr3	99985919	99985941	TAF15		+
chr1	93811987	93812029	TAF15		+
chr2	65471213	65471239	TAF15		+
chr11	57093618	57093643	TAF15		-
chr5	148732103	148732138	TAF15		+
chr3	33638172	33638197	TAF15		-
chr10	27415643	27415669	TAF15		-
chr11	62482518	62482542	TAF15		-
chr17	41145450	41145473	TAF15		+
chr5	138643383	138643409	TAF15		+
chr13	33101792	33101814	TAF15		-
chr2	86362622	86362647	TAF15		+
chr14	69925561	69925590	TAF15		+
chr10	112657968	112657991	TAF15		+
chr7	30593495	30593519	TAF15		-
chr21	15744103	15744132	TAF15		-
chr1	180470839	180470865	TAF15		-
chr3	156259712	156259744	TAF15		-
chr10	112633498	112633519	TAF15		+
chr12	19673318	19673342	TAF15		+
chr6	85458599	85458627	TAF15		-
chr12	69212043	69212075	TAF15		+
chr1	197056892	197056925	TAF15		-
chr1	207222231	207222259	TAF15		-
chr12	7074517	7074546	TAF15		-
chr12	124499461	124499484	TAF15		+
chr5	32597427	32597448	TAF15		+
chr13	74517925	74517948	TAF15		-
chr1	182841246	182841270	TAF15		+
chr6	136588227	136588257	TAF15		-
chr7	116146997	116147019	TAF15		+
chr6	57054814	57054835	TAF15		-
chr5	5441262	5441285	TAF15		+
chr12	46597671	46597703	TAF15		-
chr10	114329052	114329071	TAF15		+
chr5	148901998	148902025	TAF15		-
chr16	23582438	23582467	TAF15		+
chr12	110787252	110787277	TAF15		+
chr21	34715867	34715892	TAF15		+
chr5	64850560	64850586	TAF15		-
chr11	102933046	102933065	TAF15		-
chr12	50157646	50157668	TAF15		+
chr9	134373918	134373939	TAF15		+
chr7	156757690	156757719	TAF15		+
chrM	10539	10565	TAF15		+
chr12	19674551	19674577	TAF15		+
chr3	20025803	20025834	TAF15		+
chr8	81433222	81433244	TAF15		+
chr12	50873033	50873061	TAF15		+
chr13	50620104	50620132	TAF15		-
chr19	3976349	3976384	TAF15		-
chr2	71600259	71600287	TAF15		+
chr6	27100097	27100144	TAF15		-
chr10	129920997	129921029	TAF15		-
chr11	94904327	94904352	TAF15		-
chr17	45761279	45761309	TAF15		+
chr9	133513681	133513720	TAF15		+
chr9	20530030	20530058	TAF15		-
chr11	18502031	18502051	TAF15		-
chr9	123521780	123521799	TAF15		-
chr12	88536854	88536879	TAF15		+
chr5	64184908	64184930	TAF15		+
chr1	245011429	245011450	TAF15		-
chr19	1417109	1417129	TAF15		+
chr8	21827310	21827336	TAF15		+
chr7	44920257	44920281	TAF15		-
chr5	138941248	138941274	TAF15		+
chr7	44867671	44867691	TAF15		-
chr18	33746987	33747009	TAF15		+
chr21	46194224	46194245	TAF15		-
chr10	18970178	18970210	TAF15		+
chr1	61585908	61585932	TAF15		+
chr5	115230048	115230076	TAF15		+
chr21	46219765	46219789	TAF15		-
chr17	34138664	34138690	TAF15		+
chr12	133636093	133636115	TAF15		+
chr2	233599866	233599890	TAF15		+
chr5	77069082	77069109	TAF15		-
chr7	29961917	29961942	TAF15		-
chr5	917747	917770	TAF15		+
chr1	21102718	21102745	TAF15		-
chr2	111395604	111395626	TAF15		-
chr14	90866241	90866271	TAF15		+
chr12	93817513	93817538	TAF15		-
chr11	122930399	122930425	TAF15		-
chr4	17805995	17806019	TAF15		-
chr2	8992954	8992978	TAF15		-
chr9	128533439	128533459	TAF15		+
chr12	96263472	96263495	TAF15		+
chr2	170666866	170666892	TAF15		+
chr6	28250722	28250746	TAF15		+
chr9	104152581	104152603	TAF15		-
chr17	40765038	40765064	TAF15		+
chr3	196081705	196081738	TAF15		-
chr20	57608837	57608857	TAF15		-
chr2	170494583	170494610	TAF15		+
chr16	20808534	20808564	TAF15		-
chr21	45115086	45115113	TAF15		+
chr16	81419809	81419844	TAF15		+
chr6	57034574	57034594	TAF15		+
chr17	57784674	57784697	TAF15		-
chr7	820162	820182	TAF15		+
chr2	113010939	113010965	TAF15		-
chr17	21101889	21101911	TAF15		-
chr3	16301035	16301064	TAF15		-
chr15	68584062	68584086	TAF15		+
chr1	200376271	200376292	TAF15		-
chr8	82570704	82570730	TAF15		-
chr1	71530725	71530751	TAF15		-
chr1	241795186	241795206	TAF15		-
chr7	30662811	30662837	TAF15		+
chr9	119509402	119509420	TAF15		-
chr12	104680866	104680888	TAF15		+
chr8	103422300	103422335	TAF15		-
chr4	146011099	146011126	TAF15		-
chr17	34155806	34155834	TAF15		+
chr1	165877431	165877453	TAF15		+
chr9	20619143	20619163	TAF15		-
chr6	105528540	105528562	TAF15		+
chr8	109229798	109229823	TAF15		-
chr13	50652800	50652824	TAF15		-
chr14	78170664	78170685	TAF15		-
chr12	132417239	132417266	TAF15		+
chr17	74560642	74560667	TAF15		+
chr1	149896470	149896496	TAF15		-
chr2	121052151	121052172	TAF15		+
chr3	78966084	78966114	TAF15		-
chr12	79985320	79985341	TAF15		-
chr19	41870454	41870476	TAF15		+
chr6	4064866	4064889	TAF15		+
chr10	17757260	17757282	TAF15		+
chr1	84963253	84963271	TAF15		+
chr19	35175022	35175055	TAF15		+
chr9	134285247	134285269	TAF15		+
chr12	69784302	69784323	TAF15		+
chr6	112392175	112392192	TAF15		-
chr2	213346873	213346893	TAF15		-
chr12	58115230	58115254	TAF15		+
chr2	71505830	71505862	TAF15		+
chr17	56077169	56077203	TAF15		-
chr9	37158707	37158732	TAF15		+
chr21	38775409	38775436	TAF15		+
chr10	103555427	103555454	TAF15		-
chr2	183817884	183817908	TAF15		-
chr1	145290933	145290953	TAF15		+
chrX	107975498	107975530	TAF15		-
chr6	36568490	36568515	TAF15		+
chr18	77913088	77913110	TAF15		+
chr17	33678444	33678466	TAF15		-
chr15	58245888	58245917	TAF15		-
chr5	41917361	41917391	TAF15		+
chr19	37001944	37001967	TAF15		-
chr2	74382989	74383013	TAF15		-
chr2	203140326	203140355	TAF15		+
chr14	95999245	95999273	TAF15		-
chr10	43881482	43881509	TAF15		-
chr1	39458855	39458886	TAF15		+
chr12	1332852	1332878	TAF15		+
chr4	71895927	71895960	TAF15		+
chr9	135567743	135567773	TAF15		+
chr17	17123737	17123759	TAF15		-
chr1	68942851	68942870	TAF15		-
chr1	154556104	154556123	TAF15		-
chr1	154179630	154179650	TAF15		-
chr10	121583558	121583584	TAF15		+
chr20	43532644	43532664	TAF15		+
chr17	15564545	15564569	TAF15		-
chr6	126361914	126361940	TAF15		+
chr15	83686617	83686642	TAF15		-
chr1	153609371	153609405	TAF15		+
chr10	62541923	62541943	TAF15		+
chr9	20528704	20528726	TAF15		-
chr1	67877151	67877181	TAF15		-
chr2	74383379	74383417	TAF15		-
chr10	112437689	112437714	TAF15		+
chrM	11314	11347	TAF15		+
chr7	134850537	134850557	TAF15		-
chr1	68948146	68948172	TAF15		-
chr6	73334629	73334654	TAF15		+
chrX	118377358	118377381	TAF15		+
chr7	6513833	6513857	TAF15		-
chr1	113213492	113213524	TAF15		+
chr5	132213126	132213148	TAF15		-
chr19	40542270	40542299	TAF15		-
chr19	38060228	38060254	TAF15		-
chr1	229439766	229439790	TAF15		+
chr1	33253776	33253812	TAF15		-
chrX	70510756	70510787	TAF15		+
chr9	116169728	116169761	TAF15		-
chr11	110333221	110333256	TAF15		+
chr1	19930694	19930716	TAF15		+
chr19	34306084	34306108	TAF15		+
chr14	30390321	30390344	TAF15		-
chr4	13480892	13480916	TAF15		-
chr1	205686284	205686306	TAF15		-
chr3	133308795	133308829	TAF15		+
chr1	93619454	93619485	TAF15		-
chr7	112131064	112131087	TAF15		+
chr12	12796287	12796317	TAF15		+
chr4	71556199	71556226	TAF15		+
chr7	146059588	146059607	TAF15		+
chr4	15687882	15687913	TAF15		+
chr3	142169727	142169750	TAF15		-
chr4	157999376	157999403	TAF15		+
chr22	38089419	38089448	TAF15		+
chr1	63920533	63920555	TAF15		-
chr2	103333221	103333249	TAF15		-
chrX	106957037	106957062	TAF15		-
chr1	78422783	78422810	TAF15		-
chr4	166262911	166262936	TAF15		+
chr21	40557473	40557494	TAF15		-
chr15	37369244	37369266	TAF15		-
chr13	33110371	33110390	TAF15		-
chr3	124945774	124945797	TAF15		-
chr13	74690602	74690621	TAF15		-
chrX	139012075	139012098	TAF15		-
chr10	18964228	18964258	TAF15		+
chr9	19379001	19379025	TAF15		-
chr22	29671830	29671859	TAF15		+
chr7	139107446	139107474	TAF15		+
chr11	10821726	10821752	TAF15		-
chr5	94884307	94884329	TAF15		-
chr21	31852642	31852667	TAF15		-
chr1	78097353	78097373	TAF15		-
chr11	65271280	65271301	TAF15		+
chr12	70639115	70639136	TAF15		+
chr11	85374799	85374824	TAF15		-
chr1	227843726	227843766	TAF15		+
chr4	57261019	57261044	TAF15		-
chr19	57819221	57819243	TAF15		+
chr1	93602996	93603020	TAF15		+
chr3	23914815	23914839	TAF15		+
chr7	87531141	87531162	TAF15		+
chr11	16769675	16769699	TAF15		+
chr4	125593033	125593060	TAF15		-
chr7	30637456	30637486	TAF15		+
chr1	75230788	75230817	TAF15		+
chr12	16052514	16052535	TAF15		+
chr1	235273262	235273288	TAF15		-
chr8	17879781	17879807	TAF15		+
chr18	57569106	57569125	TAF15		+
chr2	219459820	219459847	TAF15		+
chr1	203769130	203769153	TAF15		+
chr10	35429230	35429254	TAF15		+
chr7	135612340	135612360	TAF15		-
chr6	135281942	135281967	TAF15		-
chr1	27207888	27207915	TAF15		-
chr19	41830535	41830562	TAF15		+
chr6	168370639	168370661	TAF15		+
chr11	64851196	64851230	TAF15		-
chr3	169713171	169713194	TAF15		+
chr15	70372273	70372297	TAF15		-
chr5	133533119	133533141	TAF15		-
chr14	75293112	75293141	TAF15		+
chr6	160171136	160171157	TAF15		+
chr5	148731762	148731785	TAF15		+
chr7	129498749	129498772	TAF15		-
chr10	34690756	34690776	TAF15		-
chr8	117798855	117798881	TAF15		+
chr7	97836962	97836982	TAF15		+
chr10	28876058	28876093	TAF15		+
chr2	176980279	176980301	TAF15		+
chr2	211298983	211299027	TAF15		-
chr19	37129781	37129810	TAF15		-
chr19	24311172	24311195	TAF15		+
chr1	231487543	231487571	TAF15		+
chr13	50643418	50643435	TAF15		-
chr1	162469760	162469796	TAF15		+
chr18	72912308	72912329	TAF15		-
chr12	88589661	88589684	TAF15		+
chr6	37937189	37937209	TAF15		+
chrX	73067628	73067669	TAF15		-
chr7	6728244	6728268	TAF15		-
chr7	139102612	139102634	TAF15		+
chr1	183596179	183596202	TAF15		-
chr9	99150105	99150122	TAF15		-
chr2	71616103	71616128	TAF15		+
chr2	60686058	60686082	TAF15		-
chr17	26881049	26881078	TAF15		-
chr1	113213768	113213800	TAF15		+
chr14	76676538	76676567	TAF15		+
chr17	47778691	47778715	TAF15		-
chr4	71685313	71685337	TAF15		-
chr19	34951434	34951453	TAF15		+
chr1	193057444	193057468	TAF15		+
chr2	175203105	175203127	TAF15		+
chr17	34162809	34162832	TAF15		+
chr1	186348945	186348981	TAF15		+
chr20	21293108	21293133	TAF15		+
chr12	46762543	46762571	TAF15		-
chr1	87811231	87811255	TAF15		+
chrX	73055388	73055418	TAF15		-
chr19	38125596	38125631	TAF15		-
chr4	20407765	20407788	TAF15		+
chr1	203769585	203769613	TAF15		+
chr3	10312119	10312139	TAF15		+
chr18	72909364	72909395	TAF15		-
chr5	106992248	106992270	TAF15		-
chr7	130726757	130726780	TAF15		-
chr17	74714546	74714573	TAF15		-
chr22	38880994	38881023	TAF15		-
chr11	9597558	9597578	TAF15		+
chr1	224349023	224349061	TAF15		+
chr21	27143168	27143192	TAF15		+
chr3	71622068	71622091	TAF15		-
chr6	34387905	34387935	TAF15		-
chr1	100660658	100660678	TAF15		-
chr6	106642697	106642724	TAF15		-
chr6	94117906	94117933	TAF15		-
chr2	58456685	58456718	TAF15		-
chr4	1717689	1717710	TAF15		-
chr5	64856526	64856554	TAF15		-
chr21	34896992	34897013	TAF15		-
chr10	43900498	43900519	TAF15		-
chr10	124793157	124793183	TAF15		+
chr12	53403661	53403684	TAF15		+
chr2	45713456	45713482	TAF15		-
chr19	38889414	38889438	TAF15		+
chr7	44442083	44442106	TAF15		-
chr10	939282	939304	TAF15		-
chr13	74699797	74699822	TAF15		-
chr20	36663667	36663700	TAF15		+
chr19	811485	811516	TAF15		+
chr13	114143352	114143375	TAF15		-
chr12	69642394	69642418	TAF15		+
chr19	58517735	58517765	TAF15		+
chr20	17924972	17924998	TAF15		-
chr13	103418509	103418533	TAF15		-
chr8	28920069	28920093	TAF15		+
chr11	8706464	8706493	TAF15		+
chr4	85851520	85851549	TAF15		-
chr19	58918587	58918611	TAF15		-
chr19	40580188	40580227	TAF15		-
chr6	79779257	79779283	TAF15		-
chr2	151344125	151344143	TAF15		-
chr1	62917348	62917376	TAF15		+
chr5	132440640	132440670	TAF15		+
chrX	154467238	154467275	TAF15		+
chr12	122497259	122497279	TAF15		+
chr4	166263217	166263246	TAF15		+
chr4	166263251	166263274	TAF15		+
chr11	63677989	63678010	TAF15		+
chr19	39879018	39879039	TAF15		-
chr9	37222915	37222943	TAF15		+
chr3	15735090	15735114	TAF15		-
chr22	38879687	38879714	TAF15		-
chr13	27828118	27828141	TAF15		+
chr2	198359901	198359931	TAF15		-
chr18	77899061	77899087	TAF15		+
chr7	97490024	97490047	TAF15		-
chr19	49379245	49379277	TAF15		+
chr18	209455	209481	TAF15		+
chr1	167390099	167390122	TAF15		+
chr5	77773660	77773692	TAF15		+
chr2	44671273	44671301	TAF15		+
chr1	160339004	160339032	TAF15		+
chr4	20255526	20255548	TAF15		+
chr15	55473421	55473446	TAF15		-
chrX	12213942	12213962	TAF15		+
chr13	96748731	96748767	TAF15		+
chr4	20258025	20258048	TAF15		+
chr1	243990699	243990723	TAF15		-
chr3	12623886	12623910	TAF15		+
chr9	80932664	80932689	TAF15		+
chr20	20006327	20006351	TAF15		+
chr3	9427492	9427521	TAF15		-
chr4	99801173	99801197	TAF15		-
chr7	155101217	155101243	TAF15		+
chr1	245011658	245011678	TAF15		-
chr12	1313439	1313460	TAF15		+
chr11	47593825	47593851	TAF15		-
chr11	32955592	32955627	TAF15		+
chr5	142660912	142660936	TAF15		-
chr1	46126664	46126690	TAF15		-
chr5	176432415	176432436	TAF15		-
chr4	90034200	90034222	TAF15		+
chr12	69237231	69237262	TAF15		+
chr2	122524648	122524668	TAF15		+
chr19	44352418	44352439	TAF15		+
chr4	41937440	41937466	TAF15		+
chr22	35690658	35690682	TAF15		+
chr4	71896435	71896468	TAF15		+
chr2	190647148	190647174	TAF15		-
chr1	91486006	91486030	TAF15		-
chr1	100573198	100573218	TAF15		-
chr2	29125048	29125072	TAF15		+
chr5	102886587	102886608	TAF15		-
chr10	89645641	89645661	TAF15		+
chr19	42365553	42365574	TAF15		+
chrX	41197462	41197488	TAF15		+
chr7	100304885	100304908	TAF15		+
chr8	66728224	66728249	TAF15		-
chr4	20258153	20258181	TAF15		+
chr10	91178393	91178418	TAF15		+
chr8	20078233	20078256	TAF15		+
chr12	53873227	53873258	TAF15		+
chr9	19055921	19055941	TAF15		-
chr2	178087837	178087862	TAF15		+
chr16	47733258	47733278	TAF15		+
chr5	135511200	135511223	TAF15		+
chr17	5091126	5091154	TAF15		-
chr4	71686376	71686400	TAF15		-
chr5	172744113	172744148	TAF15		-
chr2	275827	275855	TAF15		+
chr5	110447571	110447594	TAF15		+
chr3	128356771	128356800	TAF15		-
chr10	124921891	124921923	TAF15		+
chr1	197067705	197067725	TAF15		-
chr19	41281150	41281172	TAF15		+
chr1	91978906	91978928	TAF15		+
chr3	126177895	126177920	TAF15		-
chr6	99990955	99990975	TAF15		-
chr14	68458097	68458121	TAF15		+
chr9	95015418	95015441	TAF15		-
chr8	6616863	6616887	TAF15		+
chr3	88205885	88205908	TAF15		+
chr12	12765004	12765025	TAF15		+
chr14	31087162	31087191	TAF15		+
chr16	3708054	3708075	TAF15		-
chr6	52148934	52148957	TAF15		-
chr6	166025834	166025859	TAF15		-
chr16	53988387	53988416	TAF15		+
chr11	85775288	85775310	TAF15		-
chr3	72426092	72426122	TAF15		-
chr1	150598508	150598529	TAF15		-
chr14	39651483	39651512	TAF15		+
chr5	137853286	137853307	TAF15		-
chr19	37212008	37212038	TAF15		+
chr5	32164422	32164447	TAF15		-
chr13	20275872	20275893	TAF15		-
chr7	91869986	91870013	TAF15		-
chr1	161777216	161777246	TAF15		+
chr2	198368140	198368166	TAF15		+
chr13	27262720	27262751	TAF15		+
chr15	66786837	66786865	TAF15		-
chr11	111965981	111966006	TAF15		+
chr19	33073611	33073645	TAF15		+
chr5	102604619	102604640	TAF15		+
chr2	201753639	201753665	TAF15		-
chr21	27108313	27108332	TAF15		+
chr9	129643900	129643949	TAF15		+
chr17	56078947	56078969	TAF15		-
chr8	26362364	26362389	TAF15		-
chr10	69719532	69719558	TAF15		-
chr5	170834196	170834233	TAF15		+
chr1	200577426	200577447	TAF15		-
chr15	49620644	49620664	TAF15		+
chr13	25821609	25821634	TAF15		-
chr2	110376160	110376191	TAF15		+
chr1	205717097	205717120	TAF15		-
chr1	42644088	42644117	TAF15		-
chr5	110439531	110439557	TAF15		+
chr6	99839937	99839966	TAF15		-
chr14	23794481	23794501	TAF15		+
chr4	151506581	151506601	TAF15		-
chr8	443406	443428	TAF15		-
chr19	2428170	2428199	TAF15		-
chr21	34926537	34926560	TAF15		+
chr1	9241984	9242006	TAF15		-
chr8	81432892	81432917	TAF15		+
chr1	214818336	214818355	TAF15		+
chr16	48375920	48375939	TAF15		+
chr1	235274005	235274038	TAF15		-
chr5	133292314	133292339	TAF15		-
chr1	29496663	29496684	TAF15		-
chr7	17833377	17833400	TAF15		-
chr1	235599731	235599752	TAF15		+
chr10	27456074	27456095	TAF15		+
chr1	36602197	36602220	TAF15		-
chr14	23239448	23239477	TAF15		+
chr1	234741511	234741544	TAF15		-
chr17	56078900	56078921	TAF15		-
chr8	28420723	28420748	TAF15		+
chr7	116146581	116146612	TAF15		+
chr9	111703205	111703232	TAF15		+
chr7	27180997	27181022	TAF15		-
chr2	47132500	47132530	TAF15		-
chr13	100616007	100616034	TAF15		-
chr13	28004027	28004055	TAF15		+
chr13	52732540	52732567	TAF15		-
chrX	73061612	73061637	TAF15		-
chr16	22357524	22357559	TAF15		-
chrX	153197523	153197552	TAF15		-
chr8	37556423	37556458	TAF15		+
chr1	245015082	245015104	TAF15		-
chr16	9205925	9205946	TAF15		+
chr6	133136447	133136493	TAF15		+
chr15	52844040	52844076	TAF15		-
chr5	177020717	177020749	TAF15		+
chr12	65640755	65640780	TAF15		+
chr4	30756132	30756154	TAF15		+
chr6	53132683	53132712	TAF15		-
chr4	20316237	20316261	TAF15		+
chr6	99859449	99859476	TAF15		-
chr3	24020808	24020837	TAF15		+
chr13	60461610	60461632	TAF15		-
chr12	132426019	132426040	TAF15		+
chr6	17609178	17609200	TAF15		+
chr11	118964972	118964995	TAF15		-
chr17	65335070	65335091	TAF15		-
chr8	21779202	21779226	TAF15		+
chrX	24789451	24789483	TAF15		+
chr10	62553952	62553976	TAF15		+
chr20	30141278	30141308	TAF15		+
chr6	19840526	19840551	TAF15		+
chr17	56078993	56079019	TAF15		-
chr2	30696843	30696870	TAF15		+
chr7	99662686	99662710	TAF15		-
chrX	80369844	80369865	TAF15		-
chr13	100616947	100616969	TAF15		-
chr20	35690362	35690382	TAF15		-
chr6	133604640	133604666	TAF15		+
chr21	15747281	15747308	TAF15		-
chr2	176043760	176043783	TAF15		-
chr4	83276474	83276501	TAF15		-
chr5	27478554	27478579	TAF15		+
chr1	229440107	229440134	TAF15		+
chr2	77749196	77749217	TAF15		-
chr6	108990574	108990599	TAF15		+
chr1	197108897	197108921	TAF15		-
chr12	50158606	50158642	TAF15		+
chr5	27488622	27488658	TAF15		+
chr20	17950582	17950606	TAF15		+
chr15	51752921	51752950	TAF15		-
chr8	107764888	107764913	TAF15		+
chr20	36619336	36619359	TAF15		-
chr4	100803092	100803129	TAF15		-
chr5	135518084	135518107	TAF15		+
chr17	16454886	16454922	TAF15		-
chr7	120461613	120461639	TAF15		-
chr16	83845232	83845259	TAF15		+
chr1	172407900	172407923	TAF15		-
chr21	16428851	16428873	TAF15		-
chr19	10428030	10428056	TAF15		-
chr17	73314217	73314243	TAF15		-
chr19	44790960	44790985	TAF15		-
chr9	19050649	19050675	TAF15		+
chr9	6011394	6011419	TAF15		-
chr10	93624586	93624613	TAF15		+
chr6	24779074	24779103	TAF15		+
chr4	24540084	24540112	TAF15		-
chr4	113198294	113198318	TAF15		-
chr9	117360381	117360412	TAF15		+
chr5	114950274	114950303	TAF15		-
chr19	36715961	36715985	TAF15		+
chr3	130340555	130340573	TAF15		+
chr1	23634573	23634600	TAF15		-
chr2	142782603	142782629	TAF15		-
chr6	11135005	11135028	TAF15		+
chr12	96259865	96259886	TAF15		+
chr2	203157476	203157499	TAF15		+
chr1	149821740	149821762	TAF15		-
chr19	40581385	40581402	TAF15		-
chr19	38055260	38055289	TAF15		-
chr13	34425571	34425593	TAF15		+
chr12	1310009	1310046	TAF15		+
chr12	1333494	1333523	TAF15		+
chr1	87209616	87209641	TAF15		+
chr16	70316648	70316675	TAF15		-
chr5	112350259	112350281	TAF15		+
chrX	73438886	73438908	TAF15		-
chr13	41303440	41303469	TAF15		-
chr18	48605653	48605675	TAF15		+
chr1	93619727	93619751	TAF15		-
chr1	21100584	21100607	TAF15		-
chr19	44937157	44937179	TAF15		-
chr2	10808561	10808586	TAF15		-
chr7	120615167	120615190	TAF15		+
chr3	56698168	56698186	TAF15		-
chr10	18968800	18968824	TAF15		+
chr1	82400936	82400961	TAF15		+
chr12	1005806	1005845	TAF15		+
chr5	173386536	173386559	TAF15		+
chr20	59929801	59929818	TAF15		+
chr2	223520022	223520051	TAF15		-
chr4	89442967	89443004	TAF15		-
chr17	74730377	74730407	TAF15		-
chr6	90583671	90583690	TAF15		+
chr4	113108621	113108640	TAF15		+
chr1	82413147	82413174	TAF15		+
chr10	27034426	27034449	TAF15		+
chr18	9951934	9951958	TAF15		+
chr6	149916071	149916096	TAF15		-
chr2	232319613	232319639	TAF15		-
chr2	206858695	206858721	TAF15		-
chr17	29423856	29423883	TAF15		+
chr17	5332041	5332064	TAF15		+
chrX	107968268	107968288	TAF15		-
chr2	85769872	85769891	TAF15		+
chr10	1063591	1063623	TAF15		+
chr15	64812482	64812504	TAF15		+
chr8	72219881	72219908	TAF15		-
chr1	203768301	203768326	TAF15		+
chr12	25401457	25401488	TAF15		-
chr1	235276027	235276048	TAF15		-
chr1	70688560	70688598	TAF15		+
chr5	162880585	162880607	TAF15		-
chr2	30798763	30798787	TAF15		+
chr11	102938927	102938950	TAF15		-
chr1	52553659	52553683	TAF15		+
chr2	231685547	231685573	TAF15		+
chr6	105474225	105474251	TAF15		+
chr7	117832182	117832209	TAF15		+
chrX	71495504	71495533	TAF15		-
chr2	44170737	44170761	TAF15		-
chr20	34297463	34297493	TAF15		-
chr3	98234758	98234782	TAF15		-
chr9	34086592	34086622	TAF15		-
chrX	24230348	24230375	TAF15		+
chr1	145509298	145509320	TAF15		+
chr11	120203969	120204008	TAF15		+
chr14	51100568	51100596	TAF15		-
chr3	15271382	15271407	TAF15		+
chr19	51307023	51307047	TAF15		-
chr16	69496999	69497021	TAF15		+
chr6	1613588	1613620	TAF15		+
chr13	113977514	113977547	TAF15		+
chr10	76937526	76937547	TAF15		+
chr1	62907905	62907946	TAF15		+
chr15	55481502	55481523	TAF15		-
chr21	27521170	27521200	TAF15		-
chr2	42478381	42478404	TAF15		+
chr4	140432138	140432164	TAF15		-
chr9	33917453	33917480	TAF15		+
chr17	76221153	76221172	TAF15		+
chr1	155883733	155883764	TAF15		-
chr10	5805511	5805540	TAF15		+
chr17	74741527	74741555	TAF15		+
chr2	74442371	74442400	TAF15		+
chrX	131192533	131192561	TAF15		+
chr20	35399597	35399618	TAF15		-
chr16	69357880	69357906	TAF15		-
chr6	36607410	36607435	TAF15		-
chr12	80048391	80048421	TAF15		-
chr3	122970682	122970708	TAF15		+
chrX	53703123	53703149	TAF15		-
chr8	11042721	11042747	TAF15		-
chr10	104209717	104209738	TAF15		+
chr2	58434033	58434060	TAF15		-
chr17	43017904	43017931	TAF15		-
chr3	9472905	9472927	TAF15		+
chr1	220236184	220236205	TAF15		-
chr7	157060645	157060670	TAF15		+
chr10	72462202	72462219	TAF15		+
chr12	14954562	14954584	TAF15		-
chr5	56558859	56558896	TAF15		+
chr8	26276957	26276978	TAF15		+
chr10	96093109	96093135	TAF15		-
chr19	2478201	2478226	TAF15		+
chr1	87571107	87571132	TAF15		+
chr2	217365227	217365254	TAF15		+
chr6	160171017	160171043	TAF15		+
chr3	23932541	23932561	TAF15		+
chr9	88269307	88269327	TAF15		-
chr2	213400034	213400055	TAF15		-
chr7	99637967	99637989	TAF15		+
chr11	130014617	130014647	TAF15		+
chr17	30703141	30703162	TAF15		+
chr8	81435314	81435336	TAF15		+
chr13	33095137	33095167	TAF15		-
chrX	123220559	123220581	TAF15		+
chr1	26800261	26800293	TAF15		+
chr6	112164445	112164478	TAF15		-
chr10	6134573	6134594	TAF15		+
chrX	103435642	103435667	TAF15		+
chr3	193854121	193854144	TAF15		+
chr11	85374066	85374087	TAF15		-
chr5	71529980	71530002	TAF15		-
chr1	115282478	115282500	TAF15		-
chr20	34238753	34238782	TAF15		-
chr2	39211537	39211560	TAF15		-
chr20	57608660	57608685	TAF15		-
chr5	145869605	145869629	TAF15		+
chr1	185069965	185069996	TAF15		+
chrX	70794700	70794742	TAF15		+
chr11	65190856	65190882	TAF15		+
chr12	50236755	50236774	TAF15		-
chr7	79789442	79789467	TAF15		+
chr4	20275295	20275321	TAF15		+
chr1	25169326	25169356	TAF15		+
chr3	184534713	184534736	TAF15		+
chr4	57798358	57798383	TAF15		+
chr8	38021049	38021078	TAF15		-
chr15	93440809	93440831	TAF15		+
chr21	31852095	31852122	TAF15		-
chr14	105937008	105937034	TAF15		+
chr15	45900694	45900714	TAF15		+
chr9	21989171	21989192	TAF15		-
chrX	123231339	123231365	TAF15		+
chr2	24167239	24167261	TAF15		+
chr10	98722558	98722587	TAF15		+
chrX	123045905	123045926	TAF15		+
chr7	105208029	105208060	TAF15		+
chrX	73059260	73059290	TAF15		-
chr6	4790663	4790692	TAF15		+
chr3	78962133	78962152	TAF15		-
chr5	75009154	75009183	TAF15		-
chr1	215756290	215756311	TAF15		+
chr10	96371293	96371323	TAF15		+
chr10	85912395	85912418	TAF15		+
chr5	99922261	99922283	TAF15		+
chr21	40552211	40552236	TAF15		-
chrX	34337185	34337210	TAF15		-
chr10	12064742	12064765	TAF15		-
chr10	96340974	96341003	TAF15		+
chrX	153361731	153361755	TAF15		-
chr2	47393996	47394017	TAF15		-
chr1	149913907	149913927	TAF15		-
chr9	20618073	20618094	TAF15		-
chr4	8494802	8494829	TAF15		+
chrX	71825518	71825543	TAF15		-
chrX	84504173	84504219	TAF15		+
chrM	15652	15688	TAF15		+
chr1	173833644	173833667	TAF15		-
chr6	90343999	90344026	TAF15		-
chr13	113451881	113451903	TAF15		+
chr14	67831505	67831527	TAF15		+
chr9	33917954	33917986	TAF15		+
chr6	143240880	143240909	TAF15		-
chr10	101473039	101473064	TAF15		-
chr12	72095503	72095529	TAF15		+
chr1	61705372	61705397	TAF15		+
chr7	100882050	100882069	TAF15		-
chr11	62656226	62656260	TAF15		+
chrX	73049023	73049046	TAF15		-
chr15	89031918	89031935	TAF15		-
chr4	108779633	108779666	TAF15		+
chr6	79786177	79786196	TAF15		-
chr3	23961471	23961494	TAF15		+
chr17	73149023	73149048	TAF15		-
chr4	20284299	20284320	TAF15		+
chr8	67546407	67546428	TAF15		-
chr15	49032721	49032749	TAF15		-
chr6	90343897	90343919	TAF15		-
chrX	73053673	73053694	TAF15		-
chr12	64842415	64842456	TAF15		+
chr9	33997177	33997198	TAF15		-
chr11	65271118	65271139	TAF15		+
chr4	69185364	69185389	TAF15		-
chr17	58523019	58523043	TAF15		-
chr1	203834492	203834523	TAF15		+
chr20	34237928	34237951	TAF15		-
chr6	18251257	18251282	TAF15		-
chr12	11175135	11175155	TAF15		-
chr4	113190448	113190470	TAF15		+
chr18	48605065	48605092	TAF15		+
chr5	174955999	174956027	TAF15		+
chr20	6760305	6760328	TAF15		+
chr1	236725957	236725980	TAF15		-
chr10	38345915	38345939	TAF15		+
chr7	69370157	69370177	TAF15		+
chr17	5377224	5377247	TAF15		-
chr19	40541124	40541149	TAF15		-
chr12	64842573	64842602	TAF15		+
chr22	21353463	21353485	TAF15		-
chr11	69467029	69467064	TAF15		+
chr8	22879465	22879490	TAF15		-
chr5	1806976	1807000	TAF15		+
chr7	112101650	112101685	TAF15		+
chr5	114547059	114547082	TAF15		-
chr6	39875190	39875207	TAF15		-
chr2	71576639	71576660	TAF15		+
chr5	174919117	174919142	TAF15		+
chrX	118722765	118722782	TAF15		-
chr12	11310689	11310714	TAF15		-
chr7	26229775	26229800	TAF15		-
chr22	50181477	50181499	TAF15		-
chr1	21490097	21490120	TAF15		-
chr5	76359493	76359514	TAF15		+
chr4	56741323	56741350	TAF15		+
chr2	208865996	208866022	TAF15		-
chr21	15744571	15744595	TAF15		-
chr1	112394058	112394078	TAF15		-
chr2	55903451	55903480	TAF15		-
chr21	34117144	34117162	TAF15		-
chr2	178364950	178364976	TAF15		+
chrX	73069882	73069901	TAF15		-
chr1	23635461	23635484	TAF15		-
chr22	38897602	38897628	TAF15		-
chr20	34238636	34238656	TAF15		-
chr1	243858899	243858928	TAF15		-
chr4	20290323	20290346	TAF15		+
chr12	118469587	118469608	TAF15		+
chr10	96361856	96361878	TAF15		+
chr14	32626505	32626529	TAF15		+
chr10	53034567	53034592	TAF15		+
chrX	150157227	150157261	TAF15		+
chr1	203765601	203765624	TAF15		+
chr5	65462073	65462094	TAF15		+
chr20	36700917	36700944	TAF15		+
chr17	47375032	47375054	TAF15		-
chr19	34933643	34933669	TAF15		+
chr2	113495450	113495478	TAF15		-
chr22	42482122	42482145	TAF15		-
chr12	76739137	76739162	TAF15		-
chr17	1324101	1324125	TAF15		-
chr6	20406389	20406413	TAF15		+
chr2	233431869	233431914	TAF15		+
chr7	112758463	112758486	TAF15		-
chr4	107238529	107238560	TAF15		+
chr11	812805	812843	TAF15		+
chr11	2978151	2978173	TAF15		-
chr1	91476964	91476995	TAF15		-
chr1	68298119	68298140	TAF15		-
chr3	101504447	101504466	TAF15		+
chr6	111216810	111216848	TAF15		+
chr6	18224837	18224866	TAF15		-
chr4	20266538	20266560	TAF15		+
chr12	4410578	4410603	TAF15		+
chr17	30702340	30702363	TAF15		+
chr22	38694912	38694936	TAF15		-
chr6	37872158	37872182	TAF15		+
chr18	57569660	57569682	TAF15		+
chr19	1921636	1921667	TAF15		+
chr17	56068076	56068098	TAF15		-
chr2	142785516	142785543	TAF15		-
chr2	178096626	178096648	TAF15		-
chr17	5241860	5241887	TAF15		+
chr1	109472572	109472597	TAF15		+
chr2	64863868	64863889	TAF15		-
chr22	37168445	37168478	TAF15		-
chr5	76787501	76787523	TAF15		-
chr2	47398724	47398740	TAF15		-
chr14	61177922	61177949	TAF15		-
chrX	24229563	24229583	TAF15		+
chr12	27156199	27156228	TAF15		-
chr10	98718320	98718355	TAF15		+
chr7	122525705	122525737	TAF15		-
chr1	201807727	201807752	TAF15		+
chr4	20365346	20365374	TAF15		+
chr2	217365459	217365483	TAF15		+
chr1	2336263	2336285	TAF15		-
chr4	140394982	140395004	TAF15		+
chr12	11218793	11218817	TAF15		-
chr12	51637359	51637388	TAF15		+
chr14	96998849	96998874	TAF15		+
chr19	21303464	21303490	TAF15		+
chr12	95695999	95696028	TAF15		+
chr10	58117441	58117461	TAF15		-
chr5	32395698	32395720	TAF15		-
chr7	131185069	131185092	TAF15		-
chr10	5784355	5784385	TAF15		+
chr10	30599005	30599028	TAF15		-
chr18	71920684	71920712	TAF15		-
chr1	33241279	33241307	TAF15		-
chr5	82349787	82349815	TAF15		-
chr4	30754815	30754839	TAF15		+
chr2	172015105	172015139	TAF15		-
chr1	76254329	76254350	TAF15		+
chr10	125664635	125664663	TAF15		-
chr3	23259603	23259625	TAF15		+
chr11	43359904	43359925	TAF15		+
chr1	6720964	6720987	TAF15		-
chr7	44034245	44034278	TAF15		-
chr1	2327917	2327949	TAF15		+
chr19	36728204	36728231	TAF15		+
chr10	98719666	98719688	TAF15		+
chr17	34945932	34945954	TAF15		+
chr14	21559455	21559474	TAF15		-
chr1	91306571	91306601	TAF15		-
chr10	27456926	27456950	TAF15		+
chr5	71502612	71502639	TAF15		+
chr5	138650437	138650461	TAF15		+
chr19	38133987	38134002	TAF15		-
chr17	27587262	27587283	TAF15		-
chr5	54825815	54825837	TAF15		-
chr11	65269764	65269791	TAF15		+
chr10	5766502	5766530	TAF15		+
chr14	69846928	69846971	TAF15		-
chr6	82950561	82950592	TAF15		-
chr8	71299607	71299625	TAF15		-
chr2	668706	668727	TAF15		-
chr7	103002436	103002456	TAF15		+
chr7	97498642	97498668	TAF15		-
chr11	68376410	68376439	TAF15		+
chrX	70766264	70766301	TAF15		+
chr12	79985289	79985314	TAF15		-
chr8	109244860	109244884	TAF15		-
chr11	115294519	115294540	TAF15		-
chrX	100667887	100667921	TAF15		+
chr10	103557696	103557722	TAF15		-
chr7	69128487	69128510	TAF15		+
chr12	122967398	122967421	TAF15		-
chr12	1313202	1313262	TAF15		+
chr17	56082603	56082639	TAF15		-
chr13	74515211	74515230	TAF15		-
chr3	167368855	167368874	TAF15		-
chr10	101156870	101156894	TAF15		-
chr20	34297858	34297881	TAF15		-
chr2	213200732	213200756	TAF15		-
chr6	121638246	121638290	TAF15		-
chr19	36717438	36717468	TAF15		+
chr10	32300368	32300388	TAF15		-
chr6	53135391	53135416	TAF15		-
chr8	26227665	26227685	TAF15		+
chr5	27491734	27491757	TAF15		+
chr7	99055849	99055868	TAF15		-
chr7	139104595	139104618	TAF15		+
chrM	3627	3694	TAF15		+
chr3	170111028	170111053	TAF15		+
chr5	134182474	134182494	TAF15		+
chr17	49246384	49246412	TAF15		+
chr19	10942537	10942562	TAF15		+
chr12	124496891	124496918	TAF15		+
chr7	26251905	26251926	TAF15		+
chr3	160151673	160151698	TAF15		+
chr19	9453215	9453235	TAF15		+
chr11	43353396	43353417	TAF15		+
chr3	99692447	99692468	TAF15		+
chrX	73070186	73070210	TAF15		-
chr22	38880855	38880879	TAF15		-
chr18	77797077	77797102	TAF15		+
chr6	108365649	108365677	TAF15		-
chr11	10820856	10820882	TAF15		-
chr10	70744665	70744691	TAF15		+
chrX	73058785	73058813	TAF15		-
chr11	89934855	89934880	TAF15		-
chr4	146065268	146065293	TAF15		-
chr1	226333417	226333452	TAF15		-
chr17	5336614	5336650	TAF15		-
chr22	22117489	22117513	TAF15		-
chr9	96941805	96941831	TAF15		+
chr3	23932105	23932127	TAF15		+
chr21	30442978	30443000	TAF15		-
chr17	44219228	44219250	TAF15		-
chr5	138631181	138631206	TAF15		+
chr1	24022808	24022833	TAF15		+
chr12	16056169	16056198	TAF15		+
chr10	6577234	6577254	TAF15		-
chr17	37885446	37885478	TAF15		-
chr5	78982395	78982418	TAF15		+
chr1	184477969	184477995	TAF15		+
chrX	56843951	56843981	TAF15		+
chr2	30785114	30785140	TAF15		+
chr8	82614168	82614190	TAF15		-
chr1	97259577	97259603	TAF15		+
chr17	29510529	29510551	TAF15		+
chr12	95654411	95654434	TAF15		+
chr19	50251532	50251551	TAF15		-
chr10	62547006	62547028	TAF15		+
chr5	174941522	174941544	TAF15		+
chr18	18824827	18824856	TAF15		+
chr7	92243372	92243397	TAF15		-
chr1	157093723	157093754	TAF15		-
chr11	115204355	115204382	TAF15		-
chr7	138206337	138206365	TAF15		+
chr7	141479121	141479149	TAF15		+
chr5	102121657	102121687	TAF15		+
chr3	196662398	196662423	TAF15		-
chr19	16741588	16741611	TAF15		-
chr16	50140268	50140294	TAF15		+
chr11	125526993	125527022	TAF15		+
chr2	153509494	153509513	TAF15		-
chr1	87810866	87810890	TAF15		+
chr2	148692974	148692997	TAF15		-
chr3	141463486	141463510	TAF15		+
chr2	131809226	131809254	TAF15		-
chr12	98928592	98928615	TAF15		+
chr1	201104644	201104671	TAF15		-
chr4	20296834	20296859	TAF15		+
chr19	44600299	44600326	TAF15		+
chr17	1247789	1247825	TAF15		-
chr5	102611139	102611161	TAF15		+
chr8	74651945	74651970	TAF15		-
chrX	73042778	73042800	TAF15		-
chr12	132220453	132220482	TAF15		+
chr20	34319071	34319102	TAF15		-
chr16	29833668	29833702	TAF15		+
chr17	27587519	27587556	TAF15		-
chr1	220197739	220197758	TAF15		-
chr14	68487523	68487552	TAF15		+
chr12	49521585	49521615	TAF15		-
chr10	15820856	15820883	TAF15		-
chr22	41832192	41832213	TAF15		-
chr1	54264538	54264566	TAF15		-
chr10	95427818	95427847	TAF15		-
chr1	60300007	60300028	TAF15		+
chr13	45911199	45911224	TAF15		-
chr13	25473435	25473460	TAF15		-
chr10	73993406	73993426	TAF15		+
chr1	163306572	163306595	TAF15		+
chr7	158416060	158416082	TAF15		-
chr8	11055263	11055285	TAF15		-
chr19	44611789	44611822	TAF15		+
chr20	5095771	5095797	TAF15		-
chr6	24706283	24706307	TAF15		-
chr4	151601078	151601099	TAF15		-
chr12	88568424	88568450	TAF15		+
chr10	94737039	94737072	TAF15		+
chr20	43128003	43128026	TAF15		-
chr2	213283114	213283138	TAF15		-
chr6	35856386	35856412	TAF15		-
chr20	17943485	17943518	TAF15		-
chr20	18511344	18511369	TAF15		+
chr5	135514888	135514917	TAF15		+
chr1	93827926	93827952	TAF15		+
chr1	40665033	40665053	TAF15		+
chr20	47679844	47679868	TAF15		+
chr1	162499189	162499224	TAF15		+
chr1	38159033	38159058	TAF15		+
chr1	42645667	42645685	TAF15		-
chrX	84527778	84527802	TAF15		+
chr1	166835607	166835635	TAF15		-
chr7	104959755	104959778	TAF15		-
chr7	44618555	44618579	TAF15		-
chr2	20469888	20469914	TAF15		-
chr19	24312577	24312602	TAF15		+
chr1	113471100	113471125	TAF15		-
chr17	34151496	34151515	TAF15		+
chr8	12943027	12943049	TAF15		-
chr9	108311054	108311086	TAF15		+
chr2	29022645	29022679	TAF15		+
chr12	58142105	58142132	TAF15		-
chr7	139107481	139107509	TAF15		+
chr15	80418816	80418839	TAF15		+
chr8	135804892	135804913	TAF15		-
chr2	142832393	142832413	TAF15		-
chr13	73282813	73282840	TAF15		-
chr1	150548824	150548846	TAF15		-
chr9	77562622	77562647	TAF15		-
chr10	35860087	35860112	TAF15		+
chr19	30505996	30506016	TAF15		+
chr7	102788208	102788235	TAF15		-
chrX	153063914	153063935	TAF15		+
chr6	160219381	160219406	TAF15		+
chr2	179369776	179369802	TAF15		+
chr2	213375867	213375898	TAF15		-
chr2	231743939	231743962	TAF15		+
chr1	109766845	109766866	TAF15		+
chr20	4678909	4678931	TAF15		+
chr5	172742352	172742385	TAF15		-
chr2	38824373	38824397	TAF15		-
chr1	244002860	244002884	TAF15		-
chr8	120843888	120843911	TAF15		-
chr5	114949970	114949992	TAF15		-
chr14	93762363	93762384	TAF15		-
chr1	68170531	68170552	TAF15		-
chr10	121340455	121340488	TAF15		-
chr3	184570104	184570122	TAF15		+
chr1	63977843	63977870	TAF15		-
chr21	47740973	47741006	TAF15		-
chr1	113212587	113212609	TAF15		+
chr6	149979332	149979353	TAF15		-
chr9	37145951	37145980	TAF15		+
chr1	162497287	162497315	TAF15		+
chr8	117858971	117858995	TAF15		-
chr10	102034988	102035020	TAF15		-
chr3	141600171	141600195	TAF15		+
chr2	68406173	68406192	TAF15		-
chr9	37178534	37178557	TAF15		+
chr2	65497927	65497956	TAF15		+
chr5	134194801	134194836	TAF15		+
chr2	170676075	170676100	TAF15		-
chr5	126889168	126889191	TAF15		+
chr2	26257575	26257604	TAF15		+
chr13	25893052	25893075	TAF15		+
chr6	38644250	38644270	TAF15		-
chr8	116577242	116577267	TAF15		-
chr14	90723505	90723531	TAF15		+
chr6	26540189	26540221	TAF15		+
chr6	117881874	117881912	TAF15		-
chr19	39333495	39333516	TAF15		-
chr10	5848175	5848198	TAF15		-
chr12	14518785	14518814	TAF15		+
chr5	41918922	41918953	TAF15		+
chr20	34297598	34297627	TAF15		-
chr4	1737819	1737840	TAF15		+
chr7	104715155	104715182	TAF15		+
chr10	114926496	114926520	TAF15		+
chr14	103939764	103939786	TAF15		+
chr8	48890686	48890709	TAF15		+
chr3	156872810	156872833	TAF15		-
chr2	176960607	176960634	TAF15		+
chr2	77734335	77734359	TAF15		-
chr4	56291944	56291971	TAF15		+
chr6	126387485	126387514	TAF15		+
chr4	174250730	174250753	TAF15		-
chr10	11124909	11124932	TAF15		+
chr2	148835415	148835443	TAF15		+
chr4	71848776	71848798	TAF15		+
chr5	137684176	137684197	TAF15		+
chr6	8080123	8080142	TAF15		-
chr20	30386936	30386962	TAF15		+
chrX	56592509	56592533	TAF15		+
chr4	52781716	52781742	TAF15		+
chr12	1378974	1379001	TAF15		+
chr8	17079599	17079621	TAF15		+
chr2	17955835	17955866	TAF15		+
chr11	134019215	134019235	TAF15		+
chr15	83686344	83686374	TAF15		-
chr10	27227986	27228005	TAF15		-
chr1	82408843	82408872	TAF15		+
chr1	113194298	113194321	TAF15		+
chr4	1925538	1925559	TAF15		+
chr4	20271521	20271548	TAF15		+
chr6	33669123	33669150	TAF15		-
chr1	192985086	192985109	TAF15		-
chr21	44521787	44521807	TAF15		-
chr1	23636408	23636428	TAF15		-
chr15	41577464	41577488	TAF15		+
chr5	10227420	10227442	TAF15		-
chrX	41198135	41198158	TAF15		+
chr13	28120993	28121019	TAF15		-
chr8	26161103	26161127	TAF15		+
chrX	73045913	73045948	TAF15		-
chr13	74593488	74593518	TAF15		-
chr4	461206	461229	TAF15		-
chr20	6194813	6194840	TAF15		+
chr8	15621101	15621128	TAF15		+
chr3	121211038	121211059	TAF15		-
chr4	47453495	47453522	TAF15		-
chr10	49533983	49534002	TAF15		+
chr15	67542428	67542454	TAF15		-
chr1	224552123	224552153	TAF15		+
chr19	37006257	37006284	TAF15		-
chr13	34429357	34429385	TAF15		+
chr5	86687425	86687453	TAF15		-
chr2	99234921	99234945	TAF15		+
chr5	68471293	68471314	TAF15		+
chr3	196461621	196461649	TAF15		+
chr2	142759346	142759366	TAF15		-
chr3	78963556	78963593	TAF15		-
chr1	27054813	27054844	TAF15		+
chr2	48573548	48573571	TAF15		+
chr2	176972213	176972236	TAF15		+
chr1	115270857	115270881	TAF15		-
chr13	100215653	100215677	TAF15		+
chr1	71532063	71532087	TAF15		-
chr7	26233407	26233427	TAF15		-
chr1	64942066	64942086	TAF15		+
chr21	29949384	29949405	TAF15		-
chr13	34411464	34411489	TAF15		+
chr14	105476282	105476311	TAF15		-
chr20	17948700	17948720	TAF15		-
chr6	57277321	57277341	TAF15		+
chrX	107966802	107966828	TAF15		-
chr19	39923875	39923904	TAF15		-
chr11	66400680	66400708	TAF15		+
chr12	51213492	51213515	TAF15		+
chr6	99930595	99930621	TAF15		-
chr7	44434937	44434965	TAF15		-
chrX	23803978	23804012	TAF15		+
chr11	117040913	117040941	TAF15		+
chr7	101629775	101629807	TAF15		+
chr3	12878343	12878362	TAF15		-
chr20	48569258	48569282	TAF15		+
chr1	154575063	154575085	TAF15		-
chr17	46680942	46680962	TAF15		-
chr7	140528322	140528343	TAF15		-
chr1	210416959	210416989	TAF15		+
chr17	20692847	20692872	TAF15		+
chr2	170477954	170477976	TAF15		+
chr1	91979405	91979435	TAF15		+
chr5	17220006	17220036	TAF15		+
chr1	115260273	115260328	TAF15		-
chr1	93298641	93298665	TAF15		+
chr5	134192749	134192771	TAF15		+
chr12	11321344	11321371	TAF15		-
chr2	213142750	213142771	TAF15		-
chr12	24969950	24969983	TAF15		-
chr19	37240021	37240049	TAF15		-
chr6	87964608	87964633	TAF15		+
chr10	75543051	75543072	TAF15		+
chr1	24075402	24075424	TAF15		+
chr8	47509027	47509050	TAF15		-
chr6	39399799	39399817	TAF15		-
chr15	37367653	37367683	TAF15		-
chr12	54634672	54634696	TAF15		-
chr2	178095243	178095270	TAF15		-
chr10	89312490	89312511	TAF15		+
chr10	89312853	89312885	TAF15		+
chr6	36512732	36512757	TAF15		-
chr1	231696898	231696925	TAF15		+
chr1	65008385	65008409	TAF15		+
chr5	114950070	114950092	TAF15		-
chr2	175291914	175291946	TAF15		+
chr14	91936989	91937010	TAF15		-
chr11	69477164	69477189	TAF15		-
chr7	104756977	104756998	TAF15		-
chr21	38739571	38739593	TAF15		+
chr1	109758122	109758155	TAF15		+
chr1	91484778	91484800	TAF15		-
chr12	104742563	104742585	TAF15		+
chr3	72427292	72427316	TAF15		-
chr11	43818143	43818170	TAF15		+
chr12	11164166	11164188	TAF15		-
chr19	24219733	24219759	TAF15		+
chr3	137967559	137967581	TAF15		+
chr1	236747967	236747983	TAF15		-
chr1	225590406	225590433	TAF15		-
chr5	79276283	79276309	TAF15		-
chr21	34926423	34926443	TAF15		+
chr1	93603251	93603276	TAF15		+
chr12	109040422	109040448	TAF15		-
chr14	93305935	93305968	TAF15		+
chr1	78141150	78141179	TAF15		-
chr15	49419349	49419370	TAF15		-
chr19	37035324	37035354	TAF15		-
chr2	176041018	176041038	TAF15		-
chr11	107661900	107661926	TAF15		-
chr8	117859595	117859620	TAF15		-
chr17	19879338	19879357	TAF15		-
chr22	41360259	41360285	TAF15		+
chr1	54269625	54269654	TAF15		-
chr1	242055376	242055400	TAF15		+
chr10	75881600	75881623	TAF15		-
chr5	87498221	87498250	TAF15		-
chr5	177637737	177637761	TAF15		+
chr5	179201905	179201932	TAF15		+
chr15	41590314	41590342	TAF15		+
chr2	39990426	39990451	TAF15		-
chrX	41198073	41198097	TAF15		+
chr4	20276084	20276119	TAF15		+
chr7	135323217	135323241	TAF15		+
chr1	115260756	115260775	TAF15		-
chr3	33621370	33621394	TAF15		-
chr1	235282733	235282760	TAF15		-
chr14	105486528	105486556	TAF15		-
chr6	43507631	43507652	TAF15		-
chr4	57876169	57876189	TAF15		+
chr11	3386758	3386781	TAF15		-
chr13	31034243	31034274	TAF15		-
chr16	84811970	84811995	TAF15		+
chrX	53404917	53404938	TAF15		-
chr17	42754866	42754891	TAF15		-
chr7	120596306	120596336	TAF15		+
chr6	112145508	112145531	TAF15		-
chr19	1418913	1418936	TAF15		+
chr1	41012844	41012867	TAF15		+
chr4	120980817	120980839	TAF15		-
chr4	20274937	20274967	TAF15		+
chr2	175938530	175938553	TAF15		-
chr6	139011896	139011922	TAF15		-
chr3	172535867	172535892	TAF15		+
chr9	129600049	129600071	TAF15		+
chr2	20482530	20482554	TAF15		-
chr6	118031777	118031800	TAF15		+
chr8	37556508	37556541	TAF15		+
chr2	38522860	38522891	TAF15		-
chr15	58008034	58008062	TAF15		+
chrX	73059144	73059171	TAF15		-
chr6	143240370	143240398	TAF15		-
chrX	107965514	107965541	TAF15		-
chr6	34846367	34846390	TAF15		-
chr6	18245018	18245039	TAF15		-
chrX	13915272	13915295	TAF15		-
chr9	2793942	2793968	TAF15		-
chr12	6788657	6788679	TAF15		-
chr6	99865092	99865120	TAF15		-
chr1	35649987	35650008	TAF15		-
chr17	73316242	73316264	TAF15		-
chr1	11083070	11083090	TAF15		+
chr21	45193912	45193935	TAF15		-
chr14	55515654	55515677	TAF15		+
chr7	140034036	140034071	TAF15		-
chr14	55516160	55516196	TAF15		+
chr10	112772768	112772801	TAF15		+
chr5	157213334	157213364	TAF15		-
chr1	26801976	26802004	TAF15		+
chr18	44398172	44398195	TAF15		-
chr22	24049937	24049957	TAF15		-
chr10	97922456	97922480	TAF15		+
chr2	162259696	162259719	TAF15		+
chr5	106947222	106947244	TAF15		-
chr5	110431673	110431697	TAF15		+
chr1	154557163	154557191	TAF15		-
chr1	38268771	38268800	TAF15		-
chr1	109764046	109764076	TAF15		+
chr5	132334043	132334071	TAF15		-
chr5	112154886	112154911	TAF15		+
chr1	52486246	52486271	TAF15		-
chr21	30380629	30380654	TAF15		-
chr21	17638511	17638535	TAF15		+
chr5	176562912	176562941	TAF15		+
chr6	126403270	126403292	TAF15		+
chr19	37733682	37733705	TAF15		+
chr6	16148309	16148336	TAF15		+
chr10	51590632	51590660	TAF15		+
chr3	28373583	28373602	TAF15		-
chr19	30498403	30498424	TAF15		+
chr5	10401296	10401322	TAF15		+
chr12	109040277	109040299	TAF15		-
chr4	48854089	48854118	TAF15		+
chr16	89430839	89430865	TAF15		-
chr1	173780371	173780400	TAF15		-
chr2	71615134	71615157	TAF15		+
chr10	120482902	120482926	TAF15		-
chr11	115266622	115266647	TAF15		-
chr3	12880550	12880574	TAF15		-
chr21	44518545	44518566	TAF15		-
chrX	119572079	119572102	TAF15		-
chr4	159601338	159601365	TAF15		+
chr2	74441440	74441463	TAF15		+
chr12	1396448	1396471	TAF15		+
chr3	152182038	152182060	TAF15		+
chr17	38545193	38545222	TAF15		-
chr19	38056941	38056967	TAF15		-
chr17	74732192	74732215	TAF15		-
chr6	90565158	90565188	TAF15		+
chr10	44143349	44143369	TAF15		-
chr19	44739845	44739864	TAF15		+
chr17	56074653	56074674	TAF15		-
chr12	11274416	11274435	TAF15		-
chr7	77475148	77475174	TAF15		+
chr4	30786616	30786637	TAF15		+
chr5	159438536	159438561	TAF15		+
chr17	57774704	57774725	TAF15		-
chr10	32298429	32298451	TAF15		-
chr3	124946125	124946150	TAF15		-
chr1	35813800	35813824	TAF15		+
chr13	28240697	28240718	TAF15		+
chr10	85912308	85912330	TAF15		+
chr9	100770801	100770827	TAF15		+
chr1	20981125	20981152	TAF15		-
chrX	110931217	110931255	TAF15		+
chr5	65463540	65463563	TAF15		+
chr2	44703218	44703239	TAF15		+
chr7	4805807	4805833	TAF15		+
chr5	134262734	134262767	TAF15		-
chrX	21871522	21871546	TAF15		+
chr13	114272511	114272533	TAF15		+
chr6	24720719	24720744	TAF15		-
chr16	57282520	57282550	TAF15		+
chr5	145890193	145890225	TAF15		+
chr1	182831091	182831115	TAF15		+
chr19	37618260	37618285	TAF15		+
chr6	34303017	34303041	TAF15		-
chr1	227505153	227505183	TAF15		-
chr19	36884085	36884108	TAF15		-
chr10	65080659	65080683	TAF15		-
chr5	112352145	112352170	TAF15		+
chrX	20142782	20142800	TAF15		-
chr10	13252842	13252869	TAF15		+
chr6	4060922	4060948	TAF15		+
chr17	47750437	47750464	TAF15		-
chr6	108996745	108996774	TAF15		+
chr1	43240476	43240499	TAF15		+
chr17	56423444	56423470	TAF15		-
chr19	34685755	34685788	TAF15		+
chr5	82357663	82357688	TAF15		-
chr1	245016801	245016831	TAF15		-
chr8	48974576	48974598	TAF15		+
chr7	25162706	25162733	TAF15		-
chr7	99636290	99636317	TAF15		+
chr4	30735532	30735556	TAF15		+
chr1	67887898	67887923	TAF15		-
chr12	54447177	54447200	TAF15		+
chr13	34422930	34422964	TAF15		+
chr2	131807659	131807685	TAF15		-
chr6	88409937	88409984	TAF15		-
chr9	80944769	80944794	TAF15		+
chr6	97337250	97337278	TAF15		-
chr2	74383298	74383317	TAF15		-
chr14	21736846	21736868	TAF15		-
chr1	47842494	47842527	TAF15		+
chr4	20729837	20729871	TAF15		+
chr1	204524999	204525025	TAF15		+
chr1	153634590	153634614	TAF15		-
chrX	13727489	13727527	TAF15		+
chr16	85813056	85813076	TAF15		-
chr6	146120621	146120653	TAF15		-
chrX	24005427	24005449	TAF15		-
chr2	160624956	160624984	TAF15		+
chr8	26228977	26228997	TAF15		+
chrM	15150	15201	TAF15		+
chrX	73058148	73058173	TAF15		-
chr7	44434254	44434278	TAF15		-
chr17	5287162	5287186	TAF15		-
chr4	57801866	57801894	TAF15		+
chr11	125525341	125525369	TAF15		+
chr2	148800253	148800275	TAF15		+
chr4	30785113	30785137	TAF15		+
chr10	98287012	98287035	TAF15		-
chr2	74688278	74688303	TAF15		-
chr7	19737328	19737358	TAF15		-
chr1	10002770	10002790	TAF15		-
chr10	96372830	96372860	TAF15		+
chr1	243991019	243991040	TAF15		-
chrX	73056063	73056085	TAF15		-
chr1	227968850	227968871	TAF15		+
chr7	92236989	92237015	TAF15		-
chr15	93445215	93445242	TAF15		+
chrX	133561179	133561210	TAF15		+
chr5	54460099	54460123	TAF15		+
chr6	52134650	52134670	TAF15		-
chr3	41261242	41261268	TAF15		+
chr10	114326366	114326390	TAF15		+
chr5	162946200	162946220	TAF15		+
chr10	96343029	96343050	TAF15		+
chr8	99054002	99054031	TAF15		-
chr3	120048458	120048485	TAF15		-
chr1	24075145	24075174	TAF15		+
chr6	37872758	37872779	TAF15		+
chr17	27585386	27585412	TAF15		-
chrM	12873	12924	TAF15		+
chr2	170428957	170428989	TAF15		-
chr17	56050732	56050757	TAF15		-
chr15	32908582	32908609	TAF15		+
chr1	155868710	155868738	TAF15		-
chr1	97263057	97263079	TAF15		+
chr12	54632395	54632419	TAF15		-
chr12	69233648	69233677	TAF15		+
chr6	121770221	121770247	TAF15		+
chr1	245013741	245013765	TAF15		-
chr19	36715847	36715873	TAF15		+
chr18	57570685	57570733	TAF15		+
chr9	91092642	91092664	TAF15		+
chrX	44383303	44383339	TAF15		-
chr11	65197268	65197294	TAF15		+
chr17	75085389	75085415	TAF15		+
chr2	54114403	54114431	TAF15		-
chr21	38744141	38744169	TAF15		+
chr12	54680072	54680101	TAF15		+
chr12	104341600	104341623	TAF15		+
chr3	78919422	78919448	TAF15		-
chr4	145916343	145916367	TAF15		-
chr13	48835619	48835645	TAF15		+
chr14	31361523	31361547	TAF15		+
chr13	108505206	108505229	TAF15		-
chr3	133876617	133876641	TAF15		-
chr4	106390749	106390778	TAF15		-
chr22	29671633	29671654	TAF15		+
chr19	38206688	38206710	TAF15		-
chr13	100615609	100615632	TAF15		-
chr14	71815707	71815727	TAF15		+
chr5	34925744	34925773	TAF15		+
chr20	61536357	61536379	TAF15		-
chr3	185635377	185635394	TAF15		-
chr12	100734966	100734994	TAF15		+
chr20	36704398	36704426	TAF15		+
chr3	98234718	98234741	TAF15		-
chr6	8096974	8096998	TAF15		-
chr1	59122270	59122294	TAF15		-
chr18	77907682	77907707	TAF15		+
chr3	11685277	11685306	TAF15		-
chr2	63831589	63831619	TAF15		+
chr3	179052210	179052230	TAF15		+
chr11	34128199	34128217	TAF15		+
chr12	76738503	76738532	TAF15		-
chr3	149235179	149235200	TAF15		-
chr6	133699203	133699226	TAF15		+
chr6	97709327	97709343	TAF15		-
chr2	64859805	64859831	TAF15		-
chr3	120115081	120115111	TAF15		-
chr14	67850509	67850538	TAF15		+
chr5	43502488	43502512	TAF15		-
chr1	150548280	150548300	TAF15		-
chr1	173902264	173902287	TAF15		-
chr3	15090634	15090661	TAF15		-
chr9	134305843	134305868	TAF15		+
chr1	204374892	204374914	TAF15		-
chr4	30809407	30809428	TAF15		+
chr5	27482987	27483010	TAF15		+
chr3	184583927	184583952	TAF15		+
chr8	94744833	94744856	TAF15		-
chr12	70638459	70638492	TAF15		+
chr10	89313011	89313034	TAF15		+
chr7	66453323	66453357	TAF15		-
chr5	58891313	58891338	TAF15		-
chr1	27045126	27045150	TAF15		+
chr3	107528921	107528946	TAF15		+
chr13	34406890	34406920	TAF15		+
chr15	34633948	34633980	TAF15		-
chr3	169504527	169504557	TAF15		+
chr7	64293888	64293914	TAF15		+
chr7	99488551	99488582	TAF15		-
chr1	179846152	179846172	TAF15		-
chr6	43193436	43193471	TAF15		-
chr10	122666053	122666081	TAF15		+
chrX	14046135	14046155	TAF15		-
chr19	32875763	32875794	TAF15		+
chr1	68168847	68168871	TAF15		-
chrX	71740269	71740297	TAF15		-
chr17	16376381	16376409	TAF15		+
chr20	47896794	47896820	TAF15		+
chr14	31063264	31063288	TAF15		+
chr4	39458037	39458057	TAF15		-
chr7	127012820	127012843	TAF15		-
chr3	196077629	196077647	TAF15		-
chr2	61763260	61763286	TAF15		-
chr8	29963768	29963794	TAF15		+
chr17	34138094	34138113	TAF15		+
chr7	155548684	155548707	TAF15		+
chr3	184568519	184568541	TAF15		+
chr8	144733644	144733669	TAF15		+
chr16	81062688	81062714	TAF15		+
chr1	163298737	163298761	TAF15		+
chr19	34945665	34945688	TAF15		+
chr5	36182711	36182736	TAF15		+
chrX	24230877	24230902	TAF15		+
chr1	153613728	153613750	TAF15		+
chr2	64321196	64321218	TAF15		-
chr11	102932921	102932969	TAF15		-
chr11	73583816	73583841	TAF15		-
chr12	51214201	51214222	TAF15		+
chr1	151376706	151376729	TAF15		-
chr17	13502322	13502344	TAF15		-
chr19	38126650	38126677	TAF15		-
chr11	13728301	13728330	TAF15		+
chr3	9461503	9461523	TAF15		+
chr6	160176942	160176969	TAF15		+
chr13	50654004	50654029	TAF15		-
chr6	136580845	136580866	TAF15		-
chr1	149895380	149895405	TAF15		-
chr1	54509151	54509174	TAF15		-
chr13	34450576	34450607	TAF15		+
chr8	106366830	106366855	TAF15		+
chr6	157290213	157290251	TAF15		+
chr19	24103004	24103029	TAF15		+
chr20	57025365	57025386	TAF15		+
chr2	200325018	200325040	TAF15		+
chr5	68473929	68473953	TAF15		+
chr8	141533623	141533643	TAF15		-
chrX	70766417	70766439	TAF15		+
chr11	9611110	9611144	TAF15		+
chr6	114267263	114267288	TAF15		-
chr6	88050826	88050853	TAF15		+
chr8	26184223	26184245	TAF15		+
chr1	231698969	231698997	TAF15		+
chr13	31233652	31233679	TAF15		+
chr6	1614102	1614125	TAF15		+
chr5	171637743	171637764	TAF15		-
chr2	172934340	172934366	TAF15		+
chrX	131339403	131339428	TAF15		-
chr11	82784620	82784648	TAF15		+
chr17	27614341	27614361	TAF15		-
chr3	158016008	158016040	TAF15		+
chr11	115303807	115303835	TAF15		-
chr19	40541375	40541399	TAF15		-
chr12	20661615	20661635	TAF15		+
chr16	53756022	53756049	TAF15		+
chr8	27685684	27685708	TAF15		-
chr10	97628262	97628283	TAF15		-
chr4	20257985	20258007	TAF15		+
chr6	49452975	49453002	TAF15		+
chr1	161298265	161298287	TAF15		+
chr5	89811843	89811865	TAF15		-
chr3	53919271	53919290	TAF15		-
chr13	100206671	100206698	TAF15		+
chr12	100968325	100968349	TAF15		+
chr8	17227118	17227140	TAF15		-
chr18	48474038	48474060	TAF15		+
chr16	69376559	69376586	TAF15		+
chr19	40542137	40542155	TAF15		-
chr8	94752388	94752413	TAF15		-
chr5	10264989	10265022	TAF15		+
chr1	154522547	154522575	TAF15		-
chr3	185634737	185634766	TAF15		-
chr21	18975665	18975692	TAF15		-
chr16	24551960	24551990	TAF15		+
chr17	62496755	62496786	TAF15		-
chr1	150281384	150281408	TAF15		+
chrX	152988608	152988631	TAF15		-
chr5	10375990	10376011	TAF15		+
chr12	122976907	122976931	TAF15		-
chr19	37382662	37382685	TAF15		-
chr18	12986579	12986610	TAF15		+
chr15	44792562	44792591	TAF15		+
chr16	2732705	2732725	TAF15		+
chr6	153296399	153296422	TAF15		-
chr6	64286837	64286867	TAF15		+
chr21	44526110	44526137	TAF15		-
chr1	165740162	165740187	TAF15		+
chr2	85835463	85835489	TAF15		-
chr11	43666960	43666984	TAF15		+
chr21	27541500	27541523	TAF15		-
chr1	150937867	150937900	TAF15		-
chr4	20272814	20272842	TAF15		+
chr17	42756062	42756091	TAF15		-
chrX	24746159	24746187	TAF15		+
chr19	5956856	5956879	TAF15		-
chrX	16871349	16871374	TAF15		-
chr4	24540383	24540404	TAF15		-
chr5	122748062	122748082	TAF15		-
chr10	60155384	60155408	TAF15		+
chr19	37673121	37673151	TAF15		-
chr5	81569863	81569885	TAF15		-
chrX	73068885	73068910	TAF15		-
chr7	107564959	107564984	TAF15		+
chr20	42092212	42092238	TAF15		+
chr13	50631757	50631782	TAF15		-
chr4	20307032	20307054	TAF15		+
chr10	121343185	121343207	TAF15		-
chr14	97000908	97000937	TAF15		+
chr2	213298534	213298559	TAF15		-
chr20	49193581	49193612	TAF15		+
chr6	18236239	18236266	TAF15		-
chr13	113840058	113840086	TAF15		-
chr8	116422023	116422048	TAF15		-
chr10	30601921	30601945	TAF15		-
chr11	65267100	65267154	TAF15		+
chr7	141450223	141450256	TAF15		+
chr7	66420661	66420685	TAF15		+
chr10	12212224	12212248	TAF15		-
chr12	122989809	122989834	TAF15		-
chr1	29497130	29497148	TAF15		-
chr17	80202298	80202318	TAF15		-
chr13	20297945	20297977	TAF15		-
chr2	152953770	152953793	TAF15		-
chr2	27580805	27580828	TAF15		+
chr2	215602350	215602371	TAF15		-
chr11	65199311	65199335	TAF15		+
chr11	65273261	65273283	TAF15		+
chr15	91510367	91510390	TAF15		-
chr4	76570352	76570378	TAF15		-
chr2	32249057	32249087	TAF15		-
chr9	95016481	95016508	TAF15		-
chr7	96333779	96333806	TAF15		-
chr4	30728736	30728756	TAF15		+
chrX	14883161	14883187	TAF15		-
chr15	35273988	35274012	TAF15		-
chrX	73060352	73060381	TAF15		-
chr10	28897656	28897677	TAF15		+
chr5	74894261	74894286	TAF15		+
chr2	175109928	175109954	TAF15		-
chr17	30701544	30701565	TAF15		+
chr16	85021007	85021034	TAF15		-
chr2	178127056	178127078	TAF15		-
chr11	129258384	129258414	TAF15		+
chr10	93623261	93623285	TAF15		+
chr17	40424548	40424568	TAF15		-
chr4	2964259	2964283	TAF15		-
chr6	52145686	52145706	TAF15		-
chr7	108203051	108203070	TAF15		-
chr3	128455356	128455378	TAF15		+
chr11	27518143	27518169	TAF15		-
chr2	77758272	77758295	TAF15		-
chr6	37856805	37856838	TAF15		+
chr10	98319603	98319624	TAF15		-
chr20	36618663	36618687	TAF15		-
chr1	85718136	85718158	TAF15		-
chr8	38685750	38685772	TAF15		+
chr5	37351351	37351375	TAF15		-
chr20	6760020	6760071	TAF15		+
chr4	103745200	103745233	TAF15		-
chr6	100014961	100014993	TAF15		-
chr14	55515435	55515461	TAF15		+
chrX	73060503	73060536	TAF15		-
chr1	11140944	11140969	TAF15		-
chr6	136602189	136602214	TAF15		-
chr10	13388601	13388626	TAF15		-
chr16	89353855	89353873	TAF15		-
chr4	52889179	52889203	TAF15		-
chr15	58009159	58009181	TAF15		+
chr7	135286736	135286764	TAF15		+
chr17	30697777	30697799	TAF15		+
chr20	57248801	57248821	TAF15		+
chr8	11689268	11689289	TAF15		+
chr3	87304228	87304254	TAF15		+
chr13	40172317	40172345	TAF15		-
chr1	112255633	112255666	TAF15		+
chr7	69131415	69131439	TAF15		+
chr5	132029117	132029142	TAF15		-
chr1	173457189	173457212	TAF15		+
chr7	80506939	80506961	TAF15		-
chr1	21102461	21102486	TAF15		-
chr19	36729572	36729596	TAF15		+
chr6	43474257	43474289	TAF15		+
chr2	240954058	240954079	TAF15		-
chr12	6602654	6602677	TAF15		-
chr13	49783547	49783576	TAF15		+
chr7	157009791	157009815	TAF15		+
chr21	43410627	43410650	TAF15		-
chr1	24075087	24075111	TAF15		+
chr19	36727274	36727292	TAF15		+
chr9	96303886	96303914	TAF15		+
chr19	36816799	36816827	TAF15		-
chr9	129598232	129598261	TAF15		+
chr1	150208268	150208299	TAF15		-
chr17	34893539	34893559	TAF15		+
chr1	224574394	224574416	TAF15		-
chr5	107002232	107002254	TAF15		-
chr1	153634843	153634864	TAF15		-
chr5	142659850	142659873	TAF15		-
chr13	72429171	72429196	TAF15		-
chr7	139107774	139107804	TAF15		+
chr22	38885850	38885896	TAF15		-
chr11	70912608	70912630	TAF15		-
chr6	75965806	75965831	TAF15		-
chr5	32227240	32227268	TAF15		-
chr1	17345312	17345338	TAF15		-
chr14	32625875	32625897	TAF15		+
chr8	26369759	26369776	TAF15		-
chr1	245005877	245005899	TAF15		-
chr2	68424772	68424796	TAF15		-
chr5	148732547	148732578	TAF15		+
chr1	235276558	235276583	TAF15		-
chr6	17660652	17660673	TAF15		-
chr17	73885046	73885069	TAF15		-
chr12	7053022	7053041	TAF15		+
chr8	32012386	32012405	TAF15		+
chr16	33965454	33965498	TAF15		+
chr19	39220863	39220890	TAF15		+
chr1	155679820	155679848	TAF15		+
chr6	37848415	37848437	TAF15		+
chr5	60455295	60455315	TAF15		-
chr15	44955267	44955288	TAF15		-
chr12	102566821	102566846	TAF15		+
chr18	32880427	32880447	TAF15		+
chr1	28865448	28865487	TAF15		+
chr3	125004368	125004390	TAF15		-
chrX	154467299	154467319	TAF15		+
chr21	43409972	43410000	TAF15		-
chr14	67035348	67035372	TAF15		+
chr14	103948873	103948902	TAF15		+
chr20	23355950	23355971	TAF15		-
chrX	119388418	119388447	TAF15		+
chr1	183596430	183596454	TAF15		-
chr1	38165096	38165122	TAF15		+
chr2	26461802	26461822	TAF15		-
chr1	90339152	90339174	TAF15		+
chr1	113192686	113192714	TAF15		+
chr4	69180234	69180256	TAF15		-
chr20	62666665	62666686	TAF15		+
chr8	71312704	71312730	TAF15		-
chr15	98515187	98515212	TAF15		+
chr15	37355219	37355239	TAF15		-
chr11	1972158	1972201	TAF15		+
chr2	61719189	61719211	TAF15		-
chr19	58373569	58373592	TAF15		+
chr1	29499485	29499506	TAF15		-
chr3	17685706	17685735	TAF15		-
chr16	2811886	2811909	TAF15		+
chr5	90664993	90665021	TAF15		-
chr1	93619102	93619128	TAF15		-
chr5	27475048	27475071	TAF15		+
chr1	182825403	182825428	TAF15		+
chr7	97488312	97488334	TAF15		-
chr19	37368374	37368394	TAF15		+
chr10	52968684	52968708	TAF15		+
chr4	142155598	142155628	TAF15		+
chr22	39908326	39908345	TAF15		+
chr12	51381521	51381546	TAF15		-
chr6	87904311	87904336	TAF15		+
chr22	19433911	19433933	TAF15		-
chr15	83685937	83685958	TAF15		-
chr2	242276902	242276924	TAF15		+
chr20	43105380	43105403	TAF15		+
chr2	675977	676010	TAF15		-
chr5	154330383	154330410	TAF15		+
chr12	69942226	69942249	TAF15		+
chr10	11063773	11063800	TAF15		+
chr1	25568918	25568950	TAF15		-
chr7	156985068	156985088	TAF15		+
chr8	15590822	15590849	TAF15		+
chr9	123945026	123945050	TAF15		-
chr12	46754350	46754375	TAF15		-
chr1	150192106	150192129	TAF15		-
chr3	156870757	156870783	TAF15		-
chr20	25394508	25394534	TAF15		+
chr5	60241170	60241190	TAF15		+
chr5	27485851	27485875	TAF15		+
chr8	98828367	98828390	TAF15		+
chr1	202910240	202910269	TAF15		-
chrX	102932110	102932136	TAF15		-
chr19	44500356	44500378	TAF15		+
chr1	78423827	78423847	TAF15		-
chr7	23240497	23240524	TAF15		+
chr19	38134440	38134465	TAF15		-
chr14	103247044	103247070	TAF15		+
chr14	54906809	54906833	TAF15		-
chr15	45713298	45713319	TAF15		+
chr8	117869614	117869639	TAF15		-
chr13	72412739	72412765	TAF15		-
chrX	114392464	114392488	TAF15		-
chr4	114896087	114896114	TAF15		-
chr6	57033692	57033716	TAF15		+
chr17	45760405	45760423	TAF15		+
chr2	43819529	43819550	TAF15		-
chr9	3534537	3534557	TAF15		+
chr20	54965823	54965847	TAF15		-
chr6	111134910	111134941	TAF15		-
chr16	69496810	69496835	TAF15		+
chr9	2831914	2831938	TAF15		-
chr3	23853420	23853440	TAF15		+
chr7	149565118	149565145	TAF15		-
chr10	75882239	75882274	TAF15		-
chr11	10821214	10821248	TAF15		-
chr2	55459920	55459943	TAF15		+
chr16	72119544	72119570	TAF15		-
chrX	102940582	102940602	TAF15		-
chr4	103723237	103723258	TAF15		-
chr17	41217746	41217776	TAF15		-
chr1	161127405	161127431	TAF15		+
chr3	14714039	14714067	TAF15		+
chr5	10435335	10435363	TAF15		+
chr10	52769267	52769293	TAF15		+
chr14	21736930	21736957	TAF15		-
chr10	124923498	124923529	TAF15		+
chr1	243869035	243869054	TAF15		-
chr7	44922008	44922035	TAF15		-
chr8	109245313	109245331	TAF15		-
chr2	178078316	178078340	TAF15		+
chr3	23380529	23380554	TAF15		+
chr11	82868693	82868718	TAF15		+
chr7	22991158	22991186	TAF15		-
chr17	34152413	34152434	TAF15		+
chr10	131705229	131705259	TAF15		-
chr11	65272354	65272393	TAF15		+
chr13	73338761	73338780	TAF15		-
chr5	134191374	134191409	TAF15		+
chr3	142756225	142756247	TAF15		+
chr11	65271166	65271199	TAF15		+
chr1	197054499	197054522	TAF15		-
chr20	62890066	62890092	TAF15		+
chr11	111955768	111955800	TAF15		-
chr7	156994984	156995008	TAF15		+
chr1	214812748	214812769	TAF15		+
chr21	34305881	34305898	TAF15		-
chr8	11037219	11037258	TAF15		-
chr6	116956824	116956846	TAF15		-
chr1	68940538	68940562	TAF15		-
chr12	4410886	4410904	TAF15		+
chr19	46403993	46404022	TAF15		-
chr2	55402828	55402851	TAF15		-
chr2	85547798	85547821	TAF15		-
chr2	20401311	20401332	TAF15		-
chr7	27173887	27173908	TAF15		-
chr3	160124292	160124314	TAF15		+
chr8	105501965	105501988	TAF15		-
chr5	157214290	157214318	TAF15		-
chr14	50074880	50074905	TAF15		+
chr22	21242180	21242210	TAF15		+
chr13	47307678	47307704	TAF15		+
chr13	34406971	34406993	TAF15		+
chr17	19875735	19875764	TAF15		-
chr11	102954208	102954239	TAF15		-
chr2	97495428	97495455	TAF15		-
chr19	37379103	37379133	TAF15		-
chr15	101826321	101826348	TAF15		-
chr17	5392023	5392045	TAF15		+
chr1	35645070	35645094	TAF15		-
chr7	115854606	115854642	TAF15		+
chr2	174774644	174774671	TAF15		-
chr2	154333868	154333900	TAF15		-
chr17	47906410	47906442	TAF15		+
chr2	198416544	198416567	TAF15		+
chrX	12320563	12320592	TAF15		+
chr17	28512889	28512914	TAF15		+
chr7	89862433	89862459	TAF15		+
chr15	68584240	68584264	TAF15		+
chr10	18968418	18968444	TAF15		+
chr1	115285358	115285375	TAF15		-
chr16	29822114	29822188	TAF15		+
chr21	34933980	34934000	TAF15		+
chr19	57819256	57819278	TAF15		+
chr2	85280685	85280719	TAF15		+
chr16	30737286	30737311	TAF15		+
chr1	161933822	161933846	TAF15		+
chr2	242026246	242026272	TAF15		-
chr11	102938695	102938719	TAF15		-
chr4	185549552	185549576	TAF15		-
chr10	69726143	69726165	TAF15		-
chr10	112406817	112406841	TAF15		+
chr4	89442424	89442447	TAF15		-
chr1	154226378	154226406	TAF15		+
chr5	94939695	94939722	TAF15		+
chr1	29474321	29474344	TAF15		-
chr19	36036668	36036707	TAF15		+
chr17	34171077	34171130	TAF15		+
chrX	24003993	24004016	TAF15		-
chr4	113829936	113829960	TAF15		+
chr3	155480423	155480452	TAF15		-
chr7	99977555	99977576	TAF15		+
chr20	56965052	56965075	TAF15		+
chr7	885245	885269	TAF15		+
chr19	1009702	1009723	TAF15		-
chr13	113843051	113843076	TAF15		-
chr19	36816267	36816292	TAF15		-
chr12	11308974	11308991	TAF15		-
chr1	153609146	153609166	TAF15		+
chr18	8632633	8632653	TAF15		+
chr3	113439132	113439156	TAF15		-
chrX	73053001	73053026	TAF15		-
chr6	38470184	38470209	TAF15		-
chr1	8072976	8073004	TAF15		-
chr6	7402879	7402907	TAF15		+
chr17	65361491	65361516	TAF15		-
chr1	236704412	236704434	TAF15		-
chr3	10193407	10193427	TAF15		+
chr7	28450982	28451007	TAF15		+
chr9	37087571	37087594	TAF15		+
chr7	44442774	44442796	TAF15		-
chr21	15744878	15744908	TAF15		-
chr14	55528119	55528144	TAF15		+
chr5	179156746	179156770	TAF15		+
chr3	42589863	42589893	TAF15		-
chr16	2810580	2810608	TAF15		+
chr21	45080768	45080795	TAF15		+
chr19	44671834	44671857	TAF15		+
chr10	93043629	93043659	TAF15		+
chr2	196999591	196999618	TAF15		-
chr6	136603426	136603448	TAF15		-
chr3	158029494	158029520	TAF15		+
chr12	120899195	120899224	TAF15		+
chr1	19948618	19948642	TAF15		+
chr1	212989816	212989841	TAF15		+
chr1	97188148	97188169	TAF15		+
chr19	57819484	57819508	TAF15		+
chr17	56074881	56074907	TAF15		-
chr20	54979382	54979421	TAF15		+
chr9	80937864	80937888	TAF15		+
chr22	35796781	35796814	TAF15		+
chr1	68698010	68698033	TAF15		-
chr19	3465263	3465284	TAF15		+
chr21	26974714	26974735	TAF15		-
chr1	166822491	166822512	TAF15		+
chr18	19209752	19209775	TAF15		+
chr7	135359221	135359244	TAF15		+
chr1	203786222	203786245	TAF15		+
chr1	163298999	163299024	TAF15		+
chr21	33079907	33079929	TAF15		-
chr9	139757863	139757886	TAF15		-
chr6	35810256	35810275	TAF15		-
chr13	114241196	114241219	TAF15		+
chr12	93895097	93895120	TAF15		+
chr7	131012730	131012755	TAF15		+
chr13	114240413	114240434	TAF15		+
chrX	73058622	73058645	TAF15		-
chr19	44599900	44599929	TAF15		+
chr21	46195346	46195383	TAF15		-
chr2	65496491	65496509	TAF15		+
chr9	20616090	20616111	TAF15		-
chr6	126102493	126102517	TAF15		+
chr15	67483642	67483665	TAF15		+
chr3	47203050	47203070	TAF15		-
chr2	39043967	39043986	TAF15		-
chr17	56051493	56051514	TAF15		-
chr12	111158037	111158061	TAF15		-
chr17	77768178	77768200	TAF15		-
chr10	11124322	11124347	TAF15		+
chr1	40722882	40722904	TAF15		-
chr8	67546247	67546272	TAF15		-
chr9	34086546	34086566	TAF15		-
chr12	46577970	46578003	TAF15		-
chr3	23305982	23306009	TAF15		+
chr6	47592466	47592496	TAF15		+
chr9	35056167	35056189	TAF15		-
chr1	38175349	38175370	TAF15		+
chrX	123231548	123231569	TAF15		+
chr7	140605527	140605562	TAF15		-
chr14	36194612	36194635	TAF15		-
chr17	3623633	3623658	TAF15		-
chr2	74426880	74426903	TAF15		+
chr17	62237026	62237045	TAF15		-
chr8	440963	440990	TAF15		-
chrX	9540580	9540608	TAF15		+
chr1	100548341	100548365	TAF15		+
chr5	78938900	78938925	TAF15		+
chr5	87488547	87488571	TAF15		-
chr19	7082948	7082968	TAF15		+
chr3	137892344	137892364	TAF15		-
chr13	30128472	30128492	TAF15		-
chrX	24779258	24779288	TAF15		+
chr7	157028499	157028522	TAF15		+
chr7	97501278	97501301	TAF15		-
chr10	127530221	127530244	TAF15		+
chr6	64291541	64291566	TAF15		+
chr4	419521	419544	TAF15		-
chr13	34509653	34509680	TAF15		+
chr7	121032698	121032723	TAF15		-
chr17	49239227	49239257	TAF15		+
chr9	117360116	117360146	TAF15		+
chr3	171766378	171766401	TAF15		+
chr1	87810812	87810835	TAF15		+
chr21	46190738	46190771	TAF15		-
chr6	138747362	138747386	TAF15		-
chr12	64847967	64847992	TAF15		+
chr22	41537599	41537625	TAF15		+
chr2	64688109	64688131	TAF15		+
chr14	74178765	74178784	TAF15		-
chr5	68473479	68473518	TAF15		+
chr2	96850900	96850933	TAF15		-
chr22	38886530	38886582	TAF15		-
chr22	31369638	31369666	TAF15		+
chr12	11288941	11288967	TAF15		-
chr12	22814195	22814231	TAF15		+
chr2	217375326	217375361	TAF15		+
chr19	36940144	36940166	TAF15		-
chr21	18966618	18966643	TAF15		-
chr22	38879896	38879922	TAF15		-
chr1	36391297	36391321	TAF15		+
chr2	174232409	174232439	TAF15		+
chr7	107543932	107543955	TAF15		+
chr8	74704921	74704947	TAF15		-
chr2	225370731	225370753	TAF15		-
chr14	54907478	54907499	TAF15		-
chr2	210908500	210908527	TAF15		+
chr1	243846503	243846532	TAF15		-
chr12	24965731	24965759	TAF15		-
chr14	97265272	97265293	TAF15		+
chr13	50629526	50629551	TAF15		-
chr14	55514468	55514494	TAF15		+
chr12	52041945	52041975	TAF15		+
chr6	83681701	83681729	TAF15		-
chr17	45244522	45244547	TAF15		-
chr7	19737649	19737671	TAF15		-
chr7	4807310	4807338	TAF15		+
chr4	57799338	57799367	TAF15		+
chr11	75112823	75112846	TAF15		+
chr19	37239867	37239887	TAF15		-
chr7	77327868	77327895	TAF15		+
chr2	162251035	162251066	TAF15		+
chr1	156691708	156691730	TAF15		-
chr8	71262682	71262709	TAF15		-
chr15	48631375	48631402	TAF15		+
chr5	115226107	115226131	TAF15		+
chr14	31347229	31347255	TAF15		+
chr19	41813151	41813178	TAF15		+
chr17	30706193	30706218	TAF15		+
chr2	149437880	149437901	TAF15		+
chr10	27437912	27437938	TAF15		-
chr12	93802236	93802258	TAF15		-
chr9	135564900	135564931	TAF15		+
chr11	32998663	32998682	TAF15		+
chr15	52843349	52843372	TAF15		-
chr7	100276731	100276759	TAF15		+
chr13	40112940	40112972	TAF15		-
chr4	185650190	185650211	TAF15		-
chr1	90399133	90399158	TAF15		+
chr19	40789961	40789983	TAF15		-
chr1	236706113	236706136	TAF15		-
chr1	32384692	32384724	TAF15		-
chr1	201848487	201848520	TAF15		+
chr10	73993143	73993163	TAF15		+
chr6	118230881	118230904	TAF15		+
chr8	26151554	26151576	TAF15		+
chr11	85347416	85347444	TAF15		+
chr3	49057630	49057654	TAF15		-
chr4	30829838	30829863	TAF15		+
chr4	17625556	17625580	TAF15		+
chr3	185530849	185530875	TAF15		-
chr1	35646379	35646428	TAF15		-
chr6	114178612	114178638	TAF15		+
chr11	62619665	62619686	TAF15		-
chr5	148733697	148733719	TAF15		+
chr4	122589353	122589381	TAF15		-
chr2	170429168	170429195	TAF15		-
chr13	74608676	74608703	TAF15		-
chr8	104186734	104186754	TAF15		+
chr3	197682700	197682725	TAF15		+
chr19	44738897	44738920	TAF15		+
chr5	32603754	32603775	TAF15		+
chr8	11050836	11050861	TAF15		-
chr12	116547675	116547703	TAF15		-
chr7	7607074	7607103	TAF15		+
chr6	42712727	42712755	TAF15		-
chr14	81645497	81645526	TAF15		-
chr9	139619962	139619992	TAF15		-
chr14	93695283	93695308	TAF15		+
chr4	17816987	17817016	TAF15		+
chrX	73440233	73440262	TAF15		-
chr2	176959303	176959335	TAF15		+
chr10	38410224	38410252	TAF15		+
chrX	73479775	73479800	TAF15		-
chr14	104057191	104057218	TAF15		+
chr5	151182063	151182091	TAF15		+
chrX	69368612	69368633	TAF15		+
chr18	33645852	33645886	TAF15		-
chr10	64567009	64567032	TAF15		+
chr4	99821899	99821924	TAF15		-
chr1	153947023	153947045	TAF15		-
chr2	20450041	20450066	TAF15		-
chrX	24004630	24004664	TAF15		-
chr5	32600160	32600187	TAF15		+
chr17	42884795	42884818	TAF15		-
chr10	21827848	21827875	TAF15		+
chr15	34519965	34519992	TAF15		+
chr8	77895778	77895802	TAF15		-
chr16	75611744	75611776	TAF15		+
chr1	6959753	6959774	TAF15		+
chrX	154467163	154467191	TAF15		+
chr20	23356203	23356223	TAF15		-
chr4	77992454	77992480	TAF15		-
chr9	128612501	128612523	TAF15		+
chr17	65907280	65907310	TAF15		+
chr17	2552563	2552584	TAF15		+
chr5	10229638	10229667	TAF15		-
chr17	58027133	58027164	TAF15		+
chr6	137518708	137518733	TAF15		-
chr13	34410828	34410851	TAF15		+
chr10	18967626	18967652	TAF15		+
chr11	66408045	66408070	TAF15		+
chr6	26104513	26104545	TAF15		+
chr19	6413771	6413804	TAF15		-
chr13	50603182	50603209	TAF15		-
chr4	74121419	74121442	TAF15		-
chr3	17782814	17782834	TAF15		-
chrX	73433035	73433059	TAF15		-
chr17	79531983	79532005	TAF15		-
chr3	98234363	98234386	TAF15		-
chr10	112058451	112058475	TAF15		-
chr7	44918031	44918053	TAF15		-
chr9	3531718	3531738	TAF15		+
chr4	8478258	8478281	TAF15		+
chr18	55268313	55268334	TAF15		-
chr2	44704240	44704263	TAF15		+
chr8	6608184	6608209	TAF15		+
chr3	31661173	31661196	TAF15		+
chr6	43588928	43588955	TAF15		-
chr10	28896418	28896450	TAF15		+
chr9	21980427	21980453	TAF15		-
chr7	44436586	44436608	TAF15		-
chr2	148795572	148795595	TAF15		+
chr10	88939926	88939951	TAF15		+
chr2	213381785	213381810	TAF15		-
chr8	11045638	11045659	TAF15		-
chr7	2236060	2236078	TAF15		-
chr13	108883503	108883534	TAF15		+
chr17	34940353	34940372	TAF15		+
chr2	233564471	233564496	TAF15		+
chr12	19686934	19686961	TAF15		+
chr3	184086298	184086325	TAF15		+
chr12	11234766	11234797	TAF15		-
chr7	54823471	54823500	TAF15		-
chr17	46661867	46661891	TAF15		-
chr2	153535908	153535933	TAF15		-
chrX	70764758	70764782	TAF15		+
chr1	214789683	214789702	TAF15		+
chr3	56667545	56667566	TAF15		-
chr22	46468925	46468953	TAF15		+
chr10	35815061	35815091	TAF15		+
chr6	149838221	149838253	TAF15		-
chr2	44680291	44680315	TAF15		+
chr6	88408473	88408511	TAF15		-
chr16	2316056	2316076	TAF15		-
chr16	9206218	9206239	TAF15		+
chr6	16147025	16147045	TAF15		+
chr21	15744380	15744416	TAF15		-
chr16	71482785	71482812	TAF15		-
chr12	102590673	102590695	TAF15		+
chr12	12976221	12976253	TAF15		+
chr14	67404815	67404840	TAF15		+
chr2	29169903	29169928	TAF15		+
chr5	135516296	135516318	TAF15		+
chr6	111832987	111833011	TAF15		+
chr11	34118470	34118495	TAF15		+
chrX	16871581	16871599	TAF15		-
chr1	205712395	205712415	TAF15		-
chr7	115854068	115854092	TAF15		+
chr2	70316081	70316102	TAF15		+
chrM	8648	8698	TAF15		+
chr21	30717000	30717024	TAF15		+
chr2	95822530	95822553	TAF15		-
chr2	148791791	148791818	TAF15		+
chr18	67858851	67858877	TAF15		-
chr19	34921566	34921596	TAF15		+
chr20	34238161	34238185	TAF15		-
chr2	230902156	230902177	TAF15		-
chr11	118310815	118310836	TAF15		+
chr12	69993907	69993939	TAF15		+
chr2	172779632	172779655	TAF15		+
chr13	21721472	21721498	TAF15		+
chr21	44520651	44520677	TAF15		-
chr4	39782171	39782197	TAF15		+
chr15	102186767	102186794	TAF15		-
chr11	18496728	18496752	TAF15		-
chr20	34295765	34295786	TAF15		-
chr4	100869931	100869961	TAF15		-
chr17	80559837	80559862	TAF15		+
chr12	54680587	54680608	TAF15		+
chr2	148797246	148797271	TAF15		+
chr1	75229648	75229674	TAF15		+
chr12	42976445	42976468	TAF15		-
chr21	43425000	43425023	TAF15		-
chr19	1477422	1477451	TAF15		-
chr7	132938545	132938574	TAF15		+
chr5	145890879	145890901	TAF15		+
chr5	6375825	6375847	TAF15		-
chr17	17092378	17092401	TAF15		+
chr1	204374740	204374765	TAF15		-
chr19	37036739	37036756	TAF15		-
chr14	71056198	71056233	TAF15		-
chr4	20265983	20266005	TAF15		+
chr6	143807421	143807445	TAF15		+
chr8	144362475	144362501	TAF15		-
chr19	44717545	44717571	TAF15		+
chr1	54433535	54433558	TAF15		+
chr12	53848019	53848049	TAF15		+
chr7	150554668	150554684	TAF15		+
chr17	56082180	56082207	TAF15		-
chr1	220713888	220713909	TAF15		+
chr12	132198442	132198466	TAF15		+
chr6	149720935	149720962	TAF15		+
chr17	41010105	41010132	TAF15		+
chr1	33946282	33946308	TAF15		+
chr22	18183194	18183223	TAF15		+
chr6	75969156	75969173	TAF15		-
chr14	103807497	103807525	TAF15		+
chr17	40995630	40995661	TAF15		+
chr5	98129491	98129519	TAF15		+
chr4	76405122	76405151	TAF15		-
chr11	65270477	65270498	TAF15		+
chr22	39913157	39913178	TAF15		+
chr20	43126131	43126155	TAF15		-
chr1	243910711	243910734	TAF15		-
chr4	74086082	74086107	TAF15		-
chr2	85770043	85770078	TAF15		+
chr12	12874748	12874777	TAF15		+
chrX	24790179	24790201	TAF15		+
chr17	38345055	38345073	TAF15		+
chr9	3526826	3526846	TAF15		+
chr3	136668228	136668256	TAF15		+
chr1	52553266	52553299	TAF15		+
chr1	87811414	87811437	TAF15		+
chr2	71613192	71613217	TAF15		+
chr12	2966861	2966884	TAF15		-
chr1	95362973	95362992	TAF15		-
chr18	669182	669219	TAF15		+
chr5	102122773	102122799	TAF15		+
chr1	243944915	243944946	TAF15		-
chr6	11135049	11135074	TAF15		+
chr5	14693725	14693748	TAF15		+
chr1	153638057	153638076	TAF15		-
chr10	93041895	93041923	TAF15		+
chr9	132573096	132573120	TAF15		+
chr16	11966392	11966426	TAF15		-
chr1	35647066	35647092	TAF15		-
chr5	145863892	145863917	TAF15		+
chr1	187223482	187223507	TAF15		+
chr14	105477123	105477153	TAF15		-
chr10	98752592	98752619	TAF15		+
chr6	35802082	35802109	TAF15		-
chr2	210886153	210886181	TAF15		+
chr3	169504443	169504465	TAF15		+
chr21	28210278	28210296	TAF15		-
chr6	21597826	21597855	TAF15		+
chrX	107969920	107969945	TAF15		-
chr10	118668014	118668038	TAF15		-
chr12	124496552	124496571	TAF15		+
chr19	37238563	37238588	TAF15		-
chr19	38125903	38125930	TAF15		-
chr1	67874548	67874575	TAF15		-
chr22	39715291	39715311	TAF15		-
chr10	58117910	58117939	TAF15		-
chr4	39781242	39781266	TAF15		+
chr6	136580172	136580203	TAF15		-
chr1	150280727	150280756	TAF15		+
chr17	57644019	57644043	TAF15		+
chrX	24231344	24231367	TAF15		+
chr5	174951996	174952018	TAF15		+
chr12	1146750	1146773	TAF15		+
chr14	31048934	31048956	TAF15		+
chr14	23057890	23057907	TAF15		-
chr8	28420789	28420820	TAF15		+
chr2	87001921	87001942	TAF15		+
chr22	32078691	32078712	TAF15		-
chr7	96307769	96307792	TAF15		-
chr4	39781818	39781845	TAF15		+
chr1	198289482	198289512	TAF15		+
chr7	38247174	38247207	TAF15		+
chr10	44052062	44052087	TAF15		-
chr2	32517272	32517290	TAF15		+
chr9	133576911	133576933	TAF15		+
chr19	37902342	37902374	TAF15		-
chr15	45899467	45899488	TAF15		+
chrX	73066492	73066520	TAF15		-
chr1	43163176	43163206	TAF15		+
chr4	20297827	20297854	TAF15		+
chr13	51514455	51514477	TAF15		+
chrM	12686	12731	TAF15		+
chr20	30792907	30792928	TAF15		-
chr19	8533310	8533333	TAF15		+
chr1	205685901	205685921	TAF15		-
chr2	166769024	166769048	TAF15		-
chr19	9672182	9672214	TAF15		-
chr4	48840391	48840418	TAF15		+
chr12	69968797	69968833	TAF15		+
chr6	107361049	107361071	TAF15		+
chr1	16933852	16933873	TAF15		-
chr1	224546533	224546554	TAF15		+
chr2	152653205	152653231	TAF15		-
chr7	108214738	108214763	TAF15		+
chr18	77904376	77904403	TAF15		+
chr9	21862494	21862518	TAF15		+
chr21	44514367	44514392	TAF15		-
chr2	198416036	198416057	TAF15		+
chr2	37430169	37430196	TAF15		+
chr5	61778949	61778978	TAF15		+
chr11	115235903	115235927	TAF15		-
chr7	64865679	64865707	TAF15		+
chr13	108505611	108505634	TAF15		-
chr5	56217103	56217128	TAF15		-
chr5	174943686	174943717	TAF15		+
chr14	21712506	21712526	TAF15		-
chr5	135518389	135518421	TAF15		+
chr19	40578996	40579020	TAF15		-
chr8	26364567	26364589	TAF15		-
chr12	46633430	46633456	TAF15		-
chr12	53847251	53847276	TAF15		+
chrX	73043850	73043887	TAF15		-
chr14	31085631	31085657	TAF15		+
chr2	145261309	145261333	TAF15		-
chr21	34901213	34901233	TAF15		-
chr6	155086253	155086279	TAF15		+
chr12	98943564	98943585	TAF15		+
chrX	107971719	107971739	TAF15		-
chr12	111158814	111158838	TAF15		-
chr7	77379068	77379091	TAF15		+
chr15	56529466	56529489	TAF15		-
chr7	155508590	155508616	TAF15		+
chr12	109926836	109926859	TAF15		+
chr19	41257292	41257316	TAF15		+
chr17	28807440	28807462	TAF15		+
chr2	85839419	85839448	TAF15		+
chr5	114949291	114949321	TAF15		-
chr7	155522764	155522791	TAF15		+
chr17	5302878	5302902	TAF15		-
chr1	85112117	85112144	TAF15		-
chr10	96371792	96371813	TAF15		+
chr12	46752555	46752575	TAF15		-
chr16	75420246	75420265	TAF15		-
chr13	79926732	79926753	TAF15		-
chr15	67516562	67516590	TAF15		-
chr17	34893659	34893680	TAF15		+
chr17	27875164	27875188	TAF15		+
chr1	41451672	41451699	TAF15		+
chr8	15582944	15582973	TAF15		+
chr12	122969608	122969632	TAF15		-
chr17	38974454	38974475	TAF15		-
chr18	52895086	52895106	TAF15		-
chr8	66715990	66716021	TAF15		-
chr11	6505192	6505220	TAF15		+
chr1	201939368	201939392	TAF15		+
chr5	95221694	95221734	TAF15		-
chr8	26202326	26202348	TAF15		+
chr7	128866490	128866509	TAF15		+
chr3	88102567	88102606	TAF15		-
chr16	74339913	74339942	TAF15		+
chr16	57213704	57213729	TAF15		-
chr5	44817803	44817826	TAF15		+
chr2	97475524	97475552	TAF15		+
chr17	56294259	56294284	TAF15		-
chr8	26193049	26193074	TAF15		+
chr19	36710843	36710870	TAF15		+
chr1	26441060	26441084	TAF15		+
chr1	179814717	179814746	TAF15		-
chr11	73112218	73112244	TAF15		-
chr2	207023548	207023572	TAF15		-
chr3	39449358	39449381	TAF15		+
chr2	47393207	47393232	TAF15		-
chr12	74933541	74933575	TAF15		+
chrX	100602185	100602207	TAF15		-
chr6	159187259	159187279	TAF15		-
chr6	37990882	37990909	TAF15		+
chr17	56067866	56067885	TAF15		-
chr6	166064639	166064659	TAF15		-
chr3	180327651	180327674	TAF15		+
chr5	135513755	135513778	TAF15		+
chr1	203770674	203770702	TAF15		+
chr17	45243835	45243854	TAF15		-
chrX	135951704	135951726	TAF15		-
chr19	36717516	36717540	TAF15		+
chr1	208323044	208323063	TAF15		-
chr16	75667392	75667412	TAF15		-
chr5	36994734	36994761	TAF15		+
chr10	49631321	49631339	TAF15		+
chr5	148899650	148899671	TAF15		-
chr2	217057417	217057441	TAF15		+
chr19	9949120	9949144	TAF15		+
chr13	48522306	48522327	TAF15		-
chr4	41959220	41959255	TAF15		+
chr17	59793931	59793954	TAF15		-
chr1	26800097	26800123	TAF15		+
chrX	17772251	17772282	TAF15		+
chr10	18966282	18966312	TAF15		+
chr19	3976391	3976412	TAF15		-
chr15	52843794	52843818	TAF15		-
chr3	14986570	14986590	TAF15		-
chrX	17772510	17772541	TAF15		+
chr5	102610296	102610316	TAF15		+
chr16	2291606	2291626	TAF15		-
chr4	174244942	174244966	TAF15		+
chr5	32600542	32600568	TAF15		+
chr7	44887257	44887273	TAF15		-
chr16	70571911	70571939	TAF15		+
chr6	91260129	91260154	TAF15		-
chrM	8107	8142	TAF15		+
chr19	49118601	49118622	TAF15		-
chr15	45009934	45009956	TAF15		+
chr20	25427548	25427605	TAF15		+
chr10	27422968	27422993	TAF15		-
chr10	61552220	61552244	TAF15		-
chr17	34160882	34160907	TAF15		+
chr10	13658592	13658619	TAF15		+
chr11	94904683	94904718	TAF15		-
chr16	3339658	3339690	TAF15		+
chr1	235283446	235283467	TAF15		-
chr19	43697105	43697128	TAF15		-
chr17	58741803	58741825	TAF15		+
chr15	101826517	101826539	TAF15		-
chr7	135612613	135612632	TAF15		-
chr4	122737631	122737654	TAF15		+
chr4	174298640	174298670	TAF15		+
chr13	50644333	50644359	TAF15		-
chr6	86322235	86322280	TAF15		-
chr5	134192845	134192868	TAF15		+
chr17	46622160	46622183	TAF15		-
chr5	174940662	174940699	TAF15		+
chr1	151221768	151221797	TAF15		+
chr13	108498244	108498268	TAF15		-
chr14	55526172	55526197	TAF15		+
chr18	32914041	32914064	TAF15		-
chr3	113460340	113460364	TAF15		-
chr7	115897880	115897915	TAF15		+
chr8	66741594	66741617	TAF15		-
chr14	100744259	100744285	TAF15		+
chr1	40706368	40706392	TAF15		+
chr12	101021493	101021518	TAF15		+
chr8	33354150	33354173	TAF15		+
chr2	29125993	29126018	TAF15		+
chr1	87368338	87368371	TAF15		-
chrX	70794286	70794313	TAF15		+
chr5	98129723	98129753	TAF15		+
chr15	43696928	43696958	TAF15		+
chr18	33688931	33688950	TAF15		-
chr12	1309702	1309743	TAF15		+
chr1	156764365	156764389	TAF15		+
chr10	119043856	119043879	TAF15		-
chr11	118279973	118280004	TAF15		+
chr8	17078690	17078722	TAF15		+
chr10	43881941	43881961	TAF15		-
chr7	127637223	127637247	TAF15		+
chr4	79847789	79847809	TAF15		-
chr6	10931770	10931797	TAF15		+
chr5	143537971	143537998	TAF15		-
chr7	44867050	44867073	TAF15		-
chr3	15483668	15483697	TAF15		+
chrX	73438850	73438870	TAF15		-
chr2	48602600	48602628	TAF15		+
chr19	51306298	51306321	TAF15		-
chr6	151686407	151686433	TAF15		-
chr2	176978539	176978567	TAF15		+
chr8	26365111	26365137	TAF15		-
chrX	16867756	16867777	TAF15		-
chr1	235494306	235494332	TAF15		+
chr17	30703777	30703803	TAF15		+
chr12	54632979	54633001	TAF15		-
chr20	61509239	61509267	TAF15		-
chr5	106981171	106981198	TAF15		-
chr5	179156004	179156030	TAF15		+
chr18	57570129	57570165	TAF15		+
chr6	18236832	18236856	TAF15		-
chr19	57802874	57802903	TAF15		+
chr1	112171650	112171673	TAF15		+
chr14	67800331	67800364	TAF15		+
chr5	77772089	77772111	TAF15		+
chr7	128410152	128410188	TAF15		+
chr2	201717919	201717942	TAF15		-
chr7	23567233	23567257	TAF15		-
chr1	76253621	76253664	TAF15		+
chr19	56926474	56926504	TAF15		+
chr21	34107655	34107679	TAF15		-
chr2	85548470	85548493	TAF15		-
chr11	94902685	94902706	TAF15		-
chr18	52895021	52895043	TAF15		-
chr6	35856306	35856329	TAF15		-
chr13	49835528	49835557	TAF15		+
chr13	60706162	60706185	TAF15		-
chr2	152658902	152658925	TAF15		-
chr2	165697050	165697083	TAF15		-
chr9	20570588	20570611	TAF15		-
chr15	55474263	55474288	TAF15		-
chr6	7288974	7288992	TAF15		-
chrX	51234058	51234079	TAF15		-
chr2	223807997	223808026	TAF15		+
chr19	34306144	34306177	TAF15		+
chr19	37734548	37734576	TAF15		+
chr11	94904526	94904549	TAF15		-
chr17	11929663	11929695	TAF15		+
chr10	74560992	74561016	TAF15		+
chr1	114520244	114520269	TAF15		+
chr3	152182947	152182974	TAF15		+
chr1	193055804	193055827	TAF15		+
chr13	20287357	20287382	TAF15		-
chr6	116973190	116973212	TAF15		-
chr1	2321399	2321420	TAF15		-
chrX	21874056	21874081	TAF15		+
chr11	22269336	22269368	TAF15		+
chr20	20013781	20013801	TAF15		+
chr1	90493556	90493586	TAF15		+
chr8	22279331	22279357	TAF15		+
chr9	116137813	116137846	TAF15		-
chr6	45289550	45289571	TAF15		-
chr6	108987976	108988002	TAF15		+
chr12	57458497	57458519	TAF15		-
chr14	61347385	61347411	TAF15		+
chr5	167981191	167981217	TAF15		-
chr9	135917665	135917692	TAF15		+
chr9	123955505	123955528	TAF15		-
chr3	133307567	133307594	TAF15		+
chr11	17403000	17403023	TAF15		+
chr19	33872499	33872521	TAF15		+
chr12	110973115	110973136	TAF15		-
chr18	57570958	57570980	TAF15		+
chr3	182635482	182635508	TAF15		+
chr19	50000747	50000776	TAF15		+
chr4	6644404	6644428	TAF15		+
chr2	178086912	178086941	TAF15		+
chr17	48828738	48828763	TAF15		+
chr1	51739033	51739057	TAF15		+
chr12	93895391	93895418	TAF15		+
chr10	24954000	24954025	TAF15		-
chr9	91929754	91929775	TAF15		+
chr3	23961693	23961714	TAF15		+
chr8	94743911	94743942	TAF15		-
chr7	107560205	107560236	TAF15		+
chr7	105514842	105514862	TAF15		-
chr5	138661370	138661408	TAF15		+
chr2	38603076	38603096	TAF15		-
chr19	41256044	41256068	TAF15		-
chr22	32884333	32884358	TAF15		+
chr17	45754434	45754456	TAF15		+
chr17	12044870	12044893	TAF15		+
chr17	56051210	56051233	TAF15		-
chr12	54423634	54423659	TAF15		+
chrM	10292	10311	TAF15		+
chr8	11694209	11694240	TAF15		+
chr1	244819604	244819638	TAF15		+
chr14	20811230	20811268	TAF15		-
chr9	134335428	134335457	TAF15		+
chr9	114983470	114983493	TAF15		-
chr2	162019996	162020020	TAF15		+
chr14	21726744	21726769	TAF15		-
chr2	200792242	200792266	TAF15		+
chr12	100969147	100969183	TAF15		+
chr5	32126282	32126305	TAF15		-
chr10	1038478	1038505	TAF15		+
chr8	21782414	21782436	TAF15		+
chrX	18705721	18705740	TAF15		+
chr1	35648266	35648284	TAF15		-
chr15	23005957	23005987	TAF15		-
chr13	108412398	108412425	TAF15		-
chr1	245006249	245006281	TAF15		-
chr1	2240743	2240769	TAF15		+
chr1	31481528	31481552	TAF15		-
chr10	98618643	98618666	TAF15		+
chrX	23804293	23804321	TAF15		+
chr2	176983649	176983675	TAF15		+
chr12	93896350	93896381	TAF15		+
chr10	43297701	43297722	TAF15		+
chr15	91510558	91510589	TAF15		-
chr1	178064438	178064462	TAF15		+
chr21	44525574	44525602	TAF15		-
chr13	96931071	96931096	TAF15		+
chr9	123307835	123307863	TAF15		-
chr12	128103972	128103988	TAF15		-
chr3	63819651	63819677	TAF15		-
chr4	129205515	129205535	TAF15		-
chr11	82784820	82784844	TAF15		+
chr12	133319194	133319215	TAF15		-
chr12	80169195	80169220	TAF15		-
chrX	119390812	119390832	TAF15		+
chr14	70237075	70237101	TAF15		+
chr11	84478027	84478043	TAF15		-
chr3	142432078	142432100	TAF15		+
chr18	9924655	9924678	TAF15		+
chr1	52937597	52937628	TAF15		-
chr5	115628919	115628949	TAF15		+
chr17	47131724	47131746	TAF15		+
chr6	170860761	170860789	TAF15		-
chr5	145520582	145520616	TAF15		-
chr20	57025036	57025059	TAF15		+
chr2	74383259	74383283	TAF15		-
chr3	47893720	47893743	TAF15		-
chr1	225682980	225683002	TAF15		-
chr2	32530639	32530674	TAF15		+
chr5	149826375	149826409	TAF15		-
chr22	41756000	41756031	TAF15		+
chr12	54630754	54630782	TAF15		-
chr2	27532504	27532532	TAF15		-
chr3	93743987	93744005	TAF15		+
chrM	7117	7162	TAF15		+
chrX	100669088	100669114	TAF15		+
chr13	98646708	98646733	TAF15		+
chr8	26229592	26229615	TAF15		+
chr6	126362740	126362760	TAF15		+
chr1	24021287	24021305	TAF15		+
chr11	27519439	27519464	TAF15		-
chr20	50700040	50700074	TAF15		-
chr6	11136618	11136640	TAF15		+
chr18	37373644	37373664	TAF15		-
chr1	197056643	197056669	TAF15		-
chr2	29159889	29159914	TAF15		+
chr1	145442110	145442133	TAF15		+
chr11	115216646	115216668	TAF15		-
chr19	16734864	16734891	TAF15		-
chr2	61246194	61246219	TAF15		+
chr8	26206565	26206588	TAF15		+
chr13	36887756	36887778	TAF15		-
chr1	35652037	35652058	TAF15		-
chr4	113109475	113109504	TAF15		+
chr12	56599364	56599390	TAF15		-
chr19	24312433	24312458	TAF15		+
chr4	154266786	154266810	TAF15		+
chr19	9676547	9676574	TAF15		-
chr16	54958769	54958799	TAF15		-
chr6	57086963	57086987	TAF15		-
chr12	77222355	77222383	TAF15		+
chr7	99633789	99633816	TAF15		+
chr20	30388849	30388870	TAF15		+
chr2	176042090	176042112	TAF15		-
chr2	60769286	60769316	TAF15		-
chr19	35167657	35167685	TAF15		-
chr13	50634896	50634917	TAF15		-
chr5	82360075	82360109	TAF15		-
chr11	65202762	65202814	TAF15		+
chr12	102576712	102576743	TAF15		+
chr11	35642364	35642398	TAF15		+
chr4	30755737	30755760	TAF15		+
chrX	133786045	133786064	TAF15		-
chr12	10851692	10851723	TAF15		-
chr15	68583755	68583778	TAF15		+
chr17	30695286	30695313	TAF15		+
chrX	73057958	73057981	TAF15		-
chr15	36965134	36965156	TAF15		+
chr12	76741759	76741784	TAF15		-
chr11	118964224	118964247	TAF15		+
chr8	87527703	87527727	TAF15		+
chr13	79894487	79894518	TAF15		-
chr2	242210971	242210992	TAF15		-
chr15	57225977	57226005	TAF15		+
chr3	56673126	56673149	TAF15		-
chr5	52098673	52098703	TAF15		+
chrX	147031042	147031074	TAF15		+
chr6	150570385	150570406	TAF15		+
chr19	44660817	44660838	TAF15		+
chr20	34322285	34322307	TAF15		-
chr7	148523006	148523030	TAF15		-
chr5	102423245	102423265	TAF15		-
chr19	34870632	34870652	TAF15		+
chr2	197027996	197028021	TAF15		-
chrX	24795339	24795364	TAF15		+
chr6	80626467	80626492	TAF15		-
chr11	115237596	115237617	TAF15		-
chr17	74734456	74734477	TAF15		+
chr19	36729631	36729660	TAF15		+
chr19	32875613	32875644	TAF15		+
chr12	1313542	1313563	TAF15		+
chr1	243933244	243933265	TAF15		-
chr1	40539604	40539626	TAF15		-
chr1	35649830	35649873	TAF15		-
chr12	58190431	58190452	TAF15		+
chr2	9989515	9989553	TAF15		+
chr7	148495078	148495101	TAF15		+
chr17	38435092	38435115	TAF15		+
chr17	73142748	73142769	TAF15		-
chr5	148876972	148877008	TAF15		-
chr10	95288755	95288782	TAF15		+
chr9	110091943	110091971	TAF15		+
chr19	37383168	37383190	TAF15		-
chr1	171503955	171503983	TAF15		+
chr6	109688516	109688533	TAF15		-
chr16	89480691	89480718	TAF15		-
chr17	54966613	54966639	TAF15		-
chr1	29487600	29487626	TAF15		-
chr8	66516011	66516034	TAF15		-
chrX	73052515	73052544	TAF15		-
chr12	14628290	14628318	TAF15		+
chr2	234203945	234203975	TAF15		+
chr11	74548791	74548815	TAF15		+
chr13	21721525	21721554	TAF15		+
chr2	213359132	213359159	TAF15		-
chr9	6011119	6011150	TAF15		-
chr11	19256351	19256373	TAF15		-
chr9	133513271	133513293	TAF15		+
chrX	73056898	73056917	TAF15		-
chr17	34173088	34173109	TAF15		+
chr5	145529359	145529386	TAF15		-
chr4	39708356	39708377	TAF15		+
chr5	137843400	137843421	TAF15		-
chr7	112460762	112460782	TAF15		-
chr5	178030579	178030600	TAF15		-
chr1	214705452	214705482	TAF15		-
chr17	30695541	30695564	TAF15		+
chr7	131179224	131179253	TAF15		+
chr8	117858483	117858506	TAF15		-
chr2	148794590	148794612	TAF15		+
chr18	9954776	9954802	TAF15		+
chr9	22004879	22004906	TAF15		-
chr12	120899667	120899694	TAF15		-
chr19	44513238	44513269	TAF15		+
chr8	15598122	15598142	TAF15		+
chr11	16777766	16777790	TAF15		+
chr1	59124888	59124916	TAF15		-
chr1	189772384	189772402	TAF15		+
chr1	1718004	1718027	TAF15		-
chr12	46756885	46756908	TAF15		-
chr14	55529386	55529414	TAF15		+
chr12	31435243	31435276	TAF15		-
chr2	176041792	176041814	TAF15		-
chr12	6979857	6979882	TAF15		+
chr10	119041164	119041190	TAF15		-
chr12	1310085	1310152	TAF15		+
chr7	92865873	92865902	TAF15		+
chrX	53402377	53402403	TAF15		-
chr18	57570261	57570281	TAF15		+
chr22	25764537	25764560	TAF15		-
chr2	61705703	61705726	TAF15		-
chr2	67626277	67626300	TAF15		+
chr19	5631479	5631502	TAF15		+
chr19	40576168	40576195	TAF15		-
chr5	133533031	133533054	TAF15		-
chr3	113497684	113497712	TAF15		+
chr3	113438392	113438414	TAF15		-
chr19	2271498	2271530	TAF15		+
chr21	45552407	45552434	TAF15		+
chr1	118470573	118470603	TAF15		-
chr3	52028906	52028929	TAF15		-
chr2	39648725	39648757	TAF15		-
chr5	68486192	68486215	TAF15		+
chr19	38126069	38126093	TAF15		-
chr5	89689823	89689846	TAF15		-
chr10	11108725	11108752	TAF15		+
chr8	17087277	17087308	TAF15		-
chr2	181872134	181872159	TAF15		+
chr2	48092206	48092228	TAF15		-
chr17	79869822	79869849	TAF15		-
chr19	44480903	44480927	TAF15		+
chr5	27480448	27480473	TAF15		+
chr5	177020687	177020711	TAF15		+
chr5	179041650	179041677	TAF15		-
chr2	62451548	62451579	TAF15		+
chr7	112124951	112124977	TAF15		+
chr3	44794755	44794787	TAF15		-
chr9	115804776	115804801	TAF15		-
chr6	124166586	124166614	TAF15		+
chr10	102034703	102034725	TAF15		-
chr2	44180369	44180395	TAF15		-
chr19	37239192	37239215	TAF15		-
chr10	70101084	70101106	TAF15		+
chr14	97022662	97022685	TAF15		+
chr16	14239080	14239102	TAF15		+
chr1	36602657	36602679	TAF15		-
chr3	195776658	195776686	TAF15		-
chr19	37004242	37004262	TAF15		-
chr2	62095614	62095633	TAF15		-
chr7	102919627	102919654	TAF15		-
chr21	30428707	30428730	TAF15		-
chr17	56081170	56081191	TAF15		-
chrX	154841362	154841390	TAF15		-
chr16	75611627	75611653	TAF15		+
chr7	19737602	19737631	TAF15		-
chr12	11199668	11199687	TAF15		-
chr2	61710194	61710217	TAF15		-
chr15	63446143	63446179	TAF15		-
chr2	103340338	103340367	TAF15		-
chr12	70637770	70637793	TAF15		+
chr21	27118057	27118080	TAF15		+
chr15	23012407	23012430	TAF15		-
chr7	30669334	30669354	TAF15		+
chr3	133319859	133319889	TAF15		-
chr15	36913493	36913514	TAF15		+
chr10	32096298	32096318	TAF15		-
chr19	41813438	41813463	TAF15		+
chr1	19702386	19702414	TAF15		-
chr6	43581837	43581860	TAF15		+
chr10	81851169	81851199	TAF15		+
chr12	1313312	1313367	TAF15		+
chr6	64286629	64286668	TAF15		+
chr4	76570435	76570457	TAF15		-
chr12	69233694	69233714	TAF15		+
chr1	245017695	245017730	TAF15		-
chr7	135631855	135631882	TAF15		-
chr11	1296595	1296613	TAF15		-
chr6	86321202	86321239	TAF15		-
chr17	38467682	38467713	TAF15		+
chr6	52532798	52532822	TAF15		+
chr2	160625324	160625348	TAF15		+
chrX	53404985	53405010	TAF15		-
chr4	30744583	30744610	TAF15		+
chr9	88347051	88347074	TAF15		-
chr1	31431322	31431349	TAF15		-
chr8	71285644	71285668	TAF15		-
chr7	156986294	156986316	TAF15		+
chr15	65597065	65597134	TAF15		+
chr11	65193934	65193969	TAF15		+
chr6	112034880	112034908	TAF15		-
chr2	191760938	191760961	TAF15		+
chr6	24777662	24777685	TAF15		+
chr10	33534801	33534825	TAF15		-
chr9	79000522	79000550	TAF15		-
chr14	89202680	89202702	TAF15		-
chr17	66528329	66528357	TAF15		+
chr12	6601456	6601479	TAF15		-
chr12	27181724	27181753	TAF15		+
chr17	17919028	17919050	TAF15		-
chr5	134075228	134075255	TAF15		+
chr15	98515144	98515163	TAF15		+
chr3	197510774	197510798	TAF15		+
chr5	10355511	10355536	TAF15		+
chr1	169101319	169101339	TAF15		+
chr4	2908881	2908903	TAF15		+
chr8	29964911	29964934	TAF15		+
chrX	70518221	70518245	TAF15		+
chr4	20272597	20272620	TAF15		+
chr14	50066306	50066334	TAF15		+
chr1	76255007	76255031	TAF15		+
chr6	64291705	64291731	TAF15		+
chr4	57265369	57265396	TAF15		-
chr18	77897390	77897414	TAF15		+
chr7	150071021	150071044	TAF15		+
chr19	36716195	36716218	TAF15		+
chr2	43449908	43449930	TAF15		-
chrX	14881816	14881837	TAF15		-
chr1	229729185	229729209	TAF15		-
chr13	20397876	20397898	TAF15		-
chr2	148793145	148793166	TAF15		+
chr6	163899963	163899987	TAF15		+
chr4	129192411	129192432	TAF15		-
chr10	75881730	75881757	TAF15		-
chr1	174987413	174987441	TAF15		-
chr11	57100974	57100994	TAF15		-
chr17	7473258	7473278	TAF15		+
chr13	100215041	100215068	TAF15		+
chrX	13727752	13727774	TAF15		+
chr4	2964099	2964123	TAF15		-
chr2	192289743	192289771	TAF15		+
chr6	111216763	111216782	TAF15		+
chr1	214795653	214795682	TAF15		+
chr2	213382240	213382260	TAF15		-
chr2	170495983	170496009	TAF15		+
chr1	23636872	23636898	TAF15		-
chr19	1428343	1428367	TAF15		+
chr1	38489356	38489382	TAF15		+
chr7	148700653	148700690	TAF15		-
chr10	96341565	96341597	TAF15		+
chr9	32541257	32541289	TAF15		-
chrX	24787959	24787986	TAF15		+
chr13	33109849	33109874	TAF15		-
chr7	111761964	111761984	TAF15		-
chr5	106909211	106909233	TAF15		-
chr6	133630146	133630171	TAF15		+
chr2	216980319	216980341	TAF15		+
chr5	32125076	32125104	TAF15		-
chr1	235613334	235613359	TAF15		-
chr22	24936411	24936435	TAF15		-
chr21	15744335	15744365	TAF15		-
chr6	166745347	166745371	TAF15		-
chr18	29693829	29693850	TAF15		+
chrX	71416763	71416790	TAF15		+
chr19	51306867	51306897	TAF15		-
chr1	203771333	203771365	TAF15		+
chr1	85640234	85640262	TAF15		-
chr20	57019345	57019366	TAF15		+
chr19	40541802	40541821	TAF15		-
chr14	55512390	55512410	TAF15		+
chrM	6207	6256	TAF15		+
chrX	70520631	70520657	TAF15		+
chr7	117825235	117825269	TAF15		+
chr21	34949731	34949753	TAF15		+
chr7	104659263	104659288	TAF15		+
chr13	45911062	45911085	TAF15		-
chr18	72909711	72909743	TAF15		-
chr7	105141352	105141374	TAF15		-
chr2	20475759	20475783	TAF15		-
chr12	11215296	11215318	TAF15		-
chr22	29190568	29190593	TAF15		-
chr8	30643324	30643357	TAF15		-
chr6	56685342	56685374	TAF15		-
chr6	45169346	45169373	TAF15		-
chr2	233601130	233601158	TAF15		+
chr2	215632082	215632107	TAF15		-
chr17	53040705	53040724	TAF15		-
chr7	87535514	87535538	TAF15		+
chr7	152342593	152342612	TAF15		-
chr2	8823841	8823867	TAF15		+
chr11	64532756	64532782	TAF15		-
chr20	21369989	21370017	TAF15		+
chr5	153434488	153434515	TAF15		+
chr12	49521712	49521748	TAF15		-
chr17	78109111	78109129	TAF15		-
chr5	98196524	98196546	TAF15		-
chr12	79982865	79982887	TAF15		-
chr7	21942478	21942499	TAF15		-
chr1	150547785	150547808	TAF15		-
chr5	54712294	54712316	TAF15		+
chr8	134560001	134560018	TAF15		-
chr22	36913363	36913391	TAF15		-
chr7	135067499	135067523	TAF15		-
chrX	84528184	84528212	TAF15		+
chr8	82614284	82614307	TAF15		-
chr4	140428755	140428777	TAF15		-
chr4	20265446	20265477	TAF15		+
chr1	2301081	2301102	TAF15		-
chr5	126172482	126172503	TAF15		+
chr8	6605441	6605468	TAF15		+
chr15	55487540	55487561	TAF15		-
chr7	45023910	45023938	TAF15		-
chr18	32821378	32821404	TAF15		+
chr20	57469534	57469559	TAF15		+
chr4	74000521	74000549	TAF15		-
chr5	139496276	139496307	TAF15		+
chr12	79984287	79984309	TAF15		-
chr1	36356340	36356365	TAF15		+
chr1	244219774	244219796	TAF15		+
chr16	31198172	31198194	TAF15		+
chrX	73072130	73072161	TAF15		-
chr13	46626792	46626817	TAF15		-
chr13	30109956	30109980	TAF15		-
chr2	219425018	219425040	TAF15		-
chr12	19322021	19322048	TAF15		+
chr1	162497259	162497281	TAF15		+
chr19	33870803	33870836	TAF15		+
chrX	150574060	150574083	TAF15		+
chr6	136590222	136590246	TAF15		-
chr7	152346170	152346200	TAF15		-
chr9	125670527	125670556	TAF15		-
chr13	31710874	31710905	TAF15		-
chr3	170113020	170113048	TAF15		+
chr4	20278809	20278829	TAF15		+
chr5	64886615	64886635	TAF15		-
chr7	99633646	99633674	TAF15		+
chr16	9211745	9211769	TAF15		+
chr1	109290120	109290146	TAF15		+
chr14	21678073	21678097	TAF15		-
chr13	73283596	73283627	TAF15		-
chr19	23405892	23405915	TAF15		-
chr13	39602276	39602298	TAF15		-
chr5	94884279	94884303	TAF15		-
chr2	71579053	71579088	TAF15		+
chr19	32844130	32844151	TAF15		+
chr7	148575132	148575157	TAF15		-
chr17	56074908	56074935	TAF15		-
chr5	138661797	138661817	TAF15		+
chr12	11312905	11312928	TAF15		-
chr7	157002072	157002099	TAF15		+
chr11	69466342	69466366	TAF15		+
chr19	33873534	33873583	TAF15		+
chr2	242293390	242293421	TAF15		+
chr14	20926131	20926151	TAF15		-
chr1	154196714	154196737	TAF15		+
chrX	53664574	53664597	TAF15		-
chr1	166844785	166844809	TAF15		-
chr14	23946493	23946522	TAF15		+
chr1	204372707	204372730	TAF15		-
chr5	917794	917815	TAF15		+
chr19	38208975	38209006	TAF15		-
chr4	41957393	41957421	TAF15		+
chr1	43629997	43630022	TAF15		-
chrX	41199606	41199628	TAF15		+
chr16	46990763	46990785	TAF15		-
chr6	49460452	49460477	TAF15		+
chrX	70756162	70756191	TAF15		+
chr2	74587318	74587340	TAF15		-
chrX	73041717	73041746	TAF15		-
chr4	166254729	166254756	TAF15		+
chr3	185653944	185653965	TAF15		-
chr16	9202461	9202483	TAF15		+
chr3	14985882	14985911	TAF15		-
chr17	4616050	4616079	TAF15		+
chr20	11904441	11904469	TAF15		+
chr12	70638385	70638417	TAF15		+
chr8	38070414	38070449	TAF15		+
chr4	30821663	30821688	TAF15		+
chr4	129191468	129191496	TAF15		-
chr1	84547092	84547111	TAF15		+
chr1	6939242	6939273	TAF15		+
chr14	58733019	58733043	TAF15		-
chr13	50649930	50649954	TAF15		-
chr8	71486524	71486551	TAF15		-
chr6	116599924	116599946	TAF15		-
chr5	148731690	148731720	TAF15		+
chr19	36729529	36729571	TAF15		+
chr19	16628844	16628876	TAF15		-
chr5	145863152	145863181	TAF15		+
chr6	79785568	79785589	TAF15		-
chr4	30733990	30734016	TAF15		+
chr2	26295536	26295563	TAF15		+
chr5	138651139	138651163	TAF15		+
chr17	65354860	65354880	TAF15		-
chr10	35096764	35096793	TAF15		-
chr17	57289144	57289171	TAF15		+
chr10	122622448	122622474	TAF15		+
chr5	153429118	153429143	TAF15		+
chr6	47542010	47542036	TAF15		+
chr3	9427569	9427602	TAF15		-
chr3	170111200	170111233	TAF15		+
chr1	169346401	169346423	TAF15		+
chr17	29600523	29600545	TAF15		+
chr14	92530616	92530642	TAF15		-
chr9	37144384	37144408	TAF15		+
chr2	85280764	85280809	TAF15		+
chr7	111839393	111839415	TAF15		-
chr7	94295557	94295597	TAF15		+
chr10	70742799	70742823	TAF15		+
chr4	177250365	177250396	TAF15		+
chr1	97270164	97270194	TAF15		+
chr11	94609064	94609099	TAF15		+
chrX	73453432	73453454	TAF15		-
chr7	135090452	135090489	TAF15		-
chr1	197056557	197056577	TAF15		-
chr1	32372881	32372903	TAF15		-
chr6	17609521	17609556	TAF15		+
chr2	44159804	44159826	TAF15		-
chr1	150939030	150939049	TAF15		-
chr8	15590683	15590713	TAF15		+
chr2	75890672	75890699	TAF15		+
chr7	19736212	19736245	TAF15		-
chr1	84964117	84964142	TAF15		-
chr8	17509080	17509101	TAF15		-
chr8	25340959	25340982	TAF15		+
chr7	23421975	23421996	TAF15		-
chr1	39459914	39459940	TAF15		+
chr1	150208200	150208239	TAF15		-
chr14	97286478	97286504	TAF15		+
chr13	50618564	50618586	TAF15		-
chr1	155630907	155630931	TAF15		-
chr9	34635690	34635704	TAF15		-
chr14	103372558	103372580	TAF15		+
chr8	90937994	90938023	TAF15		+
chr1	150938071	150938094	TAF15		-
chr13	114245753	114245775	TAF15		+
chr18	9955207	9955237	TAF15		+
chr8	71263490	71263519	TAF15		-
chr8	11017365	11017396	TAF15		-
chr12	11251161	11251183	TAF15		-
chr17	26673999	26674023	TAF15		+
chr6	79784358	79784378	TAF15		-
chr5	87552576	87552597	TAF15		-
chr17	44231420	44231447	TAF15		-
chr17	46701579	46701607	TAF15		-
chr12	11192094	11192115	TAF15		-
chr4	164441473	164441505	TAF15		+
chr6	159064926	159064955	TAF15		-
chr6	4063232	4063254	TAF15		+
chr17	33900962	33900988	TAF15		+
chr8	11663119	11663148	TAF15		+
chr1	178067838	178067862	TAF15		+
chr19	48260287	48260311	TAF15		+
chr10	7845483	7845507	TAF15		+
chr19	30500334	30500357	TAF15		+
chr9	136897494	136897515	TAF15		-
chr2	74442053	74442092	TAF15		+
chr6	112392399	112392426	TAF15		-
chr6	11138673	11138694	TAF15		+
chr8	72226228	72226253	TAF15		-
chr1	111999286	111999305	TAF15		+
chr21	18966280	18966305	TAF15		-
chr1	165877318	165877344	TAF15		+
chr2	152658281	152658304	TAF15		-
chr13	42445339	42445365	TAF15		-
chr10	93038442	93038469	TAF15		+
chrX	107964925	107964948	TAF15		-
chr12	39082078	39082107	TAF15		-
chr6	153292114	153292144	TAF15		-
chr15	68571419	68571441	TAF15		+
chrX	154840621	154840650	TAF15		-
chr2	170668530	170668561	TAF15		+
chr10	121354695	121354721	TAF15		-
chr5	132215598	132215625	TAF15		-
chr2	77690130	77690150	TAF15		-
chr4	71661363	71661390	TAF15		+
chr12	11291057	11291083	TAF15		-
chrX	107965860	107965890	TAF15		-
chr7	79842093	79842121	TAF15		+
chr7	99662062	99662088	TAF15		-
chr12	102514378	102514408	TAF15		+
chr22	38897417	38897449	TAF15		-
chr9	91928479	91928505	TAF15		+
chr20	49507638	49507658	TAF15		-
chr3	142741966	142741989	TAF15		+
chr12	124498063	124498095	TAF15		+
chr12	85678970	85678996	TAF15		+
chr7	148579703	148579727	TAF15		-
chr19	12831443	12831463	TAF15		-
chr8	66742182	66742214	TAF15		-
chr9	33280988	33281019	TAF15		+
chr12	101019812	101019832	TAF15		+
chr10	98719743	98719770	TAF15		+
chr2	58415211	58415238	TAF15		-
chr1	242024041	242024063	TAF15		+
chr15	72547433	72547459	TAF15		-
chr10	103923576	103923611	TAF15		+
chr19	12061226	12061253	TAF15		+
chr7	155101039	155101067	TAF15		+
chr6	152262415	152262433	TAF15		+
chr11	115232034	115232057	TAF15		-
chr4	144550057	144550075	TAF15		+
chr6	142540241	142540270	TAF15		+
chr1	156025185	156025207	TAF15		+
chr1	36754444	36754466	TAF15		+
chr2	10811704	10811725	TAF15		-
chr14	102550269	102550287	TAF15		-
chr14	90871064	90871095	TAF15		+
chr2	150426649	150426674	TAF15		-
chr7	97499832	97499858	TAF15		-
chr2	26101183	26101208	TAF15		-
chr18	32917044	32917067	TAF15		-
chr3	126178355	126178378	TAF15		-
chr12	1310854	1310876	TAF15		+
chr5	56471769	56471795	TAF15		+
chr1	171502110	171502142	TAF15		+
chr17	65335718	65335747	TAF15		-
chr8	11049492	11049514	TAF15		-
chrX	100668468	100668503	TAF15		+
chr2	176792782	176792811	TAF15		-
chr1	111489822	111489848	TAF15		-
chr13	37595322	37595347	TAF15		-
chr9	88293276	88293303	TAF15		-
chr4	107239101	107239123	TAF15		+
chr5	65467833	65467856	TAF15		+
chr2	64320367	64320397	TAF15		-
chr14	54941786	54941809	TAF15		-
chr5	72857080	72857106	TAF15		-
chr15	44097050	44097072	TAF15		-
chr6	157158575	157158600	TAF15		+
chr1	28835043	28835064	TAF15		+
chr8	71286156	71286180	TAF15		-
chr1	145101276	145101307	TAF15		+
chr1	181059439	181059460	TAF15		+
chr13	20297626	20297653	TAF15		-
chr1	231489418	231489443	TAF15		+
chr6	136601365	136601391	TAF15		-
chr5	151189082	151189112	TAF15		+
chrX	73044706	73044726	TAF15		-
chr5	177637968	177638003	TAF15		+
chr7	28210896	28210915	TAF15		-
chr6	116972863	116972880	TAF15		-
chr21	40719130	40719158	TAF15		-
chr20	61827289	61827311	TAF15		-
chr13	74700750	74700774	TAF15		-
chrX	119388938	119388959	TAF15		+
chr15	44097582	44097609	TAF15		-
chr10	126842657	126842678	TAF15		-
chr16	48391576	48391599	TAF15		-
chr5	102122553	102122581	TAF15		+
chr19	37001687	37001709	TAF15		-
chr6	52140216	52140243	TAF15		-
chrX	24002975	24002997	TAF15		-
chr4	30754903	30754924	TAF15		+
chr17	47127386	47127413	TAF15		+
chr17	4132942	4132968	TAF15		-
chr7	148427070	148427091	TAF15		+
chr2	32531473	32531495	TAF15		+
chr2	38972161	38972185	TAF15		-
chr5	142770926	142770948	TAF15		-
chr13	34512991	34513015	TAF15		+
chr2	68426719	68426743	TAF15		-
chr1	185281742	185281763	TAF15		-
chr10	112053466	112053490	TAF15		-
chr7	149245492	149245515	TAF15		-
chr3	156873784	156873818	TAF15		-
chr2	30676282	30676316	TAF15		+
chr5	40760190	40760210	TAF15		-
chr17	27590371	27590405	TAF15		-
chr3	73110133	73110157	TAF15		+
chr20	24468778	24468810	TAF15		+
chr17	18113233	18113265	TAF15		+
chr20	43615792	43615817	TAF15		+
chr1	68942111	68942141	TAF15		-
chr19	21906854	21906879	TAF15		-
chr17	40962428	40962447	TAF15		-
chr18	72166659	72166679	TAF15		+
chr16	2813951	2813971	TAF15		+
chr10	62553852	62553883	TAF15		+
chr10	74035754	74035782	TAF15		+
chr5	130540601	130540622	TAF15		+
chr6	28407532	28407555	TAF15		-
chr12	42706638	42706655	TAF15		-
chr9	96302289	96302313	TAF15		+
chr12	117581796	117581824	TAF15		-
chrM	9870	9907	TAF15		+
chr13	25902903	25902923	TAF15		+
chr2	97865245	97865267	TAF15		+
chr9	101915436	101915460	TAF15		+
chr2	201726433	201726454	TAF15		-
chr2	231913885	231913903	TAF15		+
chr5	162869532	162869562	TAF15		+
chr1	224381033	224381065	TAF15		+
chr5	65458688	65458710	TAF15		+
chr8	26222072	26222111	TAF15		+
chr7	86825549	86825572	TAF15		-
chr10	112655798	112655827	TAF15		+
chr5	139930096	139930117	TAF15		-
chr4	103721712	103721735	TAF15		-
chr14	92629003	92629034	TAF15		+
chr10	12213113	12213143	TAF15		-
chr5	14611165	14611188	TAF15		+
chr12	69667727	69667748	TAF15		+
chr17	47913678	47913705	TAF15		+
chr19	33871232	33871257	TAF15		+
chr8	25343316	25343341	TAF15		+
chr1	157094583	157094609	TAF15		-
chrM	10327	10354	TAF15		+
chrX	17772367	17772390	TAF15		+
chr17	17158235	17158259	TAF15		-
chr7	129525364	129525392	TAF15		-
chr12	69634782	69634811	TAF15		+
chr7	99051925	99051948	TAF15		+
chr5	27487150	27487173	TAF15		+
chr4	75120452	75120477	TAF15		+
chr5	72205751	72205782	TAF15		+
chr15	72797530	72797553	TAF15		+
chr12	46754603	46754625	TAF15		-
chr6	52138000	52138022	TAF15		-
chr7	132469820	132469842	TAF15		-
chr7	131175745	131175776	TAF15		+
chr13	41702686	41702707	TAF15		-
chr3	50127054	50127084	TAF15		+
chr12	120899832	120899857	TAF15		-
chr3	180632496	180632522	TAF15		+
chr10	13251701	13251725	TAF15		+
chr2	70452545	70452567	TAF15		-
chr13	34405733	34405762	TAF15		+
chr11	105879488	105879516	TAF15		-
chr7	94298624	94298654	TAF15		+
chr1	28833253	28833279	TAF15		+
chr7	127011869	127011893	TAF15		-
chr2	65469714	65469738	TAF15		+
chr8	41368344	41368368	TAF15		+
chr22	50195583	50195605	TAF15		-
chr8	110308694	110308722	TAF15		-
chr1	29506854	29506877	TAF15		-
chr19	6414688	6414707	TAF15		-
chr13	27826560	27826581	TAF15		+
chr17	56077887	56077917	TAF15		-
chr2	183790411	183790434	TAF15		-
chr8	28385288	28385319	TAF15		+
chr6	26545755	26545777	TAF15		+
chr14	75298540	75298564	TAF15		+
chr2	128518333	128518365	TAF15		-
chr11	2972155	2972178	TAF15		-
chr20	17941733	17941758	TAF15		-
chr6	79782106	79782128	TAF15		-
chr15	44094011	44094031	TAF15		+
chr9	94996783	94996812	TAF15		-
chr19	37266117	37266150	TAF15		+
chr7	120428206	120428230	TAF15		-
chr21	34129668	34129695	TAF15		-
chr5	71502756	71502777	TAF15		+
chr17	44225095	44225120	TAF15		-
chr16	29822421	29822485	TAF15		+
chr10	53006396	53006423	TAF15		+
chrX	16870700	16870727	TAF15		-
chr1	23608601	23608619	TAF15		-
chr9	14292952	14292979	TAF15		-
chr19	15482271	15482301	TAF15		-
chr1	225591119	225591142	TAF15		-
chr4	30737500	30737520	TAF15		+
chr2	77741471	77741491	TAF15		-
chr1	212185952	212185981	TAF15		-
chr20	34327975	34327993	TAF15		-
chr6	57358808	57358828	TAF15		+
chr18	724013	724040	TAF15		-
chr6	124126026	124126051	TAF15		+
chr21	30717559	30717583	TAF15		+
chr12	54439130	54439151	TAF15		+
chr2	45713189	45713212	TAF15		-
chr2	142828368	142828394	TAF15		-
chr18	59744066	59744089	TAF15		-
chr19	57791412	57791434	TAF15		+
chr3	196196071	196196104	TAF15		-
chr1	22054035	22054059	TAF15		-
chr10	91386014	91386036	TAF15		-
chr10	97915776	97915804	TAF15		+
chr5	137088570	137088593	TAF15		-
chr5	145519830	145519858	TAF15		-
chr4	113935168	113935195	TAF15		+
chr2	44547567	44547590	TAF15		-
chr6	87892044	87892074	TAF15		+
chr2	70451596	70451626	TAF15		-
chr17	55917099	55917119	TAF15		-
chr10	116735940	116735966	TAF15		+
chr1	35647204	35647234	TAF15		-
chr14	55777402	55777427	TAF15		+
chr1	150191194	150191221	TAF15		-
chr20	60711820	60711845	TAF15		-
chr20	49544037	49544058	TAF15		-
chr5	110448139	110448160	TAF15		+
chr1	245010528	245010549	TAF15		-
chr9	26876074	26876096	TAF15		-
chr12	11160261	11160284	TAF15		-
chr12	19678867	19678887	TAF15		+
chr3	99540144	99540168	TAF15		+
chr7	97484584	97484605	TAF15		-
chr15	57262824	57262850	TAF15		+
chr16	15658211	15658235	TAF15		+
chr2	198416776	198416798	TAF15		+
chrX	40465672	40465699	TAF15		+
chr13	50653801	50653822	TAF15		-
chr3	131181055	131181076	TAF15		-
chr10	22277937	22277962	TAF15		-
chr16	29822344	29822366	TAF15		+
chr17	47682626	47682646	TAF15		-
chr4	20385828	20385856	TAF15		+
chr5	107000539	107000565	TAF15		-
chr19	1599420	1599444	TAF15		-
chr19	5941299	5941322	TAF15		-
chr3	107252250	107252280	TAF15		+
chr2	240946469	240946495	TAF15		-
chr6	111806076	111806101	TAF15		+
chr10	119042512	119042550	TAF15		-
chr1	38423770	38423804	TAF15		-
chr13	38932914	38932937	TAF15		+
chr1	67451700	67451722	TAF15		+
chr5	151170547	151170581	TAF15		+
chr9	123550534	123550555	TAF15		-
chr7	28457312	28457335	TAF15		+
chr10	93040130	93040159	TAF15		+
chr5	16615667	16615691	TAF15		-
chr4	20256991	20257018	TAF15		+
chr17	53014890	53014911	TAF15		+
chr7	76203133	76203155	TAF15		+
chr14	61203393	61203417	TAF15		+
chr12	93896486	93896515	TAF15		+
chr3	16505830	16505848	TAF15		-
chr12	69237845	69237868	TAF15		+
chr3	49397537	49397564	TAF15		-
chr16	85836310	85836330	TAF15		+
chr6	99847320	99847348	TAF15		-
chr21	17644929	17644952	TAF15		+
chr17	18565194	18565217	TAF15		-
chr12	19680843	19680873	TAF15		+
chr1	101344643	101344664	TAF15		-
chr1	156712146	156712168	TAF15		-
chr1	220929225	220929255	TAF15		+
chr3	194369650	194369677	TAF15		-
chr17	72205992	72206020	TAF15		+
chr7	23544993	23545023	TAF15		-
chrX	107968743	107968764	TAF15		-
chr7	115889497	115889526	TAF15		+
chr10	119040457	119040487	TAF15		-
chr6	79780758	79780783	TAF15		-
chr1	35652547	35652566	TAF15		-
chr19	30460356	30460381	TAF15		+
chr3	141642832	141642858	TAF15		+
chr6	114259818	114259848	TAF15		-
chr7	132725958	132725987	TAF15		-
chr3	52727094	52727115	TAF15		+
chr20	417011	417030	TAF15		-
chr3	196312027	196312056	TAF15		+
chr1	243868570	243868590	TAF15		-
chr5	102156022	102156048	TAF15		+
chr19	44376992	44377018	TAF15		-
chr22	24471297	24471322	TAF15		+
chr10	75002674	75002699	TAF15		-
chr5	138642731	138642757	TAF15		+
chr3	152553893	152553917	TAF15		+
chr18	72353591	72353623	TAF15		+
chr5	64878374	64878399	TAF15		+
chr1	119686408	119686434	TAF15		+
chr20	5095962	5096000	TAF15		-
chr22	31355765	31355796	TAF15		-
chr10	95266762	95266790	TAF15		+
chr13	34409975	34409995	TAF15		+
chr17	79976588	79976609	TAF15		-
chr9	140446971	140446994	TAF15		+
chr2	187373786	187373821	TAF15		+
chr14	70836532	70836558	TAF15		-
chrX	69354504	69354529	TAF15		+
chr5	142660533	142660552	TAF15		-
chr5	34938765	34938788	TAF15		+
chr8	109254341	109254363	TAF15		-
chr18	456649	456672	TAF15		-
chr10	114204972	114204991	TAF15		-
chr12	75891403	75891432	TAF15		-
chr7	44920396	44920414	TAF15		-
chr13	93906740	93906764	TAF15		+
chr2	61760574	61760597	TAF15		-
chr9	106901751	106901775	TAF15		+
chr1	21501964	21501983	TAF15		-
chr8	42389648	42389670	TAF15		-
chr14	21731745	21731777	TAF15		-
chr3	113218146	113218181	TAF15		-
chr2	20451260	20451282	TAF15		-
chr5	175953762	175953785	TAF15		-
chr7	75956945	75956971	TAF15		-
chr7	23570601	23570632	TAF15		-
chr8	26152095	26152115	TAF15		+
chr3	88103844	88103865	TAF15		-
chr1	115249141	115249165	TAF15		-
chr6	150119749	150119774	TAF15		+
chr15	101826378	101826399	TAF15		-
chr4	87566694	87566717	TAF15		+
chr8	9546716	9546745	TAF15		+
chr1	244613253	244613275	TAF15		-
chr16	81025309	81025333	TAF15		-
chr3	186504033	186504055	TAF15		+
chr6	136603477	136603510	TAF15		-
chr7	107590289	107590313	TAF15		-
chr13	20264418	20264438	TAF15		-
chr4	110740191	110740213	TAF15		+
chr17	2227279	2227305	TAF15		-
chr17	56169224	56169253	TAF15		+
chr1	36748714	36748740	TAF15		+
chr2	228401665	228401687	TAF15		+
chr2	58440133	58440154	TAF15		-
chr2	213376509	213376531	TAF15		-
chr1	42193545	42193563	TAF15		-
chr1	44132019	44132037	TAF15		+
chr4	57799212	57799268	TAF15		+
chr1	114968346	114968367	TAF15		-
chr6	126360240	126360266	TAF15		+
chr13	50618651	50618681	TAF15		-
chr5	65306424	65306446	TAF15		+
chr11	43418460	43418484	TAF15		+
chr15	57407562	57407587	TAF15		+
chr4	144629737	144629756	TAF15		+
chr7	90897494	90897516	TAF15		+
chr1	1152310	1152336	TAF15		-
chr5	138614099	138614125	TAF15		+
chr22	38885018	38885050	TAF15		-
chr7	140037084	140037106	TAF15		-
chr3	40503836	40503860	TAF15		+
chr1	21071177	21071207	TAF15		-
chr1	243933109	243933134	TAF15		-
chr6	146120712	146120735	TAF15		-
chr13	50654833	50654856	TAF15		-
chr1	145508562	145508588	TAF15		+
chr12	11307617	11307644	TAF15		-
chr1	117617546	117617568	TAF15		+
chr21	15745712	15745739	TAF15		-
chr21	46198345	46198370	TAF15		-
chr1	92790199	92790226	TAF15		+
chrX	150577168	150577193	TAF15		+
chr2	181928560	181928583	TAF15		+
chr2	46988822	46988845	TAF15		+
chr11	32879211	32879245	TAF15		+
chrX	73805599	73805618	TAF15		-
chr3	41267180	41267214	TAF15		+
chr3	9450904	9450929	TAF15		+
chr6	159056250	159056276	TAF15		+
chr2	153591516	153591540	TAF15		+
chr14	69255264	69255287	TAF15		-
chr8	11667267	11667300	TAF15		+
chr11	88026800	88026823	TAF15		-
chr12	11293258	11293279	TAF15		-
chr21	37443329	37443355	TAF15		+
chr19	37038975	37038992	TAF15		-
chr12	42982986	42983008	TAF15		-
chr2	77756547	77756569	TAF15		-
chr7	44874133	44874156	TAF15		-
chr12	19680597	19680616	TAF15		+
chr3	183894793	183894814	TAF15		+
chr20	8235723	8235746	TAF15		+
chr1	227844571	227844604	TAF15		+
chr12	85255114	85255146	TAF15		-
chr7	99227664	99227687	TAF15		+
chr3	129034065	129034084	TAF15		-
chr10	28909195	28909221	TAF15		+
chr2	160569867	160569887	TAF15		+
chr1	32481897	32481926	TAF15		+
chr1	186325788	186325808	TAF15		-
chr1	156706666	156706691	TAF15		+
chr12	49086606	49086635	TAF15		-
chr13	37466215	37466238	TAF15		-
chr6	122777673	122777699	TAF15		-
chr10	92660576	92660597	TAF15		+
chr12	2948869	2948891	TAF15		+
chr1	31424320	31424346	TAF15		-
chr19	37875272	37875294	TAF15		+
chr17	27589022	27589050	TAF15		-
chr16	2303220	2303249	TAF15		-
chr3	107273440	107273465	TAF15		+
chr4	20315992	20316022	TAF15		+
chr7	148879431	148879461	TAF15		+
chr8	26160750	26160778	TAF15		+
chr9	14617308	14617331	TAF15		-
chr1	75202502	75202526	TAF15		+
chr19	38055849	38055873	TAF15		-
chr8	11039625	11039645	TAF15		-
chr10	96076240	96076268	TAF15		-
chr9	86583526	86583550	TAF15		-
chr10	28826248	28826274	TAF15		+
chr1	101455849	101455874	TAF15		-
chr2	71412990	71413013	TAF15		-
chr18	43675019	43675044	TAF15		-
chr3	185653372	185653396	TAF15		-
chr18	9103929	9103952	TAF15		+
chr14	50089424	50089447	TAF15		+
chr18	55268589	55268610	TAF15		-
chr8	10345127	10345145	TAF15		-
chr3	88106196	88106226	TAF15		-
chr5	134194252	134194275	TAF15		+
chr20	30135559	30135582	TAF15		+
chr2	217070545	217070572	TAF15		+
chr12	123238379	123238402	TAF15		+
chr13	47349828	47349847	TAF15		-
chr20	57609970	57609996	TAF15		-
chr4	20261232	20261265	TAF15		+
chr1	35650720	35650748	TAF15		-
chr1	78421844	78421875	TAF15		-
chr5	78911127	78911150	TAF15		+
chr19	33871269	33871291	TAF15		+
chr7	135614175	135614201	TAF15		-
chr7	6064040	6064074	TAF15		-
chr10	102121707	102121729	TAF15		+
chr14	64151537	64151573	TAF15		-
chr22	39913243	39913273	TAF15		+
chr2	213346354	213346376	TAF15		-
chr8	94745418	94745454	TAF15		-
chr2	133012115	133012155	TAF15		-
chr1	241794194	241794218	TAF15		-
chr3	196612354	196612379	TAF15		+
chr12	95365119	95365150	TAF15		-
chr5	110843072	110843100	TAF15		-
chr17	73773863	73773884	TAF15		-
chr2	149544224	149544247	TAF15		+
chr14	21702340	21702371	TAF15		-
chr11	35006209	35006231	TAF15		+
chr20	57233716	57233738	TAF15		+
chr17	2586246	2586268	TAF15		+
chr17	28810988	28811018	TAF15		+
chr7	92914965	92914988	TAF15		+
chr10	89513564	89513591	TAF15		-
chr17	40005813	40005850	TAF15		-
chr17	60022064	60022082	TAF15		-
chr1	115250025	115250047	TAF15		-
chr15	52902364	52902393	TAF15		-
chr16	21666960	21666982	TAF15		+
chr6	160200049	160200069	TAF15		-
chr1	35650219	35650276	TAF15		-
chr18	19781739	19781770	TAF15		+
chr12	11289988	11290012	TAF15		-
chr4	127846	127870	TAF15		+
chr16	18803415	18803438	TAF15		-
chr2	128502363	128502381	TAF15		-
chr12	72182339	72182367	TAF15		+
chr20	57251816	57251845	TAF15		+
chr2	128949869	128949897	TAF15		+
chr11	33001633	33001653	TAF15		+
chr15	44854141	44854170	TAF15		+
chr2	242028325	242028347	TAF15		-
chr9	139136678	139136699	TAF15		-
chrM	1816	1853	TAF15		+
chrX	24005161	24005186	TAF15		-
chr1	33292334	33292363	TAF15		+
chr1	39329325	39329354	TAF15		-
chrX	73053134	73053161	TAF15		-
chr7	141483217	141483240	TAF15		+
chr6	90576182	90576209	TAF15		+
chr5	138651485	138651512	TAF15		+
chr7	103008560	103008588	TAF15		+
chr11	63526504	63526528	TAF15		+
chr1	41452792	41452823	TAF15		+
chr5	43505985	43506004	TAF15		-
chr2	181892578	181892599	TAF15		+
chr18	11852838	11852866	TAF15		+
chr4	77043348	77043379	TAF15		-
chr5	124020732	124020756	TAF15		-
chr4	144474349	144474374	TAF15		+
chr14	97344874	97344898	TAF15		+
chr4	20310524	20310548	TAF15		+
chr9	97222243	97222271	TAF15		+
chr21	18966244	18966268	TAF15		-
chr12	133778965	133778990	TAF15		+
chr5	33461322	33461351	TAF15		+
chrX	103434491	103434513	TAF15		+
chr4	17843271	17843294	TAF15		+
chr19	37292149	37292173	TAF15		+
chr1	97261450	97261471	TAF15		+
chr4	128904146	128904172	TAF15		+
chr7	133995637	133995664	TAF15		-
chr7	69139466	69139489	TAF15		+
chr5	126848115	126848136	TAF15		-
chr7	86783600	86783648	TAF15		+
chr17	60023006	60023030	TAF15		-
chr12	1895403	1895430	TAF15		+
chr20	57015973	57015999	TAF15		+
chr9	123962904	123962928	TAF15		-
chr18	9940379	9940400	TAF15		+
chr2	68423612	68423637	TAF15		-
chr1	33252705	33252728	TAF15		-
chr10	858655	858678	TAF15		-
chr1	16966362	16966384	TAF15		-
chr19	51304302	51304330	TAF15		-
chrX	18258525	18258549	TAF15		-
chr6	11134653	11134676	TAF15		+
chr19	39982813	39982838	TAF15		+
chr7	81864079	81864108	TAF15		-
chr12	95017607	95017626	TAF15		-
chr4	20728919	20728948	TAF15		+
chr1	87209122	87209148	TAF15		+
chr7	148483850	148483877	TAF15		+
chr2	1042068	1042085	TAF15		+
chr4	122738698	122738720	TAF15		-
chr17	65336605	65336627	TAF15		-
chr20	34242850	34242877	TAF15		-
chr1	165813297	165813324	TAF15		+
chr8	33357245	33357267	TAF15		+
chr3	8937285	8937306	TAF15		-
chr16	24801466	24801486	TAF15		+
chr6	128797149	128797173	TAF15		-
chrX	23802527	23802573	TAF15		+
chr7	26249938	26249960	TAF15		+
chr21	27438668	27438688	TAF15		-
chr4	1924199	1924230	TAF15		+
chr7	92086908	92086937	TAF15		+
chrM	14453	14511	TAF15		-
chr21	17177278	17177305	TAF15		+
chr13	33017586	33017608	TAF15		-
chr1	244012176	244012201	TAF15		-
chr12	14573815	14573838	TAF15		+
chrX	73055103	73055125	TAF15		-
chr10	18957571	18957604	TAF15		+
chr2	153522850	153522869	TAF15		-
chr1	46102919	46102948	TAF15		-
chr3	197702474	197702498	TAF15		+
chr14	37642099	37642128	TAF15		+
chr1	228879703	228879728	TAF15		+
chr4	76435516	76435543	TAF15		-
chr20	6760125	6760145	TAF15		+
chr10	65158708	65158732	TAF15		-
chr10	98278616	98278643	TAF15		-
chr18	13682074	13682098	TAF15		-
chr1	100569363	100569384	TAF15		-
chr10	13361074	13361096	TAF15		-
chr2	63256726	63256750	TAF15		+
chr8	117784462	117784483	TAF15		+
chr7	126999389	126999413	TAF15		-
chr4	39782089	39782115	TAF15		+
chr7	139030512	139030536	TAF15		+
chr6	170070443	170070474	TAF15		-
chr2	32536130	32536155	TAF15		+
chr14	51721761	51721797	TAF15		+
chr10	857583	857611	TAF15		-
chr6	24786245	24786273	TAF15		+
chr13	45583016	45583041	TAF15		+
chrX	73463916	73463938	TAF15		-
chr1	213180646	213180668	TAF15		-
chr4	475963	475985	TAF15		-
chr19	45495875	45495899	TAF15		+
chr5	137518037	137518057	TAF15		+
chr2	198417266	198417297	TAF15		+
chr2	142859501	142859524	TAF15		-
chr12	14651316	14651350	TAF15		+
chr12	64803152	64803174	TAF15		+
chr17	13493329	13493354	TAF15		-
chr21	38747689	38747714	TAF15		+
chr7	92235105	92235126	TAF15		-
chr10	5768878	5768902	TAF15		+
chr11	2968479	2968502	TAF15		-
chr11	85372647	85372675	TAF15		-
chr17	60022674	60022696	TAF15		-
chr15	49171861	49171881	TAF15		+
chrX	73060928	73060954	TAF15		-
chr5	106930874	106930901	TAF15		-
chr2	71635987	71636013	TAF15		+
chrX	119572846	119572888	TAF15		-
chr19	36719370	36719394	TAF15		+
chr11	116945154	116945180	TAF15		-
chr18	77741952	77741973	TAF15		-
chr2	267124	267150	TAF15		+
chr6	16752423	16752445	TAF15		-
chr7	94295933	94295959	TAF15		+
chr2	171822702	171822725	TAF15		+
chr3	125001974	125001995	TAF15		-
chr20	34241584	34241608	TAF15		-
chr19	38134597	38134624	TAF15		-
chr13	28121558	28121582	TAF15		-
chr10	18965893	18965916	TAF15		+
chr1	97278894	97278914	TAF15		+
chr19	37619522	37619543	TAF15		+
chr11	69468533	69468562	TAF15		+
chr12	95042484	95042514	TAF15		-
chr8	66751212	66751234	TAF15		-
chr2	198339007	198339033	TAF15		+
chr4	30731834	30731857	TAF15		+
chr3	152181917	152181940	TAF15		+
chr6	73334233	73334256	TAF15		+
chrX	107965227	107965251	TAF15		-
chr2	44703557	44703579	TAF15		+
chr6	34213234	34213264	TAF15		+
chr2	44428765	44428784	TAF15		+
chr7	26235412	26235431	TAF15		-
chr10	112658114	112658135	TAF15		+
chr11	108029045	108029063	TAF15		-
chr7	90016667	90016691	TAF15		+
chr5	110450376	110450402	TAF15		+
chr18	19213189	19213213	TAF15		+
chr19	17693199	17693230	TAF15		+
chr14	75202161	75202189	TAF15		+
chrX	14047762	14047783	TAF15		-
chr4	71555871	71555898	TAF15		+
chr19	13265373	13265392	TAF15		+
chr2	39511146	39511170	TAF15		-
chr3	78962304	78962330	TAF15		-
chr22	44890130	44890151	TAF15		-
chr5	132203191	132203218	TAF15		+
chr6	151264966	151264988	TAF15		+
chr21	30437124	30437149	TAF15		-
chr5	134075428	134075450	TAF15		+
chr14	103958345	103958368	TAF15		+
chr22	29696337	29696364	TAF15		+
chr4	30728780	30728808	TAF15		+
chr1	116932172	116932194	TAF15		+
chr14	97270710	97270732	TAF15		+
chr10	35299017	35299041	TAF15		-
chr3	23961911	23961952	TAF15		+
chr9	95036539	95036558	TAF15		-
chr19	37004763	37004785	TAF15		-
chr16	75478694	75478720	TAF15		-
chr15	41601527	41601555	TAF15		-
chr12	79986220	79986247	TAF15		-
chr1	243954818	243954843	TAF15		-
chr19	4046489	4046525	TAF15		-
chrX	23803804	23803825	TAF15		+
chrX	135044766	135044796	TAF15		-
chr8	109237912	109237934	TAF15		-
chr12	120878511	120878534	TAF15		+
chr19	12907884	12907917	TAF15		-
chr9	123940865	123940893	TAF15		-
chr6	149731701	149731724	TAF15		+
chr5	6729188	6729214	TAF15		+
chr19	38126323	38126344	TAF15		-
chr19	37037885	37037906	TAF15		-
chr5	40827179	40827203	TAF15		-
chr7	120428096	120428119	TAF15		-
chr12	124499051	124499083	TAF15		+
chr13	50649152	50649172	TAF15		-
chr4	36242030	36242063	TAF15		-
chr2	11325211	11325235	TAF15		-
chr19	36729462	36729485	TAF15		+
chr5	172742573	172742595	TAF15		-
chr3	155323949	155323971	TAF15		-
chr5	110446979	110447004	TAF15		+
chr19	57981996	57982017	TAF15		-
chr6	75965142	75965160	TAF15		-
chr10	112053060	112053082	TAF15		-
chr4	30732550	30732571	TAF15		+
chr1	100661088	100661118	TAF15		-
chr11	33163180	33163211	TAF15		-
chr11	10821133	10821156	TAF15		-
chr19	39220833	39220861	TAF15		+
chr12	11289637	11289659	TAF15		-
chr22	28899418	28899447	TAF15		-
chr1	234741847	234741866	TAF15		-
chr7	114656130	114656156	TAF15		+
chr19	48893689	48893724	TAF15		-
chr10	72637345	72637375	TAF15		+
chr7	21818703	21818721	TAF15		+
chr12	76739550	76739582	TAF15		-
chr1	26229632	26229657	TAF15		-
chr7	64863580	64863603	TAF15		+
chr1	225590286	225590307	TAF15		-
chr10	119766756	119766781	TAF15		-
chr12	57449437	57449461	TAF15		-
chr19	34306294	34306316	TAF15		+
chr1	173457056	173457087	TAF15		+
chr15	52856734	52856754	TAF15		-
chr16	23478622	23478651	TAF15		-
chr14	23794623	23794651	TAF15		+
chr13	93946175	93946199	TAF15		+
chr19	33873231	33873254	TAF15		+
chr11	93473951	93473983	TAF15		-
chr1	26449881	26449906	TAF15		+
chr5	78618313	78618345	TAF15		+
chr5	124074655	124074683	TAF15		-
chr10	98719235	98719262	TAF15		+
chr13	47351505	47351527	TAF15		-
chr1	178092191	178092213	TAF15		+
chr2	160623907	160623929	TAF15		+
chrX	73055052	73055070	TAF15		-
chr17	58524908	58524928	TAF15		-
chr15	43324799	43324823	TAF15		-
chrX	41075448	41075480	TAF15		+
chr1	212793749	212793771	TAF15		+
chr8	109230861	109230889	TAF15		-
chr9	37222797	37222822	TAF15		+
chr13	94012238	94012259	TAF15		+
chr10	43882044	43882064	TAF15		-
chr13	108490122	108490145	TAF15		-
chr9	95016679	95016698	TAF15		-
chr2	26360237	26360269	TAF15		+
chr3	160218926	160218951	TAF15		-
chr1	207967944	207967964	TAF15		+
chr1	235505821	235505842	TAF15		+
chr2	145157661	145157684	TAF15		-
chr1	23636762	23636790	TAF15		-
chr19	37239026	37239047	TAF15		-
chr10	65170566	65170589	TAF15		-
chrX	24004507	24004537	TAF15		-
chr1	54262429	54262462	TAF15		-
chr1	21082676	21082701	TAF15		-
chr21	15745939	15745964	TAF15		-
chr7	108209334	108209354	TAF15		-
chrX	102471973	102472001	TAF15		+
chr4	20258513	20258536	TAF15		+
chr7	23561529	23561549	TAF15		-
chr19	47278240	47278286	TAF15		-
chr13	96503199	96503225	TAF15		-
chr15	91509442	91509461	TAF15		-
chr19	1428637	1428671	TAF15		+
chr4	140432359	140432387	TAF15		-
chr22	18111437	18111468	TAF15		-
chr11	27516305	27516328	TAF15		-
chr1	78414282	78414303	TAF15		-
chr1	38032420	38032458	TAF15		-
chr22	40453145	40453169	TAF15		+
chr3	140688588	140688621	TAF15		+
chr8	26362472	26362499	TAF15		-
chr14	97280597	97280621	TAF15		+
chr22	28311409	28311432	TAF15		-
chr1	245005434	245005454	TAF15		-
chr12	11257367	11257388	TAF15		-
chrX	103435802	103435826	TAF15		+
chr12	12871759	12871780	TAF15		+
chr2	106510575	106510598	TAF15		+
chr5	133559154	133559178	TAF15		-
chr4	107172520	107172544	TAF15		-
chr12	57058495	57058518	TAF15		-
chr6	13618039	13618066	TAF15		+
chr1	31437492	31437515	TAF15		-
chr6	37898354	37898410	TAF15		+
chr7	135070354	135070374	TAF15		-
chr7	152342300	152342336	TAF15		-
chr4	53579880	53579908	TAF15		+
chr20	57020302	57020339	TAF15		+
chr11	125525379	125525406	TAF15		+
chr11	27395187	27395206	TAF15		-
chr13	50649007	50649039	TAF15		-
chr12	76442594	76442617	TAF15		-
chr4	30794227	30794251	TAF15		+
chr19	34930217	34930242	TAF15		+
chr20	34239084	34239107	TAF15		-
chr2	233631178	233631203	TAF15		+
chr15	44160518	44160540	TAF15		+
chr11	27518305	27518330	TAF15		-
chrX	73059097	73059119	TAF15		-
chrX	24795791	24795812	TAF15		+
chr13	108496959	108496981	TAF15		-
chr10	18966960	18966990	TAF15		+
chr1	62916888	62916911	TAF15		+
chr16	81031000	81031020	TAF15		-
chr10	102034862	102034883	TAF15		-
chr5	64962122	64962149	TAF15		-
chr8	97243361	97243389	TAF15		-
chr17	42883183	42883203	TAF15		-
chrX	107975433	107975467	TAF15		-
chr12	51213882	51213912	TAF15		+
chr5	172744769	172744792	TAF15		-
chr5	71505221	71505249	TAF15		+
chr14	55513271	55513294	TAF15		+
chr21	38241736	38241759	TAF15		-
chr3	41281593	41281645	TAF15		+
chr17	80530644	80530672	TAF15		+
chrX	73459855	73459877	TAF15		-
chr2	153199479	153199505	TAF15		+
chr7	44436560	44436580	TAF15		-
chr2	135713127	135713154	TAF15		+
chr3	185652103	185652133	TAF15		-
chr3	96539858	96539880	TAF15		+
chr8	26221039	26221070	TAF15		+
chr2	71582861	71582885	TAF15		+
chr10	44104705	44104737	TAF15		+
chr7	42976640	42976673	TAF15		+
chr11	64540846	64540865	TAF15		-
chr15	41598344	41598371	TAF15		+
chr18	29128089	29128119	TAF15		+
chr14	74363022	74363050	TAF15		+
chr3	10168680	10168704	TAF15		+
chr5	148731115	148731139	TAF15		+
chr2	85549007	85549029	TAF15		-
chr7	97492347	97492367	TAF15		-
chr22	19956477	19956504	TAF15		+
chr14	55513320	55513342	TAF15		+
chr1	46078263	46078282	TAF15		+
chr8	101962536	101962555	TAF15		-
chr2	74760266	74760297	TAF15		+
chr4	17841895	17841919	TAF15		+
chr3	17711249	17711272	TAF15		-
chr2	48102311	48102327	TAF15		-
chr11	65271704	65271733	TAF15		+
chr4	20392588	20392612	TAF15		+
chr17	29062173	29062198	TAF15		+
chr6	26158793	26158814	TAF15		+
chr4	60639	60663	TAF15		+
chr1	62905482	62905512	TAF15		+
chr10	98279334	98279377	TAF15		-
chr19	33203979	33204003	TAF15		+
chr14	58735427	58735452	TAF15		-
chr6	52144765	52144788	TAF15		-
chr1	245013865	245013888	TAF15		-
chr6	13622100	13622131	TAF15		+
chr1	205686573	205686601	TAF15		-
chr11	118403455	118403477	TAF15		+
chr11	65201523	65201544	TAF15		+
chr6	160147110	160147136	TAF15		-
chr5	76357639	76357664	TAF15		+
chr2	74699155	74699183	TAF15		-
chr13	96447202	96447230	TAF15		+
chr5	170405619	170405657	TAF15		+
chr1	28864782	28864809	TAF15		+
chr20	55093655	55093682	TAF15		+
chrX	107964951	107964978	TAF15		-
chr1	179846185	179846204	TAF15		-
chr5	114956206	114956226	TAF15		-
chr17	27613850	27613886	TAF15		-
chr2	68407796	68407831	TAF15		-
chr20	5155876	5155901	TAF15		+
chr1	224380938	224380975	TAF15		+
chr6	124374300	124374319	TAF15		+
chr8	17015481	17015508	TAF15		+
chr14	93695496	93695520	TAF15		+
chr20	8259863	8259890	TAF15		+
chr22	24237229	24237246	TAF15		+
chr10	99185394	99185419	TAF15		-
chr12	107366879	107366903	TAF15		+
chr2	100502131	100502159	TAF15		-
chr16	20808919	20808939	TAF15		-
chr7	107556035	107556070	TAF15		+
chr18	8094052	8094077	TAF15		+
chr1	82354848	82354873	TAF15		+
chr17	78940056	78940080	TAF15		+
chr17	20905685	20905705	TAF15		-
chr7	27666181	27666204	TAF15		-
chr22	39261691	39261720	TAF15		-
chr13	80128003	80128039	TAF15		+
chr5	106995170	106995194	TAF15		-
chr19	16661747	16661769	TAF15		-
chr3	69154247	69154273	TAF15		+
chr5	138613348	138613369	TAF15		+
chr20	26189008	26189043	TAF15		-
chr6	166054325	166054351	TAF15		-
chr1	44694232	44694259	TAF15		-
chr5	102128077	102128103	TAF15		+
chr17	30327215	30327240	TAF15		+
chr13	98044503	98044529	TAF15		+
chr19	1257911	1257935	TAF15		+
chr8	37557400	37557433	TAF15		+
chr11	65194294	65194318	TAF15		+
chr21	34110580	34110601	TAF15		-
chr19	44680708	44680742	TAF15		+
chr19	37006383	37006417	TAF15		-
chr3	11884750	11884771	TAF15		-
chr6	64422196	64422221	TAF15		+
chr1	109605152	109605176	TAF15		-
chr1	224346608	224346637	TAF15		+
chr8	8873599	8873624	TAF15		+
chr6	16738466	16738495	TAF15		-
chr5	167977205	167977238	TAF15		-
chr7	44920637	44920659	TAF15		-
chr6	126250679	126250709	TAF15		+
chr2	43449994	43450019	TAF15		-
chrX	24094947	24094966	TAF15		+
chr18	57568635	57568658	TAF15		+
chr22	41697670	41697702	TAF15		+
chr2	60771272	60771294	TAF15		-
chr7	143598315	143598340	TAF15		-
chr9	91928554	91928575	TAF15		+
chr10	61551957	61551978	TAF15		-
chr12	46766395	46766421	TAF15		-
chr1	109759021	109759044	TAF15		+
chr11	105950320	105950347	TAF15		+
chr2	213385740	213385767	TAF15		-
chrX	24005498	24005554	TAF15		-
chr1	226549671	226549691	TAF15		-
chr13	52987301	52987331	TAF15		-
chr2	204087919	204087942	TAF15		+
chr2	128619589	128619613	TAF15		-
chr15	57407629	57407655	TAF15		+
chr3	152062051	152062072	TAF15		+
chrX	73055171	73055192	TAF15		-
chr20	25597181	25597214	TAF15		-
chr15	52842864	52842889	TAF15		-
chr7	99488817	99488842	TAF15		-
chr3	134197213	134197237	TAF15		-
chr12	70635820	70635851	TAF15		-
chr1	227843273	227843297	TAF15		+
chr2	215592630	215592653	TAF15		-
chr14	64151390	64151411	TAF15		-
chr6	138412002	138412024	TAF15		-
chr17	76420604	76420630	TAF15		+
chr12	2987039	2987062	TAF15		+
chr4	69179209	69179235	TAF15		-
chr1	10519721	10519746	TAF15		-
chr19	5691424	5691458	TAF15		+
chr17	48458771	48458796	TAF15		-
chr1	90486567	90486595	TAF15		+
chr1	204372547	204372567	TAF15		-
chr2	64320289	64320312	TAF15		-
chr7	156979873	156979900	TAF15		+
chr8	6570188	6570208	TAF15		+
chr10	62547820	62547841	TAF15		+
chr5	112321684	112321706	TAF15		+
chr8	94743012	94743041	TAF15		-
chr7	107198492	107198519	TAF15		-
chr6	20493333	20493356	TAF15		+
chr10	53013979	53013999	TAF15		+
chr1	24125856	24125878	TAF15		-
chr5	74877157	74877189	TAF15		+
chr8	10984008	10984029	TAF15		-
chr1	78422263	78422286	TAF15		-
chrX	24003926	24003946	TAF15		-
chr17	65334505	65334527	TAF15		-
chr7	156947346	156947367	TAF15		+
chr1	36067599	36067620	TAF15		-
chr6	133593998	133594025	TAF15		+
chr9	95049925	95049953	TAF15		-
chr16	69779879	69779904	TAF15		-
chr9	86553340	86553364	TAF15		-
chr10	13252739	13252766	TAF15		+
chr17	16344535	16344575	TAF15		+
chr20	34238290	34238319	TAF15		-
chr19	10244094	10244119	TAF15		-
chr1	204372818	204372846	TAF15		-
chr7	30393462	30393484	TAF15		+
chr13	50648632	50648658	TAF15		-
chr2	43450139	43450166	TAF15		-
chr6	64423773	64423798	TAF15		+
chr10	75001895	75001918	TAF15		-
chr17	74730804	74730836	TAF15		-
chr6	157264581	157264607	TAF15		+
chr2	240940149	240940172	TAF15		-
chr8	42693050	42693072	TAF15		-
chr1	204374838	204374855	TAF15		-
chr3	133308747	133308773	TAF15		+
chr15	83663361	83663384	TAF15		-
chr3	15292790	15292812	TAF15		+
chr19	41255781	41255809	TAF15		-
chr1	213166997	213167018	TAF15		-
chr18	12986295	12986318	TAF15		+
chr2	136664519	136664540	TAF15		-
chr7	106108364	106108383	TAF15		-
chr1	78097749	78097768	TAF15		-
chr9	135263339	135263362	TAF15		-
chr19	49254451	49254477	TAF15		-
chr13	37485076	37485102	TAF15		-
chr19	21305428	21305454	TAF15		+
chr1	91982120	91982151	TAF15		+
chr6	41491851	41491876	TAF15		-
chr5	176362104	176362130	TAF15		-
chr17	57760356	57760375	TAF15		+
chr5	110081988	110082011	TAF15		+
chr8	418995	419029	TAF15		+
chr2	213376386	213376412	TAF15		-
chr7	124555666	124555696	TAF15		-
chr10	103558700	103558720	TAF15		-
chr2	71604474	71604505	TAF15		+
chr21	16432449	16432472	TAF15		-
chr1	212276957	212276983	TAF15		+
chr10	112334681	112334707	TAF15		+
chr1	203770416	203770441	TAF15		+
chr6	73340296	73340319	TAF15		+
chr7	98998282	98998308	TAF15		-
chr1	193060786	193060815	TAF15		+
chr10	58117209	58117231	TAF15		-
chr6	126588482	126588516	TAF15		+
chr7	117826378	117826406	TAF15		+
chr1	24075224	24075253	TAF15		+
chr5	167989803	167989828	TAF15		-
chr8	120843932	120843953	TAF15		-
chr9	2786229	2786248	TAF15		-
chr12	62951285	62951305	TAF15		+
chr1	67894459	67894475	TAF15		-
chr4	26433176	26433198	TAF15		+
chr22	38881215	38881239	TAF15		-
chr7	107109139	107109159	TAF15		-
chr19	44740257	44740285	TAF15		+
chr6	10959227	10959247	TAF15		+
chr10	1073043	1073071	TAF15		+
chr21	30717427	30717452	TAF15		+
chr5	148878307	148878327	TAF15		-
chr11	43417185	43417213	TAF15		+
chr6	163991874	163991897	TAF15		+
chr3	98240005	98240026	TAF15		-
chr12	42477025	42477048	TAF15		-
chr15	30919193	30919217	TAF15		+
chr4	141446149	141446169	TAF15		+
chr7	50513565	50513586	TAF15		-
chr15	52842812	52842840	TAF15		-
chr2	170487307	170487341	TAF15		+
chr4	157883567	157883594	TAF15		-
chr2	77754999	77755024	TAF15		-
chr4	39780258	39780284	TAF15		+
chr19	30797373	30797394	TAF15		+
chr2	29023188	29023210	TAF15		+
chr12	56366325	56366346	TAF15		+
chr6	160155025	160155052	TAF15		+
chr3	48506987	48507015	TAF15		+
chr17	73773900	73773946	TAF15		-
chr15	59955269	59955302	TAF15		-
chrM	4880	4921	TAF15		+
chr6	80626261	80626289	TAF15		-
chr7	86820653	86820674	TAF15		+
chr20	37049245	37049280	TAF15		-
chr6	18253646	18253673	TAF15		-
chr12	64841693	64841720	TAF15		+
chr4	57307964	57307997	TAF15		+
chr20	48809090	48809118	TAF15		+
chr2	70523206	70523228	TAF15		-
chr6	36076284	36076305	TAF15		+
chr1	224630656	224630678	TAF15		+
chr7	156974860	156974880	TAF15		+
chr1	93299071	93299101	TAF15		+
chr1	153777635	153777655	TAF15		-
chr6	42857528	42857584	TAF15		+
chr1	36068794	36068821	TAF15		-
chr12	24965220	24965244	TAF15		-
chr5	71489805	71489831	TAF15		+
chr4	20261168	20261198	TAF15		+
chr19	37155611	37155640	TAF15		-
chr6	111215311	111215333	TAF15		+
chr17	1340364	1340399	TAF15		-
chr17	60719137	60719161	TAF15		+
chr11	62622382	62622410	TAF15		-
chr19	9671242	9671268	TAF15		-
chr8	129031528	129031556	TAF15		+
chr15	32930004	32930027	TAF15		+
chr4	185623377	185623399	TAF15		-
chr3	48725499	48725539	TAF15		-
chr21	28209360	28209379	TAF15		-
chr1	93571014	93571037	TAF15		+
chr2	71607704	71607727	TAF15		+
chr3	57545894	57545917	TAF15		+
chr5	167978979	167979001	TAF15		-
chr5	138678553	138678581	TAF15		+
chr10	96361459	96361485	TAF15		+
chr5	87489401	87489431	TAF15		-
chr10	70743362	70743381	TAF15		+
chr6	112127044	112127075	TAF15		-
chr2	227855246	227855270	TAF15		+
chr21	47732078	47732104	TAF15		-
chr7	128388288	128388310	TAF15		+
chr19	37005917	37005941	TAF15		-
chr7	133696275	133696295	TAF15		+
chr5	162880811	162880832	TAF15		-
chr1	7823429	7823453	TAF15		+
chr10	105602403	105602421	TAF15		-
chrX	70794346	70794367	TAF15		+
chr6	100014352	100014381	TAF15		-
chr3	131181276	131181295	TAF15		-
chr13	73336186	73336217	TAF15		-
chr7	44161534	44161571	TAF15		-
chr16	4506659	4506686	TAF15		+
chr10	14886511	14886536	TAF15		+
chr6	166733612	166733643	TAF15		-
chr19	647530	647554	TAF15		-
chr19	5648247	5648269	TAF15		+
chr2	201726379	201726415	TAF15		-
chr12	21661370	21661394	TAF15		+
chr7	111792901	111792926	TAF15		-
chr19	57804553	57804580	TAF15		+
chr11	65200550	65200577	TAF15		+
chr5	134193929	134193959	TAF15		+
chr1	115260400	115260450	TAF15		-
chrX	119751487	119751509	TAF15		+
chr6	57279859	57279880	TAF15		+
chr3	172534491	172534516	TAF15		+
chrX	153627806	153627827	TAF15		+
chr13	30147204	30147231	TAF15		-
chr1	93812336	93812359	TAF15		+
chr12	93895294	93895318	TAF15		+
chr12	11158817	11158836	TAF15		-
chrX	73225950	73225970	TAF15		+
chr2	179407243	179407266	TAF15		+
chr8	17545374	17545402	TAF15		-
chr1	67877628	67877656	TAF15		-
chr4	83381500	83381524	TAF15		+
chr7	135071980	135072009	TAF15		-
chr19	52518320	52518341	TAF15		-
chrX	24004036	24004074	TAF15		-
chr22	42990687	42990713	TAF15		-
chr10	28860593	28860613	TAF15		+
chr14	21964948	21964981	TAF15		+
chr3	44689130	44689159	TAF15		+
chr13	103424432	103424449	TAF15		-
chr13	27827362	27827387	TAF15		+
chr7	140534315	140534344	TAF15		-
chr7	141179098	141179131	TAF15		+
chr7	151181645	151181668	TAF15		-
chr8	80949297	80949330	TAF15		-
chr22	29190860	29190886	TAF15		-
chr7	135614405	135614444	TAF15		-
chr11	65271377	65271425	TAF15		+
chr7	7750844	7750870	TAF15		+
chr17	80560875	80560905	TAF15		+
chr13	98118626	98118651	TAF15		+
chr5	179126744	179126760	TAF15		+
chr5	71504525	71504548	TAF15		+
chr15	52843874	52843892	TAF15		-
chr10	53449349	53449374	TAF15		+
chr7	28642089	28642111	TAF15		+
chr2	160899502	160899522	TAF15		-
chr1	225977190	225977213	TAF15		+
chr5	153435962	153435994	TAF15		+
chr9	131483172	131483197	TAF15		-
chr3	98235126	98235148	TAF15		-
chr4	154266693	154266723	TAF15		+
chr7	102992634	102992660	TAF15		+
chr17	29448904	29448931	TAF15		+
chr4	20274902	20274927	TAF15		+
chr7	43684892	43684919	TAF15		-
chr12	118457062	118457090	TAF15		+
chr5	106886126	106886151	TAF15		-
chr2	32381035	32381062	TAF15		+
chr11	20529927	20529948	TAF15		+
chr19	38219557	38219584	TAF15		-
chr1	212210006	212210027	TAF15		+
chr10	65183402	65183431	TAF15		-
chr2	242291590	242291620	TAF15		+
chr7_gl000195_random	43711	43749	TAF15		-
chr1	86138934	86138962	TAF15		-
chr12	1353248	1353283	TAF15		+
chr1	67875380	67875402	TAF15		-
chr15	50792176	50792198	TAF15		+
chrX	17771615	17771640	TAF15		+
chr20	42091002	42091022	TAF15		+
chr8	87563432	87563457	TAF15		+
chr5	133724079	133724104	TAF15		+
chr8	26161032	26161055	TAF15		+
chr12	49396477	49396503	TAF15		-
chr7	105749582	105749603	TAF15		-
chr1	10522937	10522966	TAF15		-
chr12	125514956	125514987	TAF15		+
chr3	170113456	170113480	TAF15		+
chrX	128682776	128682801	TAF15		+
chr13	74480142	74480161	TAF15		-
chr12	14540179	14540201	TAF15		+
chr5	175774018	175774052	TAF15		-
chr12	21670723	21670745	TAF15		+
chr17	34160914	34160942	TAF15		+
chr15	45713402	45713427	TAF15		+
chr5	14239124	14239142	TAF15		+
chr5	65239085	65239114	TAF15		+
chr15	45900282	45900310	TAF15		+
chr10	22246442	22246461	TAF15		-
chr2	175942376	175942398	TAF15		-
chr5	138616136	138616157	TAF15		+
chr3	135868665	135868684	TAF15		-
chr5	148874225	148874246	TAF15		-
chr19	49470080	49470101	TAF15		+
chr11	65202939	65202959	TAF15		+
chr2	198339775	198339798	TAF15		+
chrX	24006530	24006554	TAF15		-
chr5	96335682	96335711	TAF15		+
chr1	228880641	228880667	TAF15		+
chr15	49172100	49172125	TAF15		+
chr19	42904878	42904904	TAF15		+
chr7	134655058	134655079	TAF15		+
chr18	32831080	32831109	TAF15		-
chr9	128669058	128669081	TAF15		+
chr10	121347351	121347372	TAF15		-
chr20	34327260	34327313	TAF15		-
chr7	139103413	139103440	TAF15		+
chr16	2014734	2014760	TAF15		-
chr20	5097790	5097815	TAF15		-
chr6	18247878	18247903	TAF15		-
chr11	6503824	6503846	TAF15		+
chr7	27210743	27210774	TAF15		-
chr1	244002556	244002582	TAF15		-
chr17	73889728	73889748	TAF15		-
chr7	128409585	128409614	TAF15		+
chr2	71360192	71360214	TAF15		+
chr12	21796918	21796940	TAF15		-
chr4	30727336	30727359	TAF15		+
chr7	73646003	73646019	TAF15		-
chrM	10733	10802	TAF15		+
chr10	14941960	14941980	TAF15		+
chr10	73987078	73987107	TAF15		+
chr8	41818483	41818509	TAF15		-
chr2	9683359	9683384	TAF15		-
chr14	97266868	97266892	TAF15		+
chr4	6718704	6718725	TAF15		+
chr1	161128346	161128369	TAF15		+
chr22	29684140	29684166	TAF15		+
chr12	46752265	46752290	TAF15		-
chr12	46760304	46760325	TAF15		-
chr20	57253315	57253348	TAF15		+
chr7	148554147	148554166	TAF15		-
chr16	450588	450618	TAF15		+
chr3	143708841	143708862	TAF15		+
chr10	5762247	5762270	TAF15		+
chr5	110447185	110447217	TAF15		+
chr12	53850396	53850424	TAF15		+
chr6	73447459	73447480	TAF15		+
chrM	10070	10099	TAF15		+
chr1	32372025	32372046	TAF15		-
chr6	159054683	159054711	TAF15		+
chr2	136288183	136288205	TAF15		-
chrX	73438574	73438594	TAF15		-
chr8	17425692	17425714	TAF15		+
chr5	118454629	118454657	TAF15		+
chr5	106949407	106949432	TAF15		-
chr7	75956522	75956551	TAF15		-
chr21	15744441	15744471	TAF15		-
chr7	128631644	128631667	TAF15		-
chr1	227842037	227842060	TAF15		+
chr6	151677392	151677423	TAF15		+
chr1	150266662	150266682	TAF15		+
chr5	133291690	133291712	TAF15		-
chrX	57620893	57620919	TAF15		+
chrX	41197247	41197282	TAF15		+
chr10	112760277	112760300	TAF15		+
chr20	17922926	17922944	TAF15		-
chr2	75891670	75891697	TAF15		+
chr21	37703203	37703225	TAF15		+
chr1	31405860	31405886	TAF15		-
chr1	235274556	235274579	TAF15		-
chr1	215758879	215758911	TAF15		+
chr19	32874539	32874560	TAF15		+
chr3	167277694	167277715	TAF15		-
chr12	65567051	65567074	TAF15		+
chr10	34911832	34911853	TAF15		-
chr14	103851921	103851946	TAF15		+
chr2	44586901	44586924	TAF15		-
chr6	136581998	136582025	TAF15		-
chr19	21908406	21908429	TAF15		-
chr22	46748548	46748572	TAF15		+
chr2	43450342	43450371	TAF15		-
chr1	224617200	224617234	TAF15		-
chr2	44660338	44660363	TAF15		+
chr6	20856856	20856885	TAF15		+
chrX	122748850	122748876	TAF15		-
chr15	49431725	49431747	TAF15		-
chr3	157992429	157992459	TAF15		+
chr4	20283506	20283527	TAF15		+
chr2	71613130	71613158	TAF15		+
chr12	123078577	123078599	TAF15		+
chr1	54497767	54497789	TAF15		-
chr2	207024427	207024453	TAF15		+
chr1	150937731	150937759	TAF15		-
chr4	139130185	139130216	TAF15		-
chr2	67629040	67629062	TAF15		+
chr7	69143423	69143447	TAF15		+
chr2	3647005	3647034	TAF15		+
chr1	161070414	161070457	TAF15		-
chr17	30677263	30677288	TAF15		+
chr6	166040107	166040130	TAF15		-
chr10	71990120	71990142	TAF15		-
chr12	98928235	98928255	TAF15		+
chr2	38523596	38523616	TAF15		-
chr13	34424204	34424230	TAF15		+
chr19	49611833	49611857	TAF15		+
chr1	63984835	63984865	TAF15		-
chr7	157028102	157028125	TAF15		+
chr1	157103947	157103974	TAF15		-
chr19	23406562	23406589	TAF15		-
chr1	35646036	35646059	TAF15		-
chr6	64356470	64356496	TAF15		+
chr7_gl000195_random	43972	43992	TAF15		-
chr8	67836348	67836384	TAF15		-
chr12	11116785	11116812	TAF15		-
chr16	54952975	54953005	TAF15		-
chr16	56463736	56463758	TAF15		-
chr12	11216506	11216525	TAF15		-
chr1	231697761	231697792	TAF15		+
chr7	36463522	36463553	TAF15		+
chr17	27874559	27874587	TAF15		+
chr10	116240933	116240951	TAF15		-
chr2	86438983	86439016	TAF15		+
chr6	86318283	86318313	TAF15		-
chr13	25908669	25908705	TAF15		+
chr12	14560797	14560817	TAF15		+
chr7	120610770	120610805	TAF15		+
chr5	139623256	139623286	TAF15		+
chr10	22032406	22032430	TAF15		+
chr17	15617594	15617623	TAF15		+
chr4	30744611	30744640	TAF15		+
chr3	140696483	140696531	TAF15		+
chr3	152051688	152051710	TAF15		+
chr1	225977627	225977652	TAF15		+
chr13	98045278	98045303	TAF15		+
chr5	50023567	50023592	TAF15		+
chr13	74703368	74703395	TAF15		-
chr5	10384225	10384253	TAF15		+
chr10	857112	857134	TAF15		-
chr1	225833511	225833551	TAF15		-
chr3	11546019	11546038	TAF15		+
chr10	890802	890825	TAF15		-
chr10	124766585	124766615	TAF15		-
chr21	18938928	18938956	TAF15		+
chr12	27117827	27117848	TAF15		+
chr8	17613445	17613468	TAF15		-
chr12	6857630	6857662	TAF15		-
chr14	64152350	64152372	TAF15		-
chr5	162888961	162888987	TAF15		+
chr21	16426354	16426378	TAF15		-
chr21	17676014	17676038	TAF15		+
chr1	113213276	113213299	TAF15		+
chr5	151185490	151185516	TAF15		+
chr10	121437194	121437223	TAF15		+
chr1	35319012	35319033	TAF15		-
chr1	71532310	71532331	TAF15		-
chr2	62095571	62095594	TAF15		-
chr20	60711866	60711891	TAF15		-
chr17	30696875	30696906	TAF15		+
chr7	38269851	38269874	TAF15		+
chr17	5336143	5336188	TAF15		-
chr12	88436660	88436685	TAF15		+
chr17	57772088	57772116	TAF15		+
chr10	75542919	75542941	TAF15		+
chr13	108862588	108862615	TAF15		-
chr21	38743393	38743427	TAF15		+
chr20	34309700	34309726	TAF15		-
chr6	46622531	46622554	TAF15		+
chr3	149683843	149683869	TAF15		-
chrM	10205	10256	TAF15		+
chr22	40743828	40743848	TAF15		+
chr7	66049142	66049163	TAF15		-
chr4	25280290	25280318	TAF15		+
chr15	30942307	30942330	TAF15		+
chr8	26222142	26222164	TAF15		+
chr7	139102757	139102785	TAF15		+
chr1	198290445	198290469	TAF15		+
chr7	43738178	43738208	TAF15		-
chr19	13250549	13250579	TAF15		+
chr6	24781085	24781109	TAF15		+
chr14	57754947	57754975	TAF15		+
chr1	94351886	94351914	TAF15		-
chr7	79804737	79804767	TAF15		+
chr1	52501689	52501724	TAF15		-
chr1	228682357	228682383	TAF15		+
chr2	71576036	71576066	TAF15		+
chr21	18938386	18938408	TAF15		+
chr7	112424620	112424643	TAF15		-
chr1	245006769	245006805	TAF15		-
chr3	78986719	78986743	TAF15		-
chr19	37733852	37733873	TAF15		+
chr10	103571708	103571728	TAF15		-
chr1	52928481	52928504	TAF15		-
chr14	21683471	21683501	TAF15		-
chrX	73214993	73215019	TAF15		+
chr1	93826930	93826955	TAF15		+
chr1	78342043	78342073	TAF15		+
chr1	245012159	245012185	TAF15		-
chr3	23962228	23962259	TAF15		+
chr10	94764862	94764888	TAF15		+
chrX	73062323	73062352	TAF15		-
chr19	44376523	44376546	TAF15		-
chr11	8710865	8710895	TAF15		+
chr16	89160724	89160749	TAF15		+
chr10	102676342	102676371	TAF15		+
chr19	37836006	37836031	TAF15		+
chr12	93883918	93883942	TAF15		+
chr6	79786524	79786545	TAF15		-
chr10	93789292	93789318	TAF15		+
chr5	43488237	43488260	TAF15		-
chr2	30792599	30792623	TAF15		+
chr3	196663576	196663596	TAF15		-
chr12	76477904	76477924	TAF15		-
chr1	201842105	201842129	TAF15		+
chr11	121178838	121178865	TAF15		+
chr13	53050454	53050477	TAF15		+
chr15	49620527	49620550	TAF15		+
chr2	101886408	101886430	TAF15		+
chrX	24763752	24763780	TAF15		+
chr5	137088612	137088633	TAF15		-
chr13	79963208	79963232	TAF15		-
chr9	139300308	139300331	TAF15		-
chr1	91485636	91485664	TAF15		-
chr5	36994703	36994728	TAF15		+
chr21	17675868	17675897	TAF15		+
chr11	75115191	75115214	TAF15		+
chr3	51220788	51220820	TAF15		+
chr16	74339661	74339688	TAF15		+
chr18	3277969	3277990	TAF15		+
chr17	34162130	34162151	TAF15		+
chr2	181979118	181979145	TAF15		+
chr5	134165200	134165226	TAF15		+
chr2	136620712	136620735	TAF15		-
chr14	55511436	55511459	TAF15		+
chr5	179046201	179046227	TAF15		-
chr20	57486206	57486236	TAF15		+
chr17	61909448	61909468	TAF15		-
chr17	1421353	1421377	TAF15		+
chr13	50645078	50645106	TAF15		-
chr5	138629463	138629494	TAF15		+
chr21	34950383	34950406	TAF15		-
chr6	136582254	136582283	TAF15		-
chr22	46486847	46486869	TAF15		+
chr11	65621539	65621562	TAF15		-
chr15	44954535	44954558	TAF15		-
chr10	89513269	89513295	TAF15		-
chr9	35088926	35088947	TAF15		-
chr15	68585327	68585346	TAF15		+
chrX	73468322	73468345	TAF15		-
chr12	109547842	109547865	TAF15		+
chr12	123246461	123246481	TAF15		+
chr8	71296572	71296595	TAF15		-
chr1	93826983	93827012	TAF15		+
chr6	52145294	52145314	TAF15		-
chr17	33900935	33900954	TAF15		+
chr2	20484806	20484834	TAF15		-
chr12	95877690	95877719	TAF15		+
chr7	827883	827902	TAF15		+
chr17	39847129	39847148	TAF15		+
chr1	115269609	115269631	TAF15		-
chr7	32526792	32526814	TAF15		-
chr8	109304620	109304654	TAF15		-
chr7	97804947	97804970	TAF15		+
chr10	101950463	101950488	TAF15		-
chr16	11993731	11993752	TAF15		-
chr1	14088647	14088670	TAF15		+
chr7	27202908	27202941	TAF15		-
chr8	103661794	103661815	TAF15		-
chr1	150595090	150595112	TAF15		-
chr12	11293678	11293699	TAF15		-
chr9	34252496	34252518	TAF15		+
chr6	18225289	18225315	TAF15		-
chr18	55268731	55268771	TAF15		-
chr2	30728716	30728750	TAF15		+
chr5	140041962	140041984	TAF15		+
chr12	64799040	64799073	TAF15		+
chr1	84552911	84552937	TAF15		+
chr6	139364221	139364250	TAF15		+
chr3	123671823	123671848	TAF15		-
chr12	34182237	34182262	TAF15		+
chr6	37854818	37854844	TAF15		+
chr3	195793031	195793048	TAF15		-
chr1	225590036	225590063	TAF15		-
chr2	44648833	44648863	TAF15		+
chr10	5727810	5727832	TAF15		+
chr21	46225780	46225806	TAF15		-
chr12	46579765	46579788	TAF15		-
chr2	232324939	232324965	TAF15		-
chr2	39975193	39975211	TAF15		-
chr14	94568998	94569022	TAF15		+
chrX	73070102	73070144	TAF15		-
chr2	71636670	71636690	TAF15		+
chrX	24003293	24003314	TAF15		-
chr6	38644757	38644786	TAF15		-
chr7	116535318	116535341	TAF15		+
chr19	40580789	40580816	TAF15		-
chr5	65479071	65479094	TAF15		+
chr17	43716710	43716734	TAF15		+
chr6	116545898	116545917	TAF15		+
chr12	70638361	70638383	TAF15		+
chr10	7844299	7844321	TAF15		+
chr21	16395166	16395190	TAF15		-
chr10	11117349	11117381	TAF15		+
chr6	11135159	11135188	TAF15		+
chr5	140064128	140064148	TAF15		-
chr2	190719585	190719607	TAF15		+
chr20	8885119	8885137	TAF15		+
chr7	27210985	27211009	TAF15		-
chr3	120044041	120044063	TAF15		-
chr7	99637535	99637556	TAF15		+
chr14	97001325	97001346	TAF15		+
chr4	4269520	4269540	TAF15		-
chr6	151670405	151670433	TAF15		+
chr2	228418517	228418537	TAF15		+
chr2	38971938	38971967	TAF15		-
chr5	87492258	87492277	TAF15		-
chr7	79100296	79100326	TAF15		+
chr5	112352389	112352421	TAF15		+
chr4	24582581	24582604	TAF15		-
chr1	23634881	23634904	TAF15		-
chr19	44680612	44680647	TAF15		+
chr2	97259643	97259673	TAF15		-
chr6	149980173	149980203	TAF15		-
chr12	19674817	19674845	TAF15		+
chr1	115260344	115260366	TAF15		-
chr8	71223830	71223853	TAF15		-
chr6	24781729	24781766	TAF15		+
chr11	34118762	34118788	TAF15		+
chr4	71661605	71661627	TAF15		+
chr19	30106194	30106213	TAF15		+
chr8	9523850	9523876	TAF15		+
chr3	37286132	37286157	TAF15		+
chr21	34944152	34944175	TAF15		+
chr5	94031156	94031186	TAF15		+
chr3	142758952	142758978	TAF15		+
chr22	38033280	38033300	TAF15		+
chr2	187362594	187362618	TAF15		+
chr2	105962507	105962537	TAF15		+
chrX	24005303	24005327	TAF15		-
chr1	231499667	231499689	TAF15		-
chr19	44611676	44611704	TAF15		-
chr7	116550315	116550342	TAF15		+
chr1	165877697	165877723	TAF15		+
chr11	58388278	58388307	TAF15		+
chr20	44039217	44039243	TAF15		+
chr11	18370380	18370404	TAF15		+
chr17	26086117	26086134	TAF15		-
chr1	97221057	97221082	TAF15		+
chr9	94988057	94988084	TAF15		-
chr6	165769814	165769840	TAF15		-
chr10	5852118	5852144	TAF15		-
chr6	73475399	73475421	TAF15		+
chr12	50158566	50158590	TAF15		+
chr14	55511675	55511703	TAF15		+
chr13	34432747	34432771	TAF15		+
chr19	36729346	36729387	TAF15		+
chr4	20267204	20267225	TAF15		+
chr6	170858572	170858602	TAF15		-
chr19	39329557	39329591	TAF15		-
chr16	20817292	20817311	TAF15		-
chrX	107963948	107963980	TAF15		-
chr12	76462667	76462687	TAF15		-
chrX	119572018	119572041	TAF15		-
chr8	48731815	48731842	TAF15		-
chr2	25044877	25044903	TAF15		+
chr9	37440149	37440169	TAF15		-
chr6	99859109	99859141	TAF15		-
chr1	211836134	211836166	TAF15		-
chr13	39585475	39585496	TAF15		-
chr4	20274104	20274123	TAF15		+
chr1	94372379	94372404	TAF15		-
chr16	75205797	75205830	TAF15		+
chr15	48625003	48625024	TAF15		+
chr17	35972937	35972960	TAF15		-
chr3	9548815	9548841	TAF15		-
chr1	235273112	235273132	TAF15		-
chr17	39847698	39847740	TAF15		+
chr12	83188406	83188432	TAF15		+
chr12	53847089	53847114	TAF15		+
chr3	77147519	77147543	TAF15		+
chr19	36115976	36116004	TAF15		+
chr2	44168010	44168032	TAF15		-
chr19	30464071	30464096	TAF15		+
chr8	94744022	94744046	TAF15		-
chr21	28209449	28209472	TAF15		-
chr11	77320917	77320938	TAF15		-
chr7	134847621	134847652	TAF15		-
chr7	100875390	100875413	TAF15		-
chr5	71503363	71503391	TAF15		+
chr1	39462647	39462670	TAF15		+
chr6	143239869	143239894	TAF15		-
chr2	58410123	58410146	TAF15		-
chr6	117883867	117883895	TAF15		-
chr13	30119323	30119349	TAF15		-
chr15	68585642	68585681	TAF15		+
chr14	53109457	53109492	TAF15		-
chr6	167428909	167428939	TAF15		+
chrX	12228972	12228996	TAF15		+
chr11	102268929	102268951	TAF15		-
chr1	46080045	46080078	TAF15		+
chr5	114951790	114951820	TAF15		-
chr17	43237564	43237588	TAF15		-
chr12	6603562	6603586	TAF15		+
chr12	72180326	72180352	TAF15		+
chr5	151187959	151187978	TAF15		+
chr10	62546419	62546441	TAF15		+
chr6	114181873	114181899	TAF15		+
chr6	56919321	56919347	TAF15		+
chrX	24795007	24795034	TAF15		+
chr4	20278731	20278758	TAF15		+
chr2	128495996	128496021	TAF15		-
chr2	239108081	239108105	TAF15		-
chr8	48973410	48973436	TAF15		+
chr1	182810556	182810580	TAF15		+
chr7	3371592	3371619	TAF15		+
chr2	20884857	20884887	TAF15		-
chr1	244004574	244004595	TAF15		-
chr18	32920563	32920589	TAF15		-
chr2	122524004	122524034	TAF15		+
chr3	10029441	10029469	TAF15		+
chr17	41329974	41329997	TAF15		+
chr2	3626537	3626558	TAF15		+
chr5	143538213	143538239	TAF15		-
chr8	74702909	74702931	TAF15		-
chr11	66401801	66401824	TAF15		+
chr5	1803353	1803380	TAF15		+
chr5	79922428	79922454	TAF15		-
chr12	19673426	19673456	TAF15		+
chrX	24006014	24006034	TAF15		-
chr12	98927501	98927536	TAF15		+
chr2	99813590	99813616	TAF15		+
chr10	131979736	131979761	TAF15		+
chr12	11306413	11306434	TAF15		-
chr16	47539184	47539218	TAF15		+
chr11	94608474	94608496	TAF15		+
chr22	38887160	38887177	TAF15		-
chr6	149669133	149669153	TAF15		+
chr10	94409614	94409635	TAF15		+
chr4	107239714	107239743	TAF15		+
chr11	102950585	102950607	TAF15		-
chr12	76739415	76739438	TAF15		-
chr7	139106164	139106200	TAF15		+
chrX	73809285	73809309	TAF15		-
chr5	174954183	174954218	TAF15		+
chr1	109428023	109428053	TAF15		+
chr6	108544229	108544249	TAF15		-
chr20	42338985	42339011	TAF15		+
chr1	245014236	245014258	TAF15		-
chr6	117055838	117055862	TAF15		+
chr1	150594753	150594778	TAF15		-
chr2	181863020	181863041	TAF15		+
chr1	111490121	111490144	TAF15		-
chr19	9676617	9676652	TAF15		-
chr17	42231805	42231827	TAF15		+
chr3	57546668	57546691	TAF15		+
chr4	103716539	103716569	TAF15		-
chrX	122765484	122765503	TAF15		-
chr17	74560838	74560859	TAF15		+
chr1	203769657	203769690	TAF15		+
chr1	179813097	179813127	TAF15		-
chr2	190530923	190530945	TAF15		+
chr1	243998935	243998959	TAF15		-
chr1	155641936	155641961	TAF15		-
chr5	133560846	133560881	TAF15		-
chr17	35996298	35996321	TAF15		-
chr19	3976261	3976288	TAF15		-
chr2	148791100	148791120	TAF15		+
chr6	64290986	64291009	TAF15		+
chr20	34238245	34238278	TAF15		-
chr10	13251810	13251841	TAF15		+
chrX	123203658	123203685	TAF15		+
chr2	74440857	74440889	TAF15		+
chr4	30741050	30741077	TAF15		+
chr10	126798979	126799003	TAF15		-
chr2	128502162	128502193	TAF15		-
chr1	202984260	202984286	TAF15		+
chr17	30688416	30688437	TAF15		+
chr9	135568686	135568714	TAF15		+
chr7	156684400	156684419	TAF15		-
chr15	34376226	34376250	TAF15		-
chr7	98523392	98523423	TAF15		+
chr1	166844434	166844463	TAF15		-
chrX	123045628	123045656	TAF15		+
chr7	884684	884706	TAF15		+
chr6	99848319	99848342	TAF15		-
chr11	65270881	65270904	TAF15		+
chr4	160048065	160048089	TAF15		+
chr17	27048614	27048635	TAF15		+
chrX	70761744	70761768	TAF15		+
chr19	11455984	11456039	TAF15		-
chr17	16367059	16367081	TAF15		+
chr13	73284043	73284066	TAF15		-
chr21	30442857	30442885	TAF15		-
chr5	82352115	82352141	TAF15		-
chr1	36603426	36603461	TAF15		-
chr12	4668358	4668382	TAF15		+
chr15	35821046	35821066	TAF15		-
chr1	41478028	41478057	TAF15		+
chr7	135262781	135262812	TAF15		+
chr13	114265017	114265043	TAF15		+
chr20	4681419	4681440	TAF15		+
chr9	15494016	15494037	TAF15		-
chr5	40777546	40777566	TAF15		-
chr12	46633632	46633654	TAF15		-
chr17	79652236	79652262	TAF15		+
chr4	30816416	30816437	TAF15		+
chr6	17661983	17662007	TAF15		-
chr3	37056013	37056036	TAF15		+
chr17	36925543	36925564	TAF15		-
chr1	150938299	150938332	TAF15		-
chr7	43906274	43906296	TAF15		-
chr11	13752562	13752594	TAF15		+
chr16	9211976	9212000	TAF15		+
chr20	61509502	61509533	TAF15		-
chr4	30756313	30756338	TAF15		+
chr14	91948368	91948392	TAF15		-
chr8	26218554	26218590	TAF15		+
chr3	60482142	60482169	TAF15		-
chr1	169267557	169267586	TAF15		-
chr5	142661092	142661119	TAF15		-
chr13	76039100	76039131	TAF15		-
chr1	2029722	2029747	TAF15		+
chr2	44757104	44757132	TAF15		+
chr1	67876131	67876160	TAF15		-
chr4	83282993	83283018	TAF15		-
chr3	101284942	101284978	TAF15		+
chr1	150599547	150599573	TAF15		-
chr12	19334330	19334356	TAF15		+
chr10	33613897	33613917	TAF15		-
chr2	54141481	54141505	TAF15		-
chr6	79782949	79782974	TAF15		-
chr3	56666655	56666675	TAF15		-
chr22	38668096	38668127	TAF15		-
chr4	140428646	140428672	TAF15		-
chr4	76569695	76569718	TAF15		-
chr6	116968629	116968656	TAF15		-
chr2	65496224	65496248	TAF15		+
chr4	56292017	56292048	TAF15		+
chr1	244012212	244012237	TAF15		-
chr12	54679263	54679287	TAF15		+
chr10	22614217	22614238	TAF15		+
chr1	245136399	245136423	TAF15		+
chr1	85784390	85784417	TAF15		-
chr1	119797133	119797161	TAF15		+
chr3	8921716	8921736	TAF15		-
chr10	97633280	97633304	TAF15		-
chr6	35842049	35842069	TAF15		-
chr16	31200113	31200142	TAF15		+
chr19	33203635	33203660	TAF15		+
chr1	32637573	32637604	TAF15		+
chr7	152345054	152345078	TAF15		-
chr21	40715864	40715895	TAF15		-
chr12	69667701	69667725	TAF15		+
chrX	73068513	73068536	TAF15		-
chr7	42267485	42267507	TAF15		-
chr11	65273239	65273260	TAF15		+
chrX	16863790	16863817	TAF15		-
chr5	137767199	137767234	TAF15		+
chr13	113882369	113882390	TAF15		+
chr21	16413432	16413459	TAF15		-
chr1	47844419	47844444	TAF15		+
chr17	6547684	6547710	TAF15		-
chr11	119205724	119205750	TAF15		+
chr1	85136469	85136485	TAF15		-
chr18	77902069	77902094	TAF15		+
chr7	140601780	140601802	TAF15		-
chr19	37130119	37130140	TAF15		-
chr6	105528872	105528893	TAF15		+
chr21	16426548	16426570	TAF15		-
chr1	59248924	59248951	TAF15		-
chr7	127000179	127000203	TAF15		-
chr6	44416347	44416372	TAF15		+
chr3	131181650	131181680	TAF15		-
chr3	167402117	167402147	TAF15		-
chr14	97001130	97001161	TAF15		+
chr7	75957401	75957425	TAF15		-
chr13	103499092	103499117	TAF15		+
chr20	3785771	3785795	TAF15		+
chr19	44739921	44739941	TAF15		+
chrX	24845560	24845582	TAF15		+
chr6	37834539	37834562	TAF15		+
chr5	94009612	94009637	TAF15		+
chr1	217790828	217790846	TAF15		-
chr8	17089244	17089264	TAF15		-
chr19	38230176	38230197	TAF15		-
chr18	77897966	77897987	TAF15		+
chr22	50173939	50173962	TAF15		-
chr11	65191155	65191208	TAF15		+
chr6	37904285	37904307	TAF15		+
chr20	34633563	34633588	TAF15		-
chr17	21032316	21032340	TAF15		+
chr2	278083	278108	TAF15		+
chr3	131214963	131214986	TAF15		-
chr6	116956861	116956889	TAF15		-
chr16	89458782	89458815	TAF15		-
chr1	67877566	67877592	TAF15		-
chr15	101821722	101821758	TAF15		-
chr19	57817507	57817531	TAF15		+
chr6	99962929	99962953	TAF15		-
chr12	50397971	50397993	TAF15		-
chr21	27253747	27253768	TAF15		-
chr21	16435392	16435418	TAF15		-
chrX	133601727	133601757	TAF15		+
chr7	107586151	107586172	TAF15		-
chr3	126171372	126171402	TAF15		-
chr5	143537780	143537804	TAF15		-
chr4	20296586	20296611	TAF15		+
chr20	34327225	34327251	TAF15		-
chr17	13487100	13487121	TAF15		-
chr2	27604085	27604110	TAF15		-
chr8	15601562	15601585	TAF15		+
chr4	39457616	39457651	TAF15		-
chr3	152019239	152019268	TAF15		+
chr2	32534255	32534276	TAF15		+
chr5	78951519	78951543	TAF15		+
chr12	122499859	122499887	TAF15		+
chr5	106914031	106914057	TAF15		-
chr17	30302562	30302582	TAF15		+
chr22	46479050	46479079	TAF15		+
chr2	61754650	61754672	TAF15		-
chr18	32913634	32913662	TAF15		-
chr11	105968924	105968945	TAF15		+
chr11	16763998	16764022	TAF15		+
chr4	1295727	1295752	TAF15		+
chr7	28218933	28218956	TAF15		-
chr10	133764863	133764884	TAF15		+
chr2	240313328	240313345	TAF15		-
chr11	44799540	44799562	TAF15		+
chr9	37588414	37588437	TAF15		-
chr13	32910915	32910937	TAF15		+
chr6	38670667	38670688	TAF15		-
chr1	193056598	193056629	TAF15		+
chr10	98281552	98281577	TAF15		-
chr20	61564919	61564939	TAF15		-
chr1	59247206	59247229	TAF15		-
chr9	125580636	125580665	TAF15		-
chr7	157161617	157161636	TAF15		+
chr1	68945765	68945793	TAF15		-
chr7	92239916	92239952	TAF15		-
chr2	44200177	44200192	TAF15		-
chr21	38886083	38886111	TAF15		+
chr4	95377997	95378027	TAF15		+
chrX	131761770	131761795	TAF15		-
chr2	217070082	217070104	TAF15		+
chr2	74399846	74399869	TAF15		-
chr17	48771538	48771563	TAF15		-
chr1	36602234	36602255	TAF15		-
chr7	65419351	65419387	TAF15		+
chr13	113910093	113910119	TAF15		+
chr17	78441564	78441600	TAF15		-
chr3	120045650	120045673	TAF15		-
chr5	102613033	102613059	TAF15		+
chr1	192985307	192985336	TAF15		-
chr17	34147170	34147242	TAF15		+
chr21	34926135	34926155	TAF15		+
chr1	91483974	91484001	TAF15		-
chr14	21733531	21733560	TAF15		-
chr11	63886625	63886646	TAF15		-
chr19	44678529	44678550	TAF15		+
chr8	94743050	94743071	TAF15		-
chr10	81568436	81568461	TAF15		-
chr2	210868753	210868779	TAF15		+
chr12	11313380	11313408	TAF15		-
chr10	35724458	35724484	TAF15		+
chr17	34163205	34163245	TAF15		+
chr7	115872714	115872738	TAF15		+
chr10	126085889	126085923	TAF15		-
chrX	118968613	118968636	TAF15		-
chr3	31641874	31641899	TAF15		+
chr11	118964602	118964646	TAF15		-
chr7	156973887	156973908	TAF15		+
chr4	151830311	151830331	TAF15		-
chr19	5916144	5916174	TAF15		-
chr8	29921117	29921135	TAF15		-
chr21	40714252	40714279	TAF15		-
chr18	9940831	9940856	TAF15		+
chr3	124968969	124968989	TAF15		-
chr2	32584169	32584198	TAF15		+
chr7	155542691	155542721	TAF15		+
chr5	135514807	135514829	TAF15		+
chr16	87863725	87863747	TAF15		-
chr2	135714602	135714624	TAF15		+
chr17	30801201	30801227	TAF15		+
chr12	92536922	92536949	TAF15		-
chr14	75600282	75600304	TAF15		-
chr3	40353598	40353639	TAF15		+
chr13	34409728	34409748	TAF15		+
chr9	14084784	14084817	TAF15		-
chr3	142739646	142739678	TAF15		+
chr10	89546111	89546137	TAF15		-
chr4	99952819	99952844	TAF15		+
chr12	11141975	11141999	TAF15		-
chr9	123555968	123555992	TAF15		+
chr7	152094840	152094866	TAF15		-
chr6	52226467	52226485	TAF15		+
chr12	6759927	6759949	TAF15		-
chr14	55524987	55525020	TAF15		+
chr8	15575601	15575623	TAF15		+
chr2	48033422	48033453	TAF15		+
chr18	66351794	66351819	TAF15		-
chr10	122665694	122665714	TAF15		+
chrX	73058229	73058251	TAF15		-
chr7	151202479	151202499	TAF15		-
chrY	10037764	10037798	TAF15		+
chr2	77813713	77813738	TAF15		-
chr20	33932945	33932963	TAF15		-
chr19	19903883	19903908	TAF15		-
chr10	5805477	5805509	TAF15		+
chr13	46625265	46625296	TAF15		-
chr19	9671606	9671637	TAF15		-
chr12	24965321	24965347	TAF15		-
chr1	193023964	193023989	TAF15		-
chr8	26152157	26152182	TAF15		+
chr14	59971273	59971298	TAF15		+
chr14	99867811	99867837	TAF15		-
chr15	45009874	45009894	TAF15		+
chr6	85445098	85445123	TAF15		-
chr5	68464320	68464344	TAF15		+
chr1	23635736	23635763	TAF15		-
chr18	44674569	44674609	TAF15		-
chr4	83282299	83282322	TAF15		-
chr7	148879147	148879175	TAF15		+
chr12	98943731	98943754	TAF15		+
chr1	231700817	231700841	TAF15		+
chr2	32249277	32249299	TAF15		-
chr10	96336607	96336640	TAF15		+
chrX	73458621	73458652	TAF15		-
chr1	179834710	179834730	TAF15		-
chr16	51170664	51170687	TAF15		-
chr10	111769460	111769484	TAF15		+
chr22	30035175	30035201	TAF15		+
chr21	34707834	34707859	TAF15		+
chr12	129612264	129612283	TAF15		-
chr15	30086518	30086539	TAF15		-
chr2	142855734	142855754	TAF15		-
chr1	210547532	210547570	TAF15		-
chr4	20274752	20274771	TAF15		+
chr2	55207102	55207132	TAF15		-
chr7	139254549	139254581	TAF15		-
chr2	73957135	73957154	TAF15		-
chrX	73043065	73043089	TAF15		-
chr14	69255071	69255091	TAF15		-
chr5	107002428	107002449	TAF15		-
chr1	119754003	119754025	TAF15		+
chr2	201724812	201724839	TAF15		-
chr6	64290582	64290612	TAF15		+
chr14	95555471	95555493	TAF15		-
chr8	33405408	33405428	TAF15		-
chr10	18941424	18941446	TAF15		-
chr6	49521292	49521315	TAF15		+
chr19	3976224	3976245	TAF15		-
chr20	8131930	8131951	TAF15		+
chr7	107224386	107224411	TAF15		+
chr8	33357538	33357570	TAF15		+
chrX	17771671	17771698	TAF15		+
chr17	30327265	30327301	TAF15		+
chr17	4849110	4849153	TAF15		-
chr19	37006175	37006200	TAF15		-
chr14	55527509	55527534	TAF15		+
chr1	205686700	205686723	TAF15		-
chrX	123235754	123235790	TAF15		+
chr3	49396598	49396614	TAF15		-
chrX	73072195	73072247	TAF15		-
chr1	115249233	115249256	TAF15		-
chr1	204522864	204522887	TAF15		+
chr13	46089586	46089613	TAF15		+
chrX	123046213	123046242	TAF15		+
chr5	89812553	89812576	TAF15		-
chr19	36710589	36710613	TAF15		+
chr17	38286438	38286467	TAF15		+
chr19	3976555	3976588	TAF15		-
chr7	115873301	115873324	TAF15		+
chr9	37780594	37780612	TAF15		-
chr5	162898326	162898351	TAF15		+
chr12	110788568	110788598	TAF15		+
chr10	120830469	120830489	TAF15		-
chr1	231136197	231136226	TAF15		+
chr16	51177009	51177030	TAF15		-
chr17	4383744	4383761	TAF15		+
chr20	52835686	52835711	TAF15		+
chr10	126491329	126491350	TAF15		+
chr17	42750842	42750866	TAF15		-
chr7	123322114	123322136	TAF15		-
chr1	51737980	51738015	TAF15		+
chr3	24019743	24019794	TAF15		+
chr2	42558899	42558924	TAF15		+
chrX	70520984	70521010	TAF15		+
chr12	29492552	29492578	TAF15		-
chrX	53405242	53405282	TAF15		-
chr1	243903697	243903719	TAF15		-
chr17	46990005	46990028	TAF15		+
chr1	35650446	35650467	TAF15		-
chr9	139619163	139619196	TAF15		-
chr18	9940424	9940448	TAF15		+
chrX	107963528	107963554	TAF15		-
chr2	162247638	162247667	TAF15		+
chr13	103274240	103274261	TAF15		+
chr5	133295649	133295678	TAF15		-
chr12	14617295	14617322	TAF15		+
chr16	89424320	89424349	TAF15		-
chr20	47898377	47898398	TAF15		+
chr1	35652462	35652491	TAF15		-
chr11	60658497	60658535	TAF15		-
chr3	78967995	78968024	TAF15		-
chr10	17757590	17757617	TAF15		+
chr1	21501898	21501932	TAF15		-
chr10	6156156	6156189	TAF15		+
chr20	47897074	47897107	TAF15		+
chr3	186506625	186506649	TAF15		+
chr15	49420171	49420197	TAF15		-
chr6	90572058	90572093	TAF15		+
chr2	136630275	136630301	TAF15		-
chrX	17768364	17768386	TAF15		+
chr6	15247502	15247524	TAF15		+
chr21	34126156	34126185	TAF15		-
chr17	26673942	26673965	TAF15		+
chr17	20060850	20060876	TAF15		+
chr17	56082528	56082546	TAF15		-
chr7	42957020	42957043	TAF15		-
chr4	76567982	76568004	TAF15		-
chr5	121363594	121363619	TAF15		+
chr2	191524181	191524203	TAF15		+
chr17	14230371	14230390	TAF15		+
chr7	155538412	155538432	TAF15		+
chr20	34295433	34295464	TAF15		-
chr3	120113909	120113945	TAF15		-
chr1	6284690	6284713	TAF15		-
chr7	40172409	40172431	TAF15		-
chr14	57858385	57858409	TAF15		+
chr1	6281343	6281373	TAF15		-
chr4	25405389	25405413	TAF15		+
chr3	196198189	196198226	TAF15		-
chr1	162498171	162498196	TAF15		+
chrX	24717910	24717940	TAF15		+
chr13	73284237	73284269	TAF15		-
chr18	21061843	21061869	TAF15		+
chr16	89463483	89463506	TAF15		-
chr10	70744514	70744542	TAF15		+
chr11	68384172	68384187	TAF15		-
chr8	41402470	41402496	TAF15		+
chr2	148790767	148790795	TAF15		+
chr1	156701460	156701484	TAF15		+
chr5	65475090	65475121	TAF15		+
chr8	109230761	109230784	TAF15		-
chr21	46275384	46275404	TAF15		-
chr12	49085325	49085347	TAF15		-
chr20	34318768	34318787	TAF15		-
chr5	151184240	151184267	TAF15		+
chr1	32637330	32637359	TAF15		+
chrX	73055791	73055826	TAF15		-
chr22	31355148	31355172	TAF15		-
chr5	79005081	79005110	TAF15		+
chr14	103809374	103809394	TAF15		+
chr5	55234427	55234448	TAF15		-
chr13	108400506	108400531	TAF15		-
chr9	135255348	135255365	TAF15		-
chr10	121652351	121652374	TAF15		+
chr22	36863453	36863474	TAF15		-
chr5	158584640	158584656	TAF15		-
chr19	29173803	29173826	TAF15		-
chr1	59124321	59124344	TAF15		-
chr2	128057662	128057685	TAF15		-
chr8	11051538	11051562	TAF15		-
chr12	66517194	66517235	TAF15		-
chr16	68156116	68156145	TAF15		+
chr8	41789678	41789708	TAF15		-
chr11	65271461	65271484	TAF15		+
chr18	29203441	29203470	TAF15		-
chr5	50000947	50000970	TAF15		+
chr8	117720707	117720730	TAF15		-
chr7	99639282	99639306	TAF15		+
chr5	87570362	87570383	TAF15		+
chr4	119632210	119632239	TAF15		+
chr12	49082259	49082283	TAF15		-
chr18	57571039	57571064	TAF15		+
chr1	205683220	205683243	TAF15		-
chr1	111680121	111680143	TAF15		-
chr5	134192809	134192839	TAF15		+
chr13	74671408	74671428	TAF15		-
chr2	44740906	44740930	TAF15		+
chr2	215656995	215657015	TAF15		-
chr15	76136952	76136974	TAF15		+
chr2	26358055	26358087	TAF15		+
chr4	133530	133555	TAF15		+
chr2	70132166	70132194	TAF15		+
chr12	131361633	131361655	TAF15		+
chr15	48632639	48632663	TAF15		+
chr10	74998837	74998858	TAF15		-
chr2	32534636	32534664	TAF15		+
chr5	14444499	14444522	TAF15		+
chr2	233602308	233602329	TAF15		+
chr10	28847074	28847104	TAF15		+
chrX	73809502	73809526	TAF15		-
chr11	93466212	93466240	TAF15		-
chr1	78145425	78145444	TAF15		-
chr5	112355507	112355539	TAF15		+
chr11	65268287	65268315	TAF15		+
chr4	20276842	20276866	TAF15		+
chr13	25877243	25877272	TAF15		+
chr4	48836089	48836120	TAF15		+
chr16	72699165	72699191	TAF15		+
chr1	85741332	85741357	TAF15		-
chr17	48770848	48770875	TAF15		-
chr1	207967575	207967602	TAF15		+
chr11	93472498	93472525	TAF15		-
chr10	112404618	112404648	TAF15		+
chr9	130928360	130928385	TAF15		-
chr21	45550947	45550971	TAF15		+
chr4	30811321	30811345	TAF15		+
chr9	135226557	135226578	TAF15		-
chr15	91510074	91510099	TAF15		-
chr3	133306050	133306070	TAF15		+
chr1	114937485	114937509	TAF15		-
chr12	14519625	14519648	TAF15		+
chr2	139328606	139328629	TAF15		+
chr13	79976954	79976976	TAF15		-
chr1	85645304	85645326	TAF15		-
chr18	12701353	12701374	TAF15		-
chr7	111724242	111724268	TAF15		-
chr21	15422927	15422949	TAF15		+
chr16	3274185	3274216	TAF15		-
chr14	70792968	70792993	TAF15		-
chr10	5771661	5771685	TAF15		+
chrM	9309	9330	TAF15		+
chr16	30435072	30435088	TAF15		-
chr2	128605346	128605366	TAF15		-
chr19	38230930	38230953	TAF15		-
chr2	219093467	219093499	TAF15		+
chr9	96347286	96347311	TAF15		+
chr10	92982660	92982681	TAF15		+
chr19	39327116	39327147	TAF15		-
chr12	42706585	42706610	TAF15		-
chr17	34169410	34169461	TAF15		+
chr16	69376628	69376652	TAF15		+
chr2	213320428	213320463	TAF15		-
chr2	217006176	217006201	TAF15		+
chr19	44979941	44979959	TAF15		-
chr5	133529861	133529891	TAF15		-
chr2	8824061	8824087	TAF15		+
chr21	33632108	33632131	TAF15		-
chr2	179421305	179421332	TAF15		+
chr13	39591341	39591364	TAF15		-
chr17	46024836	46024861	TAF15		+
chr2	122340989	122341016	TAF15		-
chr22	38883728	38883752	TAF15		-
chr17	40767192	40767217	TAF15		+
chr15	34376594	34376616	TAF15		-
chr14	24607452	24607473	TAF15		+
chr10	18965427	18965461	TAF15		+
chr3	120047966	120047988	TAF15		-
chr5	179224640	179224659	TAF15		-
chr18	12435865	12435883	TAF15		+
chr1	225589885	225589914	TAF15		-
chr1	68170950	68170976	TAF15		-
chr11	59573615	59573649	TAF15		-
chr10	89654924	89654950	TAF15		+
chr16	84806487	84806512	TAF15		+
chr5	64925887	64925911	TAF15		+
chr6	149731537	149731560	TAF15		+
chr4	129191550	129191571	TAF15		-
chr4	87668305	87668328	TAF15		+
chr14	55510214	55510234	TAF15		+
chr9	134003046	134003085	TAF15		+
chr1	35843034	35843061	TAF15		+
chr8	29920945	29920966	TAF15		-
chr1	243945108	243945129	TAF15		-
chr17	8192062	8192084	TAF15		+
chr3	17756558	17756580	TAF15		-
chr8	107017923	107017945	TAF15		-
chr19	16756961	16756983	TAF15		-
chr5	32355607	32355638	TAF15		-
chr2	47130044	47130068	TAF15		-
chr11	65193613	65193641	TAF15		+
chr3	113440020	113440040	TAF15		-
chr14	70836596	70836618	TAF15		-
chr17	80547177	80547202	TAF15		+
chr4	24539860	24539883	TAF15		-
chr10	27037245	27037272	TAF15		-
chr3	196662777	196662812	TAF15		-
chr3	9484863	9484891	TAF15		+
chr6	149730870	149730895	TAF15		+
chr5	71502373	71502408	TAF15		+
chr7	23569594	23569623	TAF15		-
chr12	50138993	50139024	TAF15		+
chr8	26160192	26160213	TAF15		+
chr22	39900488	39900520	TAF15		+
chr11	10875279	10875306	TAF15		-
chr20	36712390	36712423	TAF15		+
chr19	18417721	18417748	TAF15		-
chr6	36437987	36438019	TAF15		+
chr10	112411941	112411975	TAF15		+
chr10	27229760	27229779	TAF15		-
chrX	73046219	73046262	TAF15		-
chrX	123045927	123045954	TAF15		+
chr9	125999435	125999457	TAF15		-
chr12	117592778	117592801	TAF15		-
chr8	29920749	29920768	TAF15		-
chr1	87210289	87210307	TAF15		+
chr2	71625736	71625762	TAF15		+
chr15	43699275	43699301	TAF15		+
chr4	20283978	20284012	TAF15		+
chr9	123949230	123949251	TAF15		-
chr5	135515435	135515462	TAF15		+
chr15	35272588	35272613	TAF15		-
chr11	32996836	32996859	TAF15		+
chr19	33871341	33871364	TAF15		+
chr21	34930182	34930213	TAF15		+
chr6	24783259	24783284	TAF15		+
chr4	103737203	103737231	TAF15		-
chr6	53132381	53132405	TAF15		-
chr12	125513752	125513796	TAF15		+
chr3	99986112	99986135	TAF15		+
chr21	27386596	27386615	TAF15		-
chrX	39910533	39910563	TAF15		-
chr12	124144978	124145001	TAF15		+
chr5	27479900	27479926	TAF15		+
chr1	226333830	226333864	TAF15		-
chr3	38499056	38499085	TAF15		+
chr5	133307626	133307650	TAF15		-
chr8	17080207	17080234	TAF15		+
chr1	33123984	33124011	TAF15		+
chr12	22348461	22348489	TAF15		-
chr15	90147542	90147567	TAF15		+
chr6	18225073	18225094	TAF15		-
chr6	170703375	170703396	TAF15		+
chr2	191797971	191797996	TAF15		+
chr11	93464886	93464913	TAF15		-
chr5	145139826	145139855	TAF15		-
chr11	17402539	17402572	TAF15		+
chr1	61562637	61562662	TAF15		+
chrM	10100	10153	TAF15		+
chr3	185635093	185635122	TAF15		-
chr2	198257119	198257142	TAF15		-
chr14	23033870	23033901	TAF15		-
chr1	157091623	157091647	TAF15		-
chr20	54944611	54944638	TAF15		-
chr6	87943089	87943116	TAF15		+
chr12	124082446	124082468	TAF15		+
chr16	70564703	70564724	TAF15		+
chr1	154179190	154179213	TAF15		-
chr19	37859241	37859264	TAF15		+
chr8	26194730	26194751	TAF15		+
chr11	30359395	30359424	TAF15		+
chr5	162871440	162871464	TAF15		+
chr18	37321242	37321273	TAF15		-
chr11	116618906	116618930	TAF15		-
chr22	39069822	39069844	TAF15		+
chr3	52723202	52723222	TAF15		+
chr11	93471281	93471303	TAF15		-
chr1	115250164	115250193	TAF15		-
chr1	202741417	202741441	TAF15		-
chr21	16432881	16432903	TAF15		-
chr2	163217586	163217616	TAF15		+
chr22	38363754	38363779	TAF15		+
chr2	152317531	152317557	TAF15		+
chr20	62528084	62528109	TAF15		+
chr11	115294283	115294308	TAF15		-
chr19	40540372	40540393	TAF15		-
chr11	3012179	3012203	TAF15		-
chr2	70506547	70506586	TAF15		+
chr7	132731195	132731214	TAF15		-
chr1	91408122	91408147	TAF15		-
chr20	47686784	47686810	TAF15		+
chr7_gl000195_random	48995	49023	TAF15		-
chr17	74561386	74561416	TAF15		+
chr1	28563221	28563252	TAF15		+
chr4	184369223	184369254	TAF15		+
chr15	45010136	45010159	TAF15		+
chr10	6218348	6218375	TAF15		+
chr17	46137100	46137125	TAF15		+
chr1	243667642	243667670	TAF15		-
chr18	33572200	33572228	TAF15		-
chr1	162496540	162496562	TAF15		+
chr1	8930135	8930153	TAF15		-
chrX	73050500	73050516	TAF15		-
chr1	22051838	22051868	TAF15		-
chr17	11942005	11942035	TAF15		+
chr11	85372322	85372344	TAF15		-
chr12	11276573	11276604	TAF15		-
chr7	40172684	40172703	TAF15		-
chr1	115290705	115290733	TAF15		-
chr6	101274968	101274993	TAF15		-
chr1	87810967	87810998	TAF15		+
chr20	34323492	34323517	TAF15		-
chr17	46620084	46620108	TAF15		-
chr5	158588408	158588435	TAF15		-
chrX	73062517	73062536	TAF15		-
chr21	18966323	18966367	TAF15		-
chr13	107210334	107210362	TAF15		-
chr1	115248091	115248125	TAF15		-
chr14	62214772	62214794	TAF15		+
chr4	52781444	52781469	TAF15		+
chr2	148692794	148692817	TAF15		-
chr9	33020503	33020532	TAF15		-
chr1	193026131	193026154	TAF15		-
chr11	16776878	16776900	TAF15		+
chr11	115133782	115133807	TAF15		-
chr21	40547591	40547613	TAF15		-
chr1	156713098	156713130	TAF15		-
chr1	78412809	78412830	TAF15		-
chr17	4174438	4174462	TAF15		-
chr19	57819295	57819318	TAF15		+
chr5	140098541	140098570	TAF15		+
chr14	67847426	67847447	TAF15		+
chr4	20274778	20274801	TAF15		+
chr3	101313150	101313173	TAF15		+
chr21	43409577	43409596	TAF15		-
chr9	33024451	33024475	TAF15		-
chr3	107291897	107291924	TAF15		+
chr19	23406478	23406505	TAF15		-
chr3	169711632	169711664	TAF15		+
chr17	44221211	44221230	TAF15		-
chr5	32442247	32442267	TAF15		-
chr10	70742713	70742735	TAF15		+
chrX	16862807	16862842	TAF15		-
chr20	30921489	30921510	TAF15		+
chr12	10375344	10375367	TAF15		+
chr14	45566138	45566162	TAF15		+
chr1	100595210	100595232	TAF15		-
chr2	39994196	39994222	TAF15		-
chr17	25639431	25639453	TAF15		+
chr1	57982510	57982528	TAF15		-
chr7	64293986	64294007	TAF15		+
chr21	38470838	38470864	TAF15		+
chr8	19676108	19676135	TAF15		+
chr17	38784392	38784413	TAF15		-
chr6	109687844	109687876	TAF15		-
chr10	126494998	126495021	TAF15		+
chr2	291636	291656	TAF15		+
chr19	44601338	44601364	TAF15		+
chr18	9939945	9939978	TAF15		+
chr12	56677396	56677426	TAF15		-
chrX	24003515	24003540	TAF15		-
chr21	43422901	43422925	TAF15		-
chr5	145872948	145872979	TAF15		+
chr3	101369279	101369311	TAF15		-
chr8	48845981	48846000	TAF15		-
chr14	102552378	102552395	TAF15		-
chr13	33162031	33162054	TAF15		+
chr4	36079441	36079461	TAF15		-
chr5	159851309	159851337	TAF15		+
chr13	33097031	33097060	TAF15		-
chr9	14189421	14189447	TAF15		-
chr3	52291008	52291027	TAF15		-
chr5	10367801	10367830	TAF15		+
chr1	145116593	145116620	TAF15		+
chr2	74375407	74375434	TAF15		+
chr2	85545277	85545313	TAF15		-
chr19	34306400	34306424	TAF15		+
chr4	17842446	17842470	TAF15		+
chr18	44430214	44430236	TAF15		-
chr15	73043756	73043783	TAF15		-
chr1	160184557	160184584	TAF15		+
chr6	111346870	111346895	TAF15		+
chr4	39459977	39459998	TAF15		-
chr3	156260591	156260612	TAF15		-
chr22	36157248	36157274	TAF15		-
chr1	218504762	218504786	TAF15		+
chr7	150801335	150801357	TAF15		+
chrX	73059738	73059763	TAF15		-
chr21	15745605	15745634	TAF15		-
chrX	123235134	123235153	TAF15		+
chr13	45841458	45841481	TAF15		+
chr1	86167883	86167908	TAF15		-
chr8	26164085	26164113	TAF15		+
chrX	41197102	41197128	TAF15		+
chr12	69653860	69653886	TAF15		+
chr14	32562366	32562396	TAF15		+
chrX	24096025	24096046	TAF15		+
chr5	106972900	106972916	TAF15		-
chr6	43753527	43753554	TAF15		+
chr10	71911095	71911120	TAF15		-
chr19	38191856	38191880	TAF15		-
chr13	96446506	96446527	TAF15		+
chr13	50488882	50488906	TAF15		-
chrX	23803858	23803882	TAF15		+
chr2	70454644	70454672	TAF15		-
chr3	140679173	140679200	TAF15		+
chr5	145862497	145862521	TAF15		+
chr4	20258790	20258817	TAF15		+
chr1	40308035	40308060	TAF15		-
chr17	58863593	58863627	TAF15		+
chr1	54233390	54233418	TAF15		-
chr19	37212064	37212086	TAF15		+
chrX	150573892	150573912	TAF15		+
chr12	92537061	92537086	TAF15		-
chr2	148692732	148692754	TAF15		-
chr4	87689145	87689174	TAF15		+
chr17	5017525	5017553	TAF15		+
chr2	219452339	219452362	TAF15		+
chrX	73044666	73044684	TAF15		-
chr14	102285637	102285660	TAF15		+
chr16	11445372	11445396	TAF15		+
chr17	62498065	62498098	TAF15		-
chr2	131807633	131807658	TAF15		-
chr2	170607807	170607830	TAF15		+
chr17	43715285	43715312	TAF15		+
chrM	6933	6969	TAF15		+
chr13	48980204	48980236	TAF15		+
chr4	140395005	140395033	TAF15		+
chr17	45762617	45762645	TAF15		+
chr2	30812657	30812680	TAF15		+
chr19	41257334	41257368	TAF15		+
chr12	1312211	1312255	TAF15		+
chr19	34960516	34960542	TAF15		+
chr15	77363233	77363256	TAF15		-
chr18	461934	461958	TAF15		-
chr3	12624908	12624937	TAF15		+
chr19	47278424	47278453	TAF15		-
chr12	100733145	100733173	TAF15		+
chr16	30455221	30455250	TAF15		-
chr14	20782744	20782765	TAF15		-
chr18	67720438	67720464	TAF15		-
chr20	17554237	17554262	TAF15		+
chr11	77527632	77527658	TAF15		-
chr17	73799998	73800019	TAF15		+
chr6	57055037	57055061	TAF15		-
chr5	162871010	162871046	TAF15		+
chr6	127610689	127610710	TAF15		-
chr13	108280325	108280352	TAF15		-
chr19	38032243	38032263	TAF15		+
chr6	139498322	139498347	TAF15		+
chr5	138703568	138703593	TAF15		+
chr7	121025234	121025263	TAF15		-
chr14	64151190	64151216	TAF15		-
chr13	25910330	25910350	TAF15		+
chr1	222907247	222907270	TAF15		+
chr10	94410310	94410339	TAF15		+
chr4	2931760	2931786	TAF15		+
chr8	71297216	71297238	TAF15		-
chr11	115349464	115349490	TAF15		-
chr7	3440965	3440987	TAF15		+
chr1	111682163	111682186	TAF15		-
chrM	13720	13760	TAF15		+
chr2	71560819	71560841	TAF15		+
chr19	44679980	44680005	TAF15		+
chr14	31359619	31359650	TAF15		+
chr6	168369670	168369693	TAF15		+
chr13	25909017	25909048	TAF15		+
chr1	91985397	91985426	TAF15		+
chr7	66049115	66049139	TAF15		-
chr12	44187720	44187747	TAF15		-
chr2	191761547	191761572	TAF15		+
chr1	154179745	154179767	TAF15		-
chr8	11693000	11693047	TAF15		+
chr9	37797717	37797742	TAF15		-
chr3	24020221	24020251	TAF15		+
chr5	10265117	10265142	TAF15		+
chr2	179402309	179402330	TAF15		+
chr12	11279517	11279546	TAF15		-
chr19	44501233	44501254	TAF15		+
chr6	118031629	118031654	TAF15		+
chr13	34429187	34429212	TAF15		+
chr10	112414680	112414713	TAF15		+
chr2	131906439	131906465	TAF15		+
chr2	223495284	223495311	TAF15		-
chr2	174773720	174773745	TAF15		-
chr1	184723127	184723153	TAF15		-
chr9	20501235	20501257	TAF15		-
chr3	12880763	12880792	TAF15		-
chr7	157007703	157007723	TAF15		+
chr14	63875255	63875276	TAF15		-
chr11	13721982	13722006	TAF15		+
chr2	71599922	71599950	TAF15		+
chr17	56062191	56062212	TAF15		-
chr9	125003829	125003856	TAF15		-
chr1	149913699	149913722	TAF15		-
chr8	124821988	124822016	TAF15		+
chr6	79780878	79780908	TAF15		-
chr7	116201157	116201181	TAF15		+
chr3	196662474	196662496	TAF15		-
chr7	30647549	30647574	TAF15		+
chr7	26231739	26231789	TAF15		-
chr1	54685442	54685468	TAF15		+
chr7	140499568	140499593	TAF15		-
chr2	44549970	44549993	TAF15		-
chr19	38230846	38230869	TAF15		-
chr1	229457311	229457339	TAF15		-
chr6	136581816	136581835	TAF15		-
chr10	1043502	1043527	TAF15		+
chr20	31434596	31434619	TAF15		+
chr7	92088042	92088068	TAF15		+
chr6	111721013	111721035	TAF15		-
chr7	33054242	33054261	TAF15		-
chr15	48469835	48469865	TAF15		-
chr15	34522311	34522334	TAF15		+
chr7	104658573	104658596	TAF15		+
chr5	132440480	132440506	TAF15		+
chr6	168370835	168370858	TAF15		+
chr12	70715748	70715769	TAF15		+
chr2	101602389	101602412	TAF15		+
chr19	18686394	18686423	TAF15		+
chr2	176981775	176981793	TAF15		+
chr5	137503589	137503611	TAF15		-
chr6	105528962	105529009	TAF15		+
chr3	185636480	185636510	TAF15		-
chr18	54281375	54281401	TAF15		-
chr19	13249432	13249451	TAF15		+
chr1	172546153	172546178	TAF15		+
chr5	64859944	64859972	TAF15		+
chr2	101623783	101623804	TAF15		+
chr2	29118915	29118936	TAF15		+
chr6	10730945	10730972	TAF15		+
chr1	59121472	59121504	TAF15		-
chr9	37157168	37157191	TAF15		+
chr3	88103387	88103410	TAF15		-
chr15	36955965	36955991	TAF15		+
chr20	48809171	48809194	TAF15		+
chr5	81569695	81569727	TAF15		-
chr1	113455112	113455146	TAF15		-
chr8	26165298	26165322	TAF15		+
chr3	129150385	129150408	TAF15		-
chrX	74360759	74360778	TAF15		-
chr15	30959044	30959066	TAF15		+
chr19	30504561	30504583	TAF15		+
chr8	86393500	86393530	TAF15		+
chr10	871165	871187	TAF15		-
chr7	156987370	156987390	TAF15		+
chr14	53174030	53174053	TAF15		+
chr7	151190528	151190550	TAF15		-
chr17	33700017	33700049	TAF15		-
chr9	20492895	20492928	TAF15		-
chr2	154308134	154308152	TAF15		-
chr11	61170879	61170900	TAF15		-
chr7	73605198	73605221	TAF15		+
chr2	85848641	85848666	TAF15		+
chr15	59931066	59931092	TAF15		-
chr5	175773932	175773959	TAF15		-
chr12	11218439	11218462	TAF15		-
chr1	245024185	245024211	TAF15		-
chr2	213360655	213360688	TAF15		-
chr17	28810837	28810865	TAF15		+
chr13	38930656	38930687	TAF15		+
chr10	112769007	112769035	TAF15		+
chr12	72183753	72183782	TAF15		+
chr10	14941921	14941942	TAF15		+
chr12	132422432	132422452	TAF15		+
chr10	124922974	124923001	TAF15		+
chr9	129647071	129647099	TAF15		+
chr17	27588463	27588489	TAF15		-
chr3	142741743	142741774	TAF15		+
chr10	126476391	126476410	TAF15		-
chr13	50604051	50604075	TAF15		-
chr6	64384227	64384251	TAF15		+
chr10	7298776	7298798	TAF15		-
chr10	89627337	89627363	TAF15		+
chr11	115230787	115230810	TAF15		-
chr19	52383148	52383170	TAF15		-
chr5	175937002	175937025	TAF15		+
chr5	135517461	135517487	TAF15		+
chr7	44837401	44837429	TAF15		+
chr17	28806433	28806459	TAF15		+
chr20	48698446	48698471	TAF15		-
chr12	46754497	46754518	TAF15		-
chr11	95506933	95506957	TAF15		-
chr3	160153713	160153736	TAF15		-
chr9	37240666	37240688	TAF15		+
chr6	56670627	56670648	TAF15		-
chr5	110435041	110435070	TAF15		+
chr11	65210365	65210386	TAF15		+
chr1	1497164	1497186	TAF15		-
chr1	113455229	113455262	TAF15		-
chr21	44263476	44263497	TAF15		-
chr16	24835320	24835342	TAF15		+
chr19	13055263	13055297	TAF15		+
chr14	36339757	36339782	TAF15		+
chr8	22278447	22278467	TAF15		+
chr19	30500211	30500246	TAF15		+
chr1	192911847	192911874	TAF15		-
chr10	46159239	46159267	TAF15		-
chr11	8011046	8011068	TAF15		+
chrM	13420	13463	TAF15		+
chr5	64880994	64881019	TAF15		+
chr14	23398029	23398056	TAF15		-
chr5	87569408	87569431	TAF15		+
chr7	23396756	23396783	TAF15		-
chr19	34719648	34719677	TAF15		+
chrX	73060160	73060198	TAF15		-
chr6	18257413	18257437	TAF15		-
chr12	125515611	125515643	TAF15		+
chr12	1310311	1310334	TAF15		+
chrX	150574535	150574557	TAF15		+
chr3	73117349	73117371	TAF15		+
chr5	118827936	118827956	TAF15		+
chrX	103435734	103435757	TAF15		+
chr1	113471928	113471947	TAF15		-
chr15	45710924	45710950	TAF15		+
chr6	111797762	111797789	TAF15		-
chr12	56388394	56388422	TAF15		+
chr22	45582814	45582835	TAF15		+
chr20	43135557	43135581	TAF15		-
chr9	135569863	135569885	TAF15		+
chrX	135956796	135956819	TAF15		-
chr17	34875215	34875237	TAF15		-
chr1	222819043	222819066	TAF15		+
chr4	1884926	1884949	TAF15		+
chr13	92001742	92001765	TAF15		+
chr18	44682208	44682233	TAF15		-
chr17	34138418	34138446	TAF15		+
chr1	35648001	35648028	TAF15		-
chr2	45712779	45712797	TAF15		-
chr3	170108014	170108044	TAF15		+
chr13	113862265	113862287	TAF15		-
chr16	22357322	22357348	TAF15		-
chr9	133472883	133472904	TAF15		+
chr14	65886213	65886237	TAF15		+
chr19	31814299	31814321	TAF15		-
chr17	29585045	29585066	TAF15		+
chr10	120482796	120482820	TAF15		-
chr9	14677762	14677783	TAF15		-
chr8	102193098	102193122	TAF15		-
chr14	81646056	81646081	TAF15		-
chr19	40553166	40553188	TAF15		-
chr5	77071097	77071123	TAF15		-
chr10	72298895	72298912	TAF15		+
chr10	7841855	7841878	TAF15		+
chr15	73854283	73854310	TAF15		-
chr7	107559855	107559887	TAF15		+
chr2	33810100	33810125	TAF15		-
chr17	2295532	2295561	TAF15		-
chr1	245006147	245006175	TAF15		-
chr1	225589617	225589650	TAF15		-
chr1	39471459	39471480	TAF15		+
chr7	107244412	107244436	TAF15		+
chr12	864244	864265	TAF15		+
chr9	113006358	113006390	TAF15		-
chr19	38103101	38103127	TAF15		+
chr1	67877717	67877741	TAF15		-
chr18	72911969	72911995	TAF15		-
chr19	6420003	6420023	TAF15		-
chr16	84511682	84511707	TAF15		-
chr5	98200028	98200050	TAF15		-
chr12	93895172	93895204	TAF15		+
chr16	70606461	70606483	TAF15		+
chr6	18248753	18248778	TAF15		-
chr4	20298061	20298082	TAF15		+
chr19	33077104	33077127	TAF15		+
chr1	40034347	40034372	TAF15		-
chr1	184042630	184042660	TAF15		+
chr5	162871070	162871105	TAF15		+
chr19	44663011	44663032	TAF15		+
chr2	71649071	71649095	TAF15		+
chr3	16299707	16299741	TAF15		-
chr12	11309220	11309240	TAF15		-
chr14	97315818	97315844	TAF15		+
chr2	148795968	148796000	TAF15		+
chr19	33871193	33871213	TAF15		+
chr19	16222803	16222835	TAF15		+
chr10	124923153	124923181	TAF15		+
chr7	104647075	104647099	TAF15		-
chr9	95037785	95037819	TAF15		-
chr1	179832484	179832508	TAF15		-
chr5	133738429	133738454	TAF15		-
chr5	102161653	102161679	TAF15		+
chr3	185536770	185536797	TAF15		-
chrX	24713143	24713167	TAF15		+
chr19	10289899	10289922	TAF15		-
chr3	143710809	143710837	TAF15		+
chr14	67014514	67014539	TAF15		+
chr2	52389820	52389841	TAF15		+
chr12	69658298	69658320	TAF15		+
chr19	37037376	37037403	TAF15		-
chr5	134191836	134191873	TAF15		+
chr12	53408245	53408282	TAF15		+
chrX	73058675	73058695	TAF15		-
chr3	186523659	186523681	TAF15		-
chr5	175773259	175773282	TAF15		-
chr11	27520982	27521009	TAF15		-
chr1	155286035	155286061	TAF15		+
chr7	134363620	134363646	TAF15		+
chr5	138269999	138270029	TAF15		+
chr2	44671241	44671264	TAF15		+
chr3	9935495	9935520	TAF15		+
chr11	95519658	95519681	TAF15		-
chr16	56974170	56974197	TAF15		+
chr11	13737412	13737440	TAF15		+
chr21	15743713	15743738	TAF15		-
chr7	75956864	75956895	TAF15		-
chr1	26449605	26449636	TAF15		+
chr14	39651323	39651363	TAF15		+
chr7	134672095	134672116	TAF15		+
chr9	95038172	95038195	TAF15		-
chr9	33019759	33019780	TAF15		-
chr13	64614551	64614573	TAF15		-
chr7	44922212	44922238	TAF15		-
chr2	175994207	175994235	TAF15		-
chr7	139106599	139106629	TAF15		+
chr17	34061348	34061369	TAF15		+
chr1	15126179	15126198	TAF15		+
chr3	52718749	52718773	TAF15		-
chr22	42296953	42296980	TAF15		+
chr3	12701493	12701515	TAF15		-
chr19	44481048	44481070	TAF15		+
chr12	102468029	102468050	TAF15		-
chr9	134399985	134400015	TAF15		-
chr18	57324618	57324634	TAF15		-
chr2	58417500	58417524	TAF15		-
chr17	53039758	53039778	TAF15		-
chr5	112889804	112889832	TAF15		+
chr19	34919961	34919980	TAF15		+
chr5	133539960	133539984	TAF15		-
chr10	70102002	70102034	TAF15		+
chr1	155288676	155288702	TAF15		+
chr18	32916502	32916524	TAF15		-
chr1	224346173	224346198	TAF15		+
chr2	71597668	71597691	TAF15		+
chr4	183114135	183114159	TAF15		+
chr15	68346704	68346722	TAF15		+
chr10	27475514	27475539	TAF15		+
chr1	26561816	26561839	TAF15		+
chr19	2273295	2273323	TAF15		+
chr5	37351384	37351406	TAF15		-
chr16	66755932	66755961	TAF15		-
chr17	62496599	62496618	TAF15		-
chr17	34147392	34147415	TAF15		+
chr1	197056595	197056617	TAF15		-
chr2	9140220	9140241	TAF15		-
chr1	91990733	91990755	TAF15		+
chr1	16786440	16786467	TAF15		+
chr17	34151587	34151612	TAF15		+
chr12	133638684	133638709	TAF15		+
chr5	56537568	56537592	TAF15		+
chrX	24023764	24023792	TAF15		-
chr12	4412584	4412617	TAF15		+
chr13	50617571	50617601	TAF15		-
chr1	51737736	51737762	TAF15		+
chr1	207218351	207218372	TAF15		-
chr12	53807251	53807273	TAF15		+
chr1	1477248	1477273	TAF15		-
chr16	6213589	6213609	TAF15		+
chr1	150191115	150191149	TAF15		-
chr3	9935406	9935431	TAF15		+
chr3	153353503	153353523	TAF15		-
chr4	103725700	103725731	TAF15		-
chr16	85834894	85834914	TAF15		+
chrX	17772394	17772423	TAF15		+
chr5	145522456	145522492	TAF15		-
chr14	21733336	21733367	TAF15		-
chr15	44387052	44387071	TAF15		-
chr3	88108009	88108039	TAF15		-
chrX	73228460	73228481	TAF15		+
chr15	69071673	69071700	TAF15		-
chr16	18803618	18803642	TAF15		-
chr8	11043352	11043378	TAF15		-
chr4	108835559	108835585	TAF15		+
chr4	6709694	6709713	TAF15		-
chr1	6586006	6586026	TAF15		-
chr2	203149430	203149458	TAF15		+
chr13	50648366	50648388	TAF15		-
chr7	897290	897314	TAF15		+
chr16	82197608	82197628	TAF15		-
chr4	30784903	30784928	TAF15		+
chr8	106558285	106558302	TAF15		+
chr4	119200881	119200912	TAF15		+
chr8	42027821	42027845	TAF15		+
chr1	193055022	193055046	TAF15		+
chr2	174938199	174938225	TAF15		-
chr13	25494504	25494534	TAF15		-
chr9	96938200	96938222	TAF15		+
chr20	34327077	34327101	TAF15		-
chrX	73052672	73052703	TAF15		-
chr2	217036604	217036630	TAF15		+
chr9	123273767	123273796	TAF15		-
chr8	41815294	41815316	TAF15		-
chr9	126635066	126635093	TAF15		-
chr6	57046965	57046988	TAF15		+
chr2	44600098	44600120	TAF15		+
chr6	42158332	42158357	TAF15		-
chr14	89042258	89042283	TAF15		+
chr21	44526964	44526982	TAF15		-
chr2	26305570	26305593	TAF15		+
chr2	32114847	32114874	TAF15		-
chr2	67637287	67637313	TAF15		+
chr1	198291025	198291049	TAF15		+
chr20	34316016	34316035	TAF15		-
chr18	29709287	29709319	TAF15		+
chr4	170642054	170642084	TAF15		+
chr13	25906100	25906123	TAF15		+
chr2	20472593	20472619	TAF15		-
chrM	6482	6505	TAF15		+
chr19	17692640	17692669	TAF15		+
chr18	44606538	44606563	TAF15		-
chr3	23877159	23877190	TAF15		+
chr1	146734037	146734061	TAF15		+
chr6	21597429	21597456	TAF15		+
chr4	56752382	56752408	TAF15		+
chr17	30703237	30703273	TAF15		+
chr5	134086896	134086917	TAF15		+
chr14	64923238	64923265	TAF15		+
chr17	65720206	65720234	TAF15		+
chr1	29096232	29096267	TAF15		+
chr6	82203844	82203862	TAF15		-
chr2	232653457	232653480	TAF15		+
chr6	74226340	74226392	TAF15		-
chr6	128818658	128818677	TAF15		-
chr13	74702269	74702290	TAF15		-
chr4	30792619	30792640	TAF15		+
chr8	71297146	71297174	TAF15		-
chr20	34328486	34328507	TAF15		-
chr8	22919666	22919690	TAF15		-
chr12	58329776	58329801	TAF15		-
chr10	98287169	98287201	TAF15		-
chr5	180002698	180002737	TAF15		+
chr12	51214292	51214317	TAF15		+
chr14	21730204	21730229	TAF15		-
chr17	56082680	56082709	TAF15		-
chr5	64020233	64020252	TAF15		-
chr21	34921756	34921781	TAF15		+
chr17	34150309	34150334	TAF15		+
chr10	79798259	79798286	TAF15		+
chr3	33433268	33433293	TAF15		-
chr4	106667458	106667482	TAF15		+
chr13	50643241	50643265	TAF15		-
chr2	160622073	160622095	TAF15		+
chr20	21318733	21318755	TAF15		+
chr1	68941338	68941357	TAF15		-
chr1	68169081	68169099	TAF15		-
chr2	240942790	240942813	TAF15		-
chr7	104634176	104634201	TAF15		-
chr6	79590802	79590825	TAF15		+
chr4	30764428	30764449	TAF15		+
chr12	69666083	69666107	TAF15		+
chr10	71910775	71910808	TAF15		-
chr7	131152006	131152028	TAF15		+
chr8	66743545	66743572	TAF15		-
chrX	73056378	73056419	TAF15		-
chr14	58760805	58760830	TAF15		-
chr1	203822365	203822401	TAF15		+
chr11	2994907	2994934	TAF15		-
chr11	2975467	2975494	TAF15		-
chr20	54974312	54974348	TAF15		+
chr7	44872115	44872145	TAF15		-
chr11	65191764	65191787	TAF15		+
chr17	65356739	65356774	TAF15		-
chr11	93471373	93471394	TAF15		-
chr8	62537387	62537419	TAF15		-
chr14	21978676	21978700	TAF15		-
chr9	114398677	114398705	TAF15		+
chr19	44351662	44351683	TAF15		+
chr4	77968757	77968786	TAF15		-
chr7	157031790	157031813	TAF15		+
chr12	69657901	69657923	TAF15		+
chr8	21779948	21779972	TAF15		+
chrX	17772014	17772053	TAF15		+
chr7	148493614	148493637	TAF15		+
chr12	11258906	11258927	TAF15		-
chr5	133492836	133492865	TAF15		-
chr17	7834415	7834434	TAF15		-
chr14	48055479	48055500	TAF15		-
chr17	46176330	46176361	TAF15		-
chr4	1734548	1734576	TAF15		+
chrX	107964722	107964744	TAF15		-
chr5	135516875	135516910	TAF15		+
chr4	164427292	164427316	TAF15		+
chr7	44918581	44918613	TAF15		-
chr1	28834519	28834543	TAF15		+
chr4	102261159	102261182	TAF15		-
chr17	48797762	48797787	TAF15		+
chr2	153508412	153508439	TAF15		-
chr20	62219794	62219816	TAF15		-
chr5	145665734	145665757	TAF15		+
chr13	111372554	111372586	TAF15		+
chr1	70717230	70717256	TAF15		+
chr22	19434984	19435011	TAF15		-
chr12	118824072	118824094	TAF15		+
chr2	190309938	190309959	TAF15		+
chr1	67450921	67450945	TAF15		+
chr8	38068435	38068454	TAF15		+
chr19	35176001	35176024	TAF15		+
chr9	133576836	133576857	TAF15		+
chr20	55745499	55745533	TAF15		-
chr10	5759625	5759645	TAF15		+
chr2	29171035	29171056	TAF15		+
chr2	24226931	24226958	TAF15		+
chr14	58674712	58674736	TAF15		+
chr6	18236621	18236643	TAF15		-
chr5	72201328	72201348	TAF15		+
chr17	17997506	17997528	TAF15		+
chr2	142869150	142869173	TAF15		-
chr4	77969117	77969152	TAF15		-
chr1	203765894	203765915	TAF15		+
chr1	47142493	47142519	TAF15		-
chr9	123951613	123951640	TAF15		-
chr1	162497852	162497890	TAF15		+
chr6	149912654	149912679	TAF15		+
chr8	48887502	48887521	TAF15		+
chrX	53668559	53668580	TAF15		-
chr11	82784904	82784923	TAF15		+
chr6	119230097	119230123	TAF15		+
chrM	7855	7920	TAF15		+
chr2	136598020	136598047	TAF15		-
chr6	89875090	89875117	TAF15		+
chr1	144016655	144016679	TAF15		+
chr8	48976884	48976913	TAF15		+
chr2	3627396	3627418	TAF15		+
chr10	124191588	124191619	TAF15		+
chr12	14615058	14615086	TAF15		+
chr5	8460221	8460242	TAF15		+
chr11	87034485	87034511	TAF15		+
chr6	170699747	170699773	TAF15		+
chr5	110100606	110100633	TAF15		+
chr8	15576285	15576307	TAF15		+
chr10	56559551	56559571	TAF15		-
chr3	169813712	169813727	TAF15		-
chr10	957650	957676	TAF15		-
chr2	178088429	178088464	TAF15		+
chr1	51737678	51737704	TAF15		+
chr2	201950442	201950469	TAF15		+
chr19	44470211	44470234	TAF15		+
chr6	116597858	116597887	TAF15		-
chr1	205712914	205712941	TAF15		-
chr19	39440619	39440639	TAF15		-
chr3	12343357	12343378	TAF15		+
chr2	162254490	162254515	TAF15		+
chr10	124922919	124922943	TAF15		+
chr2	118587864	118587890	TAF15		+
chr2	153535574	153535595	TAF15		-
chr19	19619350	19619378	TAF15		+
chr22	32143481	32143510	TAF15		-
chr18	45389469	45389497	TAF15		-
chr12	105512589	105512618	TAF15		+
chr6	166395860	166395887	TAF15		-
chr14	54899727	54899755	TAF15		-
chr12	122701388	122701412	TAF15		-
chr17	2936938	2936962	TAF15		+
chr2	180826375	180826398	TAF15		-
chr7	26232441	26232466	TAF15		-
chr8	21779165	21779193	TAF15		+
chr1	156022084	156022101	TAF15		-
chr9	123522002	123522023	TAF15		-
chr5	108719161	108719193	TAF15		-
chr20	49201268	49201291	TAF15		+
chr1	171673529	171673565	TAF15		-
chr4	83369074	83369094	TAF15		+
chr14	75291836	75291856	TAF15		+
chr20	11906799	11906830	TAF15		+
chr2	101626861	101626885	TAF15		+
chr3	188257404	188257428	TAF15		+
chr22	22007838	22007862	TAF15		+
chr12	14634657	14634677	TAF15		+
chr10	70102800	70102820	TAF15		+
chr6	117056154	117056175	TAF15		+
chr2	61705165	61705200	TAF15		-
chr4	30764041	30764062	TAF15		+
chr19	44352082	44352103	TAF15		+
chr14	55511324	55511358	TAF15		+
chr1	19419119	19419144	TAF15		-
chr11	9334753	9334775	TAF15		-
chr2	178084943	178084968	TAF15		+
chr5	148877946	148877966	TAF15		-
chr21	38768929	38768955	TAF15		+
chr5	138647072	138647102	TAF15		+
chr18	72913289	72913311	TAF15		-
chr14	104152529	104152557	TAF15		+
chr2	30863729	30863758	TAF15		+
chr10	52990995	52991023	TAF15		+
chr6	56918810	56918831	TAF15		+
chr7	104959171	104959192	TAF15		-
chr13	33101768	33101789	TAF15		-
chr17	46698526	46698549	TAF15		-
chr20	35399655	35399681	TAF15		-
chr17	2552960	2552992	TAF15		+
chr12	64844384	64844407	TAF15		+
chr1	150581447	150581472	TAF15		-
chr1	62916674	62916703	TAF15		+
chr9	95000114	95000138	TAF15		-
chr6	20420851	20420870	TAF15		+
chr22	46480322	46480346	TAF15		+
chr17	62498236	62498260	TAF15		-
chr13	77580565	77580586	TAF15		-
chr10	112405601	112405630	TAF15		+
chr2	28002541	28002563	TAF15		+
chrX	123234615	123234644	TAF15		+
chr11	94905691	94905713	TAF15		-
chr10	97904513	97904540	TAF15		+
chr5	94833986	94834009	TAF15		-
chr6	88407759	88407784	TAF15		-
chr1	40348743	40348770	TAF15		-
chr19	44741315	44741354	TAF15		+
chr1	91982189	91982207	TAF15		+
chr2	24741917	24741938	TAF15		+
chr1	169913267	169913286	TAF15		-
chr11	65202704	65202726	TAF15		+
chr12	65090888	65090917	TAF15		+
chr2	29170589	29170617	TAF15		+
chr8	80864172	80864196	TAF15		-
chr8	67955794	67955820	TAF15		-
chr11	10825717	10825739	TAF15		-
chr12	123238433	123238457	TAF15		+
chrX	70759615	70759635	TAF15		+
chr7	112102084	112102113	TAF15		+
chr5	108671361	108671387	TAF15		-
chr12	100604088	100604112	TAF15		+
chrX	73048122	73048141	TAF15		-
chr22	46488394	46488419	TAF15		+
chr15	35709034	35709052	TAF15		-
chr1	23631284	23631305	TAF15		-
chr1	43152004	43152029	TAF15		+
chr12	6604638	6604664	TAF15		+
chr8	130853815	130853835	TAF15		-
chr22	29686417	29686444	TAF15		+
chr4	140298905	140298934	TAF15		+
chr2	68479455	68479480	TAF15		-
chr2	47399187	47399212	TAF15		-
chr14	75294902	75294926	TAF15		+
chr16	84808849	84808873	TAF15		+
chr12	110983732	110983755	TAF15		-
chrX	73061731	73061772	TAF15		-
chr10	76011297	76011323	TAF15		+
chr7	120616695	120616721	TAF15		+
chr7	156476824	156476855	TAF15		-
chr11	102270348	102270377	TAF15		-
chr19	56905847	56905873	TAF15		+
chr7	99144714	99144740	TAF15		-
chr19	23521555	23521582	TAF15		-
chr19	37208920	37208946	TAF15		+
chr8	97272436	97272463	TAF15		-
chr4	177249527	177249559	TAF15		+
chr13	53010442	53010463	TAF15		-
chr6	109688794	109688822	TAF15		-
chr3	176868392	176868416	TAF15		-
chr13	60663606	60663633	TAF15		-
chr2	29125921	29125947	TAF15		+
chr5	108670713	108670738	TAF15		-
chr2	153616764	153616788	TAF15		+
chr12	12874425	12874455	TAF15		+
chr17	57262473	57262495	TAF15		+
chr10	79800432	79800457	TAF15		+
chr2	44632638	44632659	TAF15		+
chr11	105968603	105968630	TAF15		+
chr12	27077291	27077318	TAF15		-
chr7	132717098	132717131	TAF15		-
chrX	133606362	133606391	TAF15		+
chr16	70602503	70602526	TAF15		+
chr6	24780650	24780677	TAF15		+
chr5	132202882	132202907	TAF15		+
chr21	33054748	33054774	TAF15		-
chr8	11042985	11043009	TAF15		-
chr12	124105581	124105603	TAF15		-
chr7	157027959	157027981	TAF15		+
chr2	182794468	182794499	TAF15		+
chr2	166543986	166544010	TAF15		+
chr1	118007194	118007217	TAF15		+
chr7	56131129	56131152	TAF15		+
chr18	43844262	43844286	TAF15		+
chrX	73459089	73459110	TAF15		-
chr19	38126478	38126506	TAF15		-
chr3	23848877	23848910	TAF15		+
chr1	150783886	150783918	TAF15		-
chr13	113866053	113866076	TAF15		+
chr17	65987638	65987673	TAF15		-
chr1	113454982	113455007	TAF15		-
chr21	44518238	44518269	TAF15		-
chr1	23635436	23635459	TAF15		-
chr4	122737974	122737998	TAF15		-
chr6	89874928	89874954	TAF15		+
chr1	224573967	224573998	TAF15		-
chr19	34790991	34791017	TAF15		+
chr6	38644721	38644746	TAF15		-
chr13	53254117	53254138	TAF15		+
chrX	24864175	24864200	TAF15		+
chr5	44817431	44817454	TAF15		+
chr17	43015144	43015172	TAF15		-
chr5	10394670	10394695	TAF15		+
chrX	135951803	135951830	TAF15		-
chr9	135206710	135206729	TAF15		-
chr10	23730816	23730845	TAF15		+
chr2	207172008	207172031	TAF15		+
chr3	185634614	185634638	TAF15		-
chr19	18545199	18545222	TAF15		+
chr12	50571774	50571805	TAF15		-
chr14	74178735	74178764	TAF15		-
chr20	57608361	57608379	TAF15		-
chr17	47366778	47366799	TAF15		-
chr1	97219576	97219604	TAF15		+
chr4	20326062	20326088	TAF15		+
chr12	21809187	21809211	TAF15		-
chr2	74442116	74442136	TAF15		+
chr7	148477440	148477465	TAF15		+
chr2	20540312	20540330	TAF15		-
chr2	30863021	30863045	TAF15		+
chr5	10280466	10280492	TAF15		-
chr6	36823054	36823086	TAF15		-
chr10	70721866	70721889	TAF15		+
chr17	18112649	18112677	TAF15		+
chr1	165860478	165860501	TAF15		+
chr2	148785602	148785624	TAF15		+
chr19	38031599	38031619	TAF15		+
chr13	113440497	113440522	TAF15		+
chr18	57569080	57569101	TAF15		+
chr7	6070771	6070801	TAF15		-
chr13	50646180	50646202	TAF15		-
chr2	68269787	68269811	TAF15		-
chr10	70243259	70243278	TAF15		-
chr4	52765495	52765522	TAF15		+
```
