## Additional file 3 for "ENNGene: an Easy Neural Network model building tool for Genomics": PTBv1.train.negatives.bed (part 1 of 3)

```
chr5	70143415	70143435	PTBv1.train.neg_33942		+
chr6	106770534	106770566	PTBv1.train.neg_36820		-
chr5	149382430	149382502	PTBv1.train.neg_34359		+
chr14	104484157	104484212	PTBv1.train.neg_11367		-
chr15	83392047	83392067	PTBv1.train.neg_12359		+
chr22	48929332	48929352	PTBv1.train.neg_29051		+
chr19	50225107	50225127	PTBv1.train.neg_20661		+
chr2	75731850	75731872	PTBv1.train.neg_22411		+
chr16	19590456	19590476	PTBv1.train.neg_13794		+
chr12	115802494	115802516	PTBv1.train.neg_7208		-
chrY	20196867	20196895	PTBv1.train.neg_45247		+
chr4	17427847	17427869	PTBv1.train.neg_31986		+
chr11	124123410	124123430	PTBv1.train.neg_5228		-
chr20	61803842	61803874	PTBv1.train.neg_25648		-
chr12	29415331	29415351	PTBv1.train.neg_6600		-
chr5	81377655	81377694	PTBv1.train.neg_34042		+
chr13	44884475	44884507	PTBv1.train.neg_8869		-
chr14	69308276	69308296	PTBv1.train.neg_9961		+
chr10	98255977	98255997	PTBv1.train.neg_3065		-
chr20	52259493	52259523	PTBv1.train.neg_24382		+
chr8	64147310	64147330	PTBv1.train.neg_40364		-
chr16	88326832	88326852	PTBv1.train.neg_14532		+
chr7	95634022	95634076	PTBv1.train.neg_38621		-
chr8	67640868	67640888	PTBv1.train.neg_40375		-
chr20	32960696	32960732	PTBv1.train.neg_23953		+
chr22	42566470	42566494	PTBv1.train.neg_29995		-
chr3	48435122	48435148	PTBv1.train.neg_31286		-
chr4	38670911	38670931	PTBv1.train.neg_33031		-
chr22	29701500	29701520	PTBv1.train.neg_28410		+
chr3	48467279	48467299	PTBv1.train.neg_30549		+
chr20	34667972	34667992	PTBv1.train.neg_24011		+
chr20	35066498	35066533	PTBv1.train.neg_25173		-
chr1	242863129	242863149	PTBv1.train.neg_757		+
chrY	19172939	19172959	PTBv1.train.neg_45135		+
chr12	94148237	94148272	PTBv1.train.neg_6039		+
chr22	20677519	20677585	PTBv1.train.neg_29341		-
chr12	47782825	47782861	PTBv1.train.neg_6736		-
chr19	61558589	61558609	PTBv1.train.neg_21990		-
chr21	37020006	37020026	PTBv1.train.neg_26307		+
chr16	3682911	3682931	PTBv1.train.neg_14659		-
chr15	90235455	90235489	PTBv1.train.neg_12472		+
chr18	49989406	49989426	PTBv1.train.neg_19528		-
chrX	18176752	18176772	PTBv1.train.neg_43803		-
chrX	74278613	74278633	PTBv1.train.neg_44216		-
chr13	99436885	99436905	PTBv1.train.neg_8241		+
chr21	40515282	40515302	PTBv1.train.neg_27515		-
chr3	48575247	48575267	PTBv1.train.neg_31297		-
chr4	37149788	37149808	PTBv1.train.neg_32061		+
chr8	21946012	21946032	PTBv1.train.neg_39111		+
chr13	43955433	43955462	PTBv1.train.neg_8846		-
chr9	90351387	90351414	PTBv1.train.neg_41273		+
chr5	10803311	10803350	PTBv1.train.neg_34517		-
chr10	6243813	6243837	PTBv1.train.neg_1466		+
chr22	38754874	38754894	PTBv1.train.neg_28705		+
chr11	33745418	33745449	PTBv1.train.neg_4628		-
chr11	86199253	86199325	PTBv1.train.neg_4152		+
chr11	57027182	57027202	PTBv1.train.neg_4716		-
chr12	8965588	8965608	PTBv1.train.neg_5415		+
chr2	44257647	44257667	PTBv1.train.neg_22246		+
chr5	140988897	140988917	PTBv1.train.neg_35065		-
chr17	59144751	59144771	PTBv1.train.neg_17452		-
chr19	51908747	51908783	PTBv1.train.neg_21809		-
chr12	10744763	10744796	PTBv1.train.neg_6494		-
chr21	44364359	44364379	PTBv1.train.neg_26674		+
chr4	54803221	54803241	PTBv1.train.neg_32204		+
chr1	148164098	148164124	PTBv1.train.neg_1276		-
chr14	64033979	64033999	PTBv1.train.neg_10984		-
chr15	90341509	90341529	PTBv1.train.neg_12475		+
chr8	87719615	87719650	PTBv1.train.neg_40495		-
chr20	41773197	41773217	PTBv1.train.neg_24196		+
chr13	78128539	78128559	PTBv1.train.neg_9177		-
chr16	3213927	3213972	PTBv1.train.neg_14627		-
chr12	131899813	131899849	PTBv1.train.neg_7311		-
chr11	65409437	65409457	PTBv1.train.neg_4866		-
chr17	8006052	8006072	PTBv1.train.neg_16903		-
chr18	22933095	22933118	PTBv1.train.neg_19218		-
chr6	79664914	79664982	PTBv1.train.neg_35851		+
chr20	33284710	33284730	PTBv1.train.neg_23959		+
chr8	18656320	18656354	PTBv1.train.neg_40056		-
chr20	41679840	41679871	PTBv1.train.neg_24191		+
chr15	53264866	53264886	PTBv1.train.neg_12945		-
chr6	136472448	136472468	PTBv1.train.neg_36065		+
chr4	152798780	152798854	PTBv1.train.neg_32714		+
chr21	46551773	46551805	PTBv1.train.neg_27928		-
chr21	46710263	46710283	PTBv1.train.neg_26876		+
chr16	1496632	1496701	PTBv1.train.neg_13518		+
chr8	31082580	31082604	PTBv1.train.neg_39299		+
chr14	96342772	96342808	PTBv1.train.neg_10232		+
chrY	2894420	2894455	PTBv1.train.neg_44599		+
chr22	25337203	25337223	PTBv1.train.neg_29429		-
chr18	50687017	50687041	PTBv1.train.neg_18508		+
chr16	48958023	48958070	PTBv1.train.neg_15094		-
chr22	31203173	31203209	PTBv1.train.neg_28495		+
chr21	18101936	18101971	PTBv1.train.neg_27033		-
chr7	72887467	72887498	PTBv1.train.neg_38502		-
chr7	76816661	76816686	PTBv1.train.neg_38547		-
chr8	99238146	99238171	PTBv1.train.neg_39822		+
chr6	118983967	118983988	PTBv1.train.neg_35999		+
chr19	10430903	10430937	PTBv1.train.neg_20046		+
chr20	42213071	42213106	PTBv1.train.neg_25225		-
chrX	122952212	122952232	PTBv1.train.neg_43485		+
chr5	56573751	56573771	PTBv1.train.neg_33862		+
chr21	31989377	31989397	PTBv1.train.neg_27210		-
chr16	651668	651688	PTBv1.train.neg_13488		+
chr11	76855001	76855033	PTBv1.train.neg_5007		-
chrX	85089026	85089046	PTBv1.train.neg_44255		-
chr17	62774631	62774651	PTBv1.train.neg_17493		-
chr12	49884321	49884382	PTBv1.train.neg_6782		-
chr11	122976758	122976795	PTBv1.train.neg_4326		+
chr15	64590042	64590067	PTBv1.train.neg_12102		+
chr20	61807794	61807814	PTBv1.train.neg_25652		-
chr7	112281420	112281440	PTBv1.train.neg_38764		-
chr12	110705030	110705050	PTBv1.train.neg_6197		+
chr7	72565086	72565113	PTBv1.train.neg_38497		-
chr14	80371699	80371726	PTBv1.train.neg_11184		-
chrX	16666815	16666841	PTBv1.train.neg_42708		+
chr18	75309657	75309681	PTBv1.train.neg_18800		+
chr12	119635666	119635741	PTBv1.train.neg_6265		+
chr5	115618043	115618069	PTBv1.train.neg_34148		+
chr10	120015550	120015570	PTBv1.train.neg_3243		-
chr14	66897741	66897761	PTBv1.train.neg_9902		+
chr5	44850378	44850408	PTBv1.train.neg_33810		+
chr7	105538504	105538529	PTBv1.train.neg_38729		-
chr4	76667970	76667990	PTBv1.train.neg_32338		+
chr6	118550863	118550883	PTBv1.train.neg_35995		+
chr12	93273604	93273632	PTBv1.train.neg_7048		-
chrY	7272581	7272623	PTBv1.train.neg_44904		+
chr10	14802756	14802785	PTBv1.train.neg_2481		-
chr3	68342497	68342517	PTBv1.train.neg_30682		+
chr6	96672112	96672133	PTBv1.train.neg_35903		+
chr11	133461969	133461989	PTBv1.train.neg_4384		+
chr11	8206712	8206732	PTBv1.train.neg_4481		-
chr9	125826834	125826858	PTBv1.train.neg_41545		+
chr1	44565804	44565841	PTBv1.train.neg_1037		-
chr21	44476381	44476413	PTBv1.train.neg_27736		-
chr14	104508588	104508608	PTBv1.train.neg_11372		-
chr1	93400968	93400988	PTBv1.train.neg_1191		-
chr2	100832447	100832483	PTBv1.train.neg_22469		+
chr14	89704442	89704462	PTBv1.train.neg_10169		+
chr4	37515198	37515219	PTBv1.train.neg_32071		+
chr8	143810638	143810661	PTBv1.train.neg_39952		+
chr18	46159453	46159473	PTBv1.train.neg_18451		+
chr12	6895748	6895817	PTBv1.train.neg_5360		+
chr15	39449695	39449715	PTBv1.train.neg_11608		+
chr17	778187	778209	PTBv1.train.neg_16720		-
chr6	83937795	83937815	PTBv1.train.neg_36738		-
chr19	3819309	3819330	PTBv1.train.neg_21107		-
chr21	43669317	43669371	PTBv1.train.neg_27682		-
chrX	67647828	67647858	PTBv1.train.neg_43169		+
chr9	130132341	130132378	PTBv1.train.neg_41632		+
chr4	125827663	125827686	PTBv1.train.neg_33508		-
chr14	73490794	73490830	PTBv1.train.neg_10023		+
chr5	76396455	76396475	PTBv1.train.neg_34003		+
chrX	46924465	46924485	PTBv1.train.neg_42950		+
chr10	74681925	74681945	PTBv1.train.neg_2890		-
chr11	35659996	35660016	PTBv1.train.neg_3643		+
chr20	23344678	23344711	PTBv1.train.neg_24922		-
chr14	99004089	99004109	PTBv1.train.neg_11325		-
chr16	73762926	73762946	PTBv1.train.neg_14385		+
chr16	31176830	31176855	PTBv1.train.neg_14042		+
chr3	132702918	132702981	PTBv1.train.neg_31664		-
chrX	134821560	134821580	PTBv1.train.neg_43552		+
chr22	30673649	30673669	PTBv1.train.neg_28478		+
chr21	14238206	14238242	PTBv1.train.neg_26959		-
chr20	9265913	9265933	PTBv1.train.neg_23618		+
chrY	13968591	13968611	PTBv1.train.neg_45795		-
chr10	93201319	93201339	PTBv1.train.neg_2079		+
chr21	45497241	45497261	PTBv1.train.neg_26762		+
chr18	32033098	32033118	PTBv1.train.neg_18290		+
chr12	56311744	56311779	PTBv1.train.neg_6938		-
chr15	30716563	30716583	PTBv1.train.neg_11478		+
chr3	126346170	126346193	PTBv1.train.neg_31623		-
chr19	5891092	5891112	PTBv1.train.neg_21167		-
chr6	24758638	24758658	PTBv1.train.neg_36301		-
chr21	38426137	38426159	PTBv1.train.neg_26354		+
chr13	98505628	98505648	PTBv1.train.neg_9235		-
chr4	41223877	41223897	PTBv1.train.neg_32133		+
chrX	46464494	46464514	PTBv1.train.neg_43956		-
chrY	7643791	7643815	PTBv1.train.neg_45606		-
chr2	97236165	97236185	PTBv1.train.neg_22451		+
chr4	106940860	106940904	PTBv1.train.neg_32502		+
chr15	72662834	72662854	PTBv1.train.neg_12237		+
chr19	54756534	54756571	PTBv1.train.neg_21881		-
chrY	20123273	20123293	PTBv1.train.neg_46260		-
chr10	121590301	121590321	PTBv1.train.neg_3260		-
chrY	19597417	19597437	PTBv1.train.neg_46040		-
chr22	28239154	28239174	PTBv1.train.neg_29483		-
chr7	128449233	128449257	PTBv1.train.neg_38809		-
chr17	72947874	72947894	PTBv1.train.neg_16609		+
chr17	26085916	26085942	PTBv1.train.neg_15982		+
chr7	74827384	74827413	PTBv1.train.neg_37530		+
chr4	154764229	154764271	PTBv1.train.neg_32727		+
chrY	19179236	19179256	PTBv1.train.neg_45147		+
chr14	103258059	103258088	PTBv1.train.neg_10357		+
chr8	102837773	102837793	PTBv1.train.neg_40605		-
chr12	56391519	56391539	PTBv1.train.neg_5867		+
chr12	120333132	120333152	PTBv1.train.neg_6270		+
chr9	139454497	139454517	PTBv1.train.neg_42599		-
chr5	150480017	150480037	PTBv1.train.neg_35101		-
chr6	74574468	74574497	PTBv1.train.neg_35836		+
chr3	12846605	12846651	PTBv1.train.neg_30262		+
chr22	18345906	18345940	PTBv1.train.neg_29259		-
chr20	52268612	52268632	PTBv1.train.neg_24387		+
chr18	17458495	17458519	PTBv1.train.neg_18042		+
chr21	44467728	44467761	PTBv1.train.neg_27728		-
chr6	89452782	89452802	PTBv1.train.neg_36773		-
chr18	75758316	75758336	PTBv1.train.neg_18822		+
chr2	136399722	136399742	PTBv1.train.neg_23304		-
chr18	53531775	53531795	PTBv1.train.neg_19604		-
chr2	3285997	3286017	PTBv1.train.neg_22777		-
chr13	98711337	98711357	PTBv1.train.neg_8194		+
chr4	78943875	78943905	PTBv1.train.neg_33298		-
chrX	106772021	106772046	PTBv1.train.neg_43415		+
chr8	42934561	42934597	PTBv1.train.neg_39459		+
chr16	30803460	30803480	PTBv1.train.neg_15017		-
chr3	49073132	49073172	PTBv1.train.neg_31321		-
chr4	1081224	1081244	PTBv1.train.neg_32802		-
chr4	17442994	17443020	PTBv1.train.neg_31991		+
chr1	198867641	198867661	PTBv1.train.neg_1378		-
chr15	64574770	64574795	PTBv1.train.neg_13127		-
chr3	121379087	121379114	PTBv1.train.neg_31581		-
chr20	25226832	25226852	PTBv1.train.neg_24934		-
chr20	32997508	32997528	PTBv1.train.neg_25096		-
chr10	97359536	97359556	PTBv1.train.neg_3054		-
chr7	101820495	101820562	PTBv1.train.neg_37737		+
chr7	115927261	115927315	PTBv1.train.neg_37827		+
chr15	97642625	97642654	PTBv1.train.neg_12517		+
chr18	44401173	44401193	PTBv1.train.neg_18418		+
chr13	41085175	41085200	PTBv1.train.neg_8807		-
chr7	44804288	44804318	PTBv1.train.neg_37387		+
chr20	32913090	32913110	PTBv1.train.neg_25088		-
chr4	151594136	151594159	PTBv1.train.neg_33553		-
chr16	19406955	19406979	PTBv1.train.neg_13787		+
chr17	4100746	4100766	PTBv1.train.neg_16796		-
chr6	39268545	39268594	PTBv1.train.neg_36546		-
chr5	130787434	130787454	PTBv1.train.neg_34990		-
chr8	125630227	125630257	PTBv1.train.neg_39923		+
chr4	2106327	2106360	PTBv1.train.neg_32833		-
chr8	22217429	22217449	PTBv1.train.neg_39141		+
chr2	101399593	101399616	PTBv1.train.neg_23219		-
chr14	19881197	19881247	PTBv1.train.neg_10452		-
chr16	16264654	16264674	PTBv1.train.neg_13771		+
chr17	30978818	30978838	PTBv1.train.neg_16045		+
chr6	162942667	162942730	PTBv1.train.neg_37009		-
chr6	88290774	88290794	PTBv1.train.neg_36758		-
chr11	114705783	114705809	PTBv1.train.neg_5174		-
chr22	18684706	18684726	PTBv1.train.neg_29282		-
chr22	21820760	21820792	PTBv1.train.neg_28177		+
chr13	23637922	23637942	PTBv1.train.neg_7359		+
chr20	61854430	61854458	PTBv1.train.neg_25656		-
chr17	55386890	55386922	PTBv1.train.neg_17426		-
chr3	48618800	48618824	PTBv1.train.neg_31305		-
chr22	23304351	23304409	PTBv1.train.neg_28240		+
chr22	17446158	17446178	PTBv1.train.neg_29210		-
chr3	124071544	124071608	PTBv1.train.neg_30845		+
chr15	99645148	99645171	PTBv1.train.neg_13450		-
chr16	48868579	48868618	PTBv1.train.neg_14083		+
chr11	8050440	8050467	PTBv1.train.neg_3460		+
chr1	84760531	84760563	PTBv1.train.neg_480		+
chr21	25718011	25718037	PTBv1.train.neg_27064		-
chr20	2764323	2764345	PTBv1.train.neg_24720		-
chr4	113495360	113495386	PTBv1.train.neg_32566		+
chrX	68663903	68663927	PTBv1.train.neg_43192		+
chr8	126287276	126287296	PTBv1.train.neg_39931		+
chr19	57979100	57979125	PTBv1.train.neg_21945		-
chr9	126584567	126584587	PTBv1.train.neg_41551		+
chr18	19161193	19161213	PTBv1.train.neg_19136		-
chr5	114944058	114944122	PTBv1.train.neg_34963		-
chr16	73290686	73290706	PTBv1.train.neg_15372		-
chr16	56788533	56788553	PTBv1.train.neg_15161		-
chr13	113783967	113783987	PTBv1.train.neg_9367		-
chr20	29812030	29812050	PTBv1.train.neg_23830		+
chr16	27458221	27458258	PTBv1.train.neg_14963		-
chr6	52423958	52423978	PTBv1.train.neg_35737		+
chr4	76166869	76166900	PTBv1.train.neg_32332		+
chr5	16514271	16514291	PTBv1.train.neg_34536		-
chr1	53225336	53225356	PTBv1.train.neg_392		+
chr11	6513426	6513462	PTBv1.train.neg_3433		+
chr15	74349047	74349067	PTBv1.train.neg_13265		-
chr5	148669413	148669449	PTBv1.train.neg_34353		+
chr11	6492137	6492188	PTBv1.train.neg_3430		+
chr15	67494882	67494906	PTBv1.train.neg_12171		+
chr4	47880754	47880789	PTBv1.train.neg_33106		-
chrX	108673388	108673418	PTBv1.train.neg_43431		+
chr21	25703511	25703541	PTBv1.train.neg_27061		-
chr8	67243707	67243727	PTBv1.train.neg_39604		+
chr7	55965799	55965837	PTBv1.train.neg_37425		+
chr19	62531025	62531045	PTBv1.train.neg_20964		+
chr13	76495412	76495476	PTBv1.train.neg_9162		-
chr8	124887157	124887192	PTBv1.train.neg_39914		+
chr16	45282395	45282417	PTBv1.train.neg_14056		+
chr18	54790192	54790212	PTBv1.train.neg_18559		+
chr1	148543748	148543774	PTBv1.train.neg_627		+
chr20	35984266	35984291	PTBv1.train.neg_24068		+
chr18	52423474	52423500	PTBv1.train.neg_19568		-
chr18	31538997	31539018	PTBv1.train.neg_18276		+
chr21	35292735	35292757	PTBv1.train.neg_27375		-
chr9	36208435	36208480	PTBv1.train.neg_42022		-
chr4	147899548	147899568	PTBv1.train.neg_33543		-
chr10	88215472	88215492	PTBv1.train.neg_2983		-
chr14	73449109	73449134	PTBv1.train.neg_10016		+
chr22	43346867	43346887	PTBv1.train.neg_28884		+
chr10	59829649	59829679	PTBv1.train.neg_1803		+
chr12	121583482	121583502	PTBv1.train.neg_6295		+
chr17	30864868	30864888	PTBv1.train.neg_17104		-
chr20	32069631	32069652	PTBv1.train.neg_23924		+
chr6	74055909	74055931	PTBv1.train.neg_36696		-
chr21	43662777	43662797	PTBv1.train.neg_27671		-
chr19	47526150	47526170	PTBv1.train.neg_20600		+
chr6	90626577	90626597	PTBv1.train.neg_35892		+
chr15	84126885	84126905	PTBv1.train.neg_13373		-
chr4	56820712	56820732	PTBv1.train.neg_32238		+
chr5	179904384	179904404	PTBv1.train.neg_34444		+
chr6	1586060	1586086	PTBv1.train.neg_36180		-
chr8	124332434	124332454	PTBv1.train.neg_40723		-
chr12	67382296	67382316	PTBv1.train.neg_5952		+
chr19	40995277	40995309	PTBv1.train.neg_21575		-
chr10	121326020	121326047	PTBv1.train.neg_3253		-
chrX	110449257	110449293	PTBv1.train.neg_44336		-
chr15	57441422	57441442	PTBv1.train.neg_13004		-
chr17	75684992	75685012	PTBv1.train.neg_16640		+
chr3	48427783	48427832	PTBv1.train.neg_31283		-
chr1	154282668	154282688	PTBv1.train.neg_1323		-
chr4	109792623	109792658	PTBv1.train.neg_32517		+
chr4	111691940	111692006	PTBv1.train.neg_32549		+
chr21	33940104	33940167	PTBv1.train.neg_26177		+
chr9	139408201	139408221	PTBv1.train.neg_42596		-
chr15	71221343	71221363	PTBv1.train.neg_12200		+
chr12	131058842	131058862	PTBv1.train.neg_6361		+
chr2	175695079	175695099	PTBv1.train.neg_23374		-
chr2	73305785	73305805	PTBv1.train.neg_22394		+
chr7	100296662	100296682	PTBv1.train.neg_37720		+
chr21	37523181	37523205	PTBv1.train.neg_27416		-
chrY	20099071	20099117	PTBv1.train.neg_46189		-
chr11	579816	579836	PTBv1.train.neg_3354		+
chr5	140995042	140995078	PTBv1.train.neg_35069		-
chr4	72390586	72390606	PTBv1.train.neg_32314		+
chr8	33480352	33480372	PTBv1.train.neg_40219		-
chr14	75193241	75193270	PTBv1.train.neg_11138		-
chr8	23058740	23058760	PTBv1.train.neg_40089		-
chr4	52454196	52454232	PTBv1.train.neg_32193		+
chr18	12666505	12666525	PTBv1.train.neg_19052		-
chr18	32940656	32940701	PTBv1.train.neg_18322		+
chr11	119496095	119496118	PTBv1.train.neg_5214		-
chr21	29173753	29173776	PTBv1.train.neg_27126		-
chr21	44018961	44018981	PTBv1.train.neg_27716		-
chr12	24886680	24886700	PTBv1.train.neg_6562		-
chr20	17908279	17908299	PTBv1.train.neg_23688		+
chr15	40596602	40596637	PTBv1.train.neg_11683		+
chr11	46881233	46881257	PTBv1.train.neg_4677		-
chr20	56309895	56309918	PTBv1.train.neg_25553		-
chr15	62235348	62235409	PTBv1.train.neg_12055		+
chr14	31117954	31117974	PTBv1.train.neg_9477		+
chr2	99384946	99384980	PTBv1.train.neg_23207		-
chr4	42663572	42663597	PTBv1.train.neg_32158		+
chr17	73907106	73907126	PTBv1.train.neg_16626		+
chr20	36885156	36885176	PTBv1.train.neg_24115		+
chr9	133000395	133000415	PTBv1.train.neg_41731		+
chrX	55047252	55047280	PTBv1.train.neg_43115		+
chr10	5049641	5049661	PTBv1.train.neg_2431		-
chr6	80712355	80712389	PTBv1.train.neg_36730		-
chr6	155669201	155669221	PTBv1.train.neg_36999		-
chr15	72529129	72529149	PTBv1.train.neg_13203		-
chr8	37674651	37674671	PTBv1.train.neg_39335		+
chr21	33745525	33745578	PTBv1.train.neg_27288		-
chr7	96619497	96619529	PTBv1.train.neg_37645		+
chr6	64341384	64341404	PTBv1.train.neg_35786		+
chr6	39084914	39084934	PTBv1.train.neg_35619		+
chr4	56427827	56427857	PTBv1.train.neg_32222		+
chrY	20201469	20201489	PTBv1.train.neg_45266		+
chr17	4561465	4561490	PTBv1.train.neg_15616		+
chr9	908889	908913	PTBv1.train.neg_40872		+
chr13	109824667	109824711	PTBv1.train.neg_8307		+
chr6	43377837	43377870	PTBv1.train.neg_35680		+
chr14	68813306	68813326	PTBv1.train.neg_9937		+
chr9	19087151	19087181	PTBv1.train.neg_41897		-
chr11	73679903	73679937	PTBv1.train.neg_4974		-
chr7	7670409	7670443	PTBv1.train.neg_38131		-
chr17	45542657	45542677	PTBv1.train.neg_16341		+
chr18	69973380	69973416	PTBv1.train.neg_18750		+
chr21	44383546	44383612	PTBv1.train.neg_26690		+
chr7	74877839	74877859	PTBv1.train.neg_37535		+
chrX	106966125	106966161	PTBv1.train.neg_43418		+
chr16	1206974	1206994	PTBv1.train.neg_13504		+
chr11	17142249	17142269	PTBv1.train.neg_4559		-
chrY	20079490	20079541	PTBv1.train.neg_46142		-
chr10	73634952	73634977	PTBv1.train.neg_2864		-
chr6	116820730	116820755	PTBv1.train.neg_35980		+
chr16	1446154	1446179	PTBv1.train.neg_14585		-
chr4	103987378	103987398	PTBv1.train.neg_33407		-
chr2	141248087	141248107	PTBv1.train.neg_23312		-
chr4	66164791	66164811	PTBv1.train.neg_33172		-
chr20	18391333	18391369	PTBv1.train.neg_24884		-
chr15	62446102	62446132	PTBv1.train.neg_13054		-
chr22	31583152	31583174	PTBv1.train.neg_28508		+
chr8	38784204	38784224	PTBv1.train.neg_39379		+
chr11	61421946	61421973	PTBv1.train.neg_4771		-
chr14	59013599	59013635	PTBv1.train.neg_10909		-
chr21	46791273	46791293	PTBv1.train.neg_26892		+
chr21	38941309	38941329	PTBv1.train.neg_27480		-
chrY	7303722	7303743	PTBv1.train.neg_44921		+
chrY	21060050	21060074	PTBv1.train.neg_46436		-
chr7	2567572	2567595	PTBv1.train.neg_37052		+
chr3	9808530	9808569	PTBv1.train.neg_31090		-
chr10	74500840	74500873	PTBv1.train.neg_2882		-
chr15	33552124	33552145	PTBv1.train.neg_12698		-
chrX	48440760	48440802	PTBv1.train.neg_43015		+
chr22	36559449	36559469	PTBv1.train.neg_29727		-
chr3	45005370	45005390	PTBv1.train.neg_30509		+
chr12	44934235	44934270	PTBv1.train.neg_6664		-
chr1	41232767	41232795	PTBv1.train.neg_321		+
chr12	42086231	42086259	PTBv1.train.neg_6650		-
chr8	26734662	26734682	PTBv1.train.neg_40120		-
chr11	73181848	73181868	PTBv1.train.neg_4043		+
chr19	41705783	41705849	PTBv1.train.neg_21591		-
chr7	100010668	100010690	PTBv1.train.neg_38667		-
chrY	20091501	20091521	PTBv1.train.neg_46169		-
chr18	27344509	27344529	PTBv1.train.neg_18196		+
chr18	12466273	12466306	PTBv1.train.neg_19034		-
chrX	107406306	107406331	PTBv1.train.neg_44321		-
chr12	47024869	47024889	PTBv1.train.neg_6703		-
chr22	23340100	23340120	PTBv1.train.neg_28249		+
chr13	20257655	20257689	PTBv1.train.neg_8464		-
chr17	18648981	18649017	PTBv1.train.neg_15873		+
chrX	48830150	48830170	PTBv1.train.neg_44015		-
chr1	28112421	28112447	PTBv1.train.neg_927		-
chr13	43918777	43918813	PTBv1.train.neg_8843		-
chrY	19653604	19653640	PTBv1.train.neg_46095		-
chr10	89280432	89280473	PTBv1.train.neg_2042		+
chr22	38660726	38660746	PTBv1.train.neg_28690		+
chr15	64310328	64310350	PTBv1.train.neg_13110		-
chrY	21161880	21161915	PTBv1.train.neg_45349		+
chr18	72685280	72685315	PTBv1.train.neg_18778		+
chr15	62046173	62046193	PTBv1.train.neg_13042		-
chr17	38970725	38970748	PTBv1.train.neg_17236		-
chr11	599948	600007	PTBv1.train.neg_3356		+
chr19	15158203	15158223	PTBv1.train.neg_21390		-
chr8	145185020	145185056	PTBv1.train.neg_40835		-
chr2	175733835	175733855	PTBv1.train.neg_23376		-
chr11	68598169	68598189	PTBv1.train.neg_3989		+
chr20	56664617	56664651	PTBv1.train.neg_24434		+
chr10	50061441	50061461	PTBv1.train.neg_2724		-
chr22	48660132	48660152	PTBv1.train.neg_29029		+
chr13	51115436	51115456	PTBv1.train.neg_7915		+
chr19	10713675	10713702	PTBv1.train.neg_20066		+
chr21	33729288	33729317	PTBv1.train.neg_26162		+
chr7	73942951	73942994	PTBv1.train.neg_38516		-
chr14	70537411	70537436	PTBv1.train.neg_9968		+
chr9	138997855	138997893	PTBv1.train.neg_41787		+
chr7	6117876	6117916	PTBv1.train.neg_37113		+
chr6	116841695	116841725	PTBv1.train.neg_35982		+
chr16	23551148	23551168	PTBv1.train.neg_14944		-
chr22	36216944	36216978	PTBv1.train.neg_29720		-
chr11	66198848	66198868	PTBv1.train.neg_4892		-
chr10	51237072	51237092	PTBv1.train.neg_1742		+
chr10	112047834	112047855	PTBv1.train.neg_3194		-
chr12	48314644	48314666	PTBv1.train.neg_5686		+
chr7	100587012	100587033	PTBv1.train.neg_37734		+
chr6	147125295	147125335	PTBv1.train.neg_36103		+
chr4	88250501	88250536	PTBv1.train.neg_32414		+
chr15	70623482	70623502	PTBv1.train.neg_12198		+
chr10	30650716	30650736	PTBv1.train.neg_2610		-
chr16	69065702	69065728	PTBv1.train.neg_14347		+
chrY	5268651	5268677	PTBv1.train.neg_44665		+
chr16	72891736	72891771	PTBv1.train.neg_14370		+
chr21	42289966	42290022	PTBv1.train.neg_27582		-
chr20	2764002	2764038	PTBv1.train.neg_24719		-
chr15	96315756	96315776	PTBv1.train.neg_12503		+
chr22	19667974	19668035	PTBv1.train.neg_28125		+
chrX	117516554	117516574	PTBv1.train.neg_43453		+
chr6	108311753	108311825	PTBv1.train.neg_36837		-
chrY	7643746	7643766	PTBv1.train.neg_45605		-
chr3	36498714	36498734	PTBv1.train.neg_30392		+
chr11	8240767	8240835	PTBv1.train.neg_4486		-
chr17	34612560	34612581	PTBv1.train.neg_16118		+
chr22	39249849	39249869	PTBv1.train.neg_29839		-
chrY	7651791	7651828	PTBv1.train.neg_45627		-
chr2	70294779	70294799	PTBv1.train.neg_23085		-
chr13	87128266	87128303	PTBv1.train.neg_8093		+
chr19	42554658	42554678	PTBv1.train.neg_20450		+
chr7	128881638	128881658	PTBv1.train.neg_37885		+
chrY	19371653	19371683	PTBv1.train.neg_45934		-
chr22	34389187	34389210	PTBv1.train.neg_28566		+
chr4	3240850	3240870	PTBv1.train.neg_31868		+
chr19	55993931	55993951	PTBv1.train.neg_21902		-
chr19	5573271	5573291	PTBv1.train.neg_21161		-
chr9	79565997	79566028	PTBv1.train.neg_42114		-
chr1	19815430	19815450	PTBv1.train.neg_119		+
chr22	48888861	48888900	PTBv1.train.neg_29044		+
chrX	106780758	106780787	PTBv1.train.neg_43417		+
chr9	128427212	128427232	PTBv1.train.neg_41574		+
chr17	6614787	6614807	PTBv1.train.neg_15656		+
chr3	42582523	42582556	PTBv1.train.neg_31251		-
chr19	41701458	41701478	PTBv1.train.neg_21588		-
chr4	48434082	48434102	PTBv1.train.neg_33116		-
chr19	17818844	17818878	PTBv1.train.neg_21444		-
chr11	74381871	74381897	PTBv1.train.neg_4068		+
chr22	48897120	48897184	PTBv1.train.neg_29049		+
chr10	21157076	21157096	PTBv1.train.neg_2534		-
chr11	18517638	18517658	PTBv1.train.neg_4575		-
chr10	5835423	5835443	PTBv1.train.neg_1451		+
chr14	74423001	74423021	PTBv1.train.neg_10053		+
chr15	41240189	41240209	PTBv1.train.neg_11722		+
chrX	118019564	118019585	PTBv1.train.neg_43466		+
chrX	55046131	55046153	PTBv1.train.neg_43113		+
chr1	148816502	148816522	PTBv1.train.neg_1281		-
chr4	3220792	3220812	PTBv1.train.neg_31861		+
chr21	46392889	46392910	PTBv1.train.neg_27884		-
chr16	20824060	20824080	PTBv1.train.neg_13821		+
chr1	21624419	21624439	PTBv1.train.neg_887		-
chr22	48434399	48434430	PTBv1.train.neg_30090		-
chr19	47482417	47482437	PTBv1.train.neg_20594		+
chr16	30192486	30192507	PTBv1.train.neg_15001		-
chr22	30962604	30962638	PTBv1.train.neg_29597		-
chr21	17827021	17827053	PTBv1.train.neg_25749		+
chr18	21030377	21030397	PTBv1.train.neg_19182		-
chr9	123067641	123067672	PTBv1.train.neg_41525		+
chr6	10514531	10514560	PTBv1.train.neg_36225		-
chr8	71380679	71380699	PTBv1.train.neg_40407		-
chr17	27525619	27525639	PTBv1.train.neg_16012		+
chrX	133770944	133770964	PTBv1.train.neg_43529		+
chr16	84396246	84396266	PTBv1.train.neg_14470		+
chr19	18610614	18610642	PTBv1.train.neg_20219		+
chr6	43713920	43713952	PTBv1.train.neg_35691		+
chr20	29358430	29358492	PTBv1.train.neg_24973		-
chr7	75490191	75490227	PTBv1.train.neg_38532		-
chr14	66307043	66307063	PTBv1.train.neg_9885		+
chr21	46726025	46726045	PTBv1.train.neg_26878		+
chr6	38751710	38751730	PTBv1.train.neg_36538		-
chr3	12645851	12645874	PTBv1.train.neg_31108		-
chrX	64080302	64080338	PTBv1.train.neg_44137		-
chr13	40545364	40545403	PTBv1.train.neg_7695		+
chr21	29352707	29352734	PTBv1.train.neg_27149		-
chr6	35546402	35546438	PTBv1.train.neg_35568		+
chr17	39612558	39612578	PTBv1.train.neg_17259		-
chr1	93585514	93585534	PTBv1.train.neg_514		+
chr14	72721720	72721741	PTBv1.train.neg_10001		+
chr21	42539602	42539622	PTBv1.train.neg_26513		+
chr2	111121840	111121871	PTBv1.train.neg_23243		-
chr4	17510042	17510065	PTBv1.train.neg_32961		-
chrY	2878304	2878324	PTBv1.train.neg_44577		+
chr20	25146208	25146228	PTBv1.train.neg_23775		+
chr2	219797070	219797106	PTBv1.train.neg_23404		-
chr22	30053547	30053570	PTBv1.train.neg_29546		-
chr14	55116419	55116441	PTBv1.train.neg_10883		-
chr10	63695603	63695631	PTBv1.train.neg_2795		-
chr15	39356941	39356963	PTBv1.train.neg_11591		+
chr2	37315938	37315958	PTBv1.train.neg_22220		+
chr11	102444617	102444637	PTBv1.train.neg_5106		-
chr8	24415977	24416050	PTBv1.train.neg_39197		+
chr1	210545956	210545983	PTBv1.train.neg_741		+
chr12	67422613	67422681	PTBv1.train.neg_5956		+
chr3	132173037	132173060	PTBv1.train.neg_30906		+
chr10	88865364	88865399	PTBv1.train.neg_2030		+
chr10	31291818	31291838	PTBv1.train.neg_2615		-
chr8	110717571	110717591	PTBv1.train.neg_40663		-
chr15	97490433	97490469	PTBv1.train.neg_12514		+
chr20	7918617	7918637	PTBv1.train.neg_24787		-
chr5	64952757	64952777	PTBv1.train.neg_34754		-
chr2	132006829	132006856	PTBv1.train.neg_22600		+
chr11	13652033	13652069	PTBv1.train.neg_3502		+
chrX	153926762	153926786	PTBv1.train.neg_43651		+
chr15	76075887	76075907	PTBv1.train.neg_13278		-
chr8	22005531	22005551	PTBv1.train.neg_39125		+
chr17	23750322	23750357	PTBv1.train.neg_17018		-
chr18	51849646	51849666	PTBv1.train.neg_19554		-
chrX	128524511	128524543	PTBv1.train.neg_43492		+
chr17	56096725	56096745	PTBv1.train.neg_16468		+
chr16	2512218	2512240	PTBv1.train.neg_13593		+
chr12	32646852	32646883	PTBv1.train.neg_5603		+
chr1	110331765	110331793	PTBv1.train.neg_557		+
chr2	165292592	165292612	PTBv1.train.neg_23346		-
chr1	116026225	116026245	PTBv1.train.neg_592		+
chr10	97907420	97907440	PTBv1.train.neg_2116		+
chr17	31969011	31969031	PTBv1.train.neg_16062		+
chr14	23974633	23974664	PTBv1.train.neg_9450		+
chr18	38743734	38743754	PTBv1.train.neg_19365		-
chr19	63751229	63751264	PTBv1.train.neg_21019		+
chr5	36178633	36178654	PTBv1.train.neg_34603		-
chr9	128755343	128755376	PTBv1.train.neg_41587		+
chr1	12014565	12014592	PTBv1.train.neg_79		+
chr16	56241344	56241364	PTBv1.train.neg_14162		+
chr20	56680581	56680617	PTBv1.train.neg_24439		+
chr16	79311038	79311058	PTBv1.train.neg_15410		-
chr22	48884162	48884182	PTBv1.train.neg_29043		+
chr18	22312360	22312380	PTBv1.train.neg_19200		-
chr3	39831467	39831534	PTBv1.train.neg_30452		+
chr21	45752623	45752695	PTBv1.train.neg_27863		-
chrX	15782000	15782020	PTBv1.train.neg_43784		-
chr10	104443566	104443602	PTBv1.train.neg_3159		-
chr22	30143783	30143803	PTBv1.train.neg_28448		+
chr17	4851064	4851099	PTBv1.train.neg_15638		+
chr7	104051835	104051855	PTBv1.train.neg_37745		+
chr4	56183941	56183965	PTBv1.train.neg_33148		-
chr16	10794485	10794515	PTBv1.train.neg_14758		-
chr14	23800613	23800657	PTBv1.train.neg_10600		-
chr9	35216323	35216343	PTBv1.train.neg_41053		+
chr12	64003846	64003872	PTBv1.train.neg_5931		+
chr5	40774267	40774303	PTBv1.train.neg_34639		-
chr3	180775639	180775665	PTBv1.train.neg_31026		+
chr17	9772856	9772876	PTBv1.train.neg_16922		-
chr18	38755587	38755626	PTBv1.train.neg_19367		-
chr19	12213610	12213638	PTBv1.train.neg_21290		-
chr7	100298452	100298477	PTBv1.train.neg_37721		+
chr20	33658186	33658218	PTBv1.train.neg_25132		-
chr12	10264229	10264260	PTBv1.train.neg_5456		+
chrY	13941094	13941115	PTBv1.train.neg_45786		-
chr15	76575279	76575303	PTBv1.train.neg_12293		+
chr4	106572848	106572871	PTBv1.train.neg_33432		-
chr20	48187740	48187768	PTBv1.train.neg_25457		-
chr11	85041955	85041975	PTBv1.train.neg_4126		+
chr14	34617866	34617886	PTBv1.train.neg_9500		+
chr9	17392656	17392676	PTBv1.train.neg_40945		+
chr16	86445151	86445187	PTBv1.train.neg_15495		-
chr16	70502814	70502850	PTBv1.train.neg_14360		+
chr11	132332969	132332989	PTBv1.train.neg_5268		-
chr2	46637648	46637700	PTBv1.train.neg_22263		+
chrY	19202436	19202457	PTBv1.train.neg_45196		+
chr20	72990	73010	PTBv1.train.neg_23423		+
chr15	88562860	88562891	PTBv1.train.neg_12414		+
chr15	43549184	43549219	PTBv1.train.neg_11808		+
chr20	60842251	60842271	PTBv1.train.neg_24545		+
chrY	15278472	15278493	PTBv1.train.neg_45069		+
chrY	20328709	20328729	PTBv1.train.neg_46272		-
chr17	62888899	62888919	PTBv1.train.neg_16516		+
chr18	434221	434247	PTBv1.train.neg_18875		-
chr17	78022671	78022701	PTBv1.train.neg_16690		+
chrX	133807619	133807639	PTBv1.train.neg_43534		+
chr1	32803188	32803221	PTBv1.train.neg_253		+
chr6	24720575	24720606	PTBv1.train.neg_36298		-
chr8	36906442	36906462	PTBv1.train.neg_39329		+
chr4	56969883	56969903	PTBv1.train.neg_33156		-
chr5	93445668	93445692	PTBv1.train.neg_34875		-
chr20	19864647	19864667	PTBv1.train.neg_23727		+
chrX	13662868	13662890	PTBv1.train.neg_42686		+
chr17	38961629	38961656	PTBv1.train.neg_17235		-
chr8	107831048	107831073	PTBv1.train.neg_39855		+
chr9	33141826	33141855	PTBv1.train.neg_41956		-
chr20	30137116	30137147	PTBv1.train.neg_23850		+
chr22	40260360	40260395	PTBv1.train.neg_29877		-
chr16	568380	568400	PTBv1.train.neg_13478		+
chr21	42096645	42096670	PTBv1.train.neg_27543		-
chr12	44616996	44617031	PTBv1.train.neg_6662		-
chr5	31263052	31263085	PTBv1.train.neg_33714		+
chr13	23698411	23698434	PTBv1.train.neg_7367		+
chr3	124443399	124443439	PTBv1.train.neg_30851		+
chr10	119004034	119004054	PTBv1.train.neg_2304		+
chr7	66026780	66026800	PTBv1.train.neg_37483		+
chr8	124118118	124118138	PTBv1.train.neg_40716		-
chr6	32255918	32255979	PTBv1.train.neg_35497		+
chr12	124067994	124068017	PTBv1.train.neg_6335		+
chr10	8138453	8138473	PTBv1.train.neg_1491		+
chr5	140041875	140041895	PTBv1.train.neg_35060		-
chr11	11843923	11843952	PTBv1.train.neg_3483		+
chr22	36531568	36531600	PTBv1.train.neg_28585		+
chrX	38546687	38546719	PTBv1.train.neg_42879		+
chr8	125561183	125561203	PTBv1.train.neg_39917		+
chrX	54598719	54598739	PTBv1.train.neg_43104		+
chr11	20687479	20687511	PTBv1.train.neg_3551		+
chr6	91301297	91301317	PTBv1.train.neg_36788		-
chr9	91159656	91159676	PTBv1.train.neg_41286		+
chr4	110623678	110623698	PTBv1.train.neg_32529		+
chrX	103252526	103252562	PTBv1.train.neg_44296		-
chr18	75833899	75833919	PTBv1.train.neg_19806		-
chr7	102765803	102765833	PTBv1.train.neg_38700		-
chr14	73290086	73290112	PTBv1.train.neg_11072		-
chr20	50218672	50218727	PTBv1.train.neg_25513		-
chr19	45020144	45020164	PTBv1.train.neg_21652		-
chr21	37769648	37769670	PTBv1.train.neg_26343		+
chr21	45106760	45106780	PTBv1.train.neg_27799		-
chr21	44386550	44386570	PTBv1.train.neg_26694		+
chr11	33696812	33696864	PTBv1.train.neg_4623		-
chr17	5286377	5286430	PTBv1.train.neg_16828		-
chr21	32290547	32290567	PTBv1.train.neg_26020		+
chr1	40466250	40466270	PTBv1.train.neg_312		+
chr13	52138764	52138784	PTBv1.train.neg_7978		+
chr21	39111378	39111413	PTBv1.train.neg_26373		+
chr8	104397468	104397499	PTBv1.train.neg_39839		+
chr16	87453830	87453850	PTBv1.train.neg_14503		+
chr12	103260716	103260736	PTBv1.train.neg_6107		+
chr16	87560737	87560767	PTBv1.train.neg_15533		-
chr15	61342216	61342238	PTBv1.train.neg_12024		+
chr21	44388850	44388872	PTBv1.train.neg_26699		+
chr15	40718592	40718612	PTBv1.train.neg_11702		+
chr1	245550518	245550538	PTBv1.train.neg_1420		-
chr10	121339227	121339256	PTBv1.train.neg_3255		-
chr15	29083589	29083631	PTBv1.train.neg_12629		-
chr6	70699412	70699442	PTBv1.train.neg_35798		+
chr12	46347001	46347021	PTBv1.train.neg_6673		-
chr8	81029074	81029094	PTBv1.train.neg_40451		-
chr6	53884184	53884222	PTBv1.train.neg_35747		+
chr18	20303465	20303485	PTBv1.train.neg_18153		+
chrY	7649149	7649169	PTBv1.train.neg_45622		-
chr21	14466129	14466155	PTBv1.train.neg_26986		-
chr5	110119000	110119049	PTBv1.train.neg_34120		+
chr15	99601431	99601451	PTBv1.train.neg_13444		-
chr3	171472902	171472922	PTBv1.train.neg_31012		+
chr13	30387025	30387045	PTBv1.train.neg_7507		+
chr4	30356876	30356907	PTBv1.train.neg_32052		+
chr16	46893383	46893426	PTBv1.train.neg_14067		+
chr21	33853811	33853834	PTBv1.train.neg_26170		+
chr5	179599575	179599611	PTBv1.train.neg_35167		-
chr15	74055826	74055846	PTBv1.train.neg_13260		-
chr17	45246694	45246714	PTBv1.train.neg_16336		+
chr13	51219897	51219917	PTBv1.train.neg_7921		+
chr5	9239207	9239238	PTBv1.train.neg_34503		-
chr13	31983102	31983126	PTBv1.train.neg_8683		-
chr20	31446442	31446462	PTBv1.train.neg_25037		-
chr19	8450137	8450167	PTBv1.train.neg_20020		+
chr11	87706065	87706106	PTBv1.train.neg_5071		-
chr20	19912029	19912087	PTBv1.train.neg_23732		+
chr20	31825716	31825747	PTBv1.train.neg_23914		+
chr7	129315810	129315830	PTBv1.train.neg_38810		-
chr14	91690836	91690856	PTBv1.train.neg_10184		+
chr13	48560741	48560766	PTBv1.train.neg_7864		+
chr1	40531811	40531831	PTBv1.train.neg_316		+
chr22	34273923	34273943	PTBv1.train.neg_28548		+
chr3	134286101	134286121	PTBv1.train.neg_30913		+
chr18	16796071	16796100	PTBv1.train.neg_19102		-
chr2	242350130	242350150	PTBv1.train.neg_22758		+
chr4	68059040	68059083	PTBv1.train.neg_33176		-
chr11	65244217	65244237	PTBv1.train.neg_4858		-
chr12	87451892	87451912	PTBv1.train.neg_7030		-
chr20	44428570	44428595	PTBv1.train.neg_25352		-
chr16	21639800	21639820	PTBv1.train.neg_13853		+
chrY	13904790	13904810	PTBv1.train.neg_45759		-
chr17	45137721	45137768	PTBv1.train.neg_17344		-
chr13	38515108	38515128	PTBv1.train.neg_7661		+
chr3	38506813	38506833	PTBv1.train.neg_30436		+
chr22	36684236	36684265	PTBv1.train.neg_28597		+
chr4	96009808	96009828	PTBv1.train.neg_32460		+
chr3	123283811	123283832	PTBv1.train.neg_30830		+
chr5	60261858	60261878	PTBv1.train.neg_34732		-
chr12	6338775	6338795	PTBv1.train.neg_6428		-
chr7	82911051	82911071	PTBv1.train.neg_38569		-
chr19	41949908	41949937	PTBv1.train.neg_21600		-
chr3	49319435	49319459	PTBv1.train.neg_31334		-
chr14	69691191	69691226	PTBv1.train.neg_11026		-
chr16	23445845	23445899	PTBv1.train.neg_14933		-
chr10	97427250	97427270	PTBv1.train.neg_3060		-
chr21	31959621	31959654	PTBv1.train.neg_25985		+
chr6	34312871	34312932	PTBv1.train.neg_35530		+
chr21	45165451	45165471	PTBv1.train.neg_27824		-
chr22	44285521	44285541	PTBv1.train.neg_28922		+
chrX	9676302	9676334	PTBv1.train.neg_43713		-
chr14	21014332	21014352	PTBv1.train.neg_10504		-
chr12	121316013	121316033	PTBv1.train.neg_7259		-
chr19	45170954	45170974	PTBv1.train.neg_20508		+
chr21	42203236	42203260	PTBv1.train.neg_27561		-
chr2	68129829	68129849	PTBv1.train.neg_23073		-
chr21	25950246	25950277	PTBv1.train.neg_25861		+
chr17	77185318	77185347	PTBv1.train.neg_17648		-
chr5	153364344	153364364	PTBv1.train.neg_35105		-
chr19	43627924	43627944	PTBv1.train.neg_20473		+
chr22	20710393	20710445	PTBv1.train.neg_29349		-
chr21	29923299	29923334	PTBv1.train.neg_25977		+
chr4	99583395	99583426	PTBv1.train.neg_32475		+
chr8	38316245	38316265	PTBv1.train.neg_40243		-
chr11	233914	233934	PTBv1.train.neg_3338		+
chr5	89797746	89797782	PTBv1.train.neg_34861		-
chr21	32652348	32652377	PTBv1.train.neg_27244		-
chr7	129628535	129628555	PTBv1.train.neg_38823		-
chr5	6786228	6786284	PTBv1.train.neg_33664		+
chr22	23449514	23449534	PTBv1.train.neg_29385		-
chr14	63145616	63145636	PTBv1.train.neg_10961		-
chr8	11869112	11869139	PTBv1.train.neg_40011		-
chrY	20335143	20335171	PTBv1.train.neg_46288		-
chr22	41156275	41156304	PTBv1.train.neg_29931		-
chr18	75906065	75906085	PTBv1.train.neg_18836		+
chr16	68184428	68184464	PTBv1.train.neg_14322		+
chrY	20337632	20337652	PTBv1.train.neg_46295		-
chrX	57036700	57036726	PTBv1.train.neg_44121		-
chr6	43701944	43701964	PTBv1.train.neg_36603		-
chr20	47955614	47955646	PTBv1.train.neg_25443		-
chr14	73961863	73961883	PTBv1.train.neg_11090		-
chr2	106122848	106122883	PTBv1.train.neg_23229		-
chr12	116990561	116990587	PTBv1.train.neg_7219		-
chr18	11711234	11711269	PTBv1.train.neg_17922		+
chr21	45485150	45485177	PTBv1.train.neg_26752		+
chr3	11270198	11270218	PTBv1.train.neg_30240		+
chr22	45425162	45425182	PTBv1.train.neg_28989		+
chr22	29700636	29700656	PTBv1.train.neg_28408		+
chr2	26417854	26417874	PTBv1.train.neg_22886		-
chr11	62526514	62526546	PTBv1.train.neg_4825		-
chr12	107732577	107732598	PTBv1.train.neg_7147		-
chr17	75694219	75694239	PTBv1.train.neg_16641		+
chr11	7975591	7975611	PTBv1.train.neg_3456		+
chrX	64165508	64165528	PTBv1.train.neg_44142		-
chrX	47146923	47146953	PTBv1.train.neg_42976		+
chr14	99045955	99045975	PTBv1.train.neg_10243		+
chr19	1351000	1351022	PTBv1.train.neg_21048		-
chr14	22639414	22639434	PTBv1.train.neg_9402		+
chr15	27176301	27176321	PTBv1.train.neg_11424		+
chr17	52329232	52329252	PTBv1.train.neg_17377		-
chr13	76482442	76482462	PTBv1.train.neg_9159		-
chrY	13981872	13981892	PTBv1.train.neg_45805		-
chr18	52507142	52507162	PTBv1.train.neg_18514		+
chr18	31143404	31143424	PTBv1.train.neg_18269		+
chrY	2909489	2909509	PTBv1.train.neg_44626		+
chr21	45143348	45143368	PTBv1.train.neg_27810		-
chr19	16946994	16947030	PTBv1.train.neg_21425		-
chr10	97018792	97018833	PTBv1.train.neg_3047		-
chr10	32629274	32629305	PTBv1.train.neg_2636		-
chr12	108831862	108831898	PTBv1.train.neg_6171		+
chr2	65192260	65192281	PTBv1.train.neg_23063		-
chr9	4518337	4518357	PTBv1.train.neg_40892		+
chr11	94180827	94180861	PTBv1.train.neg_4179		+
chr2	29207043	29207070	PTBv1.train.neg_22172		+
chr20	54403884	54403908	PTBv1.train.neg_24398		+
chr16	57137332	57137359	PTBv1.train.neg_15163		-
chr11	95752584	95752611	PTBv1.train.neg_5101		-
chr4	39299667	39299687	PTBv1.train.neg_33052		-
chr22	29701618	29701638	PTBv1.train.neg_28411		+
chr3	19983239	19983266	PTBv1.train.neg_30308		+
chr20	19613447	19613486	PTBv1.train.neg_23720		+
chr12	9619911	9619945	PTBv1.train.neg_5441		+
chr9	5396692	5396719	PTBv1.train.neg_41848		-
chr7	100019859	100019880	PTBv1.train.neg_38673		-
chr12	102957516	102957539	PTBv1.train.neg_7120		-
chrX	152800885	152800905	PTBv1.train.neg_44471		-
chr10	70176702	70176748	PTBv1.train.neg_1863		+
chr7	54590858	54590890	PTBv1.train.neg_37408		+
chrX	55045236	55045269	PTBv1.train.neg_43111		+
chr22	23344218	23344238	PTBv1.train.neg_28251		+
chr2	33596486	33596506	PTBv1.train.neg_22204		+
chr4	26278228	26278248	PTBv1.train.neg_32037		+
chr9	126965204	126965228	PTBv1.train.neg_42446		-
chr15	71782797	71782817	PTBv1.train.neg_12223		+
chr9	91258973	91259005	PTBv1.train.neg_42178		-
chr17	7152740	7152799	PTBv1.train.neg_15669		+
chrY	4994872	4994915	PTBv1.train.neg_44639		+
chr11	18379672	18379729	PTBv1.train.neg_3529		+
chrY	20342514	20342534	PTBv1.train.neg_46314		-
chr10	35388145	35388171	PTBv1.train.neg_2657		-
chrY	6871996	6872016	PTBv1.train.neg_44808		+
chr21	29365474	29365510	PTBv1.train.neg_27165		-
chr17	17985579	17985599	PTBv1.train.neg_15838		+
chr13	50499610	50499632	PTBv1.train.neg_9010		-
chr4	139352871	139352891	PTBv1.train.neg_33519		-
chr16	18712955	18712975	PTBv1.train.neg_14851		-
chr14	72790701	72790721	PTBv1.train.neg_10007		+
chr21	16064965	16064985	PTBv1.train.neg_25709		+
chrY	7696330	7696350	PTBv1.train.neg_45722		-
chr14	49149102	49149122	PTBv1.train.neg_9573		+
chr7	94418851	94418871	PTBv1.train.neg_37640		+
chr9	101626525	101626557	PTBv1.train.neg_41393		+
chr16	2877963	2877985	PTBv1.train.neg_13626		+
chr14	66920236	66920275	PTBv1.train.neg_9907		+
chr17	40570875	40570941	PTBv1.train.neg_16270		+
chr11	223251	223287	PTBv1.train.neg_4403		-
chr18	12665254	12665283	PTBv1.train.neg_19051		-
chr19	12137043	12137063	PTBv1.train.neg_20098		+
chr17	44245031	44245055	PTBv1.train.neg_17324		-
chr4	8422533	8422553	PTBv1.train.neg_32904		-
chr16	29831305	29831341	PTBv1.train.neg_14994		-
chr20	62088141	62088161	PTBv1.train.neg_24604		+
chr10	14962439	14962480	PTBv1.train.neg_1537		+
chr15	39359885	39359916	PTBv1.train.neg_11592		+
chrY	2780558	2780594	PTBv1.train.neg_44519		+
chr5	131113318	131113338	PTBv1.train.neg_34994		-
chr18	55722318	55722338	PTBv1.train.neg_18593		+
chr14	101951799	101951819	PTBv1.train.neg_10305		+
chrY	21343268	21343310	PTBv1.train.neg_45403		+
chr13	45869411	45869431	PTBv1.train.neg_8898		-
chr2	96334041	96334062	PTBv1.train.neg_23185		-
chr4	79636210	79636230	PTBv1.train.neg_32373		+
chr18	22152055	22152087	PTBv1.train.neg_18165		+
chr11	85087868	85087888	PTBv1.train.neg_5047		-
chrX	106107591	106107611	PTBv1.train.neg_44302		-
chr3	15759491	15759513	PTBv1.train.neg_31160		-
chr2	114221480	114221513	PTBv1.train.neg_23260		-
chr10	6186917	6186938	PTBv1.train.neg_1460		+
chr12	123364143	123364163	PTBv1.train.neg_6331		+
chr19	4134845	4134881	PTBv1.train.neg_19941		+
chr13	52094377	52094406	PTBv1.train.neg_7962		+
chr7	142273992	142274024	PTBv1.train.neg_37947		+
chr18	55042572	55042607	PTBv1.train.neg_18574		+
chr4	17463875	17463901	PTBv1.train.neg_32959		-
chr16	3244770	3244806	PTBv1.train.neg_14636		-
chr3	51595849	51595870	PTBv1.train.neg_30614		+
chr4	149458923	149458944	PTBv1.train.neg_33549		-
chr12	27069223	27069259	PTBv1.train.neg_5556		+
chrY	19577329	19577361	PTBv1.train.neg_46026		-
chr12	56242444	56242480	PTBv1.train.neg_5854		+
chr21	33061511	33061556	PTBv1.train.neg_27284		-
chr17	24014064	24014084	PTBv1.train.neg_15938		+
chr20	41998379	41998412	PTBv1.train.neg_24198		+
chr15	61359379	61359414	PTBv1.train.neg_12025		+
chr2	113712725	113712745	PTBv1.train.neg_22548		+
chr14	89547723	89547750	PTBv1.train.neg_10166		+
chr5	34797976	34798017	PTBv1.train.neg_33745		+
chr12	19542799	19542819	PTBv1.train.neg_5524		+
chr6	24807537	24807557	PTBv1.train.neg_35356		+
chr5	1050066	1050099	PTBv1.train.neg_34470		-
chr17	46590284	46590308	PTBv1.train.neg_16393		+
chr7	50725511	50725531	PTBv1.train.neg_38438		-
chr12	104067297	104067318	PTBv1.train.neg_6123		+
chr7	29285898	29285931	PTBv1.train.neg_37237		+
chrX	68870382	68870402	PTBv1.train.neg_43197		+
chrX	40852263	40852284	PTBv1.train.neg_42891		+
chr16	29837313	29837333	PTBv1.train.neg_14996		-
chr3	55946926	55946946	PTBv1.train.neg_31413		-
chr3	114219334	114219366	PTBv1.train.neg_31552		-
chrY	2771719	2771753	PTBv1.train.neg_44500		+
chrY	21081354	21081379	PTBv1.train.neg_46489		-
chr22	19081770	19081806	PTBv1.train.neg_29294		-
chr17	53687699	53687719	PTBv1.train.neg_16425		+
chr10	74338420	74338440	PTBv1.train.neg_1952		+
chrX	57035794	57035814	PTBv1.train.neg_44120		-
chr7	12232634	12232664	PTBv1.train.neg_37160		+
chrY	13476350	13476370	PTBv1.train.neg_45025		+
chr16	3455355	3455385	PTBv1.train.neg_13640		+
chr4	41744787	41744807	PTBv1.train.neg_32151		+
chr8	106700665	106700694	PTBv1.train.neg_39848		+
chr6	30797906	30797926	PTBv1.train.neg_35434		+
chr15	41840574	41840594	PTBv1.train.neg_11746		+
chr18	54960395	54960415	PTBv1.train.neg_18561		+
chr17	24059622	24059642	PTBv1.train.neg_17046		-
chr17	43530667	43530703	PTBv1.train.neg_17316		-
chr16	54966	54986	PTBv1.train.neg_14555		-
chr15	49031466	49031486	PTBv1.train.neg_11898		+
chr3	45003621	45003641	PTBv1.train.neg_30508		+
chr7	92601403	92601425	PTBv1.train.neg_38603		-
chr20	21114169	21114190	PTBv1.train.neg_23742		+
chr20	31613527	31613552	PTBv1.train.neg_23902		+
chr6	57173085	57173105	PTBv1.train.neg_36665		-
chr11	63468781	63468835	PTBv1.train.neg_3850		+
chr21	45527326	45527362	PTBv1.train.neg_27857		-
chr6	109804644	109804669	PTBv1.train.neg_36845		-
chr4	42609788	42609808	PTBv1.train.neg_32153		+
chr2	96860848	96860878	PTBv1.train.neg_22444		+
chr15	40010528	40010548	PTBv1.train.neg_12755		-
chr2	182465206	182465226	PTBv1.train.neg_22681		+
chr22	21823361	21823381	PTBv1.train.neg_28183		+
chr11	113775425	113775459	PTBv1.train.neg_5171		-
chr19	5282166	5282193	PTBv1.train.neg_21155		-
chr14	52276838	52276874	PTBv1.train.neg_9645		+
chr14	66659063	66659083	PTBv1.train.neg_9889		+
chr2	61961149	61961174	PTBv1.train.neg_23049		-
chr6	76046292	76046351	PTBv1.train.neg_36714		-
chrX	53102763	53102792	PTBv1.train.neg_43079		+
chr12	56154986	56155006	PTBv1.train.neg_6931		-
chr1	108937456	108937491	PTBv1.train.neg_548		+
chr9	604378	604412	PTBv1.train.neg_40869		+
chr4	41257927	41257953	PTBv1.train.neg_32136		+
chr16	2505227	2505247	PTBv1.train.neg_13587		+
chr3	128834525	128834560	PTBv1.train.neg_30876		+
chr21	45145088	45145110	PTBv1.train.neg_27811		-
chr5	74815270	74815310	PTBv1.train.neg_34791		-
chr17	38489134	38489209	PTBv1.train.neg_17233		-
chr16	65588487	65588507	PTBv1.train.neg_14233		+
chr11	113244762	113244782	PTBv1.train.neg_5165		-
chrY	13357408	13357439	PTBv1.train.neg_44968		+
chrY	20338925	20338980	PTBv1.train.neg_46301		-
chr18	3422876	3422898	PTBv1.train.neg_17784		+
chrY	19186424	19186463	PTBv1.train.neg_45165		+
chr13	20208691	20208711	PTBv1.train.neg_8453		-
chr10	52013668	52013707	PTBv1.train.neg_2751		-
chr17	43045802	43045822	PTBv1.train.neg_16297		+
chr17	10536806	10536840	PTBv1.train.neg_16932		-
chr11	76174422	76174446	PTBv1.train.neg_4087		+
chr2	10885794	10885822	PTBv1.train.neg_22803		-
chr12	103905671	103905691	PTBv1.train.neg_6113		+
chr13	20243810	20243836	PTBv1.train.neg_8462		-
chr5	947509	947529	PTBv1.train.neg_33629		+
chr3	151640440	151640462	PTBv1.train.neg_30972		+
chr20	57003071	57003091	PTBv1.train.neg_25556		-
chr3	36477222	36477255	PTBv1.train.neg_30391		+
chr7	75352850	75352912	PTBv1.train.neg_37541		+
chr18	33047150	33047181	PTBv1.train.neg_18325		+
chr12	111050850	111050882	PTBv1.train.neg_6213		+
chr17	53694316	53694354	PTBv1.train.neg_16428		+
chr17	45034090	45034125	PTBv1.train.neg_17335		-
chr4	53964688	53964708	PTBv1.train.neg_32198		+
chr4	93643145	93643165	PTBv1.train.neg_32436		+
chr17	73633872	73633896	PTBv1.train.neg_17603		-
chr15	41241792	41241831	PTBv1.train.neg_11724		+
chr21	45193618	45193638	PTBv1.train.neg_26724		+
chr6	35491183	35491203	PTBv1.train.neg_35557		+
chr14	49932421	49932441	PTBv1.train.neg_10806		-
chr15	98075088	98075117	PTBv1.train.neg_13424		-
chr9	130368108	130368144	PTBv1.train.neg_41652		+
chr13	100097726	100097750	PTBv1.train.neg_9249		-
chrY	20357977	20358001	PTBv1.train.neg_46361		-
chr15	52557972	52557992	PTBv1.train.neg_11932		+
chr10	51402356	51402376	PTBv1.train.neg_1762		+
chr17	71214094	71214114	PTBv1.train.neg_16590		+
chr17	74617020	74617054	PTBv1.train.neg_17621		-
chr12	122095441	122095473	PTBv1.train.neg_7275		-
chr7	76735430	76735450	PTBv1.train.neg_37571		+
chr17	27236687	27236713	PTBv1.train.neg_17092		-
chr12	4316317	4316340	PTBv1.train.neg_5336		+
chr9	43073402	43073446	PTBv1.train.neg_42071		-
chr13	95139784	95139804	PTBv1.train.neg_8135		+
chr17	17945532	17945552	PTBv1.train.neg_15833		+
chr9	33884941	33884961	PTBv1.train.neg_41022		+
chr7	29089622	29089642	PTBv1.train.neg_38264		-
chr15	41824508	41824531	PTBv1.train.neg_12837		-
chr18	13665344	13665364	PTBv1.train.neg_19077		-
chr19	50171751	50171771	PTBv1.train.neg_20654		+
chr20	61634879	61634899	PTBv1.train.neg_25616		-
chr10	73140479	73140502	PTBv1.train.neg_1932		+
chr16	1517678	1517714	PTBv1.train.neg_14586		-
chr9	33876834	33876854	PTBv1.train.neg_41021		+
chr10	28325743	28325763	PTBv1.train.neg_2594		-
chr10	7785952	7785972	PTBv1.train.neg_1473		+
chr22	39006851	39006871	PTBv1.train.neg_28715		+
chr2	85633871	85633892	PTBv1.train.neg_23157		-
chr5	140048742	140048778	PTBv1.train.neg_35062		-
chr21	41719138	41719195	PTBv1.train.neg_26466		+
chr13	76573601	76573621	PTBv1.train.neg_9163		-
chr15	46349235	46349255	PTBv1.train.neg_11844		+
chr12	56264078	56264139	PTBv1.train.neg_5856		+
chr7	44585855	44585891	PTBv1.train.neg_38400		-
chr11	71356003	71356039	PTBv1.train.neg_4013		+
chr11	77275328	77275368	PTBv1.train.neg_4101		+
chr16	1954137	1954159	PTBv1.train.neg_14603		-
chr11	18332021	18332050	PTBv1.train.neg_3523		+
chr22	38355254	38355275	PTBv1.train.neg_28682		+
chr1	152493620	152493646	PTBv1.train.neg_648		+
chr10	101443007	101443061	PTBv1.train.neg_2143		+
chr14	105025085	105025115	PTBv1.train.neg_10429		+
chr13	43619662	43619682	PTBv1.train.neg_8832		-
chr22	44194657	44194686	PTBv1.train.neg_28919		+
chr3	28472856	28472876	PTBv1.train.neg_30333		+
chr6	102247952	102247972	PTBv1.train.neg_35915		+
chr3	49034465	49034495	PTBv1.train.neg_30568		+
chr19	50091756	50091783	PTBv1.train.neg_20651		+
chr13	94643097	94643117	PTBv1.train.neg_9200		-
chr16	23541706	23541726	PTBv1.train.neg_14942		-
chr8	59525880	59525900	PTBv1.train.neg_39560		+
chrY	22960557	22960578	PTBv1.train.neg_45495		+
chr22	17449079	17449118	PTBv1.train.neg_29212		-
chr19	56342346	56342366	PTBv1.train.neg_20819		+
chr14	68972570	68972590	PTBv1.train.neg_9949		+
chr8	22225165	22225220	PTBv1.train.neg_39142		+
chrY	20114996	20115016	PTBv1.train.neg_46231		-
chr11	17300481	17300501	PTBv1.train.neg_3516		+
chr3	45747524	45747544	PTBv1.train.neg_30523		+
chr15	38861041	38861061	PTBv1.train.neg_12733		-
chr22	29659057	29659082	PTBv1.train.neg_29524		-
chr12	26067689	26067710	PTBv1.train.neg_5555		+
chr13	76469933	76469953	PTBv1.train.neg_8062		+
chr20	47964509	47964532	PTBv1.train.neg_25447		-
chr19	19162627	19162647	PTBv1.train.neg_21464		-
chr15	33022091	33022111	PTBv1.train.neg_12693		-
chr20	44726116	44726136	PTBv1.train.neg_25385		-
chr4	110854785	110854805	PTBv1.train.neg_33446		-
chr12	95196927	95196947	PTBv1.train.neg_7068		-
chr17	72380763	72380783	PTBv1.train.neg_16603		+
chr5	43658171	43658191	PTBv1.train.neg_33797		+
chr2	27413654	27413687	PTBv1.train.neg_22892		-
chrX	48209362	48209391	PTBv1.train.neg_43991		-
chr20	23315179	23315209	PTBv1.train.neg_24911		-
chr1	160033982	160034002	PTBv1.train.neg_679		+
chr9	72133257	72133292	PTBv1.train.neg_41190		+
chr5	139566781	139566801	PTBv1.train.neg_34303		+
chrX	37832450	37832470	PTBv1.train.neg_42871		+
chr6	142511604	142511638	PTBv1.train.neg_36074		+
chr10	32379504	32379524	PTBv1.train.neg_2633		-
chr6	107123978	107124028	PTBv1.train.neg_35930		+
chr18	5547187	5547213	PTBv1.train.neg_18965		-
chr9	72101669	72101706	PTBv1.train.neg_41187		+
chr20	575523	575543	PTBv1.train.neg_24643		-
chr4	47046135	47046161	PTBv1.train.neg_32173		+
chr3	38152094	38152114	PTBv1.train.neg_31239		-
chr6	153077886	153077953	PTBv1.train.neg_36135		+
chr18	40538166	40538186	PTBv1.train.neg_18334		+
chr6	52955987	52956014	PTBv1.train.neg_36639		-
chr5	137528201	137528234	PTBv1.train.neg_35040		-
chr21	34967951	34967987	PTBv1.train.neg_26241		+
chr7	43775772	43775792	PTBv1.train.neg_37367		+
chr16	70165532	70165552	PTBv1.train.neg_15335		-
chr8	27420474	27420497	PTBv1.train.neg_39233		+
chr1	68407652	68407672	PTBv1.train.neg_1138		-
chr22	49223799	49223830	PTBv1.train.neg_29074		+
chr18	19412282	19412304	PTBv1.train.neg_19159		-
chr14	104292195	104292220	PTBv1.train.neg_10397		+
chr18	10523963	10523983	PTBv1.train.neg_17910		+
chrY	6959507	6959527	PTBv1.train.neg_44841		+
chr10	116029521	116029541	PTBv1.train.neg_2280		+
chr7	69744730	69744781	PTBv1.train.neg_37500		+
chr15	48405750	48405788	PTBv1.train.neg_12889		-
chr10	74686480	74686503	PTBv1.train.neg_2892		-
chr9	124087893	124087913	PTBv1.train.neg_41530		+
chr22	30063019	30063039	PTBv1.train.neg_29553		-
chr19	47299445	47299465	PTBv1.train.neg_21685		-
chr19	51019498	51019528	PTBv1.train.neg_21791		-
chr8	30623819	30623845	PTBv1.train.neg_40196		-
chr6	3676279	3676305	PTBv1.train.neg_36200		-
chr13	31781230	31781250	PTBv1.train.neg_8672		-
chrX	51644690	51644715	PTBv1.train.neg_43067		+
chr8	118039120	118039149	PTBv1.train.neg_39867		+
chr14	50336605	50336625	PTBv1.train.neg_10822		-
chr15	86807975	86808004	PTBv1.train.neg_13387		-
chrY	21044426	21044453	PTBv1.train.neg_46399		-
chr1	108045781	108045801	PTBv1.train.neg_1215		-
chrX	100385368	100385388	PTBv1.train.neg_43356		+
chrY	6323443	6323479	PTBv1.train.neg_44731		+
chr3	42680889	42680960	PTBv1.train.neg_30482		+
chr21	44485130	44485164	PTBv1.train.neg_27741		-
chr7	16665581	16665606	PTBv1.train.neg_37163		+
chr8	11265635	11265658	PTBv1.train.neg_39013		+
chr19	15958796	15958816	PTBv1.train.neg_20157		+
chr13	41594018	41594038	PTBv1.train.neg_7725		+
chr5	50116660	50116680	PTBv1.train.neg_33815		+
chrY	20343374	20343394	PTBv1.train.neg_46320		-
chr4	110858767	110858806	PTBv1.train.neg_33447		-
chr16	15580086	15580106	PTBv1.train.neg_13759		+
chr10	125812710	125812746	PTBv1.train.neg_3291		-
chr3	39924938	39924974	PTBv1.train.neg_30455		+
chr21	33698842	33698862	PTBv1.train.neg_26142		+
chr4	114496055	114496075	PTBv1.train.neg_32579		+
chr22	17883606	17883645	PTBv1.train.neg_28028		+
chr11	3130408	3130435	PTBv1.train.neg_4437		-
chr19	4888294	4888321	PTBv1.train.neg_19962		+
chr20	10215413	10215453	PTBv1.train.neg_23628		+
chr7	115957267	115957289	PTBv1.train.neg_37832		+
chr11	82322745	82322765	PTBv1.train.neg_4110		+
chr20	18373146	18373166	PTBv1.train.neg_24881		-
chr16	30912480	30912500	PTBv1.train.neg_15019		-
chr13	42571801	42571833	PTBv1.train.neg_7761		+
chr15	97707020	97707040	PTBv1.train.neg_12522		+
chr18	49951102	49951138	PTBv1.train.neg_19523		-
chr6	24774209	24774230	PTBv1.train.neg_36305		-
chr14	71228060	71228080	PTBv1.train.neg_9978		+
chr17	21012028	21012051	PTBv1.train.neg_15901		+
chr14	23851318	23851338	PTBv1.train.neg_9439		+
chr12	48829715	48829773	PTBv1.train.neg_6763		-
chr7	100018371	100018397	PTBv1.train.neg_38668		-
chr5	1042040	1042060	PTBv1.train.neg_34467		-
chrX	150321873	150321897	PTBv1.train.neg_43598		+
chr2	220144233	220144258	PTBv1.train.neg_23406		-
chr18	75039381	75039405	PTBv1.train.neg_18792		+
chr20	43840326	43840346	PTBv1.train.neg_25297		-
chr2	42443195	42443226	PTBv1.train.neg_22975		-
chr21	34687254	34687274	PTBv1.train.neg_26226		+
chr6	24733237	24733272	PTBv1.train.neg_36299		-
chr11	14949654	14949690	PTBv1.train.neg_4543		-
chr18	20308112	20308135	PTBv1.train.neg_18156		+
chr16	82902398	82902451	PTBv1.train.neg_14443		+
chr6	17718140	17718160	PTBv1.train.neg_35314		+
chr5	38993142	38993173	PTBv1.train.neg_34624		-
chr11	57331433	57331453	PTBv1.train.neg_3763		+
chrY	19591136	19591159	PTBv1.train.neg_46035		-
chr21	37005120	37005140	PTBv1.train.neg_26302		+
chr3	8918776	8918807	PTBv1.train.neg_31077		-
chr6	35529844	35529864	PTBv1.train.neg_35560		+
chr3	120197175	120197195	PTBv1.train.neg_31574		-
chr9	125032072	125032107	PTBv1.train.neg_42418		-
chr14	103266728	103266749	PTBv1.train.neg_10365		+
chr22	23899985	23900008	PTBv1.train.neg_28265		+
chr15	38488081	38488102	PTBv1.train.neg_11546		+
chrX	1489492	1489512	PTBv1.train.neg_43667		-
chr21	24735126	24735161	PTBv1.train.neg_25835		+
chr6	30017494	30017514	PTBv1.train.neg_35411		+
chr2	105035218	105035238	PTBv1.train.neg_22500		+
chrX	46940412	46940443	PTBv1.train.neg_42954		+
chr18	176081	176101	PTBv1.train.neg_17692		+
chr14	52647191	52647218	PTBv1.train.neg_10856		-
chr16	4755212	4755232	PTBv1.train.neg_14707		-
chr8	22207189	22207214	PTBv1.train.neg_39136		+
chr16	21227813	21227840	PTBv1.train.neg_13838		+
chr9	21321277	21321300	PTBv1.train.neg_41907		-
chr8	87579443	87579501	PTBv1.train.neg_40492		-
chrX	21881003	21881031	PTBv1.train.neg_42766		+
chr22	31703947	31703967	PTBv1.train.neg_29618		-
chr17	53783812	53783847	PTBv1.train.neg_17397		-
chr14	36750689	36750709	PTBv1.train.neg_9523		+
chr15	81521363	81521399	PTBv1.train.neg_13344		-
chr13	46135741	46135761	PTBv1.train.neg_7812		+
chr16	4704548	4704612	PTBv1.train.neg_14700		-
chr6	86408434	86408454	PTBv1.train.neg_36757		-
chr9	34117607	34117627	PTBv1.train.neg_41978		-
chr8	36845279	36845299	PTBv1.train.neg_39323		+
chr16	66821841	66821861	PTBv1.train.neg_15279		-
chr10	131184326	131184351	PTBv1.train.neg_2383		+
chr14	72405360	72405395	PTBv1.train.neg_11059		-
chr16	11717705	11717728	PTBv1.train.neg_14779		-
chrX	69052168	69052190	PTBv1.train.neg_43201		+
chr14	69826707	69826737	PTBv1.train.neg_11030		-
chr22	34633006	34633026	PTBv1.train.neg_29632		-
chr21	42197359	42197379	PTBv1.train.neg_27559		-
chrY	20120816	20120849	PTBv1.train.neg_46252		-
chr11	6460773	6460793	PTBv1.train.neg_3426		+
chr2	27139824	27139844	PTBv1.train.neg_22122		+
chr17	25740613	25740633	PTBv1.train.neg_15969		+
chr16	30767396	30767416	PTBv1.train.neg_15012		-
chr13	114034232	114034252	PTBv1.train.neg_8408		+
chrY	2778587	2778660	PTBv1.train.neg_44515		+
chr19	43405720	43405740	PTBv1.train.neg_21626		-
chr10	18343206	18343234	PTBv1.train.neg_1566		+
chrY	2867010	2867030	PTBv1.train.neg_44561		+
chrY	2784474	2784507	PTBv1.train.neg_44524		+
chr21	34879818	34879838	PTBv1.train.neg_27361		-
chr3	49425731	49425758	PTBv1.train.neg_30574		+
chr21	42686653	42686688	PTBv1.train.neg_27619		-
chr14	49265867	49265888	PTBv1.train.neg_9582		+
chr19	16198188	16198214	PTBv1.train.neg_20166		+
chr7	4719108	4719129	PTBv1.train.neg_37074		+
chr22	49294634	49294669	PTBv1.train.neg_29076		+
chr17	24005516	24005538	PTBv1.train.neg_17041		-
chr7	75888505	75888568	PTBv1.train.neg_37552		+
chr9	34364740	34364763	PTBv1.train.neg_41987		-
chr15	62406465	62406540	PTBv1.train.neg_13051		-
chr16	56244106	56244130	PTBv1.train.neg_14163		+
chr20	56266771	56266791	PTBv1.train.neg_25546		-
chr7	73454641	73454661	PTBv1.train.neg_37521		+
chrY	22868575	22868595	PTBv1.train.neg_45428		+
chr12	54672929	54672949	PTBv1.train.neg_5808		+
chr11	93087595	93087615	PTBv1.train.neg_4163		+
chr7	129511630	129511650	PTBv1.train.neg_37897		+
chr18	17503545	17503581	PTBv1.train.neg_19126		-
chrY	20094788	20094808	PTBv1.train.neg_46176		-
chr15	96316499	96316525	PTBv1.train.neg_12504		+
chrY	22929424	22929444	PTBv1.train.neg_45472		+
chr14	71855207	71855236	PTBv1.train.neg_9985		+
chr11	62048883	62048903	PTBv1.train.neg_4778		-
chr13	39169760	39169780	PTBv1.train.neg_7678		+
chr20	51453996	51454016	PTBv1.train.neg_24379		+
chr8	69151818	69151846	PTBv1.train.neg_39632		+
chr6	2686816	2686846	PTBv1.train.neg_36192		-
chr18	159495	159519	PTBv1.train.neg_17689		+
chr18	45210916	45210951	PTBv1.train.neg_19484		-
chr15	53419671	53419706	PTBv1.train.neg_11941		+
chr8	49112773	49112793	PTBv1.train.neg_39507		+
chr17	32825867	32825887	PTBv1.train.neg_17113		-
chr9	33043783	33043803	PTBv1.train.neg_41948		-
chr13	33301436	33301456	PTBv1.train.neg_7584		+
chr12	62688097	62688129	PTBv1.train.neg_5895		+
chr18	12688976	12688996	PTBv1.train.neg_19065		-
chr16	30621819	30621840	PTBv1.train.neg_14019		+
chr2	177904836	177904875	PTBv1.train.neg_23382		-
chr19	42270357	42270378	PTBv1.train.neg_20442		+
chr12	10407851	10407872	PTBv1.train.neg_6483		-
chr18	39107116	39107141	PTBv1.train.neg_19386		-
chrY	19649465	19649498	PTBv1.train.neg_46090		-
chr15	38090322	38090342	PTBv1.train.neg_11528		+
chr22	36556982	36557002	PTBv1.train.neg_29726		-
chr15	50133556	50133576	PTBv1.train.neg_11925		+
chr3	48581874	48581894	PTBv1.train.neg_31299		-
chr8	62492519	62492539	PTBv1.train.neg_39581		+
chr16	88470575	88470625	PTBv1.train.neg_14537		+
chr4	6911704	6911731	PTBv1.train.neg_31929		+
chr15	23139834	23139860	PTBv1.train.neg_12584		-
chr20	25700760	25700787	PTBv1.train.neg_24955		-
chr19	3358149	3358169	PTBv1.train.neg_19934		+
chr13	73437940	73437964	PTBv1.train.neg_9131		-
chr22	44488058	44488085	PTBv1.train.neg_28933		+
chr16	22284555	22284575	PTBv1.train.neg_14917		-
chr4	53156110	53156132	PTBv1.train.neg_33118		-
chr19	17029610	17029635	PTBv1.train.neg_21428		-
chr18	53294555	53294576	PTBv1.train.neg_18535		+
chr20	3095719	3095781	PTBv1.train.neg_24739		-
chr11	73264894	73264915	PTBv1.train.neg_4962		-
chrX	63516418	63516438	PTBv1.train.neg_44136		-
chr9	33288104	33288130	PTBv1.train.neg_41000		+
chr18	30008446	30008469	PTBv1.train.neg_19299		-
chr6	84647966	84648000	PTBv1.train.neg_35864		+
chr15	63585122	63585143	PTBv1.train.neg_13101		-
chr12	4533407	4533443	PTBv1.train.neg_5345		+
chr4	79919327	79919361	PTBv1.train.neg_32381		+
chr3	137370624	137370644	PTBv1.train.neg_31677		-
chr4	90105657	90105685	PTBv1.train.neg_33372		-
chr20	34636168	34636204	PTBv1.train.neg_24005		+
chr16	83693257	83693277	PTBv1.train.neg_15449		-
chr7	39573351	39573371	PTBv1.train.neg_37339		+
chr15	85072779	85072800	PTBv1.train.neg_12383		+
chr13	112206746	112206766	PTBv1.train.neg_9339		-
chr19	35734964	35734984	PTBv1.train.neg_20324		+
chr16	2685861	2685881	PTBv1.train.neg_13612		+
chr18	18849353	18849374	PTBv1.train.neg_18080		+
chr15	39445378	39445398	PTBv1.train.neg_11604		+
chr8	42130065	42130085	PTBv1.train.neg_39439		+
chr3	62108851	62108883	PTBv1.train.neg_30671		+
chr4	26340342	26340365	PTBv1.train.neg_32041		+
chr7	668462	668482	PTBv1.train.neg_38023		-
chr2	29000090	29000111	PTBv1.train.neg_22162		+
chr14	104294174	104294194	PTBv1.train.neg_10401		+
chr18	49997798	49997822	PTBv1.train.neg_19531		-
chr18	195146	195183	PTBv1.train.neg_17695		+
chr21	31957646	31957682	PTBv1.train.neg_25984		+
chrY	20104808	20104834	PTBv1.train.neg_46202		-
chr13	27018140	27018170	PTBv1.train.neg_8590		-
chr19	7512041	7512061	PTBv1.train.neg_20004		+
chr7	24649918	24649938	PTBv1.train.neg_37214		+
chr16	15649783	15649805	PTBv1.train.neg_13760		+
chrX	110880877	110880897	PTBv1.train.neg_43439		+
chr6	38362718	38362742	PTBv1.train.neg_36535		-
chrY	2774158	2774207	PTBv1.train.neg_44509		+
chr1	113969844	113969864	PTBv1.train.neg_583		+
chr1	65008597	65008622	PTBv1.train.neg_429		+
chr3	4123818	4123838	PTBv1.train.neg_31065		-
chr6	34434971	34435006	PTBv1.train.neg_36496		-
chr14	68925177	68925197	PTBv1.train.neg_11021		-
chr11	8937705	8937725	PTBv1.train.neg_4497		-
chr14	74031424	74031449	PTBv1.train.neg_10041		+
chr14	103113487	103113511	PTBv1.train.neg_10345		+
chr20	2769034	2769054	PTBv1.train.neg_24728		-
chr10	3137852	3137872	PTBv1.train.neg_1439		+
chr10	128014729	128014749	PTBv1.train.neg_3313		-
chr14	63938383	63938413	PTBv1.train.neg_9828		+
chr17	73605047	73605073	PTBv1.train.neg_16614		+
chr16	4072456	4072476	PTBv1.train.neg_14671		-
chr5	134710428	134710448	PTBv1.train.neg_35019		-
chr12	99254801	99254821	PTBv1.train.neg_6079		+
chr11	59180961	59180981	PTBv1.train.neg_4729		-
chr5	81634382	81634402	PTBv1.train.neg_34045		+
chrY	4952025	4952056	PTBv1.train.neg_44632		+
chr17	44586718	44586754	PTBv1.train.neg_16331		+
chr16	82902695	82902731	PTBv1.train.neg_14444		+
chr15	90318708	90318728	PTBv1.train.neg_12473		+
chr10	99082914	99082955	PTBv1.train.neg_3081		-
chr17	8164476	8164508	PTBv1.train.neg_15721		+
chr20	25221055	25221075	PTBv1.train.neg_23787		+
chr16	86251534	86251558	PTBv1.train.neg_14482		+
chr5	52390997	52391030	PTBv1.train.neg_33827		+
chr18	9267459	9267493	PTBv1.train.neg_17852		+
chr21	44636818	44636850	PTBv1.train.neg_26712		+
chr9	130368592	130368612	PTBv1.train.neg_41653		+
chr10	1282000	1282020	PTBv1.train.neg_2421		-
chr12	11795790	11795821	PTBv1.train.neg_5463		+
chr17	32849681	32849741	PTBv1.train.neg_16080		+
chr7	140051965	140051985	PTBv1.train.neg_37939		+
chr11	9239876	9239896	PTBv1.train.neg_4505		-
chr19	11180615	11180635	PTBv1.train.neg_21282		-
chr21	14433723	14433743	PTBv1.train.neg_26982		-
chr20	35364136	35364156	PTBv1.train.neg_24037		+
chr18	3407945	3407965	PTBv1.train.neg_17777		+
chr19	60056618	60056665	PTBv1.train.neg_20918		+
chr5	135509230	135509250	PTBv1.train.neg_34278		+
chr6	76688479	76688523	PTBv1.train.neg_36715		-
chr20	43481975	43481995	PTBv1.train.neg_24248		+
chr20	17572093	17572117	PTBv1.train.neg_24847		-
chr16	1812355	1812383	PTBv1.train.neg_14594		-
chr20	36921729	36921762	PTBv1.train.neg_24118		+
chr5	68850171	68850196	PTBv1.train.neg_33938		+
chr3	4805680	4805716	PTBv1.train.neg_30177		+
chr13	38286558	38286592	PTBv1.train.neg_7651		+
chr2	56315814	56315834	PTBv1.train.neg_22298		+
chr12	32009813	32009833	PTBv1.train.neg_5594		+
chr18	45235655	45235675	PTBv1.train.neg_19485		-
chr7	91751361	91751381	PTBv1.train.neg_37623		+
chr19	14944596	14944619	PTBv1.train.neg_21382		-
chr18	12822430	12822452	PTBv1.train.neg_19071		-
chr13	98752207	98752227	PTBv1.train.neg_9239		-
chr13	110675118	110675138	PTBv1.train.neg_8332		+
chr7	5061328	5061353	PTBv1.train.neg_37090		+
chr18	11874879	11874919	PTBv1.train.neg_19005		-
chr10	7889232	7889252	PTBv1.train.neg_1485		+
chr9	113424268	113424288	PTBv1.train.neg_42331		-
chr22	18458063	18458124	PTBv1.train.neg_28061		+
chr16	45193189	45193209	PTBv1.train.neg_15047		-
chrY	19170972	19171008	PTBv1.train.neg_45130		+
chr18	6883711	6883732	PTBv1.train.neg_17795		+
chr15	20754932	20754952	PTBv1.train.neg_12572		-
chr6	88422576	88422619	PTBv1.train.neg_35885		+
chr18	22070747	22070774	PTBv1.train.neg_18159		+
chr14	74642706	74642733	PTBv1.train.neg_11124		-
chr2	210583275	210583295	PTBv1.train.neg_22715		+
chr14	74581624	74581644	PTBv1.train.neg_11116		-
chr13	112119968	112119988	PTBv1.train.neg_8350		+
chr4	56065291	56065311	PTBv1.train.neg_33142		-
chr17	53276484	53276504	PTBv1.train.neg_17384		-
chr8	42259373	42259403	PTBv1.train.neg_39444		+
chr5	122185671	122185707	PTBv1.train.neg_34167		+
chr6	35365365	35365398	PTBv1.train.neg_35553		+
chr6	38765082	38765108	PTBv1.train.neg_36539		-
chr16	88574601	88574621	PTBv1.train.neg_14541		+
chr20	61969278	61969315	PTBv1.train.neg_24589		+
chr16	67748320	67748340	PTBv1.train.neg_14311		+
chr7	99054792	99054812	PTBv1.train.neg_37678		+
chr6	27534167	27534187	PTBv1.train.neg_36347		-
chrY	21072197	21072271	PTBv1.train.neg_46464		-
chr9	98576262	98576285	PTBv1.train.neg_42245		-
chr17	60336727	60336747	PTBv1.train.neg_17468		-
chr12	27421865	27421885	PTBv1.train.neg_5566		+
chr14	74031025	74031091	PTBv1.train.neg_10039		+
chr17	70741001	70741037	PTBv1.train.neg_16576		+
chr1	559355	559386	PTBv1.train.neg_4		+
chr3	123764892	123764926	PTBv1.train.neg_31608		-
chr8	101787665	101787685	PTBv1.train.neg_40593		-
chr14	38963665	38963692	PTBv1.train.neg_10724		-
chrX	37114086	37114106	PTBv1.train.neg_42847		+
chr4	55960275	55960350	PTBv1.train.neg_32211		+
chr20	32728407	32728439	PTBv1.train.neg_25079		-
chr17	44369143	44369163	PTBv1.train.neg_17325		-
chr2	168637507	168637537	PTBv1.train.neg_23355		-
chr15	79433184	79433219	PTBv1.train.neg_13314		-
chr13	31776547	31776583	PTBv1.train.neg_8663		-
chr7	124329916	124329936	PTBv1.train.neg_38787		-
chr14	34168334	34168354	PTBv1.train.neg_10672		-
chr1	19955052	19955072	PTBv1.train.neg_872		-
chr14	22618302	22618322	PTBv1.train.neg_10552		-
chr9	98572167	98572188	PTBv1.train.neg_42244		-
chrY	20340055	20340075	PTBv1.train.neg_46307		-
chr10	27563203	27563224	PTBv1.train.neg_2585		-
chr16	74196297	74196317	PTBv1.train.neg_15399		-
chr15	86342913	86342933	PTBv1.train.neg_13381		-
chr21	41617678	41617714	PTBv1.train.neg_26441		+
chr21	32966174	32966194	PTBv1.train.neg_27272		-
chr22	18687142	18687162	PTBv1.train.neg_29289		-
chr3	32477502	32477522	PTBv1.train.neg_30361		+
chr8	109321780	109321810	PTBv1.train.neg_40653		-
chr16	70288311	70288331	PTBv1.train.neg_15343		-
chr16	65749376	65749396	PTBv1.train.neg_15229		-
chr15	82957208	82957228	PTBv1.train.neg_12353		+
chr21	43933323	43933353	PTBv1.train.neg_26610		+
chr15	67531871	67531893	PTBv1.train.neg_12178		+
chr2	128206085	128206105	PTBv1.train.neg_23279		-
chr5	75031846	75031866	PTBv1.train.neg_34795		-
chr8	67693103	67693139	PTBv1.train.neg_40382		-
chr12	30694300	30694336	PTBv1.train.neg_6609		-
chr22	35802435	35802455	PTBv1.train.neg_29695		-
chr11	66123750	66123780	PTBv1.train.neg_3938		+
chr14	102507780	102507800	PTBv1.train.neg_11347		-
chr4	103465199	103465219	PTBv1.train.neg_33402		-
chr7	129613304	129613328	PTBv1.train.neg_38821		-
chr13	102117804	102117824	PTBv1.train.neg_8257		+
chr19	10265640	10265660	PTBv1.train.neg_20038		+
chr4	110596301	110596329	PTBv1.train.neg_32525		+
chr13	72190134	72190154	PTBv1.train.neg_9106		-
chr3	57280954	57280974	PTBv1.train.neg_31425		-
chr4	113387118	113387152	PTBv1.train.neg_32561		+
chr12	94600268	94600294	PTBv1.train.neg_7061		-
chrX	9082577	9082599	PTBv1.train.neg_43706		-
chr21	33364433	33364453	PTBv1.train.neg_26075		+
chr7	75470670	75470701	PTBv1.train.neg_38531		-
chr3	36849877	36849897	PTBv1.train.neg_31230		-
chr4	84614157	84614193	PTBv1.train.neg_33351		-
chrY	19170395	19170446	PTBv1.train.neg_45127		+
chr12	24887635	24887655	PTBv1.train.neg_6563		-
chr1	55110368	55110388	PTBv1.train.neg_1104		-
chr15	75532676	75532696	PTBv1.train.neg_12284		+
chr9	33539614	33539650	PTBv1.train.neg_41008		+
chr2	170468302	170468322	PTBv1.train.neg_22658		+
chr14	64467790	64467820	PTBv1.train.neg_9859		+
chr21	37206991	37207011	PTBv1.train.neg_27406		-
chr19	10223824	10223844	PTBv1.train.neg_20035		+
chr21	16028060	16028080	PTBv1.train.neg_25705		+
chr22	37958735	37958760	PTBv1.train.neg_29810		-
chr19	62292928	62292948	PTBv1.train.neg_20954		+
chr10	42244938	42244958	PTBv1.train.neg_2674		-
chr13	38442461	38442482	PTBv1.train.neg_8751		-
chr17	4565512	4565555	PTBv1.train.neg_15618		+
chr19	56517561	56517593	PTBv1.train.neg_20829		+
chr11	77021706	77021726	PTBv1.train.neg_5009		-
chrX	148584840	148584860	PTBv1.train.neg_44441		-
chr17	45708690	45708710	PTBv1.train.neg_16342		+
chr19	21288995	21289017	PTBv1.train.neg_21499		-
chr17	42786300	42786336	PTBv1.train.neg_16295		+
chr2	105373525	105373553	PTBv1.train.neg_23224		-
chr2	231437813	231437833	PTBv1.train.neg_22740		+
chr22	17449252	17449272	PTBv1.train.neg_29213		-
chr12	30787297	30787317	PTBv1.train.neg_6616		-
chr6	32390732	32390754	PTBv1.train.neg_36451		-
chr6	16584463	16584483	PTBv1.train.neg_36268		-
chr6	74590534	74590560	PTBv1.train.neg_35837		+
chr1	24020606	24020626	PTBv1.train.neg_904		-
chr19	37621394	37621431	PTBv1.train.neg_20328		+
chr7	4998918	4998938	PTBv1.train.neg_37086		+
chr6	124555750	124555778	PTBv1.train.neg_36008		+
chr16	79674763	79674783	PTBv1.train.neg_15416		-
chr5	114898758	114898783	PTBv1.train.neg_34962		-
chr4	39436572	39436592	PTBv1.train.neg_32123		+
chr18	19219689	19219711	PTBv1.train.neg_19145		-
chr6	30129295	30129321	PTBv1.train.neg_36378		-
chr5	148863699	148863730	PTBv1.train.neg_35088		-
chr21	38075020	38075043	PTBv1.train.neg_27440		-
chrX	152370477	152370497	PTBv1.train.neg_44458		-
chrY	19182125	19182146	PTBv1.train.neg_45154		+
chr3	25632946	25633011	PTBv1.train.neg_31194		-
chr6	44508174	44508227	PTBv1.train.neg_35708		+
chr19	14723719	14723740	PTBv1.train.neg_21374		-
chr5	81406383	81406414	PTBv1.train.neg_34043		+
chr2	118562598	118562618	PTBv1.train.neg_22565		+
chr21	44019404	44019424	PTBv1.train.neg_27721		-
chr13	90802720	90802748	PTBv1.train.neg_8101		+
chr6	41999611	41999631	PTBv1.train.neg_35640		+
chr17	55490401	55490469	PTBv1.train.neg_17428		-
chr8	23445591	23445611	PTBv1.train.neg_39182		+
chr3	102998358	102998379	PTBv1.train.neg_30754		+
chr19	58632505	58632541	PTBv1.train.neg_20849		+
chr11	18459080	18459100	PTBv1.train.neg_4570		-
chr6	15722106	15722152	PTBv1.train.neg_36266		-
chr5	149327127	149327156	PTBv1.train.neg_34355		+
chr15	87970645	87970665	PTBv1.train.neg_12399		+
chr18	42407049	42407074	PTBv1.train.neg_19423		-
chr13	22677966	22677986	PTBv1.train.neg_7349		+
chr6	128508480	128508500	PTBv1.train.neg_36911		-
chr5	68838891	68838913	PTBv1.train.neg_33937		+
chr2	75597450	75597470	PTBv1.train.neg_23129		-
chr3	53128516	53128536	PTBv1.train.neg_31398		-
chr22	29833472	29833508	PTBv1.train.neg_29537		-
chr12	97557365	97557399	PTBv1.train.neg_7076		-
chr19	1012515	1012583	PTBv1.train.neg_19856		+
chr7	72519687	72519711	PTBv1.train.neg_38495		-
chr15	62299086	62299118	PTBv1.train.neg_13049		-
chr9	114968302	114968331	PTBv1.train.neg_42347		-
chr12	7030199	7030219	PTBv1.train.neg_5375		+
chr18	75898156	75898180	PTBv1.train.neg_18828		+
chr6	28301862	28301931	PTBv1.train.neg_35393		+
chr2	42447084	42447117	PTBv1.train.neg_22977		-
chr15	61825862	61825882	PTBv1.train.neg_13039		-
chr22	17034074	17034094	PTBv1.train.neg_27997		+
chr3	73093245	73093265	PTBv1.train.neg_30692		+
chrY	25393916	25393936	PTBv1.train.neg_45513		+
chr16	30762355	30762391	PTBv1.train.neg_15011		-
chr21	43040068	43040119	PTBv1.train.neg_26561		+
chr1	18471833	18471858	PTBv1.train.neg_110		+
chr2	10824539	10824559	PTBv1.train.neg_22050		+
chr19	47101943	47101966	PTBv1.train.neg_20593		+
chr15	53275911	53275931	PTBv1.train.neg_12950		-
chr8	104332334	104332354	PTBv1.train.neg_40626		-
chr19	2732164	2732193	PTBv1.train.neg_21088		-
chr22	18470447	18470480	PTBv1.train.neg_28066		+
chr21	46898399	46898419	PTBv1.train.neg_26908		+
chr19	14488333	14488353	PTBv1.train.neg_21368		-
chr9	133518413	133518437	PTBv1.train.neg_42520		-
chr7	30473463	30473499	PTBv1.train.neg_38276		-
chr18	57871266	57871315	PTBv1.train.neg_19642		-
chr9	130080893	130080913	PTBv1.train.neg_41624		+
chr6	42007663	42007683	PTBv1.train.neg_35646		+
chr20	599291	599311	PTBv1.train.neg_24657		-
chrX	123684092	123684112	PTBv1.train.neg_44367		-
chr4	76763248	76763268	PTBv1.train.neg_33249		-
chr18	9499402	9499422	PTBv1.train.neg_17878		+
chrX	37461839	37461865	PTBv1.train.neg_42863		+
chr19	48858864	48858909	PTBv1.train.neg_21730		-
chr20	30460335	30460355	PTBv1.train.neg_23874		+
chr22	29350148	29350168	PTBv1.train.neg_28391		+
chr14	80390212	80390237	PTBv1.train.neg_11185		-
chr3	35806650	35806670	PTBv1.train.neg_30387		+
chr19	2187950	2187981	PTBv1.train.neg_19901		+
chr3	52483501	52483536	PTBv1.train.neg_30633		+
chr16	56995639	56995673	PTBv1.train.neg_14191		+
chr16	8625100	8625135	PTBv1.train.neg_13688		+
chr3	134674807	134674827	PTBv1.train.neg_30918		+
chr22	18430314	18430334	PTBv1.train.neg_28058		+
chr22	40748717	40748737	PTBv1.train.neg_28830		+
chr14	50463529	50463549	PTBv1.train.neg_10829		-
chr3	13375740	13375760	PTBv1.train.neg_31117		-
chr12	48243061	48243081	PTBv1.train.neg_6742		-
chr17	45406430	45406460	PTBv1.train.neg_16337		+
chr21	24751035	24751055	PTBv1.train.neg_25841		+
chr18	31959031	31959051	PTBv1.train.neg_19360		-
chrY	2871683	2871703	PTBv1.train.neg_44567		+
chr5	138693022	138693042	PTBv1.train.neg_34292		+
chr17	38546883	38546903	PTBv1.train.neg_16232		+
chr19	54284984	54285004	PTBv1.train.neg_20750		+
chr10	93207453	93207473	PTBv1.train.neg_2080		+
chr8	42416019	42416056	PTBv1.train.neg_40268		-
chr16	1952239	1952260	PTBv1.train.neg_14601		-
chr1	160736711	160736731	PTBv1.train.neg_683		+
chr7	148621875	148621895	PTBv1.train.neg_37978		+
chr10	45278469	45278489	PTBv1.train.neg_2699		-
chr5	15677788	15677808	PTBv1.train.neg_33701		+
chr20	61748554	61748575	PTBv1.train.neg_25643		-
chrX	40391643	40391663	PTBv1.train.neg_43912		-
chr20	41582296	41582316	PTBv1.train.neg_24179		+
chr17	78588020	78588051	PTBv1.train.neg_17673		-
chr2	55723236	55723266	PTBv1.train.neg_23032		-
chr11	14694193	14694214	PTBv1.train.neg_3506		+
chr12	120332743	120332771	PTBv1.train.neg_6269		+
chr16	65555884	65555921	PTBv1.train.neg_14221		+
chr5	38617790	38617810	PTBv1.train.neg_34621		-
chr15	73778475	73778500	PTBv1.train.neg_13254		-
chr22	34955456	34955493	PTBv1.train.neg_29647		-
chr16	8946320	8946342	PTBv1.train.neg_14734		-
chr12	105728278	105728298	PTBv1.train.neg_6140		+
chr17	26335290	26335310	PTBv1.train.neg_15996		+
chr6	80948159	80948179	PTBv1.train.neg_35858		+
chr12	48304788	48304808	PTBv1.train.neg_5681		+
chr2	38040083	38040103	PTBv1.train.neg_22227		+
chr17	37223340	37223363	PTBv1.train.neg_16177		+
chr11	133623977	133623997	PTBv1.train.neg_5278		-
chr4	37315887	37315907	PTBv1.train.neg_33015		-
chr20	579783	579817	PTBv1.train.neg_24646		-
chr16	56847007	56847033	PTBv1.train.neg_14186		+
chr19	40191301	40191337	PTBv1.train.neg_20379		+
chr15	72539537	72539557	PTBv1.train.neg_13206		-
chr9	137868466	137868519	PTBv1.train.neg_42555		-
chr9	130799110	130799136	PTBv1.train.neg_41674		+
chr2	26346139	26346159	PTBv1.train.neg_22095		+
chr5	31548700	31548734	PTBv1.train.neg_33722		+
chr10	69243544	69243587	PTBv1.train.neg_2808		-
chr9	132890813	132890833	PTBv1.train.neg_41728		+
chr9	137660035	137660055	PTBv1.train.neg_42552		-
chrX	83607881	83607901	PTBv1.train.neg_44247		-
chr17	15405910	15405930	PTBv1.train.neg_16949		-
chr21	14264529	14264559	PTBv1.train.neg_26971		-
chr2	19964635	19964655	PTBv1.train.neg_22830		-
chrX	14776171	14776191	PTBv1.train.neg_43742		-
chr4	6392958	6392982	PTBv1.train.neg_32887		-
chr12	55712570	55712591	PTBv1.train.neg_6914		-
chr14	72677503	72677538	PTBv1.train.neg_9997		+
chr5	130732846	130732880	PTBv1.train.neg_34234		+
chrY	19593555	19593585	PTBv1.train.neg_46038		-
chr7	8040809	8040876	PTBv1.train.neg_37146		+
chr5	68663068	68663092	PTBv1.train.neg_34764		-
chr19	41188426	41188446	PTBv1.train.neg_21577		-
chr12	109419356	109419376	PTBv1.train.neg_7165		-
chr13	102337514	102337541	PTBv1.train.neg_8287		+
chr18	46714954	46714974	PTBv1.train.neg_18475		+
chr21	46233032	46233094	PTBv1.train.neg_26815		+
chr7	30509341	30509387	PTBv1.train.neg_38283		-
chr14	88117812	88117832	PTBv1.train.neg_10148		+
chr16	688739	688759	PTBv1.train.neg_14572		-
chr8	43334443	43334463	PTBv1.train.neg_39489		+
chr7	39368473	39368505	PTBv1.train.neg_37337		+
chr12	111176759	111176807	PTBv1.train.neg_7180		-
chr18	13248491	13248511	PTBv1.train.neg_18012		+
chr12	109546024	109546054	PTBv1.train.neg_6181		+
chr9	6614723	6614743	PTBv1.train.neg_41855		-
chr17	63781249	63781269	PTBv1.train.neg_17495		-
chr21	42839307	42839330	PTBv1.train.neg_26537		+
chr6	97739502	97739534	PTBv1.train.neg_36795		-
chr4	96496416	96496452	PTBv1.train.neg_33376		-
chr7	65248765	65248785	PTBv1.train.neg_37467		+
chr18	57868162	57868199	PTBv1.train.neg_19640		-
chrX	123557958	123557982	PTBv1.train.neg_44365		-
chr12	50094733	50094757	PTBv1.train.neg_5729		+
chrY	25408735	25408758	PTBv1.train.neg_45527		+
chr18	9136344	9136380	PTBv1.train.neg_17841		+
chr11	117900754	117900774	PTBv1.train.neg_4280		+
chr17	18004164	18004184	PTBv1.train.neg_15840		+
chr22	36116390	36116410	PTBv1.train.neg_29714		-
chr14	99023287	99023307	PTBv1.train.neg_10239		+
chr13	47448545	47448565	PTBv1.train.neg_8920		-
chr19	46419556	46419580	PTBv1.train.neg_20555		+
chr7	24728414	24728437	PTBv1.train.neg_38221		-
chr6	39282442	39282466	PTBv1.train.neg_36547		-
chr19	17813648	17813680	PTBv1.train.neg_21442		-
chr21	34052775	34052806	PTBv1.train.neg_26190		+
chr10	13774052	13774088	PTBv1.train.neg_2469		-
chr6	110869887	110869907	PTBv1.train.neg_36853		-
chr10	74588033	74588053	PTBv1.train.neg_2886		-
chr4	186576182	186576211	PTBv1.train.neg_33600		-
chr3	23594699	23594722	PTBv1.train.neg_30319		+
chr1	85897601	85897621	PTBv1.train.neg_1169		-
chr5	79321304	79321324	PTBv1.train.neg_34829		-
chr5	94258544	94258564	PTBv1.train.neg_34895		-
chr16	66919943	66919963	PTBv1.train.neg_14293		+
chr4	77038576	77038613	PTBv1.train.neg_33263		-
chr14	76827755	76827784	PTBv1.train.neg_11150		-
chr18	28031366	28031399	PTBv1.train.neg_18222		+
chr19	15501251	15501277	PTBv1.train.neg_20148		+
chr21	46806356	46806399	PTBv1.train.neg_26896		+
chr10	88519255	88519275	PTBv1.train.neg_2022		+
chr7	148617112	148617142	PTBv1.train.neg_37977		+
chr6	11853481	11853501	PTBv1.train.neg_36240		-
chr22	30629805	30629825	PTBv1.train.neg_28474		+
chr11	118134654	118134693	PTBv1.train.neg_5196		-
chr1	20815352	20815388	PTBv1.train.neg_134		+
chr3	57277607	57277627	PTBv1.train.neg_31424		-
chr8	93094770	93094790	PTBv1.train.neg_40510		-
chr9	130493194	130493221	PTBv1.train.neg_41662		+
chr16	16243533	16243553	PTBv1.train.neg_13768		+
chr9	6421486	6421506	PTBv1.train.neg_40926		+
chrY	20199161	20199181	PTBv1.train.neg_45259		+
chr13	72184309	72184334	PTBv1.train.neg_9103		-
chr19	17850884	17850907	PTBv1.train.neg_20199		+
chr20	25715481	25715501	PTBv1.train.neg_24958		-
chr5	75426127	75426150	PTBv1.train.neg_33988		+
chrX	19684195	19684215	PTBv1.train.neg_43825		-
chr5	5268043	5268068	PTBv1.train.neg_33644		+
chrY	19367956	19367976	PTBv1.train.neg_45922		-
chr7	107992896	107992940	PTBv1.train.neg_38751		-
chr4	57035988	57036017	PTBv1.train.neg_32247		+
chr21	22398274	22398309	PTBv1.train.neg_25816		+
chr20	23329690	23329710	PTBv1.train.neg_24917		-
chr15	83913586	83913606	PTBv1.train.neg_12371		+
chr8	67223095	67223118	PTBv1.train.neg_39603		+
chr8	38889241	38889272	PTBv1.train.neg_39385		+
chr22	20449438	20449460	PTBv1.train.neg_29320		-
chr6	31226386	31226420	PTBv1.train.neg_36411		-
chr17	44036526	44036546	PTBv1.train.neg_16314		+
chr14	23792600	23792649	PTBv1.train.neg_10596		-
chrY	19369695	19369715	PTBv1.train.neg_45924		-
chr8	71778069	71778090	PTBv1.train.neg_39642		+
chr14	22466243	22466269	PTBv1.train.neg_10526		-
chr10	25657799	25657829	PTBv1.train.neg_1612		+
chr16	910559	910583	PTBv1.train.neg_14578		-
chr16	21877617	21877642	PTBv1.train.neg_13860		+
chr22	34900951	34900975	PTBv1.train.neg_29642		-
chr3	39427936	39427956	PTBv1.train.neg_30451		+
chr14	60246574	60246594	PTBv1.train.neg_10926		-
chr4	170888280	170888307	PTBv1.train.neg_33581		-
chr11	20037647	20037667	PTBv1.train.neg_3543		+
chr17	35866381	35866401	PTBv1.train.neg_16170		+
chr21	22395359	22395395	PTBv1.train.neg_25808		+
chr16	3388457	3388483	PTBv1.train.neg_14643		-
chr12	95837905	95837930	PTBv1.train.neg_6058		+
chr1	78195274	78195306	PTBv1.train.neg_1161		-
chr15	97011731	97011754	PTBv1.train.neg_12505		+
chr1	108945251	108945277	PTBv1.train.neg_549		+
chr11	43687598	43687621	PTBv1.train.neg_3663		+
chr20	34830983	34831003	PTBv1.train.neg_25160		-
chr8	52580575	52580595	PTBv1.train.neg_40290		-
chr7	5918812	5918838	PTBv1.train.neg_37110		+
chr13	23931104	23931135	PTBv1.train.neg_8537		-
chr2	241026934	241026954	PTBv1.train.neg_22752		+
chr20	30142621	30142643	PTBv1.train.neg_23852		+
chr11	65154477	65154498	PTBv1.train.neg_3903		+
chr16	22250290	22250310	PTBv1.train.neg_13875		+
chr8	110670644	110670670	PTBv1.train.neg_40660		-
chr17	4189654	4189676	PTBv1.train.neg_16800		-
chr1	84721736	84721761	PTBv1.train.neg_476		+
chr2	150149683	150149703	PTBv1.train.neg_23321		-
chr13	110722611	110722638	PTBv1.train.neg_8336		+
chr20	61700818	61700890	PTBv1.train.neg_25630		-
chrX	40398248	40398269	PTBv1.train.neg_43914		-
chr12	8083971	8083991	PTBv1.train.neg_5393		+
chr6	109548579	109548618	PTBv1.train.neg_35951		+
chr14	59033871	59033891	PTBv1.train.neg_9770		+
chr5	148586828	148586888	PTBv1.train.neg_34351		+
chr13	112110004	112110024	PTBv1.train.neg_8348		+
chr9	122675506	122675528	PTBv1.train.neg_42391		-
chr12	49758363	49758383	PTBv1.train.neg_6773		-
chr9	113413617	113413637	PTBv1.train.neg_42329		-
chr8	67845056	67845076	PTBv1.train.neg_39619		+
chr12	67558343	67558368	PTBv1.train.neg_6974		-
chr12	54483422	54483444	PTBv1.train.neg_6855		-
chr5	75042138	75042167	PTBv1.train.neg_34796		-
chr2	202387699	202387722	PTBv1.train.neg_22706		+
chr16	21225118	21225139	PTBv1.train.neg_13835		+
chr10	25216067	25216087	PTBv1.train.neg_2555		-
chr22	31205090	31205126	PTBv1.train.neg_28496		+
chr18	46443732	46443752	PTBv1.train.neg_18463		+
chr5	83628338	83628390	PTBv1.train.neg_34849		-
chr14	70322765	70322791	PTBv1.train.neg_11051		-
chrX	57637448	57637485	PTBv1.train.neg_43148		+
chr16	28398926	28398946	PTBv1.train.neg_14982		-
chr7	2449787	2449811	PTBv1.train.neg_37047		+
chr15	83906988	83907015	PTBv1.train.neg_12370		+
chr19	18492811	18492831	PTBv1.train.neg_20214		+
chr4	1976046	1976077	PTBv1.train.neg_32831		-
chr15	63646525	63646561	PTBv1.train.neg_12091		+
chr10	86210863	86210883	PTBv1.train.neg_2012		+
chr14	57749428	57749448	PTBv1.train.neg_9730		+
chr22	16599323	16599345	PTBv1.train.neg_29160		-
chr19	18487194	18487224	PTBv1.train.neg_20213		+
chr15	66361794	66361814	PTBv1.train.neg_12146		+
chr13	59325680	59325700	PTBv1.train.neg_9067		-
chr3	52749035	52749066	PTBv1.train.neg_31388		-
chr9	72832647	72832691	PTBv1.train.neg_42089		-
chr3	47648782	47648814	PTBv1.train.neg_31270		-
chr16	70256410	70256430	PTBv1.train.neg_15340		-
chr7	129933077	129933097	PTBv1.train.neg_37910		+
chr16	48748135	48748158	PTBv1.train.neg_14081		+
chr7	134772166	134772191	PTBv1.train.neg_38852		-
chr14	103512200	103512254	PTBv1.train.neg_10370		+
chr15	72804797	72804821	PTBv1.train.neg_13223		-
chr18	690736	690756	PTBv1.train.neg_18892		-
chr16	87244056	87244092	PTBv1.train.neg_15510		-
chr22	45509894	45509914	PTBv1.train.neg_30066		-
chr3	102098388	102098439	PTBv1.train.neg_31527		-
chr2	63964668	63964688	PTBv1.train.neg_22330		+
chr10	97037968	97037988	PTBv1.train.neg_3048		-
chr8	68158507	68158529	PTBv1.train.neg_39624		+
chr20	25766520	25766550	PTBv1.train.neg_24962		-
chr9	98571709	98571729	PTBv1.train.neg_42243		-
chrY	19697690	19697710	PTBv1.train.neg_46131		-
chr2	96855584	96855605	PTBv1.train.neg_22442		+
chr4	39135474	39135531	PTBv1.train.neg_33040		-
chr21	45489481	45489512	PTBv1.train.neg_26758		+
chr6	53492294	53492329	PTBv1.train.neg_36651		-
chr15	78547656	78547676	PTBv1.train.neg_12327		+
chr7	139382377	139382415	PTBv1.train.neg_38876		-
chr10	50051362	50051382	PTBv1.train.neg_2723		-
chr22	46250503	46250523	PTBv1.train.neg_30072		-
chr7	55583677	55583697	PTBv1.train.neg_38453		-
chr2	23720086	23720130	PTBv1.train.neg_22073		+
chr14	50465332	50465353	PTBv1.train.neg_10830		-
chr19	55581966	55581988	PTBv1.train.neg_20809		+
chr20	13158673	13158693	PTBv1.train.neg_23648		+
chr4	104286397	104286427	PTBv1.train.neg_33419		-
chr19	50981533	50981565	PTBv1.train.neg_21789		-
chr10	27141174	27141233	PTBv1.train.neg_2567		-
chr4	79714842	79714862	PTBv1.train.neg_32375		+
chr4	99504258	99504278	PTBv1.train.neg_32470		+
chrX	20140169	20140189	PTBv1.train.neg_43836		-
chr8	96047557	96047577	PTBv1.train.neg_39781		+
chr11	67522114	67522142	PTBv1.train.neg_4905		-
chr11	62119850	62119870	PTBv1.train.neg_4789		-
chr15	41833805	41833829	PTBv1.train.neg_11743		+
chr7	63892443	63892463	PTBv1.train.neg_37442		+
chr12	52668738	52668759	PTBv1.train.neg_5780		+
chr19	42406803	42406830	PTBv1.train.neg_20445		+
chr4	177485881	177485901	PTBv1.train.neg_32773		+
chr1	21974033	21974070	PTBv1.train.neg_891		-
chr4	15050716	15050736	PTBv1.train.neg_31966		+
chr14	44472503	44472526	PTBv1.train.neg_10728		-
chr21	14139514	14139534	PTBv1.train.neg_26949		-
chr19	3927253	3927273	PTBv1.train.neg_21108		-
chr13	90803353	90803386	PTBv1.train.neg_8105		+
chr5	96530928	96530951	PTBv1.train.neg_34906		-
chr21	39117669	39117689	PTBv1.train.neg_26381		+
chr5	134015639	134015677	PTBv1.train.neg_34250		+
chr17	8161425	8161445	PTBv1.train.neg_15719		+
chr7	73938254	73938274	PTBv1.train.neg_38514		-
chr1	89941155	89941188	PTBv1.train.neg_498		+
chr19	62529903	62529923	PTBv1.train.neg_20962		+
chr12	841129	841149	PTBv1.train.neg_5298		+
chr22	21763012	21763039	PTBv1.train.neg_28171		+
chr9	134260939	134260959	PTBv1.train.neg_42527		-
chr6	3026156	3026176	PTBv1.train.neg_35182		+
chr4	24992700	24992720	PTBv1.train.neg_32009		+
chr18	32972331	32972351	PTBv1.train.neg_18323		+
chr19	63402990	63403010	PTBv1.train.neg_21009		+
chr19	42771324	42771344	PTBv1.train.neg_21610		-
chr18	13002409	13002429	PTBv1.train.neg_18003		+
chr19	50687913	50687933	PTBv1.train.neg_21778		-
chr18	19400569	19400589	PTBv1.train.neg_19158		-
chr4	25996592	25996645	PTBv1.train.neg_32034		+
chr9	78271470	78271491	PTBv1.train.neg_41223		+
chr10	73181114	73181134	PTBv1.train.neg_2850		-
chr5	134249194	134249219	PTBv1.train.neg_34267		+
chrY	20092296	20092321	PTBv1.train.neg_46171		-
chr16	52083707	52083727	PTBv1.train.neg_15106		-
chr8	144952896	144952916	PTBv1.train.neg_40821		-
chr17	43492844	43492864	PTBv1.train.neg_16312		+
chr21	41122679	41122699	PTBv1.train.neg_27530		-
chr6	74368133	74368153	PTBv1.train.neg_36708		-
chr6	100116148	100116177	PTBv1.train.neg_36809		-
chr14	54675777	54675797	PTBv1.train.neg_9688		+
chr7	73299804	73299828	PTBv1.train.neg_38509		-
chr12	101044067	101044097	PTBv1.train.neg_6091		+
chr22	25310243	25310273	PTBv1.train.neg_29422		-
chrY	2879575	2879607	PTBv1.train.neg_44579		+
chr13	96753055	96753080	PTBv1.train.neg_8165		+
chrX	15777106	15777128	PTBv1.train.neg_43782		-
chrY	6329460	6329480	PTBv1.train.neg_44753		+
chr21	32938961	32938981	PTBv1.train.neg_27267		-
chr5	134741696	134741716	PTBv1.train.neg_35023		-
chr7	104975158	104975178	PTBv1.train.neg_37755		+
chr13	75049533	75049559	PTBv1.train.neg_8042		+
chr7	100516429	100516449	PTBv1.train.neg_37730		+
chr9	127033958	127033985	PTBv1.train.neg_41557		+
chr21	41718883	41718908	PTBv1.train.neg_26465		+
chr14	69306127	69306147	PTBv1.train.neg_9955		+
chr11	110085166	110085186	PTBv1.train.neg_5148		-
chrX	79874896	79874922	PTBv1.train.neg_44227		-
chr8	104295920	104295940	PTBv1.train.neg_40624		-
chr22	27419985	27420005	PTBv1.train.neg_29455		-
chr18	31943191	31943214	PTBv1.train.neg_19353		-
chr13	35557490	35557513	PTBv1.train.neg_8711		-
chr11	85433508	85433528	PTBv1.train.neg_5052		-
chr3	185382053	185382073	PTBv1.train.neg_31030		+
chr19	62648774	62648794	PTBv1.train.neg_20977		+
chrX	53709973	53710048	PTBv1.train.neg_44089		-
chrX	77098655	77098690	PTBv1.train.neg_43297		+
chr19	54866942	54866962	PTBv1.train.neg_20775		+
chr18	27958806	27958827	PTBv1.train.neg_18218		+
chrX	2423176	2423201	PTBv1.train.neg_43681		-
chr8	106726285	106726328	PTBv1.train.neg_39849		+
chr15	99715149	99715182	PTBv1.train.neg_13456		-
chr11	15968114	15968134	PTBv1.train.neg_4545		-
chr15	38928776	38928801	PTBv1.train.neg_11583		+
chrY	22864647	22864691	PTBv1.train.neg_45426		+
chr13	102064949	102064969	PTBv1.train.neg_8251		+
chr21	37145953	37145987	PTBv1.train.neg_27400		-
chr12	131743836	131743869	PTBv1.train.neg_7302		-
chrY	7007578	7007598	PTBv1.train.neg_44860		+
chr22	35499337	35499360	PTBv1.train.neg_29693		-
chr12	8094589	8094633	PTBv1.train.neg_5398		+
chr20	10482276	10482302	PTBv1.train.neg_23630		+
chr7	137854610	137854678	PTBv1.train.neg_37927		+
chr12	49885046	49885067	PTBv1.train.neg_6783		-
chr8	52417712	52417746	PTBv1.train.neg_40288		-
chr5	36167084	36167104	PTBv1.train.neg_34601		-
chr19	53931457	53931477	PTBv1.train.neg_21858		-
chr15	88145991	88146011	PTBv1.train.neg_13401		-
chr6	3673627	3673647	PTBv1.train.neg_36198		-
chr7	44587290	44587310	PTBv1.train.neg_38402		-
chr6	41785552	41785572	PTBv1.train.neg_36568		-
chr3	32571516	32571536	PTBv1.train.neg_31217		-
chr17	53903137	53903157	PTBv1.train.neg_17404		-
chr4	4439163	4439183	PTBv1.train.neg_31888		+
chr20	25213833	25213853	PTBv1.train.neg_23785		+
chr9	100936885	100936915	PTBv1.train.neg_41383		+
chr15	43677616	43677645	PTBv1.train.neg_11817		+
chrX	131178070	131178090	PTBv1.train.neg_44400		-
chr21	33572885	33572912	PTBv1.train.neg_26114		+
chr16	28894818	28894838	PTBv1.train.neg_13964		+
chr20	60145951	60145971	PTBv1.train.neg_25573		-
chr20	36067872	36067901	PTBv1.train.neg_25192		-
chr16	69110409	69110429	PTBv1.train.neg_15307		-
chr18	1346333	1346353	PTBv1.train.neg_18915		-
chr15	30713669	30713693	PTBv1.train.neg_11475		+
chr1	42418022	42418089	PTBv1.train.neg_1022		-
chr18	57353579	57353614	PTBv1.train.neg_18607		+
chr19	19092686	19092707	PTBv1.train.neg_21459		-
chr19	42660680	42660717	PTBv1.train.neg_20454		+
chr11	125337823	125337843	PTBv1.train.neg_5243		-
chrX	152729591	152729611	PTBv1.train.neg_44465		-
chrY	19177128	19177148	PTBv1.train.neg_45145		+
chr22	47523542	47523573	PTBv1.train.neg_29016		+
chr15	30123007	30123027	PTBv1.train.neg_11458		+
chr19	38327583	38327605	PTBv1.train.neg_20344		+
chr6	80793812	80793834	PTBv1.train.neg_35853		+
chr19	42770114	42770134	PTBv1.train.neg_21608		-
chr6	107162266	107162286	PTBv1.train.neg_36822		-
chr11	59388981	59389001	PTBv1.train.neg_4733		-
chr11	69701974	69701994	PTBv1.train.neg_3995		+
chr5	80355950	80355970	PTBv1.train.neg_34031		+
chrY	20335499	20335519	PTBv1.train.neg_46290		-
chr2	71072415	71072442	PTBv1.train.neg_23098		-
chr2	164297749	164297772	PTBv1.train.neg_23343		-
chr13	25859308	25859343	PTBv1.train.neg_7442		+
chr9	129045326	129045346	PTBv1.train.neg_41589		+
chr13	24356931	24356951	PTBv1.train.neg_8542		-
chr15	47308690	47308710	PTBv1.train.neg_11851		+
chr17	7456136	7456156	PTBv1.train.neg_16891		-
chrY	14050875	14050895	PTBv1.train.neg_45837		-
chr10	60661448	60661469	PTBv1.train.neg_1817		+
chr7	107934130	107934150	PTBv1.train.neg_38748		-
chr11	86666483	86666503	PTBv1.train.neg_4154		+
chr18	55167026	55167046	PTBv1.train.neg_19624		-
chr2	95187086	95187117	PTBv1.train.neg_23174		-
chr20	18312749	18312769	PTBv1.train.neg_24865		-
chr10	95838408	95838434	PTBv1.train.neg_2102		+
chr12	124141886	124141917	PTBv1.train.neg_6339		+
chr10	88828836	88828856	PTBv1.train.neg_2986		-
chr8	30776968	30777043	PTBv1.train.neg_40211		-
chr12	67376655	67376675	PTBv1.train.neg_5950		+
chr21	38444814	38444834	PTBv1.train.neg_26364		+
chr21	44383129	44383151	PTBv1.train.neg_26688		+
chr14	76953468	76953502	PTBv1.train.neg_11157		-
chr2	96836990	96837015	PTBv1.train.neg_22441		+
chr7	73783918	73783938	PTBv1.train.neg_37529		+
chr5	36981115	36981139	PTBv1.train.neg_33765		+
chr14	74599989	74600009	PTBv1.train.neg_11123		-
chr9	578404	578424	PTBv1.train.neg_40867		+
chr5	140063615	140063635	PTBv1.train.neg_34317		+
chr21	43147204	43147227	PTBv1.train.neg_27643		-
chr15	42616888	42616913	PTBv1.train.neg_11778		+
chrX	131410326	131410346	PTBv1.train.neg_44404		-
chr18	54307353	54307373	PTBv1.train.neg_19606		-
chr13	112957956	112957976	PTBv1.train.neg_8384		+
chr22	34011636	34011702	PTBv1.train.neg_28517		+
chr3	142152030	142152050	PTBv1.train.neg_30939		+
chr8	30694465	30694502	PTBv1.train.neg_40202		-
chrY	25436437	25436457	PTBv1.train.neg_45567		+
chr18	46860000	46860034	PTBv1.train.neg_18491		+
chr3	48312238	48312258	PTBv1.train.neg_31277		-
chr2	96289867	96289930	PTBv1.train.neg_23180		-
chr21	14601840	14601863	PTBv1.train.neg_25691		+
chr9	79214134	79214154	PTBv1.train.neg_41230		+
chrX	83522423	83522450	PTBv1.train.neg_44244		-
chrX	99978618	99978638	PTBv1.train.neg_43342		+
chr9	4648995	4649015	PTBv1.train.neg_41829		-
chr15	42619369	42619396	PTBv1.train.neg_11779		+
chr21	34060798	34060818	PTBv1.train.neg_26192		+
chr13	43629919	43629941	PTBv1.train.neg_8836		-
chr8	145710184	145710205	PTBv1.train.neg_40841		-
chr22	49035152	49035185	PTBv1.train.neg_30137		-
chr20	35265104	35265165	PTBv1.train.neg_24029		+
chr18	59118920	59118940	PTBv1.train.neg_19659		-
chr13	47804887	47804913	PTBv1.train.neg_7837		+
chr14	67131893	67131913	PTBv1.train.neg_11001		-
chr7	12395388	12395408	PTBv1.train.neg_38146		-
chr1	40468355	40468385	PTBv1.train.neg_313		+
chr1	152850112	152850176	PTBv1.train.neg_1308		-
chr16	3576771	3576791	PTBv1.train.neg_14649		-
chr10	121691102	121691122	PTBv1.train.neg_2326		+
chr15	62233712	62233732	PTBv1.train.neg_12051		+
chr4	144690313	144690348	PTBv1.train.neg_32688		+
chr12	52961422	52961442	PTBv1.train.neg_5788		+
chr10	105142447	105142467	PTBv1.train.neg_3167		-
chr2	18607779	18607799	PTBv1.train.neg_22817		-
chr17	34193013	34193040	PTBv1.train.neg_17136		-
chr8	22006329	22006365	PTBv1.train.neg_39128		+
chr16	75788889	75788909	PTBv1.train.neg_14392		+
chr12	92409669	92409705	PTBv1.train.neg_6031		+
chr11	69939269	69939289	PTBv1.train.neg_4002		+
chr17	26191297	26191332	PTBv1.train.neg_15988		+
chr16	14470084	14470107	PTBv1.train.neg_14801		-
chr13	98416160	98416192	PTBv1.train.neg_9232		-
chr18	18821411	18821431	PTBv1.train.neg_18078		+
chr18	19418444	19418481	PTBv1.train.neg_19160		-
chr19	53198632	53198652	PTBv1.train.neg_20721		+
chrY	19370661	19370681	PTBv1.train.neg_45929		-
chr22	34375771	34375807	PTBv1.train.neg_28557		+
chr21	42290369	42290389	PTBv1.train.neg_27583		-
chr18	31173768	31173788	PTBv1.train.neg_19321		-
chr19	44665841	44665897	PTBv1.train.neg_20501		+
chr21	34813520	34813540	PTBv1.train.neg_27350		-
chr22	20465996	20466027	PTBv1.train.neg_29322		-
chr22	39940554	39940575	PTBv1.train.neg_28762		+
chr17	54562256	54562276	PTBv1.train.neg_17415		-
chrX	46196527	46196557	PTBv1.train.neg_42923		+
chr19	50565150	50565176	PTBv1.train.neg_21768		-
chr11	76545789	76545817	PTBv1.train.neg_4095		+
chr7	86124177	86124197	PTBv1.train.neg_37584		+
chr15	88881966	88881986	PTBv1.train.neg_12426		+
chr9	97700541	97700564	PTBv1.train.neg_41339		+
chr11	93754576	93754596	PTBv1.train.neg_5087		-
chrY	7691255	7691286	PTBv1.train.neg_45710		-
chr22	17574177	17574197	PTBv1.train.neg_29221		-
chr20	30893939	30893966	PTBv1.train.neg_23891		+
chr17	37226066	37226101	PTBv1.train.neg_16178		+
chr19	10611508	10611529	PTBv1.train.neg_20049		+
chr20	33654981	33655010	PTBv1.train.neg_25127		-
chr17	32524864	32524884	PTBv1.train.neg_17110		-
chr20	43534679	43534699	PTBv1.train.neg_24262		+
chr6	150311560	150311580	PTBv1.train.neg_36121		+
chr14	71096474	71096505	PTBv1.train.neg_9974		+
chrX	46923395	46923427	PTBv1.train.neg_42949		+
chr17	21143178	21143214	PTBv1.train.neg_15908		+
chr11	28252607	28252629	PTBv1.train.neg_3573		+
chr6	117123343	117123392	PTBv1.train.neg_35986		+
chr6	42375484	42375512	PTBv1.train.neg_36581		-
chr16	24098665	24098701	PTBv1.train.neg_13900		+
chr14	92808608	92808634	PTBv1.train.neg_11287		-
chr7	64007242	64007262	PTBv1.train.neg_37451		+
chr12	56288301	56288321	PTBv1.train.neg_5862		+
chr9	35091617	35091637	PTBv1.train.neg_42006		-
chr16	15093888	15093908	PTBv1.train.neg_14816		-
chr2	242174198	242174224	PTBv1.train.neg_23414		-
chr14	41207912	41207979	PTBv1.train.neg_9549		+
chr14	52625670	52625698	PTBv1.train.neg_10855		-
chr22	19224709	19224731	PTBv1.train.neg_28095		+
chr3	12530537	12530557	PTBv1.train.neg_30254		+
chr5	83389642	83389700	PTBv1.train.neg_34846		-
chr13	20927450	20927470	PTBv1.train.neg_8495		-
chr3	52875084	52875107	PTBv1.train.neg_31391		-
chr9	126189657	126189683	PTBv1.train.neg_42423		-
chr18	19303648	19303668	PTBv1.train.neg_18096		+
chr14	77225826	77225846	PTBv1.train.neg_11171		-
chr17	75370391	75370413	PTBv1.train.neg_16631		+
chr5	102914482	102914506	PTBv1.train.neg_34930		-
chr16	4461531	4461551	PTBv1.train.neg_14686		-
chr17	61294093	61294120	PTBv1.train.neg_17482		-
chr1	35823653	35823691	PTBv1.train.neg_279		+
chr4	119675954	119675977	PTBv1.train.neg_32589		+
chr20	61380349	61380369	PTBv1.train.neg_24565		+
chrY	2901507	2901538	PTBv1.train.neg_44613		+
chr5	170389772	170389801	PTBv1.train.neg_34406		+
chr11	113826153	113826173	PTBv1.train.neg_4261		+
chr15	57691601	57691621	PTBv1.train.neg_12000		+
chr4	178485906	178485929	PTBv1.train.neg_32775		+
chr17	44268519	44268539	PTBv1.train.neg_16319		+
chr15	39176500	39176520	PTBv1.train.neg_12746		-
chrX	152693792	152693812	PTBv1.train.neg_43621		+
chr22	23607814	23607834	PTBv1.train.neg_28260		+
chr8	17590339	17590367	PTBv1.train.neg_40040		-
chr3	131666434	131666454	PTBv1.train.neg_30903		+
chr4	30363096	30363117	PTBv1.train.neg_32053		+
chr12	121309944	121310016	PTBv1.train.neg_7257		-
chr18	6084997	6085017	PTBv1.train.neg_18979		-
chr16	1827396	1827423	PTBv1.train.neg_14596		-
chr17	76171959	76171979	PTBv1.train.neg_16667		+
chrX	131001022	131001042	PTBv1.train.neg_43512		+
chr1	27988770	27988790	PTBv1.train.neg_199		+
chr3	33876916	33876947	PTBv1.train.neg_30383		+
chr21	14140696	14140717	PTBv1.train.neg_26953		-
chr16	72889309	72889329	PTBv1.train.neg_14369		+
chr2	30235270	30235293	PTBv1.train.neg_22179		+
chr12	53084321	53084342	PTBv1.train.neg_6843		-
chr8	124104687	124104728	PTBv1.train.neg_40715		-
chr9	130910225	130910245	PTBv1.train.neg_42507		-
chr11	113773939	113773961	PTBv1.train.neg_5170		-
chr1	87329975	87329998	PTBv1.train.neg_491		+
chr21	18668337	18668357	PTBv1.train.neg_27052		-
chrY	13400579	13400601	PTBv1.train.neg_44992		+
chrY	15466625	15466652	PTBv1.train.neg_45122		+
chr1	118280825	118280845	PTBv1.train.neg_600		+
chr13	105945209	105945235	PTBv1.train.neg_9271		-
chr16	75875040	75875066	PTBv1.train.neg_15402		-
chr9	130064281	130064310	PTBv1.train.neg_42484		-
chr15	89261902	89261938	PTBv1.train.neg_12456		+
chr11	3783945	3783965	PTBv1.train.neg_3408		+
chr13	31815981	31816001	PTBv1.train.neg_7557		+
chr6	76636701	76636721	PTBv1.train.neg_35847		+
chr11	67028236	67028269	PTBv1.train.neg_4902		-
chr13	38520458	38520478	PTBv1.train.neg_7668		+
chr7	26753939	26753970	PTBv1.train.neg_38234		-
chr21	42286721	42286741	PTBv1.train.neg_27579		-
chr14	69307120	69307166	PTBv1.train.neg_9957		+
chr13	39006655	39006690	PTBv1.train.neg_8776		-
chr20	25255235	25255258	PTBv1.train.neg_24936		-
chr18	59533519	59533574	PTBv1.train.neg_18673		+
chr17	43252106	43252127	PTBv1.train.neg_17307		-
chr21	37027115	37027151	PTBv1.train.neg_26311		+
chr18	59222426	59222446	PTBv1.train.neg_19686		-
chr3	45754530	45754580	PTBv1.train.neg_30526		+
chr6	10707440	10707460	PTBv1.train.neg_35246		+
chr7	45044733	45044753	PTBv1.train.neg_37393		+
chrY	20348553	20348593	PTBv1.train.neg_46338		-
chr17	8003651	8003671	PTBv1.train.neg_16901		-
chr2	73535003	73535042	PTBv1.train.neg_22399		+
chr15	49183245	49183265	PTBv1.train.neg_12914		-
chr15	62667114	62667153	PTBv1.train.neg_12076		+
chr12	49871166	49871186	PTBv1.train.neg_6780		-
chr9	130120983	130121005	PTBv1.train.neg_42487		-
chr9	98300502	98300523	PTBv1.train.neg_42235		-
chr14	58966169	58966193	PTBv1.train.neg_10904		-
chrY	19380495	19380528	PTBv1.train.neg_45968		-
chr15	27071133	27071160	PTBv1.train.neg_11420		+
chr19	9550049	9550082	PTBv1.train.neg_21244		-
chr22	23248716	23248749	PTBv1.train.neg_28236		+
chr11	36355482	36355502	PTBv1.train.neg_3651		+
chr21	41566619	41566639	PTBv1.train.neg_26436		+
chr2	118291948	118291995	PTBv1.train.neg_22564		+
chr17	8154637	8154657	PTBv1.train.neg_15716		+
chr15	68922834	68922860	PTBv1.train.neg_13169		-
chr19	22040533	22040553	PTBv1.train.neg_20303		+
chr4	184366398	184366434	PTBv1.train.neg_32778		+
chr5	134211535	134211555	PTBv1.train.neg_34263		+
chr16	65584610	65584630	PTBv1.train.neg_14230		+
chr15	32173410	32173430	PTBv1.train.neg_12659		-
chr22	28559562	28559586	PTBv1.train.neg_29510		-
chr11	34085540	34085565	PTBv1.train.neg_3627		+
chr13	30416477	30416497	PTBv1.train.neg_7512		+
chr2	32016378	32016398	PTBv1.train.neg_22929		-
chr1	559600	559620	PTBv1.train.neg_6		+
chr15	89290629	89290675	PTBv1.train.neg_12462		+
chr7	102801674	102801694	PTBv1.train.neg_38702		-
chr12	32780245	32780265	PTBv1.train.neg_5610		+
chr17	7054101	7054121	PTBv1.train.neg_16865		-
chr6	32263742	32263771	PTBv1.train.neg_36449		-
chr20	25154905	25154936	PTBv1.train.neg_23779		+
chr19	55092817	55092837	PTBv1.train.neg_21892		-
chr19	46915852	46915877	PTBv1.train.neg_20577		+
chr5	41899368	41899428	PTBv1.train.neg_34657		-
chr21	33708370	33708390	PTBv1.train.neg_26146		+
chr11	73995124	73995158	PTBv1.train.neg_4054		+
chr7	87350201	87350233	PTBv1.train.neg_37601		+
chr1	12008419	12008440	PTBv1.train.neg_72		+
chr13	42433488	42433508	PTBv1.train.neg_8817		-
chr21	45200595	45200615	PTBv1.train.neg_26727		+
chr22	37966615	37966635	PTBv1.train.neg_29813		-
chr22	40740828	40740851	PTBv1.train.neg_28827		+
chr1	26479778	26479829	PTBv1.train.neg_164		+
chr21	34112402	34112422	PTBv1.train.neg_26196		+
chr15	31249144	31249164	PTBv1.train.neg_12647		-
chr16	14193198	14193224	PTBv1.train.neg_13744		+
chr6	25270523	25270547	PTBv1.train.neg_36321		-
chr13	28922600	28922620	PTBv1.train.neg_7496		+
chr7	82278274	82278306	PTBv1.train.neg_38567		-
chr10	56044000	56044029	PTBv1.train.neg_2754		-
chr7	105267456	105267479	PTBv1.train.neg_38728		-
chr21	38437430	38437453	PTBv1.train.neg_26361		+
chr17	4952579	4952599	PTBv1.train.neg_16820		-
chr11	133496551	133496615	PTBv1.train.neg_4386		+
chr20	30257544	30257604	PTBv1.train.neg_25014		-
chr10	22719878	22719914	PTBv1.train.neg_1597		+
chr10	119784279	119784299	PTBv1.train.neg_3239		-
chr20	33437247	33437267	PTBv1.train.neg_25124		-
chr21	42685341	42685362	PTBv1.train.neg_27618		-
chr10	62387589	62387616	PTBv1.train.neg_2787		-
chr6	30637774	30637794	PTBv1.train.neg_35428		+
chr14	34942346	34942366	PTBv1.train.neg_10687		-
chr13	47713314	47713334	PTBv1.train.neg_7821		+
chr1	94677135	94677155	PTBv1.train.neg_518		+
chr6	70502002	70502025	PTBv1.train.neg_36689		-
chr18	31473914	31473937	PTBv1.train.neg_18274		+
chr21	31956850	31956882	PTBv1.train.neg_25982		+
chr8	106865488	106865508	PTBv1.train.neg_39851		+
chr15	41567470	41567506	PTBv1.train.neg_12817		-
chr13	45675438	45675462	PTBv1.train.neg_8887		-
chr7	8089900	8089920	PTBv1.train.neg_37149		+
chr13	114028908	114028928	PTBv1.train.neg_8405		+
chr13	20836484	20836514	PTBv1.train.neg_8490		-
chr6	143816499	143816535	PTBv1.train.neg_36083		+
chr20	61762349	61762369	PTBv1.train.neg_24573		+
chr10	71256985	71257005	PTBv1.train.neg_1896		+
chr17	39437690	39437710	PTBv1.train.neg_16243		+
chr8	51559929	51559949	PTBv1.train.neg_39512		+
chr15	32992154	32992181	PTBv1.train.neg_12691		-
chrY	2904002	2904022	PTBv1.train.neg_44619		+
chr19	17376906	17376941	PTBv1.train.neg_21438		-
chrX	70277035	70277071	PTBv1.train.neg_43240		+
chr4	24992776	24992805	PTBv1.train.neg_32010		+
chrX	41090356	41090377	PTBv1.train.neg_42905		+
chr17	31966872	31966892	PTBv1.train.neg_16057		+
chr1	220869817	220869841	PTBv1.train.neg_744		+
chr12	55789574	55789594	PTBv1.train.neg_6922		-
chr12	21699754	21699774	PTBv1.train.neg_6549		-
chr22	27212121	27212141	PTBv1.train.neg_29450		-
chr14	50445129	50445149	PTBv1.train.neg_10825		-
chrX	66703816	66703836	PTBv1.train.neg_43161		+
chr22	17650581	17650604	PTBv1.train.neg_29233		-
chr18	57322210	57322234	PTBv1.train.neg_18601		+
chr18	17410047	17410072	PTBv1.train.neg_19119		-
chr21	44581226	44581246	PTBv1.train.neg_27753		-
chr11	73673654	73673674	PTBv1.train.neg_4973		-
chr4	94884133	94884153	PTBv1.train.neg_32441		+
chr15	79057923	79057943	PTBv1.train.neg_13299		-
chr8	99896227	99896263	PTBv1.train.neg_40572		-
chr1	244782347	244782368	PTBv1.train.neg_1418		-
chr19	42297664	42297688	PTBv1.train.neg_20444		+
chr14	99917041	99917063	PTBv1.train.neg_10271		+
chr14	51115233	51115289	PTBv1.train.neg_9609		+
chr19	6368837	6368857	PTBv1.train.neg_21179		-
chr17	8925610	8925632	PTBv1.train.neg_15733		+
chr15	63567039	63567099	PTBv1.train.neg_13098		-
chr13	20213899	20213934	PTBv1.train.neg_8456		-
chrY	7221314	7221334	PTBv1.train.neg_44873		+
chrX	47736997	47737027	PTBv1.train.neg_43982		-
chr3	112814861	112814881	PTBv1.train.neg_30780		+
chr15	78535441	78535465	PTBv1.train.neg_12326		+
chr21	42396062	42396088	PTBv1.train.neg_27590		-
chr11	125717662	125717682	PTBv1.train.neg_4362		+
chr8	6378918	6378939	PTBv1.train.neg_38956		+
chr12	63360743	63360763	PTBv1.train.neg_5916		+
chr16	2239671	2239705	PTBv1.train.neg_14610		-
chr6	13445232	13445252	PTBv1.train.neg_36249		-
chr15	70332822	70332842	PTBv1.train.neg_13181		-
chr21	45015555	45015593	PTBv1.train.neg_27774		-
chrY	7692682	7692718	PTBv1.train.neg_45716		-
chr18	8606603	8606623	PTBv1.train.neg_17812		+
chr14	66031357	66031377	PTBv1.train.neg_9881		+
chr4	23446710	23446755	PTBv1.train.neg_32987		-
chr16	3385053	3385073	PTBv1.train.neg_14639		-
chr20	39336814	39336837	PTBv1.train.neg_25212		-
chr12	6364095	6364119	PTBv1.train.neg_5350		+
chr19	15133179	15133199	PTBv1.train.neg_21388		-
chr15	47068797	47068833	PTBv1.train.neg_12871		-
chr15	40399588	40399620	PTBv1.train.neg_11674		+
chr5	34971403	34971441	PTBv1.train.neg_33746		+
chr21	37015342	37015377	PTBv1.train.neg_26303		+
chr20	48141513	48141533	PTBv1.train.neg_25450		-
chr19	50364168	50364188	PTBv1.train.neg_21765		-
chr22	16659074	16659097	PTBv1.train.neg_29172		-
chr9	32416886	32416919	PTBv1.train.neg_40981		+
chrY	19688277	19688297	PTBv1.train.neg_46117		-
chr4	56548781	56548801	PTBv1.train.neg_32229		+
chrX	130399275	130399322	PTBv1.train.neg_44396		-
chr21	38277611	38277631	PTBv1.train.neg_27453		-
chr9	34626608	34626628	PTBv1.train.neg_41999		-
chr11	8020303	8020326	PTBv1.train.neg_3457		+
chr3	68459142	68459167	PTBv1.train.neg_30684		+
chr4	46763252	46763272	PTBv1.train.neg_32168		+
chr22	26476916	26476936	PTBv1.train.neg_29432		-
chr18	72328591	72328618	PTBv1.train.neg_19783		-
chr15	28705855	28705889	PTBv1.train.neg_11426		+
chr5	64907701	64907739	PTBv1.train.neg_33891		+
chr9	33950611	33950631	PTBv1.train.neg_41968		-
chr18	3406678	3406710	PTBv1.train.neg_17776		+
chr22	27522488	27522508	PTBv1.train.neg_29466		-
chr8	27863173	27863193	PTBv1.train.neg_40156		-
chr9	15453781	15453801	PTBv1.train.neg_40942		+
chr18	42738786	42738806	PTBv1.train.neg_19437		-
chr10	133949684	133949704	PTBv1.train.neg_3329		-
chr6	17565103	17565123	PTBv1.train.neg_35306		+
chr11	32412523	32412563	PTBv1.train.neg_4608		-
chr20	25209763	25209784	PTBv1.train.neg_23783		+
chr1	29353619	29353649	PTBv1.train.neg_942		-
chr21	25937818	25937839	PTBv1.train.neg_25857		+
chr20	54410260	54410295	PTBv1.train.neg_24401		+
chr3	15041264	15041290	PTBv1.train.neg_30293		+
chr18	59172719	59172761	PTBv1.train.neg_19671		-
chr8	64261103	64261123	PTBv1.train.neg_39592		+
chr6	80803603	80803674	PTBv1.train.neg_35855		+
chr4	47096581	47096601	PTBv1.train.neg_32175		+
chr13	50474283	50474303	PTBv1.train.neg_9003		-
chr8	145520321	145520341	PTBv1.train.neg_40839		-
chr10	51344204	51344224	PTBv1.train.neg_1756		+
chr7	73649088	73649108	PTBv1.train.neg_37525		+
chr3	32547906	32547931	PTBv1.train.neg_31214		-
chr22	41555652	41555709	PTBv1.train.neg_29962		-
chrY	19352773	19352836	PTBv1.train.neg_45869		-
chr4	47160091	47160137	PTBv1.train.neg_33099		-
chrY	7670357	7670377	PTBv1.train.neg_45666		-
chr16	65646275	65646295	PTBv1.train.neg_14238		+
chr19	18805662	18805682	PTBv1.train.neg_20231		+
chr18	64625419	64625439	PTBv1.train.neg_18712		+
chr9	33829069	33829105	PTBv1.train.neg_41017		+
chr7	139020567	139020587	PTBv1.train.neg_38872		-
chr21	26784185	26784225	PTBv1.train.neg_27084		-
chr14	95877854	95877878	PTBv1.train.neg_11309		-
chr11	116526017	116526051	PTBv1.train.neg_4262		+
chr5	108770246	108770266	PTBv1.train.neg_34948		-
chr10	698172	698192	PTBv1.train.neg_1428		+
chr6	53294776	53294796	PTBv1.train.neg_36647		-
chr5	114959575	114959597	PTBv1.train.neg_34965		-
chr13	94052263	94052283	PTBv1.train.neg_8121		+
chr2	48529276	48529303	PTBv1.train.neg_22282		+
chr4	17234876	17234898	PTBv1.train.neg_31982		+
chr15	43687770	43687791	PTBv1.train.neg_11822		+
chr15	78496004	78496032	PTBv1.train.neg_12325		+
chr12	52402613	52402637	PTBv1.train.neg_6831		-
chr3	32428103	32428123	PTBv1.train.neg_30359		+
chr15	76097076	76097096	PTBv1.train.neg_13281		-
chr19	48221458	48221478	PTBv1.train.neg_21712		-
chr22	16949351	16949371	PTBv1.train.neg_27987		+
chr16	15484805	15484825	PTBv1.train.neg_13756		+
chr20	42964688	42964722	PTBv1.train.neg_24227		+
chr16	2757860	2757885	PTBv1.train.neg_13618		+
chr17	16131892	16131912	PTBv1.train.neg_15801		+
chr17	40458265	40458288	PTBv1.train.neg_17278		-
chr22	34142291	34142311	PTBv1.train.neg_28538		+
chr8	66794878	66794898	PTBv1.train.neg_40368		-
chr11	31414087	31414120	PTBv1.train.neg_4600		-
chr1	40524356	40524392	PTBv1.train.neg_314		+
chrY	14066844	14066864	PTBv1.train.neg_45846		-
chr2	27298649	27298710	PTBv1.train.neg_22125		+
chr13	74998133	74998153	PTBv1.train.neg_9146		-
chrY	19193003	19193023	PTBv1.train.neg_45176		+
chr2	48409129	48409160	PTBv1.train.neg_22279		+
chr22	29899499	29899529	PTBv1.train.neg_28425		+
chr14	55114083	55114137	PTBv1.train.neg_10878		-
chr9	126727695	126727715	PTBv1.train.neg_42435		-
chr11	124246243	124246263	PTBv1.train.neg_4333		+
chr18	55150632	55150652	PTBv1.train.neg_19618		-
chr3	95253901	95253922	PTBv1.train.neg_30713		+
chr17	18206872	18206895	PTBv1.train.neg_16984		-
chr20	43402323	43402343	PTBv1.train.neg_25274		-
chr19	59386825	59386863	PTBv1.train.neg_20881		+
chr1	225126838	225126864	PTBv1.train.neg_748		+
chr20	276817	276843	PTBv1.train.neg_23425		+
chr21	31715655	31715679	PTBv1.train.neg_27195		-
chr1	6192943	6192964	PTBv1.train.neg_22		+
chr18	55174986	55175021	PTBv1.train.neg_19627		-
chr12	52690474	52690494	PTBv1.train.neg_5781		+
chr16	51684190	51684210	PTBv1.train.neg_14095		+
chr20	36075102	36075138	PTBv1.train.neg_25193		-
chrY	7699262	7699289	PTBv1.train.neg_45731		-
chr8	38148825	38148845	PTBv1.train.neg_40230		-
chr13	101394116	101394136	PTBv1.train.neg_9256		-
chr9	85342223	85342243	PTBv1.train.neg_42129		-
chr19	5002428	5002448	PTBv1.train.neg_19965		+
chrX	128891166	128891186	PTBv1.train.neg_43502		+
chr21	9988521	9988548	PTBv1.train.neg_26925		-
chr18	763542	763564	PTBv1.train.neg_18903		-
chrX	128769789	128769816	PTBv1.train.neg_44372		-
chr13	32627924	32627951	PTBv1.train.neg_8689		-
chr6	17627277	17627301	PTBv1.train.neg_35310		+
chr16	327621	327641	PTBv1.train.neg_14567		-
chr10	120960498	120960518	PTBv1.train.neg_2310		+
chr1	116020864	116020884	PTBv1.train.neg_590		+
chr2	111925930	111925950	PTBv1.train.neg_23247		-
chr7	6385847	6385882	PTBv1.train.neg_37121		+
chr2	96236799	96236870	PTBv1.train.neg_23178		-
chr4	25027673	25027708	PTBv1.train.neg_32017		+
chr21	29907898	29907918	PTBv1.train.neg_25971		+
chrY	19202329	19202360	PTBv1.train.neg_45195		+
chr7	106604577	106604597	PTBv1.train.neg_37774		+
chr6	3204090	3204119	PTBv1.train.neg_35190		+
chr22	31550383	31550422	PTBv1.train.neg_29615		-
chr17	1347585	1347611	PTBv1.train.neg_16738		-
chr19	37552453	37552476	PTBv1.train.neg_20325		+
chr22	17474043	17474063	PTBv1.train.neg_29218		-
chr9	97815509	97815530	PTBv1.train.neg_41352		+
chr13	28182227	28182247	PTBv1.train.neg_8615		-
chr6	105550208	105550228	PTBv1.train.neg_35919		+
chr22	17873192	17873233	PTBv1.train.neg_28021		+
chr19	43264927	43264955	PTBv1.train.neg_20463		+
chr1	112740781	112740802	PTBv1.train.neg_570		+
chr4	1351895	1351917	PTBv1.train.neg_31813		+
chr21	33640759	33640794	PTBv1.train.neg_26134		+
chr18	45362228	45362251	PTBv1.train.neg_18441		+
chr1	113263780	113263802	PTBv1.train.neg_1238		-
chr2	127814368	127814402	PTBv1.train.neg_23275		-
chr18	6104423	6104443	PTBv1.train.neg_18980		-
chr20	36827514	36827541	PTBv1.train.neg_24109		+
chr18	20082257	20082311	PTBv1.train.neg_19164		-
chr17	35601245	35601270	PTBv1.train.neg_16153		+
chr15	28755133	28755202	PTBv1.train.neg_11435		+
chr9	37314601	37314625	PTBv1.train.neg_41100		+
chr20	47277428	47277451	PTBv1.train.neg_24323		+
chr11	47515224	47515244	PTBv1.train.neg_4687		-
chr20	33596020	33596044	PTBv1.train.neg_23978		+
chr3	56688786	56688811	PTBv1.train.neg_31418		-
chr3	50264172	50264201	PTBv1.train.neg_30596		+
chr4	73381867	73381887	PTBv1.train.neg_33207		-
chr10	96332416	96332436	PTBv1.train.neg_2111		+
chr14	93589778	93589798	PTBv1.train.neg_11294		-
chr12	120697850	120697877	PTBv1.train.neg_6276		+
chr8	37672772	37672816	PTBv1.train.neg_39330		+
chr15	62504043	62504067	PTBv1.train.neg_12064		+
chrX	140823580	140823600	PTBv1.train.neg_43574		+
chr16	31662646	31662673	PTBv1.train.neg_14048		+
chrY	20351426	20351446	PTBv1.train.neg_46348		-
chr14	74427023	74427043	PTBv1.train.neg_10056		+
chrY	20362253	20362315	PTBv1.train.neg_46373		-
chr12	8140853	8140873	PTBv1.train.neg_5403		+
chr16	21930823	21930856	PTBv1.train.neg_13864		+
chr11	77346205	77346225	PTBv1.train.neg_5013		-
chr8	17980188	17980212	PTBv1.train.neg_40052		-
chrX	69012478	69012504	PTBv1.train.neg_43198		+
chr21	33648314	33648348	PTBv1.train.neg_26137		+
chr1	19869840	19869860	PTBv1.train.neg_124		+
chr3	9940800	9940827	PTBv1.train.neg_30207		+
chr11	24841391	24841412	PTBv1.train.neg_3555		+
chr20	46979582	46979641	PTBv1.train.neg_24299		+
chr20	17873856	17873876	PTBv1.train.neg_24855		-
chr15	41364984	41365004	PTBv1.train.neg_12809		-
chr10	31709814	31709850	PTBv1.train.neg_1656		+
chr22	18137063	18137083	PTBv1.train.neg_28036		+
chr16	19033172	19033200	PTBv1.train.neg_13773		+
chr15	64608137	64608157	PTBv1.train.neg_12104		+
chr12	103495433	103495453	PTBv1.train.neg_6110		+
chr15	64417450	64417475	PTBv1.train.neg_13111		-
chr18	53430424	53430451	PTBv1.train.neg_19585		-
chr16	21217534	21217554	PTBv1.train.neg_14902		-
chr4	186580566	186580591	PTBv1.train.neg_33602		-
chr11	235703	235723	PTBv1.train.neg_3339		+
chr1	46821677	46821697	PTBv1.train.neg_1061		-
chr14	23480057	23480077	PTBv1.train.neg_10565		-
chr3	144237286	144237314	PTBv1.train.neg_30962		+
chr15	97697522	97697542	PTBv1.train.neg_12521		+
chr14	99627861	99627881	PTBv1.train.neg_10262		+
chr3	46980769	46980796	PTBv1.train.neg_31264		-
chr6	117136260	117136280	PTBv1.train.neg_35989		+
chr11	123515435	123515462	PTBv1.train.neg_4332		+
chr16	65824196	65824216	PTBv1.train.neg_15236		-
chr4	5821634	5821654	PTBv1.train.neg_31908		+
chr18	14120044	14120068	PTBv1.train.neg_19100		-
chr8	67879531	67879560	PTBv1.train.neg_39621		+
chr9	83428707	83428727	PTBv1.train.neg_42117		-
chr7	94117731	94117767	PTBv1.train.neg_38613		-
chr13	51548073	51548093	PTBv1.train.neg_9028		-
chr8	26677518	26677584	PTBv1.train.neg_40116		-
chr2	74702944	74702971	PTBv1.train.neg_23124		-
chr14	101513175	101513195	PTBv1.train.neg_10283		+
chr4	71829798	71829818	PTBv1.train.neg_32286		+
chr1	43601456	43601482	PTBv1.train.neg_335		+
chrY	19362472	19362510	PTBv1.train.neg_45902		-
chr3	38223983	38224012	PTBv1.train.neg_30425		+
chr19	59388311	59388354	PTBv1.train.neg_20888		+
chr7	123285306	123285326	PTBv1.train.neg_37855		+
chr11	106900855	106900880	PTBv1.train.neg_5125		-
chr7	32889126	32889196	PTBv1.train.neg_38292		-
chr8	92210375	92210395	PTBv1.train.neg_39736		+
chr17	1346514	1346534	PTBv1.train.neg_16737		-
chr16	52089275	52089310	PTBv1.train.neg_15111		-
chrX	53477708	53477729	PTBv1.train.neg_44074		-
chr8	14829678	14829702	PTBv1.train.neg_40023		-
chr13	51908816	51908838	PTBv1.train.neg_9060		-
chr18	8750112	8750138	PTBv1.train.neg_17827		+
chr11	93539128	93539148	PTBv1.train.neg_4172		+
chr17	58863622	58863658	PTBv1.train.neg_17447		-
chr8	41556366	41556391	PTBv1.train.neg_39434		+
chr19	1012477	1012503	PTBv1.train.neg_19855		+
chr22	21866893	21866930	PTBv1.train.neg_28191		+
chr11	111226217	111226252	PTBv1.train.neg_5161		-
chr15	41815691	41815711	PTBv1.train.neg_12829		-
chr9	72127553	72127575	PTBv1.train.neg_41189		+
chr17	26241015	26241035	PTBv1.train.neg_15991		+
chr22	29697748	29697768	PTBv1.train.neg_28400		+
chr19	3981085	3981110	PTBv1.train.neg_19939		+
chrX	80368413	80368449	PTBv1.train.neg_43310		+
chr10	88423483	88423512	PTBv1.train.neg_2015		+
chr3	49437508	49437528	PTBv1.train.neg_31342		-
chr17	38583102	38583126	PTBv1.train.neg_16235		+
chr10	57790774	57790795	PTBv1.train.neg_2761		-
chr16	74041673	74041711	PTBv1.train.neg_15385		-
chr3	23454398	23454440	PTBv1.train.neg_30316		+
chr11	43787124	43787160	PTBv1.train.neg_3665		+
chr9	100755612	100755651	PTBv1.train.neg_41375		+
chr17	21140372	21140392	PTBv1.train.neg_15907		+
chrX	57637314	57637334	PTBv1.train.neg_43147		+
chr14	74030377	74030401	PTBv1.train.neg_10037		+
chr2	18619116	18619183	PTBv1.train.neg_22821		-
chr2	132730190	132730225	PTBv1.train.neg_23296		-
chr19	15628357	15628382	PTBv1.train.neg_20155		+
chr4	110196629	110196650	PTBv1.train.neg_33441		-
chr11	1951400	1951437	PTBv1.train.neg_3389		+
chr16	4708391	4708411	PTBv1.train.neg_14701		-
chr13	42549023	42549043	PTBv1.train.neg_7760		+
chr19	42779689	42779715	PTBv1.train.neg_20457		+
chr15	27269595	27269615	PTBv1.train.neg_12610		-
chr19	10526875	10526907	PTBv1.train.neg_21269		-
chr15	53908399	53908434	PTBv1.train.neg_12977		-
chr4	4471755	4471820	PTBv1.train.neg_32866		-
chr9	79274100	79274120	PTBv1.train.neg_42110		-
chr6	112515213	112515233	PTBv1.train.neg_36873		-
chr12	106605471	106605526	PTBv1.train.neg_6148		+
chr10	102787548	102787619	PTBv1.train.neg_2160		+
chr17	76818894	76818914	PTBv1.train.neg_17641		-
chr13	52039260	52039283	PTBv1.train.neg_7959		+
chr14	49667328	49667348	PTBv1.train.neg_10784		-
chr6	17625630	17625650	PTBv1.train.neg_35309		+
chr16	73173031	73173056	PTBv1.train.neg_15363		-
chr2	9447348	9447368	PTBv1.train.neg_22033		+
chr12	1317939	1317959	PTBv1.train.neg_5302		+
chr14	20998927	20998948	PTBv1.train.neg_10497		-
chr11	124995322	124995350	PTBv1.train.neg_4344		+
chr8	11287035	11287075	PTBv1.train.neg_39017		+
chr8	8597461	8597490	PTBv1.train.neg_38972		+
chr2	29114938	29114958	PTBv1.train.neg_22169		+
chrY	13399425	13399450	PTBv1.train.neg_44991		+
chr18	12342282	12342314	PTBv1.train.neg_19022		-
chr18	105153	105173	PTBv1.train.neg_17679		+
chr17	7133366	7133391	PTBv1.train.neg_16883		-
chr19	21341685	21341711	PTBv1.train.neg_20287		+
chr14	78770850	78770883	PTBv1.train.neg_10131		+
chr11	119497506	119497530	PTBv1.train.neg_5215		-
chr11	73747362	73747382	PTBv1.train.neg_4982		-
chr16	3773829	3773851	PTBv1.train.neg_14662		-
chr19	8853887	8853915	PTBv1.train.neg_21229		-
chr7	75818167	75818188	PTBv1.train.neg_38538		-
chr3	81876472	81876492	PTBv1.train.neg_31506		-
chr14	71237797	71237823	PTBv1.train.neg_9980		+
chr15	46306634	46306662	PTBv1.train.neg_11840		+
chr19	19548472	19548508	PTBv1.train.neg_21467		-
chr10	12154850	12154870	PTBv1.train.neg_1507		+
chr5	33596856	33596899	PTBv1.train.neg_34580		-
chr12	104140047	104140074	PTBv1.train.neg_7132		-
chrY	15373181	15373201	PTBv1.train.neg_45095		+
chr20	3833021	3833041	PTBv1.train.neg_23550		+
chr4	38972751	38972771	PTBv1.train.neg_33033		-
chr12	49786046	49786082	PTBv1.train.neg_6777		-
chr17	27332708	27332728	PTBv1.train.neg_16008		+
chr15	38725350	38725383	PTBv1.train.neg_11559		+
chr3	43306921	43306941	PTBv1.train.neg_30484		+
chr8	17858706	17858735	PTBv1.train.neg_39075		+
chr20	18558517	18558537	PTBv1.train.neg_23703		+
chrX	71363947	71363983	PTBv1.train.neg_44188		-
chr13	28145908	28145929	PTBv1.train.neg_7481		+
chr7	20164031	20164051	PTBv1.train.neg_38179		-
chr1	114093695	114093731	PTBv1.train.neg_1241		-
chr12	27057906	27057931	PTBv1.train.neg_6598		-
chr13	27935376	27935396	PTBv1.train.neg_8608		-
chr18	9498452	9498477	PTBv1.train.neg_17877		+
chr4	70843167	70843187	PTBv1.train.neg_32278		+
chr7	150539461	150539488	PTBv1.train.neg_38912		-
chr16	55534233	55534254	PTBv1.train.neg_14139		+
chr1	242784828	242784848	PTBv1.train.neg_755		+
chr6	43597832	43597858	PTBv1.train.neg_35682		+
chr22	38146015	38146047	PTBv1.train.neg_28663		+
chr3	45016451	45016517	PTBv1.train.neg_30510		+
chr6	13731976	13731997	PTBv1.train.neg_36255		-
chr11	76570805	76570838	PTBv1.train.neg_4097		+
chr6	33286536	33286558	PTBv1.train.neg_35510		+
chr3	19967148	19967223	PTBv1.train.neg_30306		+
chr10	72286014	72286042	PTBv1.train.neg_1919		+
chr18	32349907	32349943	PTBv1.train.neg_18307		+
chr17	7096473	7096493	PTBv1.train.neg_15664		+
chr10	89468068	89468088	PTBv1.train.neg_2046		+
chr18	43635777	43635797	PTBv1.train.neg_19454		-
chr2	10227514	10227540	PTBv1.train.neg_22040		+
chr3	47022997	47023018	PTBv1.train.neg_30537		+
chr20	45706982	45707049	PTBv1.train.neg_24296		+
chrX	76827429	76827449	PTBv1.train.neg_44221		-
chr18	27236843	27236882	PTBv1.train.neg_18190		+
chr12	98966516	98966536	PTBv1.train.neg_7081		-
chr4	5820489	5820509	PTBv1.train.neg_31907		+
chr18	19974011	19974032	PTBv1.train.neg_18112		+
chr9	130523216	130523236	PTBv1.train.neg_42493		-
chr22	27455310	27455330	PTBv1.train.neg_29461		-
chrX	47312674	47312694	PTBv1.train.neg_42983		+
chr15	28443607	28443627	PTBv1.train.neg_12613		-
chr10	29875624	29875644	PTBv1.train.neg_2604		-
chr19	45537604	45537640	PTBv1.train.neg_21670		-
chrY	7011628	7011691	PTBv1.train.neg_44862		+
chr7	136263876	136263896	PTBv1.train.neg_37925		+
chr16	65438967	65438987	PTBv1.train.neg_14212		+
chrY	20190334	20190368	PTBv1.train.neg_45216		+
chr22	37422663	37422683	PTBv1.train.neg_29780		-
chr17	7100162	7100182	PTBv1.train.neg_15666		+
chr3	144082080	144082100	PTBv1.train.neg_31708		-
chrX	57347787	57347808	PTBv1.train.neg_43135		+
chr4	46667010	46667034	PTBv1.train.neg_33091		-
chr17	2882293	2882313	PTBv1.train.neg_15601		+
chr21	45021063	45021086	PTBv1.train.neg_27777		-
chr5	10281950	10281979	PTBv1.train.neg_34509		-
chr18	45179325	45179351	PTBv1.train.neg_19481		-
chr12	56203587	56203607	PTBv1.train.neg_5849		+
chr14	34941736	34941761	PTBv1.train.neg_10685		-
chrY	20081736	20081756	PTBv1.train.neg_46149		-
chr14	57992703	57992738	PTBv1.train.neg_9751		+
chr11	119856751	119856771	PTBv1.train.neg_4308		+
chr12	21181785	21181814	PTBv1.train.neg_5540		+
chr22	21793864	21793884	PTBv1.train.neg_28176		+
chr7	66034118	66034138	PTBv1.train.neg_37484		+
chr18	31975876	31975908	PTBv1.train.neg_18279		+
chr3	43114921	43114941	PTBv1.train.neg_31254		-
chr19	2404374	2404440	PTBv1.train.neg_21085		-
chr16	3519975	3519995	PTBv1.train.neg_13653		+
chr17	42091589	42091621	PTBv1.train.neg_16279		+
chr16	45322832	45322857	PTBv1.train.neg_15050		-
chrY	7223310	7223333	PTBv1.train.neg_44875		+
chr14	22495541	22495561	PTBv1.train.neg_10534		-
chr6	37372717	37372752	PTBv1.train.neg_35599		+
chr8	87482725	87482762	PTBv1.train.neg_39693		+
chrY	19208972	19208992	PTBv1.train.neg_45210		+
chr16	56384255	56384284	PTBv1.train.neg_15145		-
chr11	133613612	133613632	PTBv1.train.neg_4390		+
chr22	22508137	22508163	PTBv1.train.neg_29362		-
chr8	6308526	6308549	PTBv1.train.neg_38953		+
chrX	44082131	44082175	PTBv1.train.neg_43943		-
chr20	32984025	32984045	PTBv1.train.neg_25091		-
chr20	1390262	1390288	PTBv1.train.neg_24686		-
chr22	40358794	40358815	PTBv1.train.neg_28789		+
chr11	739215	739251	PTBv1.train.neg_3358		+
chr2	191538426	191538455	PTBv1.train.neg_22696		+
chr11	31791129	31791149	PTBv1.train.neg_4603		-
chr18	3257824	3257844	PTBv1.train.neg_17770		+
chrY	25406721	25406751	PTBv1.train.neg_45526		+
chr2	31465514	31465534	PTBv1.train.neg_22925		-
chrX	49844723	49844743	PTBv1.train.neg_44031		-
chr11	485570	485631	PTBv1.train.neg_4404		-
chr20	36141580	36141600	PTBv1.train.neg_24083		+
chr19	1312895	1312917	PTBv1.train.neg_19870		+
chr13	49228564	49228584	PTBv1.train.neg_8985		-
chr20	35581930	35581950	PTBv1.train.neg_25182		-
chr22	40662392	40662416	PTBv1.train.neg_29906		-
chr9	79377589	79377625	PTBv1.train.neg_42113		-
chrY	7298231	7298254	PTBv1.train.neg_44915		+
chrX	19295837	19295857	PTBv1.train.neg_43815		-
chr14	22520197	22520217	PTBv1.train.neg_10539		-
chr10	123809465	123809534	PTBv1.train.neg_2334		+
chr4	39194115	39194135	PTBv1.train.neg_33045		-
chr2	36843245	36843266	PTBv1.train.neg_22212		+
chr8	38441981	38442055	PTBv1.train.neg_40250		-
chr4	57469033	57469053	PTBv1.train.neg_32258		+
chr4	160059545	160059595	PTBv1.train.neg_33562		-
chr12	48747777	48747797	PTBv1.train.neg_5696		+
chr17	24007864	24007884	PTBv1.train.neg_17042		-
chr3	101592654	101592676	PTBv1.train.neg_31525		-
chr9	116596951	116596971	PTBv1.train.neg_42360		-
chr6	107177419	107177439	PTBv1.train.neg_36824		-
chr11	93181446	93181466	PTBv1.train.neg_4166		+
chr1	54187916	54187945	PTBv1.train.neg_398		+
chr16	66879435	66879455	PTBv1.train.neg_14291		+
chr13	31782978	31783004	PTBv1.train.neg_8675		-
chr8	37752116	37752154	PTBv1.train.neg_39354		+
chr2	69702979	69703002	PTBv1.train.neg_23083		-
chr20	41674331	41674357	PTBv1.train.neg_24190		+
chr16	24237254	24237326	PTBv1.train.neg_13905		+
chr18	3154331	3154401	PTBv1.train.neg_18944		-
chr6	32235984	32236020	PTBv1.train.neg_35492		+
chr13	27103098	27103118	PTBv1.train.neg_7451		+
chrY	7650070	7650100	PTBv1.train.neg_45625		-
chr14	103282519	103282539	PTBv1.train.neg_11355		-
chr17	23679551	23679571	PTBv1.train.neg_17007		-
chr16	79680575	79680595	PTBv1.train.neg_15418		-
chr4	74297885	74297910	PTBv1.train.neg_33222		-
chrX	134906887	134906907	PTBv1.train.neg_43553		+
chr21	46464386	46464407	PTBv1.train.neg_27898		-
chr8	98217322	98217342	PTBv1.train.neg_39800		+
chr13	19235507	19235527	PTBv1.train.neg_8424		-
chrY	2880203	2880223	PTBv1.train.neg_44581		+
chr6	74147614	74147651	PTBv1.train.neg_36700		-
chrX	18192374	18192440	PTBv1.train.neg_43804		-
chr12	9332083	9332104	PTBv1.train.neg_5428		+
chr19	19220386	19220415	PTBv1.train.neg_20238		+
chr11	33060896	33060928	PTBv1.train.neg_3613		+
chr19	46312735	46312755	PTBv1.train.neg_20549		+
chr12	123562803	123562823	PTBv1.train.neg_7286		-
chr14	70129800	70129820	PTBv1.train.neg_11046		-
chr2	131048542	131048562	PTBv1.train.neg_22594		+
chr20	22513852	22513902	PTBv1.train.neg_24904		-
chr13	91680239	91680259	PTBv1.train.neg_8111		+
chr18	27334606	27334626	PTBv1.train.neg_18193		+
chr14	49339900	49339920	PTBv1.train.neg_10768		-
chr7	21920836	21920904	PTBv1.train.neg_38195		-
chr4	68226252	68226272	PTBv1.train.neg_33182		-
chr10	63362574	63362594	PTBv1.train.neg_1833		+
chr15	39479989	39480035	PTBv1.train.neg_12751		-
chr8	97846936	97846956	PTBv1.train.neg_39796		+
chr10	34458264	34458284	PTBv1.train.neg_2649		-
chr19	55174579	55174599	PTBv1.train.neg_21899		-
chr4	77112997	77113041	PTBv1.train.neg_33267		-
chr6	100056693	100056714	PTBv1.train.neg_36806		-
chr20	30173776	30173812	PTBv1.train.neg_23854		+
chr6	76652618	76652643	PTBv1.train.neg_35848		+
chr21	38259228	38259248	PTBv1.train.neg_27450		-
chrX	16782954	16782974	PTBv1.train.neg_43789		-
chr18	59239230	59239273	PTBv1.train.neg_19694		-
chr1	1234787	1234813	PTBv1.train.neg_8		+
chr14	44652299	44652319	PTBv1.train.neg_9570		+
chr3	184405965	184405993	PTBv1.train.neg_31761		-
chr5	7747800	7747822	PTBv1.train.neg_33671		+
chr2	119707975	119708005	PTBv1.train.neg_22569		+
chr9	33017647	33017673	PTBv1.train.neg_40985		+
chr12	131056866	131056886	PTBv1.train.neg_6360		+
chr9	112004820	112004840	PTBv1.train.neg_42312		-
chr6	87991805	87991825	PTBv1.train.neg_35874		+
chr17	34613980	34614000	PTBv1.train.neg_16120		+
chr10	15930686	15930706	PTBv1.train.neg_2506		-
chr3	44647232	44647256	PTBv1.train.neg_30501		+
chr13	33306781	33306801	PTBv1.train.neg_7589		+
chrX	118452044	118452064	PTBv1.train.neg_43476		+
chr3	9835917	9835937	PTBv1.train.neg_30204		+
chr9	37815417	37815449	PTBv1.train.neg_41112		+
chr3	69302724	69302744	PTBv1.train.neg_31472		-
chr19	1919497	1919525	PTBv1.train.neg_19898		+
chr22	23304787	23304807	PTBv1.train.neg_28241		+
chr13	48925899	48925935	PTBv1.train.neg_7882		+
chr19	19149532	19149552	PTBv1.train.neg_21463		-
chr8	105665513	105665533	PTBv1.train.neg_40640		-
chr22	29700528	29700548	PTBv1.train.neg_28407		+
chr16	11463194	11463226	PTBv1.train.neg_14762		-
chr13	98999631	98999651	PTBv1.train.neg_8213		+
chr21	42149123	42149194	PTBv1.train.neg_27548		-
chr5	140987434	140987454	PTBv1.train.neg_35064		-
chr8	71798705	71798725	PTBv1.train.neg_39643		+
chr12	6974612	6974632	PTBv1.train.neg_6459		-
chr16	56848410	56848446	PTBv1.train.neg_14187		+
chr1	33066089	33066109	PTBv1.train.neg_261		+
chr12	31360711	31360732	PTBv1.train.neg_6621		-
chr22	28825528	28825551	PTBv1.train.neg_28374		+
chr19	45541311	45541346	PTBv1.train.neg_21671		-
chr16	15760614	15760638	PTBv1.train.neg_14825		-
chr19	15332338	15332375	PTBv1.train.neg_21397		-
chr8	57394171	57394207	PTBv1.train.neg_40336		-
chr6	106645970	106645990	PTBv1.train.neg_35924		+
chr10	76570702	76570722	PTBv1.train.neg_1987		+
chr12	899038	899058	PTBv1.train.neg_6386		-
chr1	44228317	44228341	PTBv1.train.neg_353		+
chr21	33083285	33083315	PTBv1.train.neg_26067		+
chr19	17297198	17297218	PTBv1.train.neg_21432		-
chr20	57003270	57003308	PTBv1.train.neg_24461		+
chr12	52169928	52169960	PTBv1.train.neg_6809		-
chr16	83362955	83362978	PTBv1.train.neg_14452		+
chr14	30195490	30195513	PTBv1.train.neg_9467		+
chr21	15274922	15274956	PTBv1.train.neg_27009		-
chr6	107190646	107190680	PTBv1.train.neg_35931		+
chr21	32629122	32629175	PTBv1.train.neg_27234		-
chr17	73723373	73723393	PTBv1.train.neg_16620		+
chr1	9965557	9965577	PTBv1.train.neg_43		+
chr8	94014105	94014125	PTBv1.train.neg_40523		-
chrY	13975627	13975663	PTBv1.train.neg_45802		-
chr16	86504331	86504359	PTBv1.train.neg_15497		-
chr6	34671599	34671619	PTBv1.train.neg_36504		-
chr10	102028973	102028993	PTBv1.train.neg_3137		-
chr8	90992360	90992390	PTBv1.train.neg_39708		+
chr16	66454014	66454047	PTBv1.train.neg_14269		+
chr22	37871655	37871675	PTBv1.train.neg_29802		-
chr19	43547912	43547935	PTBv1.train.neg_20468		+
chr16	14220334	14220354	PTBv1.train.neg_13745		+
chr20	13700985	13701005	PTBv1.train.neg_24814		-
chr20	39273282	39273336	PTBv1.train.neg_25209		-
chr19	51903578	51903611	PTBv1.train.neg_21808		-
chr20	43402446	43402478	PTBv1.train.neg_25275		-
chr2	32260678	32260710	PTBv1.train.neg_22185		+
chr11	47018375	47018395	PTBv1.train.neg_3724		+
chr20	35837150	35837171	PTBv1.train.neg_24058		+
chr16	56631664	56631684	PTBv1.train.neg_14181		+
chr5	115371244	115371280	PTBv1.train.neg_34143		+
chr15	61775504	61775536	PTBv1.train.neg_13037		-
chr4	71921379	71921400	PTBv1.train.neg_33205		-
chr9	37851849	37851882	PTBv1.train.neg_41115		+
chr14	59795559	59795579	PTBv1.train.neg_9786		+
chr10	22731759	22731779	PTBv1.train.neg_1598		+
chr22	43999982	44000012	PTBv1.train.neg_30035		-
chr20	44141781	44141816	PTBv1.train.neg_25336		-
chr22	38753124	38753144	PTBv1.train.neg_28702		+
chr14	80332747	80332772	PTBv1.train.neg_11183		-
chr21	37394336	37394356	PTBv1.train.neg_26320		+
chr19	44788783	44788807	PTBv1.train.neg_20506		+
chr16	88072769	88072789	PTBv1.train.neg_15539		-
chr10	27558100	27558137	PTBv1.train.neg_2584		-
chr12	120958722	120958742	PTBv1.train.neg_6286		+
chr7	127017274	127017294	PTBv1.train.neg_37857		+
chr21	44020387	44020444	PTBv1.train.neg_27725		-
chr20	29356974	29356994	PTBv1.train.neg_24971		-
chr20	60160982	60161002	PTBv1.train.neg_24506		+
chr1	68728028	68728072	PTBv1.train.neg_1140		-
chr7	103869971	103870002	PTBv1.train.neg_37742		+
chrX	67662313	67662342	PTBv1.train.neg_43172		+
chr9	94650202	94650231	PTBv1.train.neg_42215		-
chr10	95346683	95346710	PTBv1.train.neg_3029		-
chrX	64670257	64670277	PTBv1.train.neg_44152		-
chr12	102702390	102702410	PTBv1.train.neg_7109		-
chr16	31106383	31106412	PTBv1.train.neg_14038		+
chr2	173839907	173839935	PTBv1.train.neg_22673		+
chrY	7686003	7686074	PTBv1.train.neg_45703		-
chr19	4279645	4279672	PTBv1.train.neg_21125		-
chr9	130900280	130900300	PTBv1.train.neg_42504		-
chr5	38917237	38917257	PTBv1.train.neg_33777		+
chr9	15417964	15417984	PTBv1.train.neg_40936		+
chr22	49580578	49580601	PTBv1.train.neg_29117		+
chr6	26993278	26993334	PTBv1.train.neg_36343		-
chr6	149929710	149929730	PTBv1.train.neg_36112		+
chrY	21337636	21337656	PTBv1.train.neg_45390		+
chr9	2644228	2644248	PTBv1.train.neg_40890		+
chr11	19940367	19940399	PTBv1.train.neg_3541		+
chr2	175657549	175657569	PTBv1.train.neg_23372		-
chr15	48277488	48277508	PTBv1.train.neg_11873		+
chr12	10206367	10206387	PTBv1.train.neg_6479		-
chr20	13677320	13677340	PTBv1.train.neg_24811		-
chr18	21055119	21055139	PTBv1.train.neg_19183		-
chr6	14236542	14236577	PTBv1.train.neg_35285		+
chr3	68897519	68897580	PTBv1.train.neg_31462		-
chr9	106551600	106551620	PTBv1.train.neg_41427		+
chr17	45966051	45966071	PTBv1.train.neg_16361		+
chrY	21347606	21347639	PTBv1.train.neg_45413		+
chr15	86888619	86888644	PTBv1.train.neg_13391		-
chr8	87490087	87490114	PTBv1.train.neg_39694		+
chr19	9346436	9346463	PTBv1.train.neg_20033		+
chr3	50075775	50075800	PTBv1.train.neg_30582		+
chr6	7514259	7514283	PTBv1.train.neg_35223		+
chr22	17146382	17146402	PTBv1.train.neg_29194		-
chr7	5296848	5296893	PTBv1.train.neg_37097		+
chr16	88578409	88578440	PTBv1.train.neg_14543		+
chr20	54408633	54408653	PTBv1.train.neg_24400		+
chr17	38073667	38073687	PTBv1.train.neg_17211		-
chr16	88637049	88637078	PTBv1.train.neg_14550		+
chr6	34553708	34553728	PTBv1.train.neg_35537		+
chrX	101049546	101049584	PTBv1.train.neg_44278		-
chrY	20084596	20084624	PTBv1.train.neg_46159		-
chr17	60458382	60458402	PTBv1.train.neg_17474		-
chr8	126113660	126113680	PTBv1.train.neg_40744		-
chr14	66027929	66027952	PTBv1.train.neg_9879		+
chrX	132290966	132290986	PTBv1.train.neg_44409		-
chr4	2276206	2276226	PTBv1.train.neg_32842		-
chr18	55501592	55501612	PTBv1.train.neg_19639		-
chr16	13928124	13928144	PTBv1.train.neg_13740		+
chr15	20635943	20635963	PTBv1.train.neg_12564		-
chr3	23884996	23885031	PTBv1.train.neg_30325		+
chr7	151431674	151431694	PTBv1.train.neg_38000		+
chr13	24389601	24389630	PTBv1.train.neg_8555		-
chr12	120811566	120811586	PTBv1.train.neg_6279		+
chr19	12445369	12445401	PTBv1.train.neg_21306		-
chr1	111804625	111804645	PTBv1.train.neg_567		+
chr15	41152787	41152826	PTBv1.train.neg_12805		-
chr19	53077896	53077916	PTBv1.train.neg_21829		-
chr3	5234042	5234062	PTBv1.train.neg_30189		+
chrX	43622302	43622338	PTBv1.train.neg_43936		-
chr3	14146275	14146297	PTBv1.train.neg_30276		+
chr20	34916579	34916599	PTBv1.train.neg_25171		-
chr10	7813184	7813217	PTBv1.train.neg_1478		+
chr21	42545324	42545344	PTBv1.train.neg_26514		+
chr17	25913064	25913089	PTBv1.train.neg_15979		+
chr1	148640409	148640429	PTBv1.train.neg_630		+
chr8	43059372	43059394	PTBv1.train.neg_39473		+
chr18	8607720	8607740	PTBv1.train.neg_17813		+
chr11	7966938	7966974	PTBv1.train.neg_3452		+
chr4	191118171	191118191	PTBv1.train.neg_32787		+
chr21	46545340	46545363	PTBv1.train.neg_27924		-
chr13	102315778	102315798	PTBv1.train.neg_8279		+
chr4	74662618	74662638	PTBv1.train.neg_33228		-
chr21	44344717	44344740	PTBv1.train.neg_26659		+
chr4	24141701	24141736	PTBv1.train.neg_32993		-
chr8	76562633	76562653	PTBv1.train.neg_39678		+
chr13	42526639	42526659	PTBv1.train.neg_7753		+
chr18	54967702	54967722	PTBv1.train.neg_18567		+
chr10	111983718	111983749	PTBv1.train.neg_2243		+
chr21	28308640	28308660	PTBv1.train.neg_25890		+
chr7	100321889	100321909	PTBv1.train.neg_37725		+
chr21	37169161	37169219	PTBv1.train.neg_27402		-
chr13	51911209	51911232	PTBv1.train.neg_9061		-
chr4	20780658	20780678	PTBv1.train.neg_32966		-
chr15	49020683	49020718	PTBv1.train.neg_11894		+
chr2	37314227	37314251	PTBv1.train.neg_22218		+
chrY	2876147	2876167	PTBv1.train.neg_44576		+
chr9	107569037	107569057	PTBv1.train.neg_41445		+
chrY	25429592	25429627	PTBv1.train.neg_45553		+
chr19	17290584	17290604	PTBv1.train.neg_20176		+
chr8	19753234	19753255	PTBv1.train.neg_39093		+
chr9	94419618	94419638	PTBv1.train.neg_42211		-
chr17	63157165	63157185	PTBv1.train.neg_16521		+
chr5	96108907	96108928	PTBv1.train.neg_34083		+
chr10	17739898	17739918	PTBv1.train.neg_1557		+
chr1	54196355	54196385	PTBv1.train.neg_399		+
chr10	87876660	87876680	PTBv1.train.neg_2980		-
chr10	59818516	59818539	PTBv1.train.neg_1798		+
chr8	145181295	145181319	PTBv1.train.neg_40832		-
chr16	66821041	66821077	PTBv1.train.neg_15278		-
chr21	43316013	43316035	PTBv1.train.neg_26589		+
chr17	35128673	35128695	PTBv1.train.neg_16132		+
chr12	55782631	55782654	PTBv1.train.neg_6921		-
chr22	43038474	43038494	PTBv1.train.neg_30016		-
chrY	19357702	19357722	PTBv1.train.neg_45886		-
chr17	7105639	7105659	PTBv1.train.neg_16881		-
chr17	4797515	4797535	PTBv1.train.neg_15632		+
chr8	54988237	54988257	PTBv1.train.neg_39519		+
chr3	15106106	15106138	PTBv1.train.neg_31133		-
chr6	132050704	132050724	PTBv1.train.neg_36046		+
chr10	82332766	82332798	PTBv1.train.neg_2005		+
chr19	16423559	16423579	PTBv1.train.neg_21416		-
chr22	17786151	17786171	PTBv1.train.neg_29242		-
chr12	47677839	47677879	PTBv1.train.neg_6726		-
chrX	111088144	111088178	PTBv1.train.neg_44339		-
chr2	65455897	65455926	PTBv1.train.neg_23070		-
chr10	127515784	127515804	PTBv1.train.neg_3304		-
chr7	86863072	86863106	PTBv1.train.neg_37597		+
chr5	102467795	102467816	PTBv1.train.neg_34928		-
chr11	77458185	77458205	PTBv1.train.neg_5016		-
chr3	3192997	3193030	PTBv1.train.neg_31064		-
chr5	54492531	54492589	PTBv1.train.neg_34694		-
chrX	24564497	24564517	PTBv1.train.neg_43871		-
chr22	39936869	39936901	PTBv1.train.neg_28760		+
chr20	47481646	47481666	PTBv1.train.neg_25417		-
chr21	29358887	29358921	PTBv1.train.neg_27158		-
chr16	20833095	20833115	PTBv1.train.neg_13825		+
chr4	47893670	47893690	PTBv1.train.neg_33109		-
chr6	96753900	96753932	PTBv1.train.neg_35908		+
chrY	21153005	21153032	PTBv1.train.neg_45310		+
chr13	113050931	113050995	PTBv1.train.neg_9359		-
chr11	113777612	113777632	PTBv1.train.neg_4253		+
chr2	9342536	9342572	PTBv1.train.neg_22030		+
chr10	30060028	30060048	PTBv1.train.neg_2609		-
chr18	44951206	44951233	PTBv1.train.neg_19476		-
chr15	55234976	55234999	PTBv1.train.neg_11953		+
chr20	34673445	34673473	PTBv1.train.neg_24020		+
chr8	61639030	61639061	PTBv1.train.neg_39571		+
chr8	92249204	92249224	PTBv1.train.neg_39739		+
chr20	47303350	47303373	PTBv1.train.neg_25412		-
chr8	37675365	37675400	PTBv1.train.neg_39337		+
chrX	9656818	9656838	PTBv1.train.neg_43708		-
chr19	62737568	62737588	PTBv1.train.neg_20983		+
chr18	2534277	2534302	PTBv1.train.neg_18919		-
chr15	76624817	76624840	PTBv1.train.neg_12304		+
chr8	38972327	38972394	PTBv1.train.neg_40255		-
chr10	51255627	51255648	PTBv1.train.neg_1751		+
chr11	111041180	111041234	PTBv1.train.neg_4231		+
chr14	52437446	52437466	PTBv1.train.neg_10846		-
chr18	12421430	12421450	PTBv1.train.neg_17975		+
chr21	34871586	34871621	PTBv1.train.neg_27360		-
chr19	39672769	39672789	PTBv1.train.neg_20374		+
chrX	100414070	100414099	PTBv1.train.neg_44271		-
chr7	94018732	94018752	PTBv1.train.neg_37638		+
chr2	105391211	105391262	PTBv1.train.neg_23226		-
chr21	38276970	38276990	PTBv1.train.neg_27452		-
chr13	47898384	47898419	PTBv1.train.neg_8940		-
chr8	23451947	23452010	PTBv1.train.neg_39185		+
chr1	151875175	151875202	PTBv1.train.neg_643		+
chr12	2963944	2963980	PTBv1.train.neg_5328		+
chr5	72152580	72152607	PTBv1.train.neg_33965		+
chr5	130749019	130749039	PTBv1.train.neg_34236		+
chr12	10433338	10433358	PTBv1.train.neg_6489		-
chr16	2196500	2196521	PTBv1.train.neg_13566		+
chr3	30663568	30663588	PTBv1.train.neg_30344		+
chr5	38976498	38976529	PTBv1.train.neg_34623		-
chr11	109820823	109820847	PTBv1.train.neg_4228		+
chr4	120704136	120704163	PTBv1.train.neg_33482		-
chr10	127502126	127502146	PTBv1.train.neg_2361		+
chr22	37955216	37955252	PTBv1.train.neg_29807		-
chr15	40323689	40323709	PTBv1.train.neg_12779		-
chr15	41820478	41820500	PTBv1.train.neg_12833		-
chr9	43123420	43123456	PTBv1.train.neg_42080		-
chr2	130641647	130641683	PTBv1.train.neg_23293		-
chr6	38772334	38772354	PTBv1.train.neg_36542		-
chrX	47389569	47389589	PTBv1.train.neg_43964		-
chr8	39149331	39149354	PTBv1.train.neg_39402		+
chr14	34847220	34847240	PTBv1.train.neg_9507		+
chr20	3912503	3912525	PTBv1.train.neg_24760		-
chr14	64532843	64532863	PTBv1.train.neg_9863		+
chr13	27741630	27741663	PTBv1.train.neg_7466		+
chr14	20804778	20804798	PTBv1.train.neg_10487		-
chr4	166521149	166521173	PTBv1.train.neg_32752		+
chr9	71680563	71680624	PTBv1.train.neg_41185		+
chr11	57339771	57339791	PTBv1.train.neg_3765		+
chr11	7303051	7303083	PTBv1.train.neg_3448		+
chr3	142482768	142482801	PTBv1.train.neg_30945		+
chr5	150440377	150440410	PTBv1.train.neg_35099		-
chr10	97372902	97372938	PTBv1.train.neg_3057		-
chr7	3950708	3950728	PTBv1.train.neg_37064		+
chr17	18053566	18053587	PTBv1.train.neg_15846		+
chr11	64324937	64324971	PTBv1.train.neg_4849		-
chrX	48918249	48918272	PTBv1.train.neg_43044		+
chr22	41604146	41604172	PTBv1.train.neg_29968		-
chr4	84587493	84587515	PTBv1.train.neg_33348		-
chr16	57269247	57269272	PTBv1.train.neg_15171		-
chr16	69127451	69127481	PTBv1.train.neg_14350		+
chr19	5916311	5916345	PTBv1.train.neg_21169		-
chr22	43945396	43945416	PTBv1.train.neg_28898		+
chr20	24901206	24901234	PTBv1.train.neg_24928		-
chr4	38601686	38601710	PTBv1.train.neg_32095		+
chr13	72212478	72212498	PTBv1.train.neg_8012		+
chr13	39207089	39207113	PTBv1.train.neg_7685		+
chr10	51953852	51953888	PTBv1.train.neg_2750		-
chr13	36436550	36436570	PTBv1.train.neg_8731		-
chr20	37012206	37012226	PTBv1.train.neg_24142		+
chr12	119099881	119099901	PTBv1.train.neg_7240		-
chr1	93078400	93078420	PTBv1.train.neg_509		+
chr11	125804508	125804528	PTBv1.train.neg_4364		+
chr10	17316792	17316812	PTBv1.train.neg_1553		+
chr21	41622142	41622162	PTBv1.train.neg_26444		+
chr19	59623147	59623167	PTBv1.train.neg_20890		+
chr13	66163314	66163354	PTBv1.train.neg_9079		-
chr18	188020	188055	PTBv1.train.neg_17693		+
chr3	31580269	31580289	PTBv1.train.neg_30347		+
chr11	74228406	74228430	PTBv1.train.neg_4064		+
chr12	25564138	25564170	PTBv1.train.neg_6578		-
chr13	51611297	51611317	PTBv1.train.neg_9037		-
chrX	46713269	46713289	PTBv1.train.neg_42939		+
chr3	50186552	50186582	PTBv1.train.neg_30590		+
chr17	596474	596494	PTBv1.train.neg_16712		-
chr2	9489798	9489833	PTBv1.train.neg_22034		+
chr21	31986917	31986937	PTBv1.train.neg_27208		-
chr5	31492546	31492571	PTBv1.train.neg_34566		-
chr9	87457636	87457706	PTBv1.train.neg_42157		-
chr20	59993285	59993323	PTBv1.train.neg_25567		-
chr11	61867098	61867122	PTBv1.train.neg_3825		+
chr5	35897075	35897095	PTBv1.train.neg_33754		+
chr21	10074941	10074961	PTBv1.train.neg_26933		-
chrX	24447252	24447288	PTBv1.train.neg_42817		+
chr14	102348522	102348542	PTBv1.train.neg_10318		+
chr14	72419826	72419851	PTBv1.train.neg_11060		-
chr1	114283295	114283321	PTBv1.train.neg_587		+
chr4	74250197	74250232	PTBv1.train.neg_33220		-
chr5	179637656	179637678	PTBv1.train.neg_35170		-
chr1	33056145	33056189	PTBv1.train.neg_259		+
chr18	2551985	2552005	PTBv1.train.neg_18924		-
chr13	108157380	108157400	PTBv1.train.neg_8298		+
chr1	9222578	9222605	PTBv1.train.neg_25		+
chr16	68972243	68972263	PTBv1.train.neg_15291		-
chr3	114874101	114874131	PTBv1.train.neg_31561		-
chr21	34964906	34964927	PTBv1.train.neg_26239		+
chr11	72746914	72746934	PTBv1.train.neg_4038		+
chr11	21415524	21415544	PTBv1.train.neg_3554		+
chr10	131848493	131848513	PTBv1.train.neg_2392		+
chr20	44146412	44146434	PTBv1.train.neg_25338		-
chrY	20189391	20189419	PTBv1.train.neg_45214		+
chr13	74781070	74781090	PTBv1.train.neg_9137		-
chr3	52281841	52281877	PTBv1.train.neg_31377		-
chr12	63105555	63105576	PTBv1.train.neg_5900		+
chr21	32755010	32755030	PTBv1.train.neg_26038		+
chr12	69813077	69813107	PTBv1.train.neg_6994		-
chr22	30311017	30311037	PTBv1.train.neg_28465		+
chr17	599615	599642	PTBv1.train.neg_16715		-
chr17	4854236	4854257	PTBv1.train.neg_15639		+
chr15	68734265	68734317	PTBv1.train.neg_13160		-
chr16	3382075	3382104	PTBv1.train.neg_14638		-
chr18	54202809	54202857	PTBv1.train.neg_18545		+
chrX	74423532	74423552	PTBv1.train.neg_43286		+
chr4	7868137	7868157	PTBv1.train.neg_32892		-
chr2	105797975	105797995	PTBv1.train.neg_22505		+
chr8	75086821	75086841	PTBv1.train.neg_39662		+
chr18	19305413	19305433	PTBv1.train.neg_18098		+
chr1	44554221	44554241	PTBv1.train.neg_1036		-
chr7	89829814	89829834	PTBv1.train.neg_37612		+
chr7	6402339	6402394	PTBv1.train.neg_37125		+
chr4	103997153	103997179	PTBv1.train.neg_33409		-
chr1	86145831	86145851	PTBv1.train.neg_1170		-
chr16	30915774	30915797	PTBv1.train.neg_15022		-
chr14	104888189	104888209	PTBv1.train.neg_10407		+
chr19	12913192	12913212	PTBv1.train.neg_20105		+
chr13	57172315	57172344	PTBv1.train.neg_7991		+
chr15	37671903	37671934	PTBv1.train.neg_11522		+
chr7	97703032	97703070	PTBv1.train.neg_38628		-
chr6	74381126	74381154	PTBv1.train.neg_36709		-
chr15	38799988	38800009	PTBv1.train.neg_11570		+
chr20	30879609	30879632	PTBv1.train.neg_23889		+
chrX	46957896	46957960	PTBv1.train.neg_42960		+
chr7	92242426	92242451	PTBv1.train.neg_38601		-
chr22	36220847	36220876	PTBv1.train.neg_29721		-
chr3	109272153	109272196	PTBv1.train.neg_31536		-
chr19	20628021	20628050	PTBv1.train.neg_21494		-
chr10	124257464	124257499	PTBv1.train.neg_2344		+
chrY	7683656	7683676	PTBv1.train.neg_45701		-
chr15	39444265	39444289	PTBv1.train.neg_11603		+
chr21	46619544	46619564	PTBv1.train.neg_26858		+
chr4	71906436	71906478	PTBv1.train.neg_33201		-
chr13	42933799	42933819	PTBv1.train.neg_8823		-
chr2	136035884	136035905	PTBv1.train.neg_22619		+
chr21	10061423	10061443	PTBv1.train.neg_26931		-
chrY	19193165	19193185	PTBv1.train.neg_45177		+
chr9	91160876	91160912	PTBv1.train.neg_41287		+
chr16	45874394	45874416	PTBv1.train.neg_15063		-
chr20	2587157	2587177	PTBv1.train.neg_24708		-
chr1	204956984	204957014	PTBv1.train.neg_736		+
chr13	112372399	112372434	PTBv1.train.neg_8359		+
chr19	61172278	61172298	PTBv1.train.neg_20940		+
chr22	30672052	30672079	PTBv1.train.neg_28476		+
chr22	25180631	25180653	PTBv1.train.neg_29408		-
chr18	17668887	17668923	PTBv1.train.neg_18056		+
chr4	130155590	130155610	PTBv1.train.neg_33515		-
chr6	34145089	34145112	PTBv1.train.neg_36491		-
chrX	13632485	13632509	PTBv1.train.neg_42684		+
chr9	15420834	15420867	PTBv1.train.neg_40938		+
chr15	61663847	61663867	PTBv1.train.neg_12038		+
chr4	44412642	44412664	PTBv1.train.neg_33080		-
chr7	43776438	43776458	PTBv1.train.neg_37368		+
chr9	109114364	109114384	PTBv1.train.neg_41452		+
chr12	54664356	54664390	PTBv1.train.neg_5807		+
chr1	45944730	45944750	PTBv1.train.neg_1058		-
chr16	1530984	1531004	PTBv1.train.neg_13521		+
chr7	127469722	127469745	PTBv1.train.neg_37866		+
chr6	55325528	55325559	PTBv1.train.neg_35764		+
chr2	9057914	9057934	PTBv1.train.neg_22788		-
chrY	20361804	20361830	PTBv1.train.neg_46372		-
chr11	208160	208182	PTBv1.train.neg_4400		-
chr21	31957055	31957075	PTBv1.train.neg_25983		+
chr1	31879454	31879474	PTBv1.train.neg_952		-
chr13	21073952	21073980	PTBv1.train.neg_8509		-
chr7	113979167	113979187	PTBv1.train.neg_37816		+
chr20	2334660	2334680	PTBv1.train.neg_23475		+
chr14	74217688	74217715	PTBv1.train.neg_11104		-
chr13	26232404	26232424	PTBv1.train.neg_8583		-
chr2	99446253	99446288	PTBv1.train.neg_23210		-
chr18	31097119	31097139	PTBv1.train.neg_19303		-
chr14	52685466	52685498	PTBv1.train.neg_10859		-
chr12	103396574	103396594	PTBv1.train.neg_6108		+
chr15	97514450	97514470	PTBv1.train.neg_13419		-
chr13	94610344	94610365	PTBv1.train.neg_9199		-
chr13	97838330	97838356	PTBv1.train.neg_8186		+
chr7	138363599	138363631	PTBv1.train.neg_38861		-
chr10	38375005	38375029	PTBv1.train.neg_1683		+
chr9	134899215	134899240	PTBv1.train.neg_41751		+
chr11	60873102	60873122	PTBv1.train.neg_4747		-
chr18	770937	770961	PTBv1.train.neg_18904		-
chr14	22456523	22456543	PTBv1.train.neg_10521		-
chr4	746299	746319	PTBv1.train.neg_31796		+
chr6	26989516	26989536	PTBv1.train.neg_36342		-
chr4	140530311	140530331	PTBv1.train.neg_32666		+
chr18	19008997	19009035	PTBv1.train.neg_18086		+
chr22	20255725	20255745	PTBv1.train.neg_28141		+
chr21	46902310	46902343	PTBv1.train.neg_26913		+
chr16	85141115	85141137	PTBv1.train.neg_15464		-
chr12	95146021	95146052	PTBv1.train.neg_6049		+
chr5	55513117	55513184	PTBv1.train.neg_34715		-
chr22	35035876	35035896	PTBv1.train.neg_29651		-
chr15	63044491	63044511	PTBv1.train.neg_13070		-
chr15	57692622	57692642	PTBv1.train.neg_12001		+
chr21	34423028	34423049	PTBv1.train.neg_26214		+
chr18	164077	164098	PTBv1.train.neg_17690		+
chr9	124188404	124188424	PTBv1.train.neg_41536		+
chr3	129362531	129362579	PTBv1.train.neg_30883		+
chr6	30743381	30743413	PTBv1.train.neg_36396		-
chr5	36153761	36153782	PTBv1.train.neg_34596		-
chr7	56050531	56050551	PTBv1.train.neg_38455		-
chr19	48973818	48973838	PTBv1.train.neg_21738		-
chr9	128671864	128671884	PTBv1.train.neg_41584		+
chr9	94276508	94276528	PTBv1.train.neg_42201		-
chr14	75269913	75269933	PTBv1.train.neg_10097		+
chr13	47983066	47983096	PTBv1.train.neg_8948		-
chr20	47165043	47165063	PTBv1.train.neg_25401		-
chr5	73183213	73183245	PTBv1.train.neg_33976		+
chr16	19644681	19644701	PTBv1.train.neg_13796		+
chr11	19218373	19218394	PTBv1.train.neg_4580		-
chr1	78762917	78762937	PTBv1.train.neg_472		+
chr20	51372501	51372528	PTBv1.train.neg_24377		+
chr18	75292443	75292463	PTBv1.train.neg_18797		+
chrY	25431986	25432006	PTBv1.train.neg_45562		+
chr14	56150225	56150245	PTBv1.train.neg_9716		+
chr6	101247806	101247826	PTBv1.train.neg_36814		-
chr1	10418882	10418907	PTBv1.train.neg_49		+
chr17	39588905	39588925	PTBv1.train.neg_16255		+
chr8	125588413	125588444	PTBv1.train.neg_40741		-
chr9	107360599	107360619	PTBv1.train.neg_41438		+
chr19	54952721	54952750	PTBv1.train.neg_21887		-
chr19	12369828	12369868	PTBv1.train.neg_21300		-
chr2	17638705	17638735	PTBv1.train.neg_22069		+
chr8	38234597	38234629	PTBv1.train.neg_40233		-
chr12	3001956	3001976	PTBv1.train.neg_5329		+
chr7	6401120	6401140	PTBv1.train.neg_37124		+
chr11	35768411	35768441	PTBv1.train.neg_3648		+
chr16	88362536	88362586	PTBv1.train.neg_15541		-
chr10	44200066	44200092	PTBv1.train.neg_2698		-
chr18	59216802	59216822	PTBv1.train.neg_19683		-
chr11	63500219	63500239	PTBv1.train.neg_3855		+
chr18	65855385	65855405	PTBv1.train.neg_19721		-
chr22	29684814	29684834	PTBv1.train.neg_29529		-
chr9	42459781	42459801	PTBv1.train.neg_41118		+
chr20	39265667	39265691	PTBv1.train.neg_25208		-
chr20	21125707	21125734	PTBv1.train.neg_23743		+
chr20	47988432	47988452	PTBv1.train.neg_24341		+
chr18	58586699	58586719	PTBv1.train.neg_18653		+
chr22	41597806	41597826	PTBv1.train.neg_29967		-
chr9	130899756	130899782	PTBv1.train.neg_42503		-
chr19	47400416	47400452	PTBv1.train.neg_21690		-
chr20	32574181	32574201	PTBv1.train.neg_23943		+
chr6	33516877	33516898	PTBv1.train.neg_35522		+
chr21	14594139	14594159	PTBv1.train.neg_25683		+
chr7	72626321	72626352	PTBv1.train.neg_38501		-
chr12	55027980	55028000	PTBv1.train.neg_6885		-
chr9	126500588	126500612	PTBv1.train.neg_42424		-
chr20	3882850	3882870	PTBv1.train.neg_24757		-
chr15	74010844	74010864	PTBv1.train.neg_12268		+
chr11	13673288	13673308	PTBv1.train.neg_3504		+
chr19	47609703	47609723	PTBv1.train.neg_21697		-
chrX	53237862	53237891	PTBv1.train.neg_44044		-
chr11	125002391	125002411	PTBv1.train.neg_4345		+
chr10	123616137	123616157	PTBv1.train.neg_3269		-
chr14	101868557	101868589	PTBv1.train.neg_10299		+
chr22	38255920	38255940	PTBv1.train.neg_29819		-
chr3	52090726	52090751	PTBv1.train.neg_31368		-
chr9	85508582	85508605	PTBv1.train.neg_42135		-
chr5	137620924	137620966	PTBv1.train.neg_35045		-
chr13	78834608	78834649	PTBv1.train.neg_9182		-
chr16	70511090	70511119	PTBv1.train.neg_14361		+
chr14	34401411	34401431	PTBv1.train.neg_10683		-
chr9	114339986	114340006	PTBv1.train.neg_41474		+
chrX	39829192	39829212	PTBv1.train.neg_43899		-
chr17	4107414	4107434	PTBv1.train.neg_16797		-
chr22	44104512	44104532	PTBv1.train.neg_28911		+
chr18	27230736	27230758	PTBv1.train.neg_18185		+
chr13	29309037	29309073	PTBv1.train.neg_8640		-
chr16	49387994	49388014	PTBv1.train.neg_14093		+
chr12	124067465	124067485	PTBv1.train.neg_6334		+
chr22	44613694	44613717	PTBv1.train.neg_28939		+
chr6	34451759	34451792	PTBv1.train.neg_36498		-
chr19	63399039	63399059	PTBv1.train.neg_21008		+
chr21	26037493	26037513	PTBv1.train.neg_25874		+
chr13	47713626	47713647	PTBv1.train.neg_7822		+
chr9	139830731	139830751	PTBv1.train.neg_41809		+
chr19	52272614	52272651	PTBv1.train.neg_21812		-
chr14	51527021	51527042	PTBv1.train.neg_9616		+
chr11	93075106	93075133	PTBv1.train.neg_4162		+
chrX	48449117	48449141	PTBv1.train.neg_43020		+
chr5	55183963	55183994	PTBv1.train.neg_33849		+
chr8	52926646	52926671	PTBv1.train.neg_40301		-
chr18	42094776	42094796	PTBv1.train.neg_18388		+
chr18	10747898	10747918	PTBv1.train.neg_19003		-
chrX	2759808	2759833	PTBv1.train.neg_42623		+
chr2	62304102	62304122	PTBv1.train.neg_22325		+
chr22	48651952	48652006	PTBv1.train.neg_29027		+
chr5	64952448	64952474	PTBv1.train.neg_34753		-
chr22	35661337	35661360	PTBv1.train.neg_28574		+
chr9	5168813	5168833	PTBv1.train.neg_41839		-
chr11	43398602	43398624	PTBv1.train.neg_3659		+
chr14	36576271	36576301	PTBv1.train.neg_10708		-
chr14	54677885	54677940	PTBv1.train.neg_9689		+
chr19	54992751	54992775	PTBv1.train.neg_20784		+
chr22	43733807	43733827	PTBv1.train.neg_30027		-
chr18	45367028	45367051	PTBv1.train.neg_18444		+
chr20	17451765	17451792	PTBv1.train.neg_24843		-
chr18	19988898	19988942	PTBv1.train.neg_18123		+
chr1	27941212	27941232	PTBv1.train.neg_196		+
chr21	46345188	46345219	PTBv1.train.neg_26830		+
chr4	52476662	52476692	PTBv1.train.neg_32196		+
chr11	46659333	46659353	PTBv1.train.neg_4661		-
chr21	40884160	40884180	PTBv1.train.neg_27524		-
chr8	105661685	105661721	PTBv1.train.neg_40639		-
chrX	24450424	24450457	PTBv1.train.neg_42818		+
chr4	123548856	123548884	PTBv1.train.neg_32613		+
chr7	34739150	34739170	PTBv1.train.neg_38311		-
chr17	6305402	6305429	PTBv1.train.neg_16841		-
chr22	49011206	49011244	PTBv1.train.neg_30125		-
chr8	118116850	118116871	PTBv1.train.neg_39869		+
chr4	95363417	95363437	PTBv1.train.neg_32442		+
chr9	91132392	91132432	PTBv1.train.neg_41283		+
chr8	8925133	8925153	PTBv1.train.neg_38985		+
chr19	49193855	49193875	PTBv1.train.neg_20616		+
chr16	66374783	66374803	PTBv1.train.neg_15264		-
chr16	20930082	20930108	PTBv1.train.neg_14895		-
chr18	42042431	42042493	PTBv1.train.neg_18377		+
chr5	92951729	92951758	PTBv1.train.neg_34069		+
chr2	99141762	99141788	PTBv1.train.neg_22460		+
chr14	103102968	103103036	PTBv1.train.neg_10344		+
chrX	108672414	108672437	PTBv1.train.neg_43429		+
chr5	154221101	154221131	PTBv1.train.neg_34380		+
chr7	158236391	158236427	PTBv1.train.neg_38930		-
chr22	25303008	25303030	PTBv1.train.neg_29421		-
chr21	41467266	41467286	PTBv1.train.neg_26411		+
chr14	32779235	32779255	PTBv1.train.neg_9484		+
chr16	30923946	30923966	PTBv1.train.neg_15023		-
chrX	12723335	12723368	PTBv1.train.neg_42669		+
chr11	1868909	1868970	PTBv1.train.neg_3380		+
chr15	79061675	79061704	PTBv1.train.neg_13302		-
chr2	33638067	33638087	PTBv1.train.neg_22206		+
chr22	37956549	37956569	PTBv1.train.neg_29808		-
chrY	2785086	2785106	PTBv1.train.neg_44526		+
chr21	33580467	33580492	PTBv1.train.neg_26118		+
chr22	15656443	15656470	PTBv1.train.neg_29123		-
chr17	7077828	7077850	PTBv1.train.neg_16871		-
chr9	99417970	99417993	PTBv1.train.neg_42257		-
chr8	82785355	82785375	PTBv1.train.neg_40476		-
chr10	42159386	42159422	PTBv1.train.neg_2669		-
chr3	129682835	129682857	PTBv1.train.neg_31646		-
chr16	31647539	31647559	PTBv1.train.neg_14047		+
chr19	42611703	42611734	PTBv1.train.neg_21604		-
chr20	4616361	4616389	PTBv1.train.neg_23565		+
chr4	140283890	140283916	PTBv1.train.neg_33524		-
chr22	19504856	19504876	PTBv1.train.neg_29314		-
chr6	58369855	58369880	PTBv1.train.neg_36672		-
chr6	62674105	62674125	PTBv1.train.neg_36676		-
chr12	92328274	92328310	PTBv1.train.neg_7043		-
chr10	59797264	59797294	PTBv1.train.neg_1796		+
chr1	19354282	19354307	PTBv1.train.neg_862		-
chr7	40744051	40744071	PTBv1.train.neg_37356		+
chr22	45117131	45117157	PTBv1.train.neg_28976		+
chr11	27081475	27081497	PTBv1.train.neg_3564		+
chr8	41555853	41555873	PTBv1.train.neg_39433		+
chr3	135565686	135565706	PTBv1.train.neg_31674		-
chr12	9616616	9616638	PTBv1.train.neg_5437		+
chr22	39058398	39058469	PTBv1.train.neg_28717		+
chr21	42972552	42972584	PTBv1.train.neg_26548		+
chr1	152011177	152011200	PTBv1.train.neg_646		+
chr20	29590278	29590298	PTBv1.train.neg_23818		+
chrY	22910654	22910690	PTBv1.train.neg_45455		+
chr21	34680832	34680852	PTBv1.train.neg_26222		+
chr3	53847727	53847747	PTBv1.train.neg_31405		-
chrX	110538521	110538549	PTBv1.train.neg_44337		-
chr2	33666465	33666485	PTBv1.train.neg_22934		-
chrY	21334914	21334934	PTBv1.train.neg_45382		+
chr18	44453738	44453761	PTBv1.train.neg_18421		+
chrX	106972738	106972763	PTBv1.train.neg_43419		+
chr11	6454036	6454073	PTBv1.train.neg_4455		-
chr14	30111024	30111044	PTBv1.train.neg_9456		+
chr22	20255489	20255509	PTBv1.train.neg_28140		+
chr3	124339311	124339331	PTBv1.train.neg_30848		+
chr5	85620802	85620822	PTBv1.train.neg_34057		+
chr22	45403768	45403797	PTBv1.train.neg_28982		+
chr18	9186978	9186998	PTBv1.train.neg_17847		+
chr22	29339013	29339033	PTBv1.train.neg_28384		+
chr12	130899708	130899767	PTBv1.train.neg_6353		+
chr11	93183839	93183859	PTBv1.train.neg_4167		+
chr6	40540310	40540330	PTBv1.train.neg_36559		-
chr22	23818546	23818573	PTBv1.train.neg_28264		+
chr2	10255907	10255927	PTBv1.train.neg_22042		+
chr22	46243582	46243604	PTBv1.train.neg_30069		-
chr21	44139567	44139587	PTBv1.train.neg_26633		+
chr7	80323791	80323811	PTBv1.train.neg_38561		-
chr22	19221105	19221128	PTBv1.train.neg_28094		+
chr13	48925610	48925630	PTBv1.train.neg_7881		+
chr1	9879508	9879544	PTBv1.train.neg_827		-
chr8	99224990	99225010	PTBv1.train.neg_39819		+
chr16	65558372	65558392	PTBv1.train.neg_14225		+
chr2	28927351	28927387	PTBv1.train.neg_22908		-
chr12	31367667	31367727	PTBv1.train.neg_6623		-
chr7	134980657	134980677	PTBv1.train.neg_37924		+
chr22	39990328	39990349	PTBv1.train.neg_29859		-
chr8	144744930	144744950	PTBv1.train.neg_40816		-
chr20	36114815	36114837	PTBv1.train.neg_24079		+
chr21	29372647	29372667	PTBv1.train.neg_25904		+
chr21	46904219	46904239	PTBv1.train.neg_26915		+
chr3	72950895	72950915	PTBv1.train.neg_31492		-
chr14	41271850	41271870	PTBv1.train.neg_9553		+
chr18	42343868	42343888	PTBv1.train.neg_19415		-
chr22	34632078	34632098	PTBv1.train.neg_29631		-
chr15	48654471	48654491	PTBv1.train.neg_12894		-
chr14	58739652	58739682	PTBv1.train.neg_9757		+
chr4	103878830	103878850	PTBv1.train.neg_33404		-
chr11	27094242	27094305	PTBv1.train.neg_3565		+
chr4	83501248	83501275	PTBv1.train.neg_33315		-
chr10	91122968	91122988	PTBv1.train.neg_3000		-
chr8	98929387	98929407	PTBv1.train.neg_39812		+
chr17	71266060	71266082	PTBv1.train.neg_17553		-
chr14	91655167	91655201	PTBv1.train.neg_11264		-
chr18	14105440	14105470	PTBv1.train.neg_19096		-
chr21	43020986	43021015	PTBv1.train.neg_26558		+
chr20	60752962	60752990	PTBv1.train.neg_24538		+
chr17	7405608	7405634	PTBv1.train.neg_15683		+
chr15	40635913	40635948	PTBv1.train.neg_11689		+
chr16	73149997	73150017	PTBv1.train.neg_15360		-
chr20	43487998	43488018	PTBv1.train.neg_24255		+
chr21	37020062	37020082	PTBv1.train.neg_26308		+
chr20	42573758	42573787	PTBv1.train.neg_25245		-
chr7	35885031	35885074	PTBv1.train.neg_37298		+
chrX	118607263	118607283	PTBv1.train.neg_44349		-
chrX	11067746	11067767	PTBv1.train.neg_43723		-
chr15	20515768	20515795	PTBv1.train.neg_11390		+
chr14	102332031	102332051	PTBv1.train.neg_10316		+
chr18	31170893	31170927	PTBv1.train.neg_19317		-
chr1	32420537	32420568	PTBv1.train.neg_247		+
chr5	133740915	133740947	PTBv1.train.neg_34243		+
chr8	33489976	33489996	PTBv1.train.neg_40224		-
chr10	14971614	14971657	PTBv1.train.neg_1539		+
chr13	21057920	21057958	PTBv1.train.neg_8506		-
chr7	26197440	26197469	PTBv1.train.neg_38227		-
chr11	102454203	102454223	PTBv1.train.neg_5108		-
chr9	107425749	107425784	PTBv1.train.neg_41441		+
chr13	102340736	102340756	PTBv1.train.neg_8288		+
chr15	99607297	99607318	PTBv1.train.neg_13445		-
chrY	20115323	20115343	PTBv1.train.neg_46232		-
chr14	63150162	63150235	PTBv1.train.neg_10962		-
chr6	47585313	47585333	PTBv1.train.neg_35720		+
chrY	19359773	19359793	PTBv1.train.neg_45894		-
chr2	109725781	109725803	PTBv1.train.neg_23236		-
chr16	15068763	15068797	PTBv1.train.neg_14813		-
chr22	19090294	19090316	PTBv1.train.neg_28087		+
chr4	38566432	38566464	PTBv1.train.neg_32091		+
chr5	56286757	56286792	PTBv1.train.neg_34720		-
chr3	41211924	41211944	PTBv1.train.neg_30465		+
chr12	19269461	19269497	PTBv1.train.neg_5517		+
chr10	73501869	73501889	PTBv1.train.neg_2856		-
chr8	33444751	33444783	PTBv1.train.neg_40217		-
chrX	30759165	30759185	PTBv1.train.neg_43874		-
chr5	35910009	35910029	PTBv1.train.neg_33758		+
chr8	37722349	37722369	PTBv1.train.neg_39341		+
chr17	33984575	33984595	PTBv1.train.neg_17126		-
chr9	92625541	92625561	PTBv1.train.neg_41290		+
chr6	26977489	26977546	PTBv1.train.neg_36340		-
chr20	36431590	36431610	PTBv1.train.neg_24093		+
chrY	5528183	5528203	PTBv1.train.neg_44689		+
chr22	21821266	21821286	PTBv1.train.neg_28179		+
chr7	16789909	16789932	PTBv1.train.neg_37173		+
chr2	15665246	15665266	PTBv1.train.neg_22066		+
chr8	121399290	121399326	PTBv1.train.neg_39890		+
chr8	75438930	75438956	PTBv1.train.neg_39667		+
chr6	41162820	41162840	PTBv1.train.neg_35625		+
chr19	45232978	45232998	PTBv1.train.neg_21655		-
chr21	26040158	26040193	PTBv1.train.neg_25875		+
chr10	98808480	98808502	PTBv1.train.neg_3075		-
chr22	20281676	20281700	PTBv1.train.neg_28147		+
chr16	24860536	24860572	PTBv1.train.neg_14949		-
chr19	47244784	47244804	PTBv1.train.neg_21684		-
chr16	83597625	83597650	PTBv1.train.neg_15442		-
chr7	38842295	38842315	PTBv1.train.neg_38345		-
chr1	22272792	22272848	PTBv1.train.neg_141		+
chr15	62219250	62219285	PTBv1.train.neg_12048		+
chrX	54981695	54981731	PTBv1.train.neg_44110		-
chr5	43720765	43720785	PTBv1.train.neg_33802		+
chr10	38181046	38181070	PTBv1.train.neg_2663		-
chr21	18089074	18089106	PTBv1.train.neg_27032		-
chr5	53869778	53869798	PTBv1.train.neg_33842		+
chr14	68939206	68939226	PTBv1.train.neg_9944		+
chr10	74933498	74933518	PTBv1.train.neg_2917		-
chrY	21158436	21158456	PTBv1.train.neg_45334		+
chr9	128900421	128900441	PTBv1.train.neg_42455		-
chr22	38258007	38258027	PTBv1.train.neg_29825		-
chr3	121627127	121627153	PTBv1.train.neg_31589		-
chr13	76597876	76597896	PTBv1.train.neg_9164		-
chr11	116607058	116607094	PTBv1.train.neg_5189		-
chr22	39886343	39886378	PTBv1.train.neg_28754		+
chr17	41578842	41578878	PTBv1.train.neg_17293		-
chr20	1390021	1390041	PTBv1.train.neg_24685		-
chr18	20133340	20133374	PTBv1.train.neg_19169		-
chr17	73593735	73593755	PTBv1.train.neg_16612		+
chr19	41703611	41703631	PTBv1.train.neg_21589		-
chr13	24177659	24177679	PTBv1.train.neg_7398		+
chr15	47627365	47627385	PTBv1.train.neg_12880		-
chr17	71326299	71326319	PTBv1.train.neg_16599		+
chr17	3573622	3573649	PTBv1.train.neg_16776		-
chr5	119940751	119940771	PTBv1.train.neg_34159		+
chr4	108106607	108106641	PTBv1.train.neg_33436		-
chr7	29483675	29483695	PTBv1.train.neg_37239		+
chr19	532014	532036	PTBv1.train.neg_19833		+
chr22	48828048	48828084	PTBv1.train.neg_30106		-
chr8	134327663	134327686	PTBv1.train.neg_40776		-
chr8	93081086	93081112	PTBv1.train.neg_40508		-
chr12	13243165	13243190	PTBv1.train.neg_5501		+
chr20	28234207	28234282	PTBv1.train.neg_23809		+
chr18	59217148	59217173	PTBv1.train.neg_19684		-
chrX	37447071	37447091	PTBv1.train.neg_42858		+
chrY	5412693	5412714	PTBv1.train.neg_44678		+
chr13	91006004	91006050	PTBv1.train.neg_8109		+
chr20	42267222	42267249	PTBv1.train.neg_25236		-
chr7	22818822	22818865	PTBv1.train.neg_38211		-
chr21	46433387	46433407	PTBv1.train.neg_27891		-
chr15	42791712	42791732	PTBv1.train.neg_11787		+
chr4	81920845	81920865	PTBv1.train.neg_32393		+
chr18	58640512	58640532	PTBv1.train.neg_18656		+
chr11	86189847	86189879	PTBv1.train.neg_4146		+
chr3	99128005	99128036	PTBv1.train.neg_30723		+
chr22	38366491	38366511	PTBv1.train.neg_28683		+
chr11	6497663	6497684	PTBv1.train.neg_3431		+
chr15	37663266	37663286	PTBv1.train.neg_11516		+
chr2	40439669	40439689	PTBv1.train.neg_22969		-
chr10	118013350	118013373	PTBv1.train.neg_3215		-
chr5	881038	881058	PTBv1.train.neg_34459		-
chr22	27869544	27869564	PTBv1.train.neg_28324		+
chr19	60459494	60459529	PTBv1.train.neg_21977		-
chr7	917023	917043	PTBv1.train.neg_38025		-
chr9	99338028	99338051	PTBv1.train.neg_41358		+
chr4	39275222	39275242	PTBv1.train.neg_33049		-
chr16	66343457	66343477	PTBv1.train.neg_15262		-
chr17	1653339	1653359	PTBv1.train.neg_16751		-
chr5	119969981	119970021	PTBv1.train.neg_34160		+
chr7	107771938	107771974	PTBv1.train.neg_38747		-
chr11	754964	755001	PTBv1.train.neg_3365		+
chr11	44859748	44859768	PTBv1.train.neg_3688		+
chrX	103928778	103928798	PTBv1.train.neg_43387		+
chr15	62455680	62455723	PTBv1.train.neg_13056		-
chr13	44626826	44626862	PTBv1.train.neg_7772		+
chr9	34440571	34440597	PTBv1.train.neg_41992		-
chr4	4424129	4424149	PTBv1.train.neg_31887		+
chr8	12399291	12399311	PTBv1.train.neg_39033		+
chr14	99534528	99534548	PTBv1.train.neg_10254		+
chr13	87129060	87129100	PTBv1.train.neg_8095		+
chr15	91392929	91392966	PTBv1.train.neg_13411		-
chr2	31427910	31427949	PTBv1.train.neg_22921		-
chr15	41575916	41575936	PTBv1.train.neg_12820		-
chr17	70735898	70735918	PTBv1.train.neg_16574		+
chr16	85904333	85904377	PTBv1.train.neg_15470		-
chr11	61440638	61440669	PTBv1.train.neg_4773		-
chr22	48556587	48556607	PTBv1.train.neg_30091		-
chrY	15455143	15455177	PTBv1.train.neg_45118		+
chrY	2773404	2773424	PTBv1.train.neg_44506		+
chr16	56612147	56612178	PTBv1.train.neg_14178		+
chr17	16155305	16155331	PTBv1.train.neg_15803		+
chr9	126707554	126707583	PTBv1.train.neg_42432		-
chr8	2840013	2840047	PTBv1.train.neg_39978		-
chr22	45441538	45441563	PTBv1.train.neg_28991		+
chr22	30406001	30406027	PTBv1.train.neg_29582		-
chr22	29909584	29909606	PTBv1.train.neg_28427		+
chr21	31960781	31960801	PTBv1.train.neg_25989		+
chr22	49368858	49368878	PTBv1.train.neg_29093		+
chr19	52603036	52603070	PTBv1.train.neg_21815		-
chr9	34394573	34394593	PTBv1.train.neg_41988		-
chrY	19683705	19683739	PTBv1.train.neg_46112		-
chr12	42447630	42447652	PTBv1.train.neg_5630		+
chr10	35522357	35522378	PTBv1.train.neg_1674		+
chr15	76620959	76620979	PTBv1.train.neg_12300		+
chr5	34988549	34988573	PTBv1.train.neg_33748		+
chr17	21018017	21018037	PTBv1.train.neg_15902		+
chrY	15451541	15451562	PTBv1.train.neg_45116		+
chr12	14992783	14992819	PTBv1.train.neg_6530		-
chr20	36954688	36954708	PTBv1.train.neg_24124		+
chr4	21125905	21125926	PTBv1.train.neg_32970		-
chr13	30768508	30768528	PTBv1.train.neg_7533		+
chr7	91734151	91734184	PTBv1.train.neg_37621		+
chr22	16632316	16632336	PTBv1.train.neg_29169		-
chr20	54456083	54456119	PTBv1.train.neg_24409		+
chr21	29175780	29175816	PTBv1.train.neg_27129		-
chrX	53461025	53461045	PTBv1.train.neg_44066		-
chr1	36380941	36380961	PTBv1.train.neg_985		-
chr3	162437609	162437645	PTBv1.train.neg_31005		+
chr15	20841834	20841866	PTBv1.train.neg_12576		-
chr17	18635606	18635626	PTBv1.train.neg_15870		+
chr2	158319995	158320015	PTBv1.train.neg_23332		-
chr13	52106532	52106564	PTBv1.train.neg_7966		+
chr19	13017170	13017190	PTBv1.train.neg_20111		+
chr3	5155100	5155160	PTBv1.train.neg_30179		+
chr6	51742981	51743001	PTBv1.train.neg_36630		-
chr14	90561459	90561485	PTBv1.train.neg_11233		-
chrY	2899335	2899408	PTBv1.train.neg_44611		+
chr17	64384847	64384867	PTBv1.train.neg_17502		-
chr11	2991759	2991779	PTBv1.train.neg_4431		-
chr14	49525291	49525322	PTBv1.train.neg_10778		-
chr1	100506893	100506932	PTBv1.train.neg_533		+
chr6	88007677	88007697	PTBv1.train.neg_35876		+
chr8	39010989	39011052	PTBv1.train.neg_39395		+
chr4	83929392	83929445	PTBv1.train.neg_33329		-
chr11	63594208	63594244	PTBv1.train.neg_4841		-
chrX	24445028	24445048	PTBv1.train.neg_42815		+
chr16	66372091	66372112	PTBv1.train.neg_15263		-
chr20	60190546	60190582	PTBv1.train.neg_24513		+
chr6	25937868	25937888	PTBv1.train.neg_36330		-
chr2	55495607	55495627	PTBv1.train.neg_23028		-
chr18	21916525	21916545	PTBv1.train.neg_19196		-
chr10	12193611	12193641	PTBv1.train.neg_1512		+
chr14	75173795	75173815	PTBv1.train.neg_10089		+
chr9	114294538	114294574	PTBv1.train.neg_41472		+
chrY	19372284	19372311	PTBv1.train.neg_45939		-
chr16	45480689	45480709	PTBv1.train.neg_14059		+
chr10	16560463	16560483	PTBv1.train.neg_1545		+
chr8	43046487	43046507	PTBv1.train.neg_39469		+
chr17	17588424	17588444	PTBv1.train.neg_15820		+
chr10	42982406	42982426	PTBv1.train.neg_1697		+
chr1	32425935	32425955	PTBv1.train.neg_248		+
chr5	110123045	110123065	PTBv1.train.neg_34123		+
chr17	54332220	54332242	PTBv1.train.neg_16437		+
chr17	59261983	59262017	PTBv1.train.neg_16494		+
chr16	45148694	45148727	PTBv1.train.neg_15043		-
chr17	34611717	34611737	PTBv1.train.neg_16116		+
chr21	41626307	41626332	PTBv1.train.neg_26450		+
chr12	118057475	118057517	PTBv1.train.neg_6243		+
chr6	111310908	111310928	PTBv1.train.neg_35964		+
chr19	54366807	54366827	PTBv1.train.neg_20756		+
chr2	68692142	68692162	PTBv1.train.neg_22350		+
chr8	38887056	38887079	PTBv1.train.neg_39384		+
chr7	99097182	99097207	PTBv1.train.neg_38640		-
chr22	29831885	29831954	PTBv1.train.neg_29534		-
chr22	39953380	39953400	PTBv1.train.neg_28766		+
chr9	42460364	42460408	PTBv1.train.neg_41119		+
chrY	6332078	6332098	PTBv1.train.neg_44760		+
chr17	4738660	4738680	PTBv1.train.neg_15623		+
chr14	69308182	69308203	PTBv1.train.neg_9960		+
chr16	54981826	54981846	PTBv1.train.neg_15125		-
chr9	5765284	5765325	PTBv1.train.neg_40925		+
chr16	81658650	81658675	PTBv1.train.neg_14432		+
chr21	32258222	32258242	PTBv1.train.neg_26014		+
chr8	7733154	7733174	PTBv1.train.neg_38968		+
chr15	39481565	39481585	PTBv1.train.neg_12752		-
chr22	28860579	28860616	PTBv1.train.neg_28378		+
chr21	37555149	37555169	PTBv1.train.neg_27427		-
chr19	14012528	14012561	PTBv1.train.neg_20132		+
chr5	42550315	42550338	PTBv1.train.neg_33787		+
chr15	49020385	49020405	PTBv1.train.neg_11893		+
chr19	4797111	4797131	PTBv1.train.neg_21147		-
chr20	32449994	32450014	PTBv1.train.neg_23933		+
chr19	4771263	4771295	PTBv1.train.neg_21142		-
chr7	54595339	54595371	PTBv1.train.neg_37410		+
chr16	27266003	27266038	PTBv1.train.neg_13938		+
chr1	44496553	44496602	PTBv1.train.neg_1034		-
chr22	20482827	20482860	PTBv1.train.neg_29324		-
chr19	37841628	37841648	PTBv1.train.neg_21543		-
chr14	69537806	69537852	PTBv1.train.neg_9964		+
chr11	116806089	116806128	PTBv1.train.neg_5191		-
chr13	44037441	44037461	PTBv1.train.neg_8852		-
chr14	19855175	19855195	PTBv1.train.neg_10447		-
chr22	48893939	48893959	PTBv1.train.neg_29047		+
chr21	28310930	28310951	PTBv1.train.neg_25895		+
chr21	42412278	42412309	PTBv1.train.neg_26497		+
chr20	61592456	61592481	PTBv1.train.neg_25606		-
chr19	12576578	12576599	PTBv1.train.neg_21320		-
chr18	3132186	3132209	PTBv1.train.neg_18941		-
chr18	30023999	30024031	PTBv1.train.neg_19300		-
chr9	73709486	73709508	PTBv1.train.neg_42098		-
chr17	35742643	35742663	PTBv1.train.neg_16162		+
chr20	31722030	31722050	PTBv1.train.neg_25056		-
chr18	2671508	2671528	PTBv1.train.neg_17740		+
chr5	65506948	65506968	PTBv1.train.neg_33907		+
chr14	104271257	104271277	PTBv1.train.neg_10388		+
chr20	2581401	2581428	PTBv1.train.neg_23492		+
chr20	30289051	30289071	PTBv1.train.neg_23865		+
chrY	25429111	25429131	PTBv1.train.neg_45551		+
chr4	119661946	119661966	PTBv1.train.neg_32587		+
chr18	55472239	55472259	PTBv1.train.neg_19637		-
chr9	114264064	114264084	PTBv1.train.neg_41471		+
chr15	75025832	75025852	PTBv1.train.neg_12276		+
chr1	36386431	36386451	PTBv1.train.neg_987		-
chr16	86075329	86075355	PTBv1.train.neg_15484		-
chr3	123755741	123755772	PTBv1.train.neg_31607		-
chr15	65327778	65327808	PTBv1.train.neg_13141		-
chr2	136338425	136338476	PTBv1.train.neg_23301		-
chr14	19993008	19993028	PTBv1.train.neg_10463		-
chr15	38634737	38634763	PTBv1.train.neg_12729		-
chr19	1592180	1592200	PTBv1.train.neg_21060		-
chr12	64823259	64823286	PTBv1.train.neg_6957		-
chr2	121378300	121378328	PTBv1.train.neg_22577		+
chrY	19354768	19354790	PTBv1.train.neg_45876		-
chr10	16780501	16780527	PTBv1.train.neg_2508		-
chr20	48722406	48722429	PTBv1.train.neg_25462		-
chr16	83680584	83680655	PTBv1.train.neg_14459		+
chr17	39481626	39481646	PTBv1.train.neg_17251		-
chr12	127997538	127997563	PTBv1.train.neg_6347		+
chr18	32139032	32139052	PTBv1.train.neg_18303		+
chr14	102539457	102539492	PTBv1.train.neg_11349		-
chr2	158367722	158367742	PTBv1.train.neg_23333		-
chr21	45136123	45136143	PTBv1.train.neg_27807		-
chr7	75794350	75794373	PTBv1.train.neg_38534		-
chr9	94312368	94312388	PTBv1.train.neg_42206		-
chr13	22702490	22702510	PTBv1.train.neg_7350		+
chr6	43295646	43295666	PTBv1.train.neg_35676		+
chr4	26323019	26323039	PTBv1.train.neg_32040		+
chr20	44441565	44441585	PTBv1.train.neg_25358		-
chr9	76908563	76908583	PTBv1.train.neg_41213		+
chr21	15290589	15290609	PTBv1.train.neg_27011		-
chr10	51490686	51490706	PTBv1.train.neg_2744		-
chr11	72010752	72010772	PTBv1.train.neg_4942		-
chr8	33375702	33375726	PTBv1.train.neg_40214		-
chr2	170377876	170377896	PTBv1.train.neg_23362		-
chr8	11869242	11869294	PTBv1.train.neg_40012		-
chr10	102815186	102815206	PTBv1.train.neg_2164		+
chr19	17291225	17291245	PTBv1.train.neg_20178		+
chr18	46167104	46167124	PTBv1.train.neg_18457		+
chr8	27792988	27793008	PTBv1.train.neg_40151		-
chrX	77005833	77005853	PTBv1.train.neg_44223		-
chr9	111297198	111297218	PTBv1.train.neg_42310		-
chr2	26647892	26647928	PTBv1.train.neg_22102		+
chr18	55719669	55719701	PTBv1.train.neg_18585		+
chr14	98947133	98947173	PTBv1.train.neg_11322		-
chr19	63044399	63044419	PTBv1.train.neg_21004		+
chr19	11012413	11012433	PTBv1.train.neg_20070		+
chr11	65380753	65380773	PTBv1.train.neg_4862		-
chr6	34757001	34757036	PTBv1.train.neg_36508		-
chr13	51934637	51934657	PTBv1.train.neg_7936		+
chr17	60641748	60641804	PTBv1.train.neg_16506		+
chr14	80734262	80734283	PTBv1.train.neg_11190		-
chr9	107527257	107527277	PTBv1.train.neg_41443		+
chr21	14619308	14619330	PTBv1.train.neg_25695		+
chrX	43906133	43906168	PTBv1.train.neg_43937		-
chr4	8255040	8255076	PTBv1.train.neg_31939		+
chr12	111389694	111389714	PTBv1.train.neg_6221		+
chr3	79591963	79591991	PTBv1.train.neg_31501		-
chr20	13650013	13650033	PTBv1.train.neg_24810		-
chr9	138458178	138458200	PTBv1.train.neg_42572		-
chrX	43610525	43610545	PTBv1.train.neg_43934		-
chr6	111988985	111989019	PTBv1.train.neg_36859		-
chr2	47119381	47119410	PTBv1.train.neg_22271		+
chr21	26819328	26819349	PTBv1.train.neg_27089		-
chr16	55756628	55756652	PTBv1.train.neg_15132		-
chr17	1352018	1352038	PTBv1.train.neg_16739		-
chr22	16712616	16712636	PTBv1.train.neg_29185		-
chr9	133485459	133485479	PTBv1.train.neg_42518		-
chr18	69933124	69933144	PTBv1.train.neg_19747		-
chr12	41116791	41116828	PTBv1.train.neg_5625		+
chr17	53863755	53863779	PTBv1.train.neg_17398		-
chr16	71494183	71494210	PTBv1.train.neg_15351		-
chr7	11469157	11469177	PTBv1.train.neg_38134		-
chr21	14253098	14253133	PTBv1.train.neg_26967		-
chr18	27669122	27669142	PTBv1.train.neg_19254		-
chr8	74885296	74885316	PTBv1.train.neg_40425		-
chr8	17058485	17058518	PTBv1.train.neg_39053		+
chr16	69058281	69058303	PTBv1.train.neg_14346		+
chr10	87897876	87897896	PTBv1.train.neg_2981		-
chr15	71791790	71791810	PTBv1.train.neg_12226		+
chr9	129710253	129710326	PTBv1.train.neg_42471		-
chr4	113755126	113755146	PTBv1.train.neg_33461		-
chrX	149798167	149798202	PTBv1.train.neg_44447		-
chr14	50454541	50454561	PTBv1.train.neg_10828		-
chr11	2111906	2111926	PTBv1.train.neg_4425		-
chr9	17670175	17670195	PTBv1.train.neg_40952		+
chr17	7198610	7198633	PTBv1.train.neg_15674		+
chr20	36828411	36828431	PTBv1.train.neg_24111		+
chr18	75837635	75837655	PTBv1.train.neg_19808		-
chr18	9512226	9512257	PTBv1.train.neg_17883		+
chr22	30314942	30314968	PTBv1.train.neg_28467		+
chr15	43145378	43145398	PTBv1.train.neg_11803		+
chr2	20281936	20281967	PTBv1.train.neg_22843		-
chr22	28067598	28067618	PTBv1.train.neg_29473		-
chr19	43591491	43591558	PTBv1.train.neg_20472		+
chr18	27246316	27246347	PTBv1.train.neg_18192		+
chr9	33265147	33265167	PTBv1.train.neg_40996		+
chr16	9110474	9110494	PTBv1.train.neg_13705		+
chrX	12385747	12385782	PTBv1.train.neg_42664		+
chr18	30718482	30718502	PTBv1.train.neg_18256		+
chr15	40161201	40161237	PTBv1.train.neg_12764		-
chr14	103708830	103708850	PTBv1.train.neg_10377		+
chr18	9101700	9101739	PTBv1.train.neg_17836		+
chr11	74842466	74842489	PTBv1.train.neg_5000		-
chr17	34719319	34719350	PTBv1.train.neg_17147		-
chr20	13680617	13680639	PTBv1.train.neg_24812		-
chr6	33368966	33368986	PTBv1.train.neg_36474		-
chr20	48994674	48994697	PTBv1.train.neg_25471		-
chr14	26029173	26029193	PTBv1.train.neg_10610		-
chr9	36136669	36136703	PTBv1.train.neg_41075		+
chrY	21335689	21335709	PTBv1.train.neg_45385		+
chr8	27497361	27497381	PTBv1.train.neg_40127		-
chr11	61314057	61314087	PTBv1.train.neg_4760		-
chr8	17100833	17100856	PTBv1.train.neg_39058		+
chr3	12660094	12660167	PTBv1.train.neg_31110		-
chr21	43271250	43271270	PTBv1.train.neg_26569		+
chr1	1480738	1480774	PTBv1.train.neg_785		-
chr21	45488281	45488301	PTBv1.train.neg_26756		+
chr17	25329792	25329812	PTBv1.train.neg_15966		+
chr14	93587981	93588001	PTBv1.train.neg_11293		-
chr7	99531283	99531303	PTBv1.train.neg_38649		-
chr2	219290254	219290278	PTBv1.train.neg_22725		+
chr5	61705676	61705698	PTBv1.train.neg_33878		+
chr10	71248555	71248575	PTBv1.train.neg_1894		+
chr4	107266038	107266072	PTBv1.train.neg_33433		-
chr18	11975836	11975891	PTBv1.train.neg_17938		+
chr3	180527062	180527082	PTBv1.train.neg_31021		+
chr6	34155136	34155156	PTBv1.train.neg_36492		-
chr4	184816760	184816782	PTBv1.train.neg_33598		-
chr3	18432509	18432530	PTBv1.train.neg_31178		-
chr19	15146427	15146451	PTBv1.train.neg_21389		-
chr14	22598546	22598566	PTBv1.train.neg_10549		-
chr18	54967004	54967030	PTBv1.train.neg_18566		+
chr16	66723260	66723284	PTBv1.train.neg_14283		+
chr9	129609049	129609085	PTBv1.train.neg_41611		+
chr12	42451751	42451790	PTBv1.train.neg_5631		+
chr11	120566412	120566432	PTBv1.train.neg_4316		+
chr3	51996882	51996902	PTBv1.train.neg_30623		+
chr12	48842375	48842395	PTBv1.train.neg_6765		-
chr2	25819477	25819497	PTBv1.train.neg_22878		-
chr9	6441273	6441295	PTBv1.train.neg_40928		+
chr1	19466837	19466872	PTBv1.train.neg_866		-
chr18	55158787	55158816	PTBv1.train.neg_19621		-
chr19	45544753	45544793	PTBv1.train.neg_21672		-
chr11	85439291	85439311	PTBv1.train.neg_5054		-
chr11	74791463	74791493	PTBv1.train.neg_4080		+
chr8	41518121	41518141	PTBv1.train.neg_39431		+
chr4	25000338	25000374	PTBv1.train.neg_32013		+
chr15	32272753	32272784	PTBv1.train.neg_12664		-
chr15	38865335	38865358	PTBv1.train.neg_12734		-
chr7	152159576	152159612	PTBv1.train.neg_38001		+
chr1	159441006	159441055	PTBv1.train.neg_674		+
chr1	38218088	38218109	PTBv1.train.neg_1004		-
chr21	37018171	37018203	PTBv1.train.neg_26306		+
chr21	39639439	39639461	PTBv1.train.neg_27507		-
chrY	19557406	19557431	PTBv1.train.neg_46006		-
chrY	13447275	13447295	PTBv1.train.neg_45013		+
chr3	139521149	139521185	PTBv1.train.neg_31686		-
chr2	74558636	74558656	PTBv1.train.neg_23120		-
chr3	128949056	128949077	PTBv1.train.neg_31641		-
chr22	17019734	17019804	PTBv1.train.neg_27993		+
chr1	29242208	29242235	PTBv1.train.neg_228		+
chr6	36672765	36672803	PTBv1.train.neg_35592		+
chr13	109934826	109934846	PTBv1.train.neg_8314		+
chr21	29463026	29463046	PTBv1.train.neg_25922		+
chr11	111606180	111606205	PTBv1.train.neg_4245		+
chr13	36155093	36155114	PTBv1.train.neg_7618		+
chr19	57279246	57279266	PTBv1.train.neg_21933		-
chr9	35651970	35651990	PTBv1.train.neg_42009		-
chr17	6380771	6380793	PTBv1.train.neg_16845		-
chr10	42638317	42638342	PTBv1.train.neg_1694		+
chr4	78919669	78919694	PTBv1.train.neg_33296		-
chr19	42040909	42040929	PTBv1.train.neg_20439		+
chr17	4787818	4787883	PTBv1.train.neg_15627		+
chr13	98756565	98756585	PTBv1.train.neg_9241		-
chr2	74543363	74543383	PTBv1.train.neg_23117		-
chr11	58671330	58671350	PTBv1.train.neg_3781		+
chr21	14629141	14629184	PTBv1.train.neg_25701		+
chr12	991764	991785	PTBv1.train.neg_5300		+
chr13	102282353	102282373	PTBv1.train.neg_8268		+
chr4	113715030	113715063	PTBv1.train.neg_33456		-
chr22	18298056	18298076	PTBv1.train.neg_29252		-
chr17	23925324	23925349	PTBv1.train.neg_17024		-
chr5	135534219	135534244	PTBv1.train.neg_34280		+
chr14	51530903	51530923	PTBv1.train.neg_9619		+
chr12	45058864	45058884	PTBv1.train.neg_6671		-
chr21	44789566	44789606	PTBv1.train.neg_27762		-
chr22	48988878	48988898	PTBv1.train.neg_29059		+
chr16	45403532	45403552	PTBv1.train.neg_15052		-
chr13	74805608	74805636	PTBv1.train.neg_9138		-
chr21	21742268	21742300	PTBv1.train.neg_25805		+
chr17	27717323	27717359	PTBv1.train.neg_16019		+
chr19	41543564	41543584	PTBv1.train.neg_21580		-
chr4	39151962	39151982	PTBv1.train.neg_32114		+
chr9	2623279	2623314	PTBv1.train.neg_40884		+
chr20	13866063	13866090	PTBv1.train.neg_24824		-
chr6	152994642	152994662	PTBv1.train.neg_36983		-
chr15	47522096	47522117	PTBv1.train.neg_11859		+
chrY	7001840	7001863	PTBv1.train.neg_44856		+
chr10	27494036	27494088	PTBv1.train.neg_1631		+
chr10	60227863	60227898	PTBv1.train.neg_1810		+
chr11	76178508	76178533	PTBv1.train.neg_4088		+
chr10	21930701	21930721	PTBv1.train.neg_1587		+
chr19	53624209	53624231	PTBv1.train.neg_20733		+
chr12	68350889	68350909	PTBv1.train.neg_6983		-
chr17	46131903	46131939	PTBv1.train.neg_17353		-
chr7	91688200	91688233	PTBv1.train.neg_38596		-
chr14	99435849	99435876	PTBv1.train.neg_10250		+
chr19	43806621	43806655	PTBv1.train.neg_20481		+
chr8	57236243	57236292	PTBv1.train.neg_40322		-
chr6	20216025	20216086	PTBv1.train.neg_36283		-
chr11	496678	496698	PTBv1.train.neg_4408		-
chrX	32873946	32873966	PTBv1.train.neg_43884		-
chr6	126354558	126354578	PTBv1.train.neg_36018		+
chr9	76917538	76917565	PTBv1.train.neg_41216		+
chr2	99143357	99143394	PTBv1.train.neg_22461		+
chr4	71991476	71991496	PTBv1.train.neg_32293		+
chr16	24690126	24690163	PTBv1.train.neg_13916		+
chr7	72573443	72573463	PTBv1.train.neg_38499		-
chrY	19382397	19382417	PTBv1.train.neg_45973		-
chr21	24773182	24773202	PTBv1.train.neg_25852		+
chr4	53159478	53159498	PTBv1.train.neg_33119		-
chr11	61400948	61400968	PTBv1.train.neg_4767		-
chr22	40808362	40808382	PTBv1.train.neg_28838		+
chr15	62469598	62469618	PTBv1.train.neg_12059		+
chr2	54573380	54573408	PTBv1.train.neg_22292		+
chr8	96018126	96018146	PTBv1.train.neg_39779		+
chr7	44055323	44055343	PTBv1.train.neg_37379		+
chr8	27426456	27426487	PTBv1.train.neg_39235		+
chr8	39594607	39594627	PTBv1.train.neg_39410		+
chr21	45676400	45676426	PTBv1.train.neg_26769		+
chr18	10533374	10533400	PTBv1.train.neg_17918		+
chr14	50467093	50467114	PTBv1.train.neg_10831		-
chr11	61339538	61339558	PTBv1.train.neg_4765		-
chr6	83740141	83740161	PTBv1.train.neg_36734		-
chr16	55534256	55534277	PTBv1.train.neg_14140		+
chr22	48426361	48426382	PTBv1.train.neg_30088		-
chr12	55686151	55686171	PTBv1.train.neg_6910		-
chr14	66023985	66024005	PTBv1.train.neg_9877		+
chr11	117781618	117781638	PTBv1.train.neg_4278		+
chr4	37204241	37204261	PTBv1.train.neg_32066		+
chr12	55030229	55030264	PTBv1.train.neg_6886		-
chr8	145554352	145554372	PTBv1.train.neg_39967		+
chr17	61422208	61422230	PTBv1.train.neg_17483		-
chr17	38356665	38356731	PTBv1.train.neg_17225		-
chr1	43848238	43848272	PTBv1.train.neg_340		+
chr1	28422613	28422643	PTBv1.train.neg_934		-
chr8	48740752	48740772	PTBv1.train.neg_39500		+
chr14	52582735	52582755	PTBv1.train.neg_10850		-
chr18	28272850	28272870	PTBv1.train.neg_19275		-
chr14	74695545	74695565	PTBv1.train.neg_11132		-
chr5	133892681	133892701	PTBv1.train.neg_34247		+
chrY	13374384	13374404	PTBv1.train.neg_44979		+
chr15	73291274	73291294	PTBv1.train.neg_12263		+
chr12	87100426	87100446	PTBv1.train.neg_6028		+
chr3	161617784	161617804	PTBv1.train.neg_31001		+
chr18	32547754	32547774	PTBv1.train.neg_18314		+
chr7	97789721	97789741	PTBv1.train.neg_38629		-
chr22	34044947	34044967	PTBv1.train.neg_28524		+
chr12	78023364	78023384	PTBv1.train.neg_6007		+
chr3	73105707	73105727	PTBv1.train.neg_30693		+
chr21	16701422	16701447	PTBv1.train.neg_25730		+
chr17	32827749	32827769	PTBv1.train.neg_17114		-
chr2	38681045	38681068	PTBv1.train.neg_22960		-
chr19	35643649	35643669	PTBv1.train.neg_20322		+
chr7	5785874	5785904	PTBv1.train.neg_38085		-
chr12	45047127	45047147	PTBv1.train.neg_6669		-
chr18	9476813	9476837	PTBv1.train.neg_17871		+
chrX	149659712	149659732	PTBv1.train.neg_43593		+
chrX	3017590	3017642	PTBv1.train.neg_42633		+
chrY	13432549	13432575	PTBv1.train.neg_45006		+
chr2	55728387	55728417	PTBv1.train.neg_23033		-
chr19	15627020	15627058	PTBv1.train.neg_20153		+
chr4	57529648	57529686	PTBv1.train.neg_33163		-
chr18	13016036	13016056	PTBv1.train.neg_18004		+
chr6	30677697	30677723	PTBv1.train.neg_36386		-
chr2	26423065	26423094	PTBv1.train.neg_22888		-
chr11	9232299	9232367	PTBv1.train.neg_4503		-
chr14	74263747	74263767	PTBv1.train.neg_10048		+
chrY	25394832	25394853	PTBv1.train.neg_45514		+
chr18	59239926	59239973	PTBv1.train.neg_19696		-
chr1	35864708	35864728	PTBv1.train.neg_984		-
chr8	98915811	98915831	PTBv1.train.neg_39810		+
chr16	21883573	21883593	PTBv1.train.neg_13861		+
chrY	21046479	21046499	PTBv1.train.neg_46404		-
chrX	24499532	24499552	PTBv1.train.neg_43866		-
chr12	116999662	116999682	PTBv1.train.neg_7221		-
chr8	2914608	2914628	PTBv1.train.neg_39980		-
chrX	69029176	69029198	PTBv1.train.neg_43200		+
chr15	41469890	41469922	PTBv1.train.neg_11736		+
chr3	174003572	174003592	PTBv1.train.neg_31019		+
chr12	48243582	48243613	PTBv1.train.neg_6744		-
chrY	19606137	19606157	PTBv1.train.neg_46050		-
chrY	25409610	25409640	PTBv1.train.neg_45529		+
chr6	146553404	146553440	PTBv1.train.neg_36095		+
chr8	75073764	75073790	PTBv1.train.neg_39658		+
chr19	52717969	52717994	PTBv1.train.neg_21823		-
chr5	179222501	179222563	PTBv1.train.neg_35164		-
chr21	46906954	46906974	PTBv1.train.neg_26918		+
chr1	16669728	16669759	PTBv1.train.neg_847		-
chr19	40987342	40987383	PTBv1.train.neg_21572		-
chr17	19689731	19689751	PTBv1.train.neg_17000		-
chr17	38416275	38416295	PTBv1.train.neg_16227		+
chrX	133813481	133813502	PTBv1.train.neg_43535		+
chr7	65733540	65733560	PTBv1.train.neg_37474		+
chr18	9914496	9914530	PTBv1.train.neg_17899		+
chr18	57351178	57351198	PTBv1.train.neg_18606		+
chr15	61431504	61431524	PTBv1.train.neg_13032		-
chr13	25794567	25794603	PTBv1.train.neg_7437		+
chr9	93886340	93886360	PTBv1.train.neg_42190		-
chr3	196876762	196876784	PTBv1.train.neg_31050		+
chr7	45670732	45670752	PTBv1.train.neg_37403		+
chr5	1932567	1932587	PTBv1.train.neg_34496		-
chr8	82163430	82163450	PTBv1.train.neg_40467		-
chr20	52577831	52577856	PTBv1.train.neg_24391		+
chr14	63623039	63623059	PTBv1.train.neg_9825		+
chr9	106601244	106601267	PTBv1.train.neg_42291		-
chr3	9798227	9798249	PTBv1.train.neg_31087		-
chr20	56271261	56271317	PTBv1.train.neg_25547		-
chr11	77259516	77259536	PTBv1.train.neg_4100		+
chr2	55654195	55654225	PTBv1.train.neg_23030		-
chr14	103475560	103475580	PTBv1.train.neg_10369		+
chr4	53854194	53854225	PTBv1.train.neg_33129		-
chr12	108950885	108950905	PTBv1.train.neg_6178		+
chr14	103380859	103380879	PTBv1.train.neg_11359		-
chr4	26580307	26580340	PTBv1.train.neg_32051		+
chr22	38378261	38378281	PTBv1.train.neg_28686		+
chr13	20278386	20278422	PTBv1.train.neg_8466		-
chr15	97483081	97483101	PTBv1.train.neg_12513		+
chr17	7966463	7966483	PTBv1.train.neg_16898		-
chr14	60996748	60996780	PTBv1.train.neg_9808		+
chr11	66382414	66382453	PTBv1.train.neg_4893		-
chr21	22401804	22401829	PTBv1.train.neg_25822		+
chr22	45091059	45091079	PTBv1.train.neg_28973		+
chr3	53734294	53734314	PTBv1.train.neg_30647		+
chr13	19472627	19472647	PTBv1.train.neg_7324		+
chr15	61618133	61618168	PTBv1.train.neg_12031		+
chr7	154394087	154394113	PTBv1.train.neg_38921		-
chr12	52690727	52690760	PTBv1.train.neg_5782		+
chr6	153067509	153067530	PTBv1.train.neg_36134		+
chr22	15659064	15659084	PTBv1.train.neg_29124		-
chr18	69896165	69896185	PTBv1.train.neg_19745		-
chr11	87684131	87684151	PTBv1.train.neg_5069		-
chr10	90115045	90115085	PTBv1.train.neg_2993		-
chr18	20044345	20044380	PTBv1.train.neg_19163		-
chr20	16478458	16478482	PTBv1.train.neg_24836		-
chr21	26865105	26865125	PTBv1.train.neg_27096		-
chr6	18269728	18269774	PTBv1.train.neg_35315		+
chr18	11885622	11885650	PTBv1.train.neg_19011		-
chr16	21638482	21638502	PTBv1.train.neg_13852		+
chr5	169355269	169355304	PTBv1.train.neg_34404		+
chr16	27759028	27759048	PTBv1.train.neg_14967		-
chr17	8020109	8020129	PTBv1.train.neg_16906		-
chrX	18213381	18213406	PTBv1.train.neg_43805		-
chr19	40459787	40459818	PTBv1.train.neg_20394		+
chr8	31042971	31042991	PTBv1.train.neg_39296		+
chr12	48449148	48449168	PTBv1.train.neg_5692		+
chr22	40346080	40346110	PTBv1.train.neg_29897		-
chr13	40537500	40537520	PTBv1.train.neg_7692		+
chr22	25214430	25214450	PTBv1.train.neg_28305		+
chr14	50336137	50336172	PTBv1.train.neg_10821		-
chr7	34711886	34711923	PTBv1.train.neg_37285		+
chr9	137137966	137137995	PTBv1.train.neg_41770		+
chr22	38753997	38754030	PTBv1.train.neg_28703		+
chr4	125823907	125823944	PTBv1.train.neg_33507		-
chr15	30496603	30496624	PTBv1.train.neg_12639		-
chr12	52698392	52698437	PTBv1.train.neg_5784		+
chr2	159161537	159161557	PTBv1.train.neg_22646		+
chr22	36957439	36957468	PTBv1.train.neg_29750		-
chr19	8908494	8908516	PTBv1.train.neg_21232		-
chr10	112053628	112053651	PTBv1.train.neg_3198		-
chr17	17331550	17331586	PTBv1.train.neg_15816		+
chr21	46394736	46394773	PTBv1.train.neg_27887		-
chr4	77039667	77039687	PTBv1.train.neg_33264		-
chr7	99548676	99548712	PTBv1.train.neg_38656		-
chr3	48486483	48486503	PTBv1.train.neg_30553		+
chr4	6652392	6652414	PTBv1.train.neg_31915		+
chr7	107179968	107179988	PTBv1.train.neg_37786		+
chr5	65353967	65353987	PTBv1.train.neg_33902		+
chr10	69346923	69346946	PTBv1.train.neg_1852		+
chr4	23499580	23499600	PTBv1.train.neg_32992		-
chr20	60206721	60206743	PTBv1.train.neg_24521		+
chr16	56712655	56712676	PTBv1.train.neg_15150		-
chr5	1868817	1868837	PTBv1.train.neg_33640		+
chr12	21879947	21879967	PTBv1.train.neg_6550		-
chr8	62598452	62598474	PTBv1.train.neg_40354		-
chr5	10337626	10337646	PTBv1.train.neg_34514		-
chr10	134969735	134969755	PTBv1.train.neg_3336		-
chr13	102333191	102333211	PTBv1.train.neg_8285		+
chr4	104019356	104019384	PTBv1.train.neg_32497		+
chr13	44878534	44878567	PTBv1.train.neg_8867		-
chr21	42780388	42780427	PTBv1.train.neg_27635		-
chr11	101751883	101751903	PTBv1.train.neg_4201		+
chr12	116452907	116452927	PTBv1.train.neg_7212		-
chr18	12119126	12119148	PTBv1.train.neg_17956		+
chr20	57248930	57248950	PTBv1.train.neg_24466		+
chrX	106052960	106052980	PTBv1.train.neg_43404		+
chr12	55309068	55309088	PTBv1.train.neg_6891		-
chr17	63464442	63464467	PTBv1.train.neg_16528		+
chr5	173408596	173408628	PTBv1.train.neg_34420		+
chr13	49224654	49224712	PTBv1.train.neg_8984		-
chr8	27861857	27861884	PTBv1.train.neg_40155		-
chr4	13013138	13013175	PTBv1.train.neg_32924		-
chr22	28075995	28076015	PTBv1.train.neg_29476		-
chr3	184180515	184180539	PTBv1.train.neg_31759		-
chr13	109731762	109731782	PTBv1.train.neg_9312		-
chr7	56093787	56093815	PTBv1.train.neg_37432		+
chr8	92155446	92155480	PTBv1.train.neg_39731		+
chr22	40663648	40663684	PTBv1.train.neg_29908		-
chr18	52422737	52422766	PTBv1.train.neg_19567		-
chr18	9249597	9249617	PTBv1.train.neg_17850		+
chr20	5893371	5893391	PTBv1.train.neg_23577		+
chr6	14076052	14076072	PTBv1.train.neg_35282		+
chr8	8597758	8597778	PTBv1.train.neg_38973		+
chr22	39640211	39640231	PTBv1.train.neg_28741		+
chr5	74100942	74100962	PTBv1.train.neg_33978		+
chr19	4128782	4128850	PTBv1.train.neg_21122		-
chr5	1934513	1934533	PTBv1.train.neg_34498		-
chr19	41932135	41932161	PTBv1.train.neg_21595		-
chr3	33146535	33146565	PTBv1.train.neg_30372		+
chr16	29893652	29893672	PTBv1.train.neg_14002		+
chr6	35569552	35569577	PTBv1.train.neg_36516		-
chr18	8169255	8169284	PTBv1.train.neg_17803		+
chr21	45757874	45757900	PTBv1.train.neg_27864		-
chr12	25563032	25563071	PTBv1.train.neg_6577		-
chr6	26568132	26568154	PTBv1.train.neg_35375		+
chr22	37594631	37594651	PTBv1.train.neg_29797		-
chr12	49125563	49125584	PTBv1.train.neg_5708		+
chr9	95353779	95353842	PTBv1.train.neg_41307		+
chrX	48775293	48775313	PTBv1.train.neg_44005		-
chrX	99976359	99976379	PTBv1.train.neg_43341		+
chr17	58875618	58875638	PTBv1.train.neg_17449		-
chr11	58103318	58103338	PTBv1.train.neg_3769		+
chr15	18882299	18882350	PTBv1.train.neg_12548		-
chrY	5515631	5515662	PTBv1.train.neg_44688		+
chr9	78273562	78273582	PTBv1.train.neg_41224		+
chr4	37213397	37213417	PTBv1.train.neg_32067		+
chr11	130257650	130257690	PTBv1.train.neg_5259		-
chr19	8419570	8419590	PTBv1.train.neg_20017		+
chr15	98760869	98760889	PTBv1.train.neg_13435		-
chr17	54425518	54425544	PTBv1.train.neg_17411		-
chr9	135889271	135889291	PTBv1.train.neg_42546		-
chr11	19216893	19216930	PTBv1.train.neg_4579		-
chr10	106871114	106871138	PTBv1.train.neg_2235		+
chr12	48313705	48313725	PTBv1.train.neg_5684		+
chr22	49513971	49514000	PTBv1.train.neg_29106		+
chr9	368887	368938	PTBv1.train.neg_40860		+
chr22	36606527	36606547	PTBv1.train.neg_28594		+
chr18	33015895	33015915	PTBv1.train.neg_18324		+
chr20	48709888	48709908	PTBv1.train.neg_25459		-
chr17	54132128	54132201	PTBv1.train.neg_16429		+
chr17	37706912	37706941	PTBv1.train.neg_16185		+
chr4	149160314	149160334	PTBv1.train.neg_32704		+
chr15	32349542	32349562	PTBv1.train.neg_12672		-
chr9	26896741	26896779	PTBv1.train.neg_41932		-
chr6	26087532	26087562	PTBv1.train.neg_35366		+
chr12	37003505	37003548	PTBv1.train.neg_5615		+
chr18	45060746	45060766	PTBv1.train.neg_19480		-
chr18	31173130	31173150	PTBv1.train.neg_19320		-
chr5	178286384	178286404	PTBv1.train.neg_34436		+
chr3	123695573	123695643	PTBv1.train.neg_31602		-
chr21	40218033	40218053	PTBv1.train.neg_26407		+
chr19	9621947	9621973	PTBv1.train.neg_21246		-
chr15	32442366	32442386	PTBv1.train.neg_12680		-
chr15	74381531	74381551	PTBv1.train.neg_13268		-
chr9	113334456	113334485	PTBv1.train.neg_41459		+
chr9	20722911	20722931	PTBv1.train.neg_40969		+
chr5	5211117	5211146	PTBv1.train.neg_33642		+
chr21	33068925	33068945	PTBv1.train.neg_26052		+
chr4	120420202	120420222	PTBv1.train.neg_32597		+
chr12	63357476	63357500	PTBv1.train.neg_5915		+
chr8	28410145	28410165	PTBv1.train.neg_39263		+
chr14	66922231	66922278	PTBv1.train.neg_9909		+
chr12	9353486	9353508	PTBv1.train.neg_5433		+
chr18	6223137	6223173	PTBv1.train.neg_18982		-
chr9	131991304	131991326	PTBv1.train.neg_41703		+
chr1	47428442	47428462	PTBv1.train.neg_1069		-
chr2	44430903	44430923	PTBv1.train.neg_22988		-
chr15	61129983	61130003	PTBv1.train.neg_12010		+
chr15	55604847	55604868	PTBv1.train.neg_11969		+
chr9	129243376	129243402	PTBv1.train.neg_41594		+
chr8	124007000	124007020	PTBv1.train.neg_39904		+
chr2	101072383	101072406	PTBv1.train.neg_23212		-
chr22	17424461	17424490	PTBv1.train.neg_29207		-
chr9	74582318	74582347	PTBv1.train.neg_41200		+
chr9	33338585	33338605	PTBv1.train.neg_41005		+
chr12	13034930	13034950	PTBv1.train.neg_6524		-
chr7	42932538	42932563	PTBv1.train.neg_38358		-
chr22	27103608	27103628	PTBv1.train.neg_29448		-
chr14	23728873	23728897	PTBv1.train.neg_10579		-
chr15	31999473	31999493	PTBv1.train.neg_12650		-
chr15	40834721	40834744	PTBv1.train.neg_12792		-
chr18	17457584	17457616	PTBv1.train.neg_18041		+
chr6	34959806	34959831	PTBv1.train.neg_36509		-
chr3	102887422	102887452	PTBv1.train.neg_31532		-
chrX	49846264	49846284	PTBv1.train.neg_44032		-
chr12	6664247	6664267	PTBv1.train.neg_6444		-
chr15	41150169	41150189	PTBv1.train.neg_12804		-
chr10	29010529	29010562	PTBv1.train.neg_1654		+
chr14	105025187	105025223	PTBv1.train.neg_10430		+
chr15	82987524	82987544	PTBv1.train.neg_13363		-
chrX	21888603	21888623	PTBv1.train.neg_42767		+
chr7	86651417	86651452	PTBv1.train.neg_37591		+
chr20	36999083	36999113	PTBv1.train.neg_24133		+
chr18	32534599	32534619	PTBv1.train.neg_18312		+
chr13	19704434	19704491	PTBv1.train.neg_8446		-
chr3	37990198	37990218	PTBv1.train.neg_30421		+
chr8	27454796	27454816	PTBv1.train.neg_39240		+
chr11	8082670	8082690	PTBv1.train.neg_3461		+
chr16	2752775	2752795	PTBv1.train.neg_13616		+
chrX	40896318	40896345	PTBv1.train.neg_42894		+
chrY	19591382	19591406	PTBv1.train.neg_46036		-
chr21	42766218	42766238	PTBv1.train.neg_27623		-
chr4	145159052	145159072	PTBv1.train.neg_33539		-
chr17	7357868	7357888	PTBv1.train.neg_15681		+
chr17	5035880	5035948	PTBv1.train.neg_16823		-
chr8	17310350	17310372	PTBv1.train.neg_40039		-
chr6	139154842	139154862	PTBv1.train.neg_36072		+
chr3	33584984	33585005	PTBv1.train.neg_31226		-
chr20	2823995	2824015	PTBv1.train.neg_23501		+
chr11	132622121	132622150	PTBv1.train.neg_5270		-
chr21	32572697	32572717	PTBv1.train.neg_27232		-
chr11	89574404	89574424	PTBv1.train.neg_5075		-
chr5	64619685	64619705	PTBv1.train.neg_34739		-
chrY	19197507	19197527	PTBv1.train.neg_45183		+
chr17	52546730	52546750	PTBv1.train.neg_16412		+
chr16	87065718	87065744	PTBv1.train.neg_14493		+
chrY	7642529	7642555	PTBv1.train.neg_45603		-
chr18	2741250	2741270	PTBv1.train.neg_17750		+
chr19	47412801	47412821	PTBv1.train.neg_21693		-
chr11	127946237	127946257	PTBv1.train.neg_5253		-
chrX	153914373	153914393	PTBv1.train.neg_43649		+
chr15	62845628	62845648	PTBv1.train.neg_13065		-
chr22	35654637	35654657	PTBv1.train.neg_28571		+
chr18	65606722	65606742	PTBv1.train.neg_18735		+
chr14	71252252	71252273	PTBv1.train.neg_9981		+
chr21	44365235	44365255	PTBv1.train.neg_26675		+
chr6	107531142	107531168	PTBv1.train.neg_36830		-
chr4	146773659	146773679	PTBv1.train.neg_32698		+
chr9	139777515	139777535	PTBv1.train.neg_41806		+
chr3	56202400	56202421	PTBv1.train.neg_31414		-
chr18	54381828	54381848	PTBv1.train.neg_19613		-
chr15	47968119	47968139	PTBv1.train.neg_12882		-
chr22	35651043	35651063	PTBv1.train.neg_28570		+
chr10	51492970	51492990	PTBv1.train.neg_2747		-
chr22	19115891	19115911	PTBv1.train.neg_29298		-
chr15	43635271	43635291	PTBv1.train.neg_11811		+
chr8	121531692	121531712	PTBv1.train.neg_39891		+
chr13	40068515	40068535	PTBv1.train.neg_8782		-
chr14	64464057	64464077	PTBv1.train.neg_9858		+
chr5	10437521	10437541	PTBv1.train.neg_33680		+
chr9	131550777	131550797	PTBv1.train.neg_42515		-
chr10	45474168	45474204	PTBv1.train.neg_2708		-
chr7	140021701	140021739	PTBv1.train.neg_37935		+
chr4	21173580	21173632	PTBv1.train.neg_32971		-
chr16	29034567	29034587	PTBv1.train.neg_13978		+
chr16	22435555	22435583	PTBv1.train.neg_13882		+
chr5	159771925	159771962	PTBv1.train.neg_35123		-
chr8	25346491	25346523	PTBv1.train.neg_40105		-
chr10	14904160	14904216	PTBv1.train.neg_2484		-
chr2	47520225	47520245	PTBv1.train.neg_22274		+
chr15	77972589	77972637	PTBv1.train.neg_13293		-
chr19	52978862	52978891	PTBv1.train.neg_20718		+
chr18	28215263	28215287	PTBv1.train.neg_19271		-
chr21	34767449	34767482	PTBv1.train.neg_27344		-
chr10	7809396	7809416	PTBv1.train.neg_1475		+
chr12	13894700	13894775	PTBv1.train.neg_6526		-
chrX	153261399	153261435	PTBv1.train.neg_43623		+
chr9	130930544	130930564	PTBv1.train.neg_41679		+
chr10	29009713	29009733	PTBv1.train.neg_1652		+
chr7	30436953	30436973	PTBv1.train.neg_38274		-
chr22	48400244	48400271	PTBv1.train.neg_30079		-
chr7	99556749	99556788	PTBv1.train.neg_37690		+
chr16	31009930	31009971	PTBv1.train.neg_15028		-
chr20	56296865	56296889	PTBv1.train.neg_25552		-
chr12	64523417	64523438	PTBv1.train.neg_5935		+
chr15	76371967	76372013	PTBv1.train.neg_13285		-
chrX	150321268	150321290	PTBv1.train.neg_43597		+
chr2	109730485	109730505	PTBv1.train.neg_22521		+
chr3	48465277	48465332	PTBv1.train.neg_30548		+
chr21	26064971	26064991	PTBv1.train.neg_25885		+
chr8	91046453	91046476	PTBv1.train.neg_40504		-
chr18	41947025	41947052	PTBv1.train.neg_18365		+
chr19	11288181	11288209	PTBv1.train.neg_20077		+
chr8	55173473	55173493	PTBv1.train.neg_40318		-
chr22	42578294	42578314	PTBv1.train.neg_30002		-
chr17	40112508	40112531	PTBv1.train.neg_17265		-
chr16	23511042	23511062	PTBv1.train.neg_14939		-
chr19	39575476	39575509	PTBv1.train.neg_20367		+
chr12	46453470	46453490	PTBv1.train.neg_5652		+
chr14	63546985	63547010	PTBv1.train.neg_9822		+
chr19	18136973	18136999	PTBv1.train.neg_20206		+
chrY	19199226	19199246	PTBv1.train.neg_45186		+
chr3	120681948	120681984	PTBv1.train.neg_30802		+
chr8	30702183	30702203	PTBv1.train.neg_40205		-
chr7	76692584	76692634	PTBv1.train.neg_37568		+
chr13	90798540	90798576	PTBv1.train.neg_8097		+
chr10	99433188	99433208	PTBv1.train.neg_3099		-
chr22	41539296	41539327	PTBv1.train.neg_29958		-
chr15	41879037	41879074	PTBv1.train.neg_11757		+
chr15	57584544	57584564	PTBv1.train.neg_11999		+
chr19	54964460	54964481	PTBv1.train.neg_20780		+
chr18	38761431	38761451	PTBv1.train.neg_19369		-
chr20	72677	72714	PTBv1.train.neg_23421		+
chr20	43541171	43541218	PTBv1.train.neg_24266		+
chr5	134237500	134237522	PTBv1.train.neg_34266		+
chr6	44306027	44306047	PTBv1.train.neg_35704		+
chr15	63059308	63059339	PTBv1.train.neg_13072		-
chr20	29602156	29602180	PTBv1.train.neg_23819		+
chr9	34018586	34018606	PTBv1.train.neg_41973		-
chr9	4843033	4843069	PTBv1.train.neg_40910		+
chr3	12541633	12541653	PTBv1.train.neg_30256		+
chrY	5285079	5285115	PTBv1.train.neg_44668		+
chrX	69603398	69603428	PTBv1.train.neg_43232		+
chrX	100366123	100366144	PTBv1.train.neg_43351		+
chr8	8598106	8598142	PTBv1.train.neg_38975		+
chrY	25425482	25425502	PTBv1.train.neg_45546		+
chr11	125024049	125024070	PTBv1.train.neg_4348		+
chr20	24896917	24896953	PTBv1.train.neg_24925		-
chr9	125831387	125831430	PTBv1.train.neg_41546		+
chr17	26102998	26103019	PTBv1.train.neg_15986		+
chr15	63084852	63084872	PTBv1.train.neg_13075		-
chr13	20048297	20048319	PTBv1.train.neg_7339		+
chrY	22892681	22892704	PTBv1.train.neg_45445		+
chr13	23641570	23641631	PTBv1.train.neg_7361		+
chr20	71317	71360	PTBv1.train.neg_23417		+
chrY	7336089	7336109	PTBv1.train.neg_44940		+
chr20	3100194	3100221	PTBv1.train.neg_24743		-
chr3	74614032	74614056	PTBv1.train.neg_31495		-
chrX	149414306	149414326	PTBv1.train.neg_43586		+
chr5	134392431	134392504	PTBv1.train.neg_35018		-
chr10	7870198	7870228	PTBv1.train.neg_1481		+
chr12	107735840	107735867	PTBv1.train.neg_7148		-
chr18	11891409	11891438	PTBv1.train.neg_19014		-
chr18	17170937	17170957	PTBv1.train.neg_18027		+
chr10	68126655	68126691	PTBv1.train.neg_2801		-
chr1	19584990	19585018	PTBv1.train.neg_869		-
chr14	104296790	104296813	PTBv1.train.neg_10404		+
chr12	2894970	2894990	PTBv1.train.neg_5324		+
chr8	53729714	53729751	PTBv1.train.neg_40304		-
chrY	21061599	21061620	PTBv1.train.neg_46443		-
chr21	40222622	40222642	PTBv1.train.neg_26410		+
chr19	60866004	60866025	PTBv1.train.neg_20931		+
chr3	139473438	139473461	PTBv1.train.neg_31683		-
chr7	23606769	23606789	PTBv1.train.neg_37204		+
chr14	95069633	95069690	PTBv1.train.neg_11303		-
chr2	28473533	28473553	PTBv1.train.neg_22148		+
chr19	60593786	60593823	PTBv1.train.neg_20929		+
chr2	16689280	16689300	PTBv1.train.neg_22810		-
chr22	27656361	27656381	PTBv1.train.neg_28313		+
chr12	88525761	88525781	PTBv1.train.neg_7035		-
chr16	88631104	88631133	PTBv1.train.neg_14549		+
chr18	9150487	9150560	PTBv1.train.neg_17843		+
chr16	79578268	79578299	PTBv1.train.neg_15415		-
chr19	46421814	46421845	PTBv1.train.neg_20557		+
chr18	17450200	17450220	PTBv1.train.neg_18036		+
chr4	48198571	48198596	PTBv1.train.neg_33113		-
chr3	47120386	47120406	PTBv1.train.neg_31266		-
chr17	63942384	63942430	PTBv1.train.neg_17499		-
chr5	44848935	44848958	PTBv1.train.neg_33809		+
chr4	74674219	74674241	PTBv1.train.neg_33232		-
chr7	75055435	75055455	PTBv1.train.neg_38524		-
chr11	131796508	131796528	PTBv1.train.neg_5264		-
chr14	22451986	22452011	PTBv1.train.neg_10520		-
chr5	93704869	93704889	PTBv1.train.neg_34880		-
chr17	45975224	45975247	PTBv1.train.neg_16368		+
chr15	87950215	87950235	PTBv1.train.neg_12398		+
chr18	19164851	19164871	PTBv1.train.neg_19137		-
chr13	34878563	34878629	PTBv1.train.neg_7600		+
chr2	74561779	74561809	PTBv1.train.neg_23121		-
chr10	74554112	74554147	PTBv1.train.neg_1961		+
chr8	62763113	62763149	PTBv1.train.neg_40360		-
chr7	65238889	65238909	PTBv1.train.neg_37466		+
chr3	12852082	12852116	PTBv1.train.neg_31111		-
chrY	15250710	15250730	PTBv1.train.neg_45063		+
chrY	2884559	2884579	PTBv1.train.neg_44588		+
chr18	75757207	75757244	PTBv1.train.neg_18821		+
chr11	62517102	62517122	PTBv1.train.neg_4822		-
chr9	123147001	123147021	PTBv1.train.neg_42403		-
chr4	75456505	75456535	PTBv1.train.neg_32325		+
chr15	20617653	20617684	PTBv1.train.neg_12560		-
chr22	36978716	36978736	PTBv1.train.neg_29756		-
chr5	142145528	142145548	PTBv1.train.neg_34322		+
chr22	28830845	28830865	PTBv1.train.neg_28375		+
chr14	49199797	49199817	PTBv1.train.neg_10760		-
chr4	68224237	68224257	PTBv1.train.neg_33181		-
chr20	21313118	21313161	PTBv1.train.neg_23755		+
chr7	38867637	38867659	PTBv1.train.neg_38346		-
chr12	109547622	109547642	PTBv1.train.neg_6183		+
chr10	96992079	96992101	PTBv1.train.neg_3045		-
chr22	36850370	36850393	PTBv1.train.neg_29738		-
chr7	76810960	76810980	PTBv1.train.neg_38546		-
chrY	20119742	20119765	PTBv1.train.neg_46249		-
chr4	17613213	17613242	PTBv1.train.neg_32963		-
chr2	45255051	45255071	PTBv1.train.neg_22989		-
chr11	110034728	110034764	PTBv1.train.neg_5146		-
chr12	122451263	122451299	PTBv1.train.neg_6306		+
chr4	120356868	120356932	PTBv1.train.neg_32592		+
chr8	40825814	40825837	PTBv1.train.neg_40261		-
chr11	77589868	77589904	PTBv1.train.neg_4104		+
chr6	146270229	146270249	PTBv1.train.neg_36966		-
chr20	18348622	18348659	PTBv1.train.neg_24875		-
chr14	20635356	20635391	PTBv1.train.neg_10480		-
chr16	84388165	84388198	PTBv1.train.neg_15460		-
chr1	93338327	93338387	PTBv1.train.neg_511		+
chr1	28230676	28230719	PTBv1.train.neg_929		-
chr11	1279249	1279274	PTBv1.train.neg_4417		-
chr6	132215775	132215795	PTBv1.train.neg_36050		+
chr13	46243748	46243768	PTBv1.train.neg_8902		-
chr17	57275483	57275513	PTBv1.train.neg_17438		-
chr21	36463149	36463169	PTBv1.train.neg_26257		+
chr1	115319552	115319572	PTBv1.train.neg_588		+
chr22	19660729	19660749	PTBv1.train.neg_28122		+
chrX	150318715	150318735	PTBv1.train.neg_43596		+
chr16	66557529	66557561	PTBv1.train.neg_15273		-
chr18	75784299	75784319	PTBv1.train.neg_19796		-
chr21	22398013	22398037	PTBv1.train.neg_25815		+
chr20	39510744	39510767	PTBv1.train.neg_25213		-
chr15	88980917	88980953	PTBv1.train.neg_12429		+
chr13	44872212	44872235	PTBv1.train.neg_8861		-
chr15	41360054	41360083	PTBv1.train.neg_12807		-
chr10	104147389	104147409	PTBv1.train.neg_2187		+
chr8	655399	655428	PTBv1.train.neg_39975		-
chr22	46252673	46252705	PTBv1.train.neg_30074		-
chr22	18378324	18378391	PTBv1.train.neg_29268		-
chr5	140992857	140992877	PTBv1.train.neg_35067		-
chr21	43152447	43152472	PTBv1.train.neg_27646		-
chr16	779126	779156	PTBv1.train.neg_13497		+
chr5	32627920	32627946	PTBv1.train.neg_33736		+
chr8	94782744	94782764	PTBv1.train.neg_39741		+
chr20	17878604	17878624	PTBv1.train.neg_24857		-
chr18	68618199	68618219	PTBv1.train.neg_19735		-
chr15	49543712	49543737	PTBv1.train.neg_12916		-
chr4	174533152	174533172	PTBv1.train.neg_32768		+
chr16	68496406	68496426	PTBv1.train.neg_14327		+
chr2	98882371	98882406	PTBv1.train.neg_23203		-
chrY	20092178	20092214	PTBv1.train.neg_46170		-
chr17	75375934	75375954	PTBv1.train.neg_16634		+
chr21	45147931	45147951	PTBv1.train.neg_27812		-
chr22	16949876	16949896	PTBv1.train.neg_27988		+
chr20	52214814	52214846	PTBv1.train.neg_25522		-
chr21	41638019	41638087	PTBv1.train.neg_26456		+
chr2	48765326	48765346	PTBv1.train.neg_22286		+
chr3	168452630	168452687	PTBv1.train.neg_31743		-
chr7	2583640	2583660	PTBv1.train.neg_37056		+
chrY	21344057	21344077	PTBv1.train.neg_45406		+
chr15	46694920	46694942	PTBv1.train.neg_12866		-
chr3	4329963	4330033	PTBv1.train.neg_30174		+
chr11	65059660	65059680	PTBv1.train.neg_3896		+
chrX	46215187	46215213	PTBv1.train.neg_42929		+
chrX	71323032	71323060	PTBv1.train.neg_43270		+
chr14	72818526	72818546	PTBv1.train.neg_11066		-
chr17	71709904	71709930	PTBv1.train.neg_17581		-
chr2	111149998	111150018	PTBv1.train.neg_23246		-
chr8	17168329	17168358	PTBv1.train.neg_39063		+
chr17	31172009	31172029	PTBv1.train.neg_16047		+
chr14	22526742	22526792	PTBv1.train.neg_10541		-
chr16	54971086	54971106	PTBv1.train.neg_15121		-
chr6	152423307	152423329	PTBv1.train.neg_36131		+
chr14	70121747	70121767	PTBv1.train.neg_11041		-
chr15	57695546	57695566	PTBv1.train.neg_12004		+
chr20	1320494	1320531	PTBv1.train.neg_24678		-
chr19	5009956	5009976	PTBv1.train.neg_19966		+
chr14	102380748	102380768	PTBv1.train.neg_10323		+
chr21	33075851	33075884	PTBv1.train.neg_26061		+
chrY	19568761	19568781	PTBv1.train.neg_46021		-
chr8	364644	364664	PTBv1.train.neg_38937		+
chr22	45076637	45076660	PTBv1.train.neg_28966		+
chr18	30708842	30708862	PTBv1.train.neg_18254		+
chr11	63518820	63518840	PTBv1.train.neg_3861		+
chr14	99580690	99580710	PTBv1.train.neg_10259		+
chr9	3867571	3867591	PTBv1.train.neg_41820		-
chr13	24384429	24384457	PTBv1.train.neg_8553		-
chr20	43865696	43865717	PTBv1.train.neg_24273		+
chr4	38671398	38671418	PTBv1.train.neg_33032		-
chr11	64636696	64636724	PTBv1.train.neg_3876		+
chr2	38381111	38381131	PTBv1.train.neg_22953		-
chr14	104871737	104871771	PTBv1.train.neg_10406		+
chr5	77040439	77040459	PTBv1.train.neg_34804		-
chr4	15099674	15099702	PTBv1.train.neg_31968		+
chr17	38384823	38384858	PTBv1.train.neg_17229		-
chr5	68508513	68508533	PTBv1.train.neg_33921		+
chr11	67523433	67523453	PTBv1.train.neg_4907		-
chrY	19195284	19195304	PTBv1.train.neg_45181		+
chr12	119635029	119635051	PTBv1.train.neg_6264		+
chrX	54504767	54504794	PTBv1.train.neg_44107		-
chr10	93256619	93256639	PTBv1.train.neg_2082		+
chr6	36558546	36558566	PTBv1.train.neg_35591		+
chr10	74812204	74812224	PTBv1.train.neg_2899		-
chr11	124444777	124444805	PTBv1.train.neg_4337		+
chr21	44120359	44120379	PTBv1.train.neg_26631		+
chr22	23490475	23490496	PTBv1.train.neg_29394		-
chr18	656294	656316	PTBv1.train.neg_17705		+
chr13	20110866	20110890	PTBv1.train.neg_7343		+
chr17	7512950	7512970	PTBv1.train.neg_16892		-
chrX	153447047	153447072	PTBv1.train.neg_43642		+
chr18	26927936	26927963	PTBv1.train.neg_19238		-
chr14	34693430	34693463	PTBv1.train.neg_9502		+
chr13	69491292	69491334	PTBv1.train.neg_9092		-
chr9	95884730	95884750	PTBv1.train.neg_41311		+
chrX	153262243	153262278	PTBv1.train.neg_43627		+
chr14	69839148	69839176	PTBv1.train.neg_11032		-
chr13	27645033	27645053	PTBv1.train.neg_7458		+
chr6	30999959	30999994	PTBv1.train.neg_35443		+
chr3	9980793	9980826	PTBv1.train.neg_31092		-
chr3	180816165	180816188	PTBv1.train.neg_31028		+
chr11	6524615	6524635	PTBv1.train.neg_3441		+
chr13	51496937	51497012	PTBv1.train.neg_7926		+
chr4	43911808	43911828	PTBv1.train.neg_33070		-
chr9	32541238	32541265	PTBv1.train.neg_41942		-
chr19	16198357	16198377	PTBv1.train.neg_20167		+
chrY	7658002	7658022	PTBv1.train.neg_45638		-
chr20	62042152	62042172	PTBv1.train.neg_25665		-
chr14	99038531	99038555	PTBv1.train.neg_10241		+
chr12	9053209	9053232	PTBv1.train.neg_5427		+
chrY	20364176	20364211	PTBv1.train.neg_46382		-
chr15	98875020	98875040	PTBv1.train.neg_13439		-
chr7	74895898	74895918	PTBv1.train.neg_38517		-
chr10	98634799	98634827	PTBv1.train.neg_2120		+
chr10	71322707	71322727	PTBv1.train.neg_1900		+
chr9	100435896	100435958	PTBv1.train.neg_42274		-
chr19	61676953	61676977	PTBv1.train.neg_21993		-
chr18	42059802	42059822	PTBv1.train.neg_18382		+
chr11	71470758	71470792	PTBv1.train.neg_4018		+
chr22	17886018	17886054	PTBv1.train.neg_28029		+
chr17	11156297	11156328	PTBv1.train.neg_15750		+
chr19	57192428	57192448	PTBv1.train.neg_21924		-
chr22	48895767	48895787	PTBv1.train.neg_29048		+
chr12	110810412	110810432	PTBv1.train.neg_6208		+
chr16	65895457	65895489	PTBv1.train.neg_15246		-
chr8	38098019	38098048	PTBv1.train.neg_39370		+
chr17	12470885	12470916	PTBv1.train.neg_15768		+
chr22	49019322	49019342	PTBv1.train.neg_30131		-
chr17	9962157	9962185	PTBv1.train.neg_16926		-
chr18	6890609	6890655	PTBv1.train.neg_17796		+
chr14	34941651	34941678	PTBv1.train.neg_10684		-
chr13	23906506	23906526	PTBv1.train.neg_8533		-
chr21	46560977	46560997	PTBv1.train.neg_27934		-
chrY	20086663	20086686	PTBv1.train.neg_46163		-
chr15	48294927	48294947	PTBv1.train.neg_11874		+
chr11	111172805	111172825	PTBv1.train.neg_5157		-
chr20	25461273	25461293	PTBv1.train.neg_24946		-
chr8	15524776	15524796	PTBv1.train.neg_39046		+
chr9	115088303	115088326	PTBv1.train.neg_41482		+
chr19	12325938	12325958	PTBv1.train.neg_21295		-
chr20	35462314	35462353	PTBv1.train.neg_24049		+
chr11	85734307	85734327	PTBv1.train.neg_4143		+
chr1	85600031	85600051	PTBv1.train.neg_1167		-
chr17	38397729	38397751	PTBv1.train.neg_16217		+
chr22	44110243	44110263	PTBv1.train.neg_28914		+
chr10	51253254	51253274	PTBv1.train.neg_1748		+
chr21	17827176	17827196	PTBv1.train.neg_25750		+
chr4	3230387	3230410	PTBv1.train.neg_31863		+
chr10	60761094	60761123	PTBv1.train.neg_2773		-
chr12	14992149	14992181	PTBv1.train.neg_6529		-
chr2	74468793	74468825	PTBv1.train.neg_23115		-
chr12	64920312	64920348	PTBv1.train.neg_5938		+
chrX	108780132	108780152	PTBv1.train.neg_44324		-
chr11	66921572	66921592	PTBv1.train.neg_3959		+
chr2	55450425	55450445	PTBv1.train.neg_23027		-
chrX	129328715	129328736	PTBv1.train.neg_43507		+
chr21	46388854	46388874	PTBv1.train.neg_27880		-
chr19	40140681	40140717	PTBv1.train.neg_21564		-
chrX	114029993	114030055	PTBv1.train.neg_43444		+
chr4	44416206	44416226	PTBv1.train.neg_33083		-
chr18	694731	694755	PTBv1.train.neg_18893		-
chr5	60874724	60874757	PTBv1.train.neg_33874		+
chr10	45324869	45324893	PTBv1.train.neg_2700		-
chr9	14826513	14826533	PTBv1.train.neg_41878		-
chrX	16765208	16765228	PTBv1.train.neg_42716		+
chr10	20591851	20591896	PTBv1.train.neg_1583		+
chr18	3254543	3254572	PTBv1.train.neg_17768		+
chr11	57584796	57584816	PTBv1.train.neg_3766		+
chr17	75698390	75698417	PTBv1.train.neg_16642		+
chr9	125063630	125063660	PTBv1.train.neg_42419		-
chr12	51979050	51979070	PTBv1.train.neg_5759		+
chrY	13970434	13970455	PTBv1.train.neg_45798		-
chr4	65994859	65994881	PTBv1.train.neg_33170		-
chr22	38132539	38132559	PTBv1.train.neg_28660		+
chr15	43671605	43671626	PTBv1.train.neg_11815		+
chr20	3192926	3192971	PTBv1.train.neg_24744		-
chr11	71720846	71720866	PTBv1.train.neg_4935		-
chr4	3386130	3386151	PTBv1.train.neg_31876		+
chr14	49522074	49522110	PTBv1.train.neg_10777		-
chr11	110883682	110883702	PTBv1.train.neg_5151		-
chr16	69140510	69140533	PTBv1.train.neg_14352		+
chr19	49425292	49425312	PTBv1.train.neg_20631		+
chr17	271704	271724	PTBv1.train.neg_15549		+
chr4	177907366	177907402	PTBv1.train.neg_33592		-
chr22	17876324	17876360	PTBv1.train.neg_28022		+
chr8	39204225	39204245	PTBv1.train.neg_39406		+
chr15	69085509	69085529	PTBv1.train.neg_12184		+
chr12	14444250	14444273	PTBv1.train.neg_5505		+
chr6	79732350	79732370	PTBv1.train.neg_36717		-
chr9	77887997	77888022	PTBv1.train.neg_41221		+
chr21	45723656	45723708	PTBv1.train.neg_26779		+
chr8	27723405	27723425	PTBv1.train.neg_40139		-
chr17	78390552	78390572	PTBv1.train.neg_16702		+
chrX	37807088	37807109	PTBv1.train.neg_42869		+
chr7	134954221	134954241	PTBv1.train.neg_37923		+
chr19	63593942	63593964	PTBv1.train.neg_21017		+
chr9	138908916	138908936	PTBv1.train.neg_41782		+
chr7	98914534	98914554	PTBv1.train.neg_37662		+
chr5	112268918	112268938	PTBv1.train.neg_34957		-
chr11	124294930	124294967	PTBv1.train.neg_5237		-
chr15	62191965	62191986	PTBv1.train.neg_12043		+
chr17	39328899	39328935	PTBv1.train.neg_17243		-
chr20	60565011	60565035	PTBv1.train.neg_24530		+
chr14	103177132	103177152	PTBv1.train.neg_10349		+
chr15	54449434	54449458	PTBv1.train.neg_11943		+
chr15	99675562	99675583	PTBv1.train.neg_13453		-
chr19	37764452	37764472	PTBv1.train.neg_20330		+
chr6	43287514	43287534	PTBv1.train.neg_35672		+
chr13	29695113	29695153	PTBv1.train.neg_8644		-
chr14	97221652	97221688	PTBv1.train.neg_11318		-
chr21	33889009	33889029	PTBv1.train.neg_27319		-
chr7	13932857	13932877	PTBv1.train.neg_38152		-
chr12	118267766	118267802	PTBv1.train.neg_6245		+
chr20	32694930	32694961	PTBv1.train.neg_25073		-
chr16	68984854	68984885	PTBv1.train.neg_15295		-
chr9	33257051	33257071	PTBv1.train.neg_40993		+
chr1	48695019	48695046	PTBv1.train.neg_1072		-
chr11	77650074	77650094	PTBv1.train.neg_5025		-
chr1	28269776	28269797	PTBv1.train.neg_931		-
chr8	74107431	74107464	PTBv1.train.neg_39649		+
chr10	92974227	92974251	PTBv1.train.neg_2076		+
chr6	32246220	32246255	PTBv1.train.neg_36441		-
chr4	24188361	24188381	PTBv1.train.neg_32999		-
chr22	35666020	35666040	PTBv1.train.neg_28576		+
chr4	47584442	47584462	PTBv1.train.neg_33102		-
chr1	224420993	224421013	PTBv1.train.neg_1407		-
chr16	11753892	11753914	PTBv1.train.neg_14784		-
chr9	138249472	138249492	PTBv1.train.neg_42561		-
chr13	42703377	42703426	PTBv1.train.neg_8818		-
chr16	66588725	66588747	PTBv1.train.neg_15277		-
chrY	20105037	20105072	PTBv1.train.neg_46203		-
chr19	58736795	58736826	PTBv1.train.neg_20857		+
chr21	43138455	43138498	PTBv1.train.neg_27642		-
chr7	99555354	99555404	PTBv1.train.neg_37687		+
chr21	41479113	41479133	PTBv1.train.neg_26412		+
chr9	94219557	94219577	PTBv1.train.neg_41294		+
chr4	186603539	186603559	PTBv1.train.neg_32786		+
chr10	25230041	25230072	PTBv1.train.neg_2556		-
chr22	36799983	36800003	PTBv1.train.neg_28611		+
chrY	21327882	21327942	PTBv1.train.neg_45357		+
chr20	44683536	44683565	PTBv1.train.neg_25382		-
chr22	34060275	34060295	PTBv1.train.neg_28529		+
chr14	74970258	74970287	PTBv1.train.neg_10072		+
chr7	43720747	43720768	PTBv1.train.neg_38368		-
chr2	101266673	101266707	PTBv1.train.neg_23215		-
chr11	62403868	62403888	PTBv1.train.neg_3837		+
chr10	119772003	119772030	PTBv1.train.neg_3238		-
chr3	55492550	55492570	PTBv1.train.neg_31410		-
chr18	65722379	65722399	PTBv1.train.neg_19712		-
chr22	47408674	47408711	PTBv1.train.neg_29011		+
chr4	25931712	25931736	PTBv1.train.neg_32030		+
chr18	19974667	19974687	PTBv1.train.neg_18114		+
chr8	35234298	35234318	PTBv1.train.neg_39309		+
chr17	73722824	73722844	PTBv1.train.neg_16619		+
chr18	76054620	76054641	PTBv1.train.neg_19820		-
chr14	103711890	103711919	PTBv1.train.neg_10378		+
chrY	20119149	20119190	PTBv1.train.neg_46245		-
chr4	77341730	77341750	PTBv1.train.neg_33280		-
chr9	139257780	139257801	PTBv1.train.neg_41798		+
chr14	63840908	63840936	PTBv1.train.neg_10979		-
chr15	75015050	75015070	PTBv1.train.neg_12270		+
chr9	130395521	130395552	PTBv1.train.neg_41656		+
chr18	75977417	75977439	PTBv1.train.neg_18839		+
chr10	75152532	75152552	PTBv1.train.neg_2924		-
chr20	60576645	60576676	PTBv1.train.neg_24535		+
chrY	13965056	13965092	PTBv1.train.neg_45793		-
chr18	52784320	52784340	PTBv1.train.neg_18525		+
chr22	30206242	30206262	PTBv1.train.neg_29565		-
chr20	29951381	29951401	PTBv1.train.neg_23834		+
chr3	65986080	65986100	PTBv1.train.neg_31452		-
chr6	106743398	106743418	PTBv1.train.neg_36819		-
chr15	32174252	32174273	PTBv1.train.neg_12660		-
chr9	130767452	130767487	PTBv1.train.neg_41671		+
chr1	9242822	9242842	PTBv1.train.neg_27		+
chr16	1717939	1717967	PTBv1.train.neg_13536		+
chr3	184282908	184282932	PTBv1.train.neg_31760		-
chr17	33986157	33986183	PTBv1.train.neg_17127		-
chr12	109465798	109465818	PTBv1.train.neg_7167		-
chr8	66766929	66766949	PTBv1.train.neg_39595		+
chr8	27220431	27220451	PTBv1.train.neg_40124		-
chr15	72803984	72804013	PTBv1.train.neg_13220		-
chr14	62544883	62544914	PTBv1.train.neg_10945		-
chr5	14216779	14216799	PTBv1.train.neg_33685		+
chr21	29228330	29228352	PTBv1.train.neg_27136		-
chr4	83563833	83563854	PTBv1.train.neg_33320		-
chr20	62054406	62054426	PTBv1.train.neg_25674		-
chr4	3502593	3502631	PTBv1.train.neg_32861		-
chr19	4151557	4151593	PTBv1.train.neg_19943		+
chrX	34564110	34564140	PTBv1.train.neg_43889		-
chr4	42648048	42648068	PTBv1.train.neg_32157		+
chr22	40541376	40541400	PTBv1.train.neg_28805		+
chr12	579037	579057	PTBv1.train.neg_6383		-
chr20	25697360	25697384	PTBv1.train.neg_24954		-
chr13	28179954	28179974	PTBv1.train.neg_8612		-
chr17	41772969	41772989	PTBv1.train.neg_17297		-
chr17	39594709	39594750	PTBv1.train.neg_16257		+
chrY	7697948	7697989	PTBv1.train.neg_45728		-
chr3	44781490	44781510	PTBv1.train.neg_30503		+
chr8	70804213	70804233	PTBv1.train.neg_40405		-
chrX	23305024	23305044	PTBv1.train.neg_42782		+
chr7	138364748	138364772	PTBv1.train.neg_38862		-
chr1	154201116	154201154	PTBv1.train.neg_1322		-
chrY	15237455	15237475	PTBv1.train.neg_45058		+
chr6	150050366	150050402	PTBv1.train.neg_36972		-
chr1	43597899	43597929	PTBv1.train.neg_334		+
chr15	41568001	41568021	PTBv1.train.neg_12818		-
chr1	28847781	28847801	PTBv1.train.neg_221		+
chr21	26431261	26431281	PTBv1.train.neg_27077		-
chr18	28910501	28910522	PTBv1.train.neg_19283		-
chr15	66367631	66367651	PTBv1.train.neg_12153		+
chr16	48660642	48660677	PTBv1.train.neg_14076		+
chr12	2895332	2895352	PTBv1.train.neg_5325		+
chr18	46844821	46844844	PTBv1.train.neg_18486		+
chr13	49243554	49243592	PTBv1.train.neg_8988		-
chr5	151105885	151105905	PTBv1.train.neg_35103		-
chr15	69616051	69616084	PTBv1.train.neg_12193		+
chr19	49147560	49147580	PTBv1.train.neg_20607		+
chr6	159134803	159134823	PTBv1.train.neg_37003		-
chr21	46386696	46386717	PTBv1.train.neg_27878		-
chr20	34517954	34517983	PTBv1.train.neg_24002		+
chr2	166317861	166317881	PTBv1.train.neg_23350		-
chr11	77745679	77745699	PTBv1.train.neg_5027		-
chr17	33359709	33359729	PTBv1.train.neg_16087		+
chr18	45585242	45585262	PTBv1.train.neg_19493		-
chr10	38165332	38165352	PTBv1.train.neg_2661		-
chr20	22511221	22511249	PTBv1.train.neg_24900		-
chr20	30605219	30605245	PTBv1.train.neg_25024		-
chr14	72640793	72640813	PTBv1.train.neg_9995		+
chr20	17891566	17891587	PTBv1.train.neg_24861		-
chr22	31127644	31127669	PTBv1.train.neg_29604		-
chr11	61340810	61340830	PTBv1.train.neg_4766		-
chr5	75609066	75609093	PTBv1.train.neg_33992		+
chr15	62068681	62068731	PTBv1.train.neg_13043		-
chr14	101799870	101799890	PTBv1.train.neg_11340		-
chr22	38679322	38679342	PTBv1.train.neg_28692		+
chr4	103995142	103995162	PTBv1.train.neg_33408		-
chrX	91682663	91682717	PTBv1.train.neg_43332		+
chr10	63688664	63688684	PTBv1.train.neg_2794		-
chr19	49183695	49183715	PTBv1.train.neg_20614		+
chr10	118357979	118358001	PTBv1.train.neg_2301		+
chr16	55950683	55950711	PTBv1.train.neg_14158		+
chr6	36538863	36538899	PTBv1.train.neg_35588		+
chr6	24515057	24515083	PTBv1.train.neg_35341		+
chr12	121668063	121668099	PTBv1.train.neg_6296		+
chr22	20275059	20275088	PTBv1.train.neg_28145		+
chr16	52406726	52406746	PTBv1.train.neg_14105		+
chr8	126143175	126143198	PTBv1.train.neg_40745		-
chr22	18504134	18504154	PTBv1.train.neg_28073		+
chr11	71472775	71472817	PTBv1.train.neg_4019		+
chr5	14368290	14368310	PTBv1.train.neg_33687		+
chr1	63855439	63855463	PTBv1.train.neg_423		+
chrX	40328085	40328105	PTBv1.train.neg_42883		+
chrX	103304391	103304411	PTBv1.train.neg_43381		+
chr10	43218954	43218976	PTBv1.train.neg_2691		-
chr8	31749024	31749056	PTBv1.train.neg_39303		+
chr20	4082198	4082218	PTBv1.train.neg_23561		+
chr13	102103342	102103386	PTBv1.train.neg_8255		+
chr14	102480245	102480269	PTBv1.train.neg_11345		-
chr20	9314818	9314838	PTBv1.train.neg_23621		+
chr10	74346157	74346178	PTBv1.train.neg_1955		+
chr10	73982663	73982683	PTBv1.train.neg_2873		-
chr22	29341444	29341480	PTBv1.train.neg_28385		+
chrY	6339331	6339363	PTBv1.train.neg_44786		+
chr4	4332601	4332625	PTBv1.train.neg_32865		-
chr10	5024300	5024333	PTBv1.train.neg_2427		-
chr15	63211894	63211914	PTBv1.train.neg_13087		-
chr7	22961914	22961936	PTBv1.train.neg_38214		-
chr10	13249789	13249811	PTBv1.train.neg_1527		+
chr3	37652162	37652186	PTBv1.train.neg_30417		+
chrX	15248446	15248467	PTBv1.train.neg_43748		-
chr3	15060110	15060170	PTBv1.train.neg_30294		+
chr20	43540808	43540828	PTBv1.train.neg_24265		+
chr18	45057737	45057768	PTBv1.train.neg_19479		-
chr20	61645347	61645367	PTBv1.train.neg_25624		-
chr22	37592222	37592242	PTBv1.train.neg_29796		-
chr7	20789238	20789273	PTBv1.train.neg_38186		-
chr9	133061956	133061976	PTBv1.train.neg_41733		+
chr16	66125569	66125589	PTBv1.train.neg_14262		+
chr12	413429	413466	PTBv1.train.neg_5294		+
chr16	3533734	3533754	PTBv1.train.neg_14645		-
chr15	42637707	42637728	PTBv1.train.neg_11784		+
chr17	2535289	2535309	PTBv1.train.neg_15591		+
chr18	18823689	18823713	PTBv1.train.neg_18079		+
chr15	79399185	79399205	PTBv1.train.neg_13307		-
chr3	197107116	197107136	PTBv1.train.neg_31776		-
chr7	129478324	129478344	PTBv1.train.neg_38818		-
chr12	54974652	54974685	PTBv1.train.neg_6881		-
chr18	65573381	65573417	PTBv1.train.neg_18732		+
chr11	61424779	61424799	PTBv1.train.neg_4772		-
chr18	6348270	6348303	PTBv1.train.neg_18987		-
chr22	16664567	16664592	PTBv1.train.neg_29173		-
chr14	104275484	104275516	PTBv1.train.neg_10391		+
chr11	62289820	62289840	PTBv1.train.neg_3831		+
chr2	96624769	96624806	PTBv1.train.neg_23186		-
chr19	60066916	60066952	PTBv1.train.neg_20922		+
chr12	54791071	54791091	PTBv1.train.neg_5816		+
chr15	89214198	89214233	PTBv1.train.neg_12444		+
chr18	44323863	44323897	PTBv1.train.neg_18413		+
chr17	37710748	37710768	PTBv1.train.neg_16186		+
chr18	167401	167437	PTBv1.train.neg_17691		+
chr6	32262869	32262904	PTBv1.train.neg_36448		-
chr13	99000671	99000704	PTBv1.train.neg_8214		+
chr16	83088167	83088193	PTBv1.train.neg_15434		-
chr6	3977929	3977949	PTBv1.train.neg_35193		+
chr21	43973004	43973058	PTBv1.train.neg_26620		+
chr21	9933657	9933698	PTBv1.train.neg_26919		-
chr15	54449964	54449984	PTBv1.train.neg_11944		+
chr18	28142298	28142324	PTBv1.train.neg_19266		-
chr9	37833197	37833231	PTBv1.train.neg_41114		+
chr19	8558969	8558989	PTBv1.train.neg_21214		-
chr10	14145338	14145358	PTBv1.train.neg_2473		-
chr8	66902627	66902647	PTBv1.train.neg_40372		-
chr7	36382286	36382326	PTBv1.train.neg_38328		-
chr16	29275915	29275937	PTBv1.train.neg_13981		+
chr12	55770089	55770111	PTBv1.train.neg_5832		+
chr19	37798396	37798416	PTBv1.train.neg_21539		-
chrY	6320436	6320460	PTBv1.train.neg_44717		+
chr22	43707035	43707055	PTBv1.train.neg_30020		-
chr14	91680481	91680501	PTBv1.train.neg_10181		+
chr17	39594251	39594274	PTBv1.train.neg_16256		+
chr2	111138816	111138836	PTBv1.train.neg_23245		-
chr6	31231941	31231983	PTBv1.train.neg_36412		-
chr3	123129137	123129163	PTBv1.train.neg_30824		+
chr6	88927491	88927517	PTBv1.train.neg_36771		-
chr13	106927890	106927929	PTBv1.train.neg_9285		-
chr7	127907310	127907383	PTBv1.train.neg_37873		+
chr18	40844938	40844999	PTBv1.train.neg_18342		+
chr1	3758487	3758516	PTBv1.train.neg_803		-
chr20	43891770	43891793	PTBv1.train.neg_25306		-
chr20	25747066	25747102	PTBv1.train.neg_24961		-
chrX	133573661	133573681	PTBv1.train.neg_44413		-
chr9	94669763	94669783	PTBv1.train.neg_42217		-
chr14	23762740	23762760	PTBv1.train.neg_10590		-
chr16	69104350	69104370	PTBv1.train.neg_15304		-
chr1	32471728	32471748	PTBv1.train.neg_961		-
chr7	7662659	7662680	PTBv1.train.neg_38130		-
chr21	17900966	17900992	PTBv1.train.neg_27024		-
chr5	37097770	37097801	PTBv1.train.neg_33770		+
chr8	133122384	133122417	PTBv1.train.neg_40768		-
chr1	100528191	100528220	PTBv1.train.neg_534		+
chr1	50658036	50658069	PTBv1.train.neg_1076		-
chr9	116241244	116241273	PTBv1.train.neg_42356		-
chr18	57315558	57315578	PTBv1.train.neg_18597		+
chr16	5052734	5052755	PTBv1.train.neg_14722		-
chr16	2196187	2196218	PTBv1.train.neg_13565		+
chr18	9569660	9569685	PTBv1.train.neg_18995		-
chr8	57003952	57003972	PTBv1.train.neg_39541		+
chr22	36531377	36531403	PTBv1.train.neg_28584		+
chr17	74393303	74393323	PTBv1.train.neg_17618		-
chr18	44942252	44942272	PTBv1.train.neg_19474		-
chr12	107078012	107078042	PTBv1.train.neg_6150		+
chr5	134367355	134367415	PTBv1.train.neg_34275		+
chr12	47949812	47949837	PTBv1.train.neg_5668		+
chr13	32584576	32584606	PTBv1.train.neg_8685		-
chr15	36422079	36422102	PTBv1.train.neg_11506		+
chr5	37501875	37501895	PTBv1.train.neg_33771		+
chr6	44520659	44520679	PTBv1.train.neg_35709		+
chr19	758230	758250	PTBv1.train.neg_19842		+
chr5	76066136	76066156	PTBv1.train.neg_33999		+
chr14	64040963	64040987	PTBv1.train.neg_9837		+
chrY	2872655	2872692	PTBv1.train.neg_44570		+
chr12	54917998	54918025	PTBv1.train.neg_6871		-
chr2	25339012	25339033	PTBv1.train.neg_22868		-
chr10	83688230	83688250	PTBv1.train.neg_2007		+
chr13	32194365	32194385	PTBv1.train.neg_7574		+
chr12	37001516	37001556	PTBv1.train.neg_5614		+
chr3	114206475	114206495	PTBv1.train.neg_31547		-
chr1	172730357	172730377	PTBv1.train.neg_706		+
chr7	13915035	13915055	PTBv1.train.neg_38151		-
chr4	139376303	139376323	PTBv1.train.neg_33521		-
chr4	104188891	104188911	PTBv1.train.neg_33414		-
chr5	176274439	176274469	PTBv1.train.neg_35140		-
chr19	15628860	15628887	PTBv1.train.neg_20156		+
chr20	48793088	48793108	PTBv1.train.neg_24363		+
chr19	6393672	6393692	PTBv1.train.neg_21186		-
chr3	12025937	12025973	PTBv1.train.neg_30244		+
chrX	86797419	86797450	PTBv1.train.neg_43329		+
chr17	45914297	45914321	PTBv1.train.neg_16355		+
chrX	62813463	62813515	PTBv1.train.neg_44128		-
chr13	24176292	24176312	PTBv1.train.neg_7396		+
chr19	59796955	59797023	PTBv1.train.neg_20910		+
chr15	32972704	32972724	PTBv1.train.neg_12690		-
chr7	923021	923049	PTBv1.train.neg_38026		-
chr21	40918274	40918303	PTBv1.train.neg_27526		-
chr9	131440258	131440278	PTBv1.train.neg_42512		-
chr22	17152576	17152599	PTBv1.train.neg_29200		-
chr17	57124504	57124524	PTBv1.train.neg_17434		-
chr19	6449907	6449927	PTBv1.train.neg_21190		-
chr2	30823447	30823476	PTBv1.train.neg_22917		-
chr15	39582678	39582700	PTBv1.train.neg_11629		+
chr13	79004406	79004426	PTBv1.train.neg_8075		+
chr7	4785883	4785919	PTBv1.train.neg_37080		+
chr5	40869259	40869279	PTBv1.train.neg_34647		-
chr22	28392753	28392773	PTBv1.train.neg_28349		+
chr20	35837369	35837391	PTBv1.train.neg_24059		+
chr15	48379480	48379500	PTBv1.train.neg_12888		-
chr4	40181556	40181591	PTBv1.train.neg_33064		-
chr19	19332424	19332444	PTBv1.train.neg_20244		+
chr11	45787795	45787815	PTBv1.train.neg_3703		+
chr8	99845835	99845855	PTBv1.train.neg_40570		-
chr6	7086119	7086141	PTBv1.train.neg_35213		+
chr5	108752690	108752755	PTBv1.train.neg_34946		-
chr19	702247	702278	PTBv1.train.neg_19836		+
chr5	74105091	74105117	PTBv1.train.neg_33979		+
chr14	103118828	103118871	PTBv1.train.neg_10347		+
chr12	6912168	6912199	PTBv1.train.neg_5370		+
chr18	11895562	11895582	PTBv1.train.neg_19016		-
chr7	42238627	42238647	PTBv1.train.neg_38354		-
chr17	32024318	32024341	PTBv1.train.neg_16069		+
chr22	48599827	48599859	PTBv1.train.neg_30101		-
chr21	34014997	34015071	PTBv1.train.neg_26183		+
chr9	551770	551790	PTBv1.train.neg_40864		+
chr7	21738833	21738853	PTBv1.train.neg_37198		+
chr21	45140350	45140370	PTBv1.train.neg_27809		-
chrX	40440271	40440300	PTBv1.train.neg_43921		-
chr13	46253570	46253592	PTBv1.train.neg_8908		-
chr22	37687112	37687132	PTBv1.train.neg_28636		+
chr9	124805790	124805810	PTBv1.train.neg_41537		+
chr20	2439081	2439101	PTBv1.train.neg_24706		-
chr18	31176736	31176761	PTBv1.train.neg_19329		-
chr3	49040698	49040718	PTBv1.train.neg_31318		-
chr19	23660824	23660844	PTBv1.train.neg_21525		-
chr8	43086490	43086510	PTBv1.train.neg_39477		+
chr6	34961802	34961832	PTBv1.train.neg_36511		-
chr5	171313271	171313294	PTBv1.train.neg_35134		-
chr2	112582897	112582928	PTBv1.train.neg_22534		+
chr21	29364933	29364953	PTBv1.train.neg_27164		-
chr4	62080984	62081016	PTBv1.train.neg_32272		+
chr6	41999734	41999775	PTBv1.train.neg_35641		+
chr19	984881	984916	PTBv1.train.neg_19852		+
chr15	32315794	32315814	PTBv1.train.neg_12669		-
chr22	37448722	37448763	PTBv1.train.neg_28627		+
chr16	60536693	60536719	PTBv1.train.neg_15190		-
chr9	13221165	13221199	PTBv1.train.neg_41864		-
chr12	55851946	55852011	PTBv1.train.neg_5840		+
chr17	20196308	20196344	PTBv1.train.neg_15896		+
chr14	49960026	49960046	PTBv1.train.neg_10807		-
chr14	22862010	22862043	PTBv1.train.neg_9407		+
chr6	132868175	132868211	PTBv1.train.neg_36927		-
chrX	134872946	134872966	PTBv1.train.neg_44425		-
chr17	18225993	18226019	PTBv1.train.neg_15854		+
chr18	51821967	51822004	PTBv1.train.neg_19550		-
chr11	27032029	27032049	PTBv1.train.neg_3561		+
chr12	23767183	23767249	PTBv1.train.neg_6558		-
chr3	4284641	4284676	PTBv1.train.neg_31067		-
chr13	106927845	106927865	PTBv1.train.neg_9284		-
chr10	69785458	69785478	PTBv1.train.neg_2816		-
chr4	53175693	53175713	PTBv1.train.neg_33120		-
chr20	39222402	39222422	PTBv1.train.neg_24170		+
chrY	19368432	19368452	PTBv1.train.neg_45923		-
chr5	34030678	34030698	PTBv1.train.neg_34591		-
chr10	122235602	122235638	PTBv1.train.neg_2327		+
chr8	27526399	27526419	PTBv1.train.neg_40132		-
chr20	42726389	42726409	PTBv1.train.neg_25259		-
chr12	67919746	67919781	PTBv1.train.neg_5964		+
chr1	19983164	19983184	PTBv1.train.neg_874		-
chr15	29417437	29417457	PTBv1.train.neg_11453		+
chr15	77393028	77393048	PTBv1.train.neg_12306		+
chr2	74446731	74446767	PTBv1.train.neg_23114		-
chr18	41576774	41576797	PTBv1.train.neg_18356		+
chr8	63390202	63390226	PTBv1.train.neg_39585		+
chr12	6441109	6441140	PTBv1.train.neg_6429		-
chr8	75067780	75067806	PTBv1.train.neg_39656		+
chr16	2811512	2811540	PTBv1.train.neg_13625		+
chr16	27251046	27251066	PTBv1.train.neg_13937		+
chr20	42785260	42785280	PTBv1.train.neg_24224		+
chr18	44560174	44560203	PTBv1.train.neg_18426		+
chr22	34268458	34268481	PTBv1.train.neg_28544		+
chr20	2766991	2767027	PTBv1.train.neg_24725		-
chr15	18851827	18851847	PTBv1.train.neg_12544		-
chr14	20964580	20964600	PTBv1.train.neg_10495		-
chr13	109638347	109638401	PTBv1.train.neg_9306		-
chr12	42928777	42928798	PTBv1.train.neg_5634		+
chr20	71643	71663	PTBv1.train.neg_23419		+
chr13	50481131	50481151	PTBv1.train.neg_9005		-
chr9	131908924	131908944	PTBv1.train.neg_41699		+
chr6	43281026	43281098	PTBv1.train.neg_35671		+
chr5	132133698	132133718	PTBv1.train.neg_35002		-
chr16	28870839	28870859	PTBv1.train.neg_13960		+
chr7	50671319	50671347	PTBv1.train.neg_38436		-
chr18	44727329	44727349	PTBv1.train.neg_19469		-
chr15	29679342	29679362	PTBv1.train.neg_12635		-
chr12	103039022	103039042	PTBv1.train.neg_7122		-
chr22	43709811	43709831	PTBv1.train.neg_30021		-
chr6	57027248	57027279	PTBv1.train.neg_35773		+
chr3	148599838	148599874	PTBv1.train.neg_31712		-
chr18	70076848	70076868	PTBv1.train.neg_19755		-
chr9	138557936	138557963	PTBv1.train.neg_42576		-
chr11	8661091	8661114	PTBv1.train.neg_3462		+
chr19	55478440	55478460	PTBv1.train.neg_20807		+
chrY	15314896	15314916	PTBv1.train.neg_45080		+
chr7	106322151	106322182	PTBv1.train.neg_37764		+
chr20	20052752	20052775	PTBv1.train.neg_23733		+
chr13	113784414	113784434	PTBv1.train.neg_9368		-
chrX	69376172	69376192	PTBv1.train.neg_43216		+
chr19	37907082	37907102	PTBv1.train.neg_20337		+
chr12	111222442	111222462	PTBv1.train.neg_7181		-
chr12	55293740	55293760	PTBv1.train.neg_6889		-
chr19	3333585	3333616	PTBv1.train.neg_19932		+
chr17	7711945	7711965	PTBv1.train.neg_16893		-
chr21	33865154	33865189	PTBv1.train.neg_26175		+
chr7	893079	893099	PTBv1.train.neg_37031		+
chr3	129524184	129524204	PTBv1.train.neg_30886		+
chr4	77395117	77395137	PTBv1.train.neg_32347		+
chr9	99800920	99800940	PTBv1.train.neg_41371		+
chr19	56426780	56426800	PTBv1.train.neg_20825		+
chr8	59654052	59654072	PTBv1.train.neg_39564		+
chr12	47675450	47675470	PTBv1.train.neg_6725		-
chrX	11273136	11273157	PTBv1.train.neg_43726		-
chr2	28937063	28937083	PTBv1.train.neg_22910		-
chr15	38471005	38471032	PTBv1.train.neg_11542		+
chr19	57514795	57514821	PTBv1.train.neg_20839		+
chr21	44605559	44605579	PTBv1.train.neg_26703		+
chrY	25425803	25425823	PTBv1.train.neg_45547		+
chr19	4281524	4281544	PTBv1.train.neg_21127		-
chr20	44459803	44459823	PTBv1.train.neg_25365		-
chr6	39304422	39304442	PTBv1.train.neg_36549		-
chr8	125569501	125569521	PTBv1.train.neg_39920		+
chr2	206636885	206636908	PTBv1.train.neg_23397		-
chr15	61277491	61277515	PTBv1.train.neg_12014		+
chr9	78513816	78513866	PTBv1.train.neg_42108		-
chr5	158675783	158675803	PTBv1.train.neg_35117		-
chr1	17613612	17613638	PTBv1.train.neg_860		-
chr20	35965561	35965581	PTBv1.train.neg_24065		+
chr15	42457550	42457572	PTBv1.train.neg_11768		+
chr4	129127640	129127683	PTBv1.train.neg_32643		+
chr6	70984856	70984892	PTBv1.train.neg_36692		-
chr2	10719043	10719063	PTBv1.train.neg_22797		-
chr7	34629988	34630008	PTBv1.train.neg_38308		-
chr17	12598038	12598067	PTBv1.train.neg_15773		+
chr20	37036798	37036818	PTBv1.train.neg_24144		+
chr4	175449820	175449840	PTBv1.train.neg_32770		+
chr17	77727646	77727681	PTBv1.train.neg_17654		-
chrY	20197345	20197370	PTBv1.train.neg_45250		+
chr3	47826957	47827010	PTBv1.train.neg_30544		+
chr18	22894124	22894144	PTBv1.train.neg_19215		-
chr15	43679018	43679038	PTBv1.train.neg_11818		+
chr21	32901569	32901595	PTBv1.train.neg_27259		-
chr3	20150906	20150942	PTBv1.train.neg_30314		+
chr3	79708728	79708756	PTBv1.train.neg_31503		-
chr20	44660426	44660451	PTBv1.train.neg_25379		-
chr13	19972005	19972027	PTBv1.train.neg_8452		-
chr22	39832468	39832507	PTBv1.train.neg_28748		+
chr16	55531540	55531573	PTBv1.train.neg_14138		+
chr12	69791	69811	PTBv1.train.neg_5283		+
chr22	21791537	21791568	PTBv1.train.neg_29358		-
chr10	71910256	71910276	PTBv1.train.neg_1909		+
chr19	20633205	20633225	PTBv1.train.neg_21495		-
chr2	175750780	175750800	PTBv1.train.neg_23379		-
chr7	148333928	148333948	PTBv1.train.neg_38896		-
chr10	38340367	38340393	PTBv1.train.neg_1681		+
chr11	31755861	31755881	PTBv1.train.neg_3585		+
chr8	119094704	119094740	PTBv1.train.neg_40688		-
chr13	49179821	49179845	PTBv1.train.neg_8974		-
chr3	74635311	74635331	PTBv1.train.neg_31496		-
chr10	59642648	59642668	PTBv1.train.neg_2764		-
chr17	4400099	4400126	PTBv1.train.neg_16804		-
chr6	27529768	27529821	PTBv1.train.neg_36346		-
chr18	30366084	30366104	PTBv1.train.neg_18238		+
chr4	119923950	119923970	PTBv1.train.neg_33477		-
chr2	102112270	102112302	PTBv1.train.neg_22488		+
chrY	7670805	7670826	PTBv1.train.neg_45667		-
chr15	62395011	62395045	PTBv1.train.neg_13050		-
chr7	23203551	23203571	PTBv1.train.neg_37203		+
chr12	43982724	43982744	PTBv1.train.neg_5638		+
chrY	2788224	2788244	PTBv1.train.neg_44536		+
chr6	31719310	31719330	PTBv1.train.neg_36428		-
chr19	45783065	45783096	PTBv1.train.neg_20523		+
chr5	40825660	40825680	PTBv1.train.neg_34645		-
chr5	160146438	160146458	PTBv1.train.neg_35127		-
chr19	40987973	40987993	PTBv1.train.neg_21573		-
chr6	38588153	38588173	PTBv1.train.neg_36536		-
chr12	6897764	6897784	PTBv1.train.neg_5364		+
chr13	23975373	23975403	PTBv1.train.neg_8539		-
chr5	41875747	41875772	PTBv1.train.neg_34655		-
chr6	28303978	28304014	PTBv1.train.neg_35397		+
chr5	1683793	1683813	PTBv1.train.neg_34492		-
chr16	68909541	68909577	PTBv1.train.neg_14336		+
chrX	55783395	55783415	PTBv1.train.neg_43122		+
chr21	10009146	10009173	PTBv1.train.neg_26930		-
chr13	40808901	40808925	PTBv1.train.neg_7705		+
chr19	21506540	21506574	PTBv1.train.neg_20301		+
chr15	73278749	73278789	PTBv1.train.neg_12253		+
chr19	19496379	19496413	PTBv1.train.neg_20250		+
chr1	78136917	78136937	PTBv1.train.neg_466		+
chr16	20609115	20609135	PTBv1.train.neg_14884		-
chr9	98053405	98053425	PTBv1.train.neg_42229		-
chr22	40013033	40013053	PTBv1.train.neg_29863		-
chr8	19251056	19251082	PTBv1.train.neg_39084		+
chrX	30794939	30794960	PTBv1.train.neg_43877		-
chr15	51681367	51681403	PTBv1.train.neg_12941		-
chr6	30756582	30756602	PTBv1.train.neg_36400		-
chr20	47104694	47104727	PTBv1.train.neg_24312		+
chr17	20995025	20995045	PTBv1.train.neg_15898		+
chrY	19390510	19390532	PTBv1.train.neg_45992		-
chr9	138361143	138361170	PTBv1.train.neg_41772		+
chr13	22819176	22819250	PTBv1.train.neg_8514		-
chr9	36227836	36227857	PTBv1.train.neg_42024		-
chr21	32685844	32685864	PTBv1.train.neg_27251		-
chr9	74018709	74018729	PTBv1.train.neg_41196		+
chr7	128884503	128884532	PTBv1.train.neg_37887		+
chr5	93991383	93991423	PTBv1.train.neg_34072		+
chr5	170749457	170749477	PTBv1.train.neg_34409		+
chr8	67738679	67738699	PTBv1.train.neg_40387		-
chr19	39679912	39679932	PTBv1.train.neg_20376		+
chr15	46634218	46634238	PTBv1.train.neg_12863		-
chr8	17828524	17828561	PTBv1.train.neg_39073		+
chr9	21916768	21916797	PTBv1.train.neg_40973		+
chr16	48676645	48676695	PTBv1.train.neg_14077		+
chr22	25184012	25184056	PTBv1.train.neg_29410		-
chr18	8714567	8714598	PTBv1.train.neg_17825		+
chr9	5640390	5640414	PTBv1.train.neg_40920		+
chr21	45030250	45030273	PTBv1.train.neg_27781		-
chr22	48418041	48418091	PTBv1.train.neg_30086		-
chr2	237664660	237664690	PTBv1.train.neg_22745		+
chr15	72915749	72915769	PTBv1.train.neg_13224		-
chr14	103258449	103258469	PTBv1.train.neg_10358		+
chr8	113581161	113581181	PTBv1.train.neg_40665		-
chr15	89260134	89260154	PTBv1.train.neg_12455		+
chr8	30681169	30681200	PTBv1.train.neg_40201		-
chr18	19309003	19309023	PTBv1.train.neg_18100		+
chr6	82950098	82950118	PTBv1.train.neg_36731		-
chr12	51702205	51702240	PTBv1.train.neg_5747		+
chr21	42395727	42395754	PTBv1.train.neg_26495		+
chr12	48311226	48311246	PTBv1.train.neg_5682		+
chr19	50015741	50015761	PTBv1.train.neg_20643		+
chr21	28310530	28310590	PTBv1.train.neg_25893		+
chr16	88394845	88394865	PTBv1.train.neg_15543		-
chr5	178071444	178071464	PTBv1.train.neg_35157		-
chr1	18548460	18548480	PTBv1.train.neg_111		+
chr5	266270	266296	PTBv1.train.neg_34447		-
chr15	38054771	38054791	PTBv1.train.neg_11525		+
chr6	33781966	33782002	PTBv1.train.neg_36484		-
chr21	42675439	42675464	PTBv1.train.neg_27612		-
chr18	53466591	53466622	PTBv1.train.neg_19588		-
chr7	7473910	7473930	PTBv1.train.neg_38128		-
chr20	33656568	33656589	PTBv1.train.neg_25130		-
chr4	14641756	14641776	PTBv1.train.neg_31956		+
chr8	95967866	95967916	PTBv1.train.neg_40536		-
chr14	104272394	104272414	PTBv1.train.neg_10390		+
chr22	16619532	16619556	PTBv1.train.neg_29164		-
chr7	138805384	138805404	PTBv1.train.neg_38869		-
chr1	24769745	24769765	PTBv1.train.neg_150		+
chr6	31242208	31242234	PTBv1.train.neg_36415		-
chr20	18636759	18636807	PTBv1.train.neg_23707		+
chr6	20289249	20289269	PTBv1.train.neg_36285		-
chr18	64532817	64532859	PTBv1.train.neg_19704		-
chrY	21079826	21079864	PTBv1.train.neg_46485		-
chr5	76377171	76377199	PTBv1.train.neg_34000		+
chr4	75464450	75464470	PTBv1.train.neg_32327		+
chr3	120705566	120705586	PTBv1.train.neg_30807		+
chr14	23098438	23098458	PTBv1.train.neg_9417		+
chr13	23694003	23694036	PTBv1.train.neg_7366		+
chr11	74111022	74111053	PTBv1.train.neg_4989		-
chrX	15741264	15741299	PTBv1.train.neg_42700		+
chrX	15251595	15251617	PTBv1.train.neg_43749		-
chr22	30347292	30347312	PTBv1.train.neg_29570		-
chrY	20357290	20357325	PTBv1.train.neg_46360		-
chrY	20106729	20106753	PTBv1.train.neg_46209		-
chr4	186618439	186618459	PTBv1.train.neg_33604		-
chr17	61096522	61096542	PTBv1.train.neg_17481		-
chr10	96266706	96266726	PTBv1.train.neg_2107		+
chr20	48716809	48716829	PTBv1.train.neg_25460		-
chr18	59523304	59523324	PTBv1.train.neg_18666		+
chr22	27997665	27997685	PTBv1.train.neg_28336		+
chr14	66034915	66034935	PTBv1.train.neg_9883		+
chr5	137011584	137011610	PTBv1.train.neg_35031		-
chr21	45530987	45531007	PTBv1.train.neg_27860		-
chr13	27133620	27133656	PTBv1.train.neg_7455		+
chr10	24130698	24130718	PTBv1.train.neg_1607		+
chr10	482574	482603	PTBv1.train.neg_2414		-
chr4	38780138	38780158	PTBv1.train.neg_32102		+
chr13	36165603	36165623	PTBv1.train.neg_7624		+
chr17	7085279	7085310	PTBv1.train.neg_16873		-
chr22	21832265	21832285	PTBv1.train.neg_28186		+
chr6	66403595	66403617	PTBv1.train.neg_36685		-
chr2	26864777	26864797	PTBv1.train.neg_22107		+
chr22	15998786	15998824	PTBv1.train.neg_29140		-
chr9	130394473	130394508	PTBv1.train.neg_41655		+
chr7	133648599	133648637	PTBv1.train.neg_38843		-
chrX	21771774	21771794	PTBv1.train.neg_42758		+
chr22	44864959	44864979	PTBv1.train.neg_28949		+
chr20	3845059	3845095	PTBv1.train.neg_23554		+
chr16	119573	119594	PTBv1.train.neg_14562		-
chr19	62808699	62808723	PTBv1.train.neg_20988		+
chr7	5201995	5202045	PTBv1.train.neg_37091		+
chr22	23461604	23461643	PTBv1.train.neg_29388		-
chr10	131834872	131834892	PTBv1.train.neg_2389		+
chr8	102839677	102839697	PTBv1.train.neg_40606		-
chr10	119798545	119798601	PTBv1.train.neg_2305		+
chr9	126829520	126829540	PTBv1.train.neg_42439		-
chr12	74181974	74182008	PTBv1.train.neg_7004		-
chr19	44000369	44000389	PTBv1.train.neg_21627		-
chrY	6328527	6328549	PTBv1.train.neg_44752		+
chr7	130020721	130020741	PTBv1.train.neg_38831		-
chr16	2880318	2880353	PTBv1.train.neg_13627		+
chr6	26955981	26956001	PTBv1.train.neg_36337		-
chr6	32055435	32055461	PTBv1.train.neg_35486		+
chr11	61882329	61882349	PTBv1.train.neg_3826		+
chr2	56353290	56353311	PTBv1.train.neg_22300		+
chr6	27908563	27908599	PTBv1.train.neg_35383		+
chr7	107176730	107176751	PTBv1.train.neg_37784		+
chr5	36257214	36257236	PTBv1.train.neg_34605		-
chr16	70699073	70699117	PTBv1.train.neg_14367		+
chr6	64339987	64340007	PTBv1.train.neg_35785		+
chr2	61569557	61569587	PTBv1.train.neg_23043		-
chr17	24061569	24061589	PTBv1.train.neg_17048		-
chr19	46544991	46545014	PTBv1.train.neg_21680		-
chr4	76141623	76141682	PTBv1.train.neg_32331		+
chr4	6883138	6883158	PTBv1.train.neg_31926		+
chr9	93122984	93123004	PTBv1.train.neg_42181		-
chr9	126704052	126704072	PTBv1.train.neg_42431		-
chrX	108671428	108671448	PTBv1.train.neg_43426		+
chr10	15174515	15174535	PTBv1.train.neg_2497		-
chr12	99194168	99194192	PTBv1.train.neg_6076		+
chr14	69678673	69678693	PTBv1.train.neg_11025		-
chr20	33177901	33177960	PTBv1.train.neg_25105		-
chr20	31797945	31797965	PTBv1.train.neg_23909		+
chr9	35262608	35262628	PTBv1.train.neg_41054		+
chr21	15306317	15306339	PTBv1.train.neg_27014		-
chr21	42395941	42395961	PTBv1.train.neg_27589		-
chr17	74834024	74834044	PTBv1.train.neg_17624		-
chr12	41106414	41106434	PTBv1.train.neg_5624		+
chr13	24782976	24782996	PTBv1.train.neg_7405		+
chr11	120538589	120538609	PTBv1.train.neg_4315		+
chr17	77293894	77293914	PTBv1.train.neg_16680		+
chr17	60589537	60589570	PTBv1.train.neg_16504		+
chr8	6568512	6568561	PTBv1.train.neg_38961		+
chr17	2675561	2675632	PTBv1.train.neg_15594		+
chr7	28061150	28061170	PTBv1.train.neg_38258		-
chr21	29924529	29924549	PTBv1.train.neg_27171		-
chr22	34278467	34278491	PTBv1.train.neg_28553		+
chr17	26106137	26106183	PTBv1.train.neg_15987		+
chr20	31493251	31493280	PTBv1.train.neg_25047		-
chr22	37452214	37452258	PTBv1.train.neg_28628		+
chrX	69274241	69274261	PTBv1.train.neg_43206		+
chrY	7013897	7013937	PTBv1.train.neg_44863		+
chr17	7684906	7684941	PTBv1.train.neg_15699		+
chr10	98333739	98333759	PTBv1.train.neg_3071		-
chr4	4580318	4580353	PTBv1.train.neg_32868		-
chr4	100065585	100065613	PTBv1.train.neg_33389		-
chr11	70502938	70502973	PTBv1.train.neg_4920		-
chr20	30272365	30272438	PTBv1.train.neg_23862		+
chr21	34793544	34793564	PTBv1.train.neg_27349		-
chr21	27212633	27212654	PTBv1.train.neg_27098		-
chr18	64514304	64514324	PTBv1.train.neg_19699		-
chr18	52437071	52437091	PTBv1.train.neg_19572		-
chr14	64458433	64458453	PTBv1.train.neg_9856		+
chr14	50344924	50344958	PTBv1.train.neg_10823		-
chr20	1194365	1194401	PTBv1.train.neg_23465		+
chr4	169575212	169575234	PTBv1.train.neg_33572		-
chr3	69223417	69223437	PTBv1.train.neg_30685		+
chr16	49338366	49338395	PTBv1.train.neg_14091		+
chr19	43591055	43591075	PTBv1.train.neg_20471		+
chr11	58635836	58635864	PTBv1.train.neg_3773		+
chr15	72078086	72078111	PTBv1.train.neg_12227		+
chr22	44601257	44601288	PTBv1.train.neg_28937		+
chr9	139239365	139239400	PTBv1.train.neg_42593		-
chr16	3600853	3600873	PTBv1.train.neg_14653		-
chr3	143978097	143978117	PTBv1.train.neg_30960		+
chr8	21898300	21898328	PTBv1.train.neg_39104		+
chr15	30773762	30773782	PTBv1.train.neg_11485		+
chr9	14635061	14635081	PTBv1.train.neg_41873		-
chr5	56282651	56282683	PTBv1.train.neg_34719		-
chr17	8665993	8666013	PTBv1.train.neg_16920		-
chr20	32571680	32571700	PTBv1.train.neg_23942		+
chr16	8644499	8644535	PTBv1.train.neg_13690		+
chr7	100118101	100118121	PTBv1.train.neg_38680		-
chr15	70597257	70597277	PTBv1.train.neg_12197		+
chr4	8086972	8086992	PTBv1.train.neg_32903		-
chr7	54594311	54594331	PTBv1.train.neg_37409		+
chr4	151468553	151468573	PTBv1.train.neg_33552		-
chr7	106556045	106556065	PTBv1.train.neg_37771		+
chr17	35720775	35720795	PTBv1.train.neg_16159		+
chr15	35051923	35051947	PTBv1.train.neg_12704		-
chr15	81964252	81964272	PTBv1.train.neg_12340		+
chr8	87783029	87783049	PTBv1.train.neg_40498		-
chr16	29997009	29997034	PTBv1.train.neg_14008		+
chr21	44357449	44357469	PTBv1.train.neg_26668		+
chr7	4744378	4744398	PTBv1.train.neg_37076		+
chr18	54388969	54388989	PTBv1.train.neg_19614		-
chr14	59253331	59253351	PTBv1.train.neg_10915		-
chr17	30411155	30411175	PTBv1.train.neg_17101		-
chr3	49034701	49034730	PTBv1.train.neg_30569		+
chr7	81720023	81720043	PTBv1.train.neg_38564		-
chr16	23966699	23966719	PTBv1.train.neg_13896		+
chr19	62707876	62707896	PTBv1.train.neg_20979		+
chr2	7023353	7023373	PTBv1.train.neg_22027		+
chr18	32848115	32848135	PTBv1.train.neg_18321		+
chr10	12700853	12700887	PTBv1.train.neg_1520		+
chr5	78979109	78979129	PTBv1.train.neg_34015		+
chr8	22005987	22006007	PTBv1.train.neg_39126		+
chr17	7071588	7071614	PTBv1.train.neg_16867		-
chr10	51332311	51332347	PTBv1.train.neg_1754		+
chrX	46192557	46192584	PTBv1.train.neg_42921		+
chr20	44501421	44501444	PTBv1.train.neg_25371		-
chrX	153910535	153910572	PTBv1.train.neg_43647		+
chrY	19621036	19621056	PTBv1.train.neg_46065		-
chr1	16589432	16589503	PTBv1.train.neg_98		+
chr15	68139398	68139418	PTBv1.train.neg_13156		-
chr21	37438642	37438662	PTBv1.train.neg_26324		+
chr20	35446276	35446299	PTBv1.train.neg_24046		+
chr16	56857778	56857798	PTBv1.train.neg_14188		+
chr11	74022971	74022991	PTBv1.train.neg_4059		+
chr22	43955062	43955082	PTBv1.train.neg_28902		+
chr20	1133283	1133323	PTBv1.train.neg_23458		+
chr6	17400153	17400173	PTBv1.train.neg_35300		+
chr20	47558076	47558096	PTBv1.train.neg_25426		-
chr18	42712641	42712663	PTBv1.train.neg_19434		-
chr10	71268937	71268957	PTBv1.train.neg_1897		+
chr15	62459190	62459210	PTBv1.train.neg_13058		-
chr21	10082562	10082597	PTBv1.train.neg_26937		-
chr8	91119622	91119692	PTBv1.train.neg_39721		+
chr15	76531268	76531288	PTBv1.train.neg_12290		+
chr12	120827155	120827175	PTBv1.train.neg_6282		+
chr22	28086814	28086836	PTBv1.train.neg_29478		-
chrX	100533252	100533278	PTBv1.train.neg_43359		+
chr13	51464397	51464417	PTBv1.train.neg_9027		-
chr18	8749634	8749654	PTBv1.train.neg_17826		+
chr21	33760996	33761016	PTBv1.train.neg_27299		-
chr12	6632282	6632302	PTBv1.train.neg_6440		-
chr14	102221332	102221357	PTBv1.train.neg_10312		+
chrY	13907761	13907797	PTBv1.train.neg_45762		-
chr13	66591945	66591965	PTBv1.train.neg_9084		-
chr21	34682566	34682586	PTBv1.train.neg_26223		+
chr12	54459522	54459558	PTBv1.train.neg_6852		-
chr2	169752049	169752069	PTBv1.train.neg_23358		-
chr20	10193520	10193540	PTBv1.train.neg_23624		+
chr11	14475262	14475289	PTBv1.train.neg_4534		-
chr19	44544500	44544520	PTBv1.train.neg_20492		+
chr13	75341933	75341953	PTBv1.train.neg_8055		+
chr11	74591718	74591738	PTBv1.train.neg_4075		+
chr12	56073461	56073519	PTBv1.train.neg_6927		-
chr14	91527099	91527119	PTBv1.train.neg_11250		-
chr18	52442781	52442801	PTBv1.train.neg_19575		-
chr15	67507934	67507954	PTBv1.train.neg_12174		+
chr13	48505580	48505605	PTBv1.train.neg_7863		+
chr10	134782130	134782152	PTBv1.train.neg_2401		+
chrY	13324400	13324420	PTBv1.train.neg_44950		+
chr20	390870	390899	PTBv1.train.neg_24630		-
chr3	144230021	144230054	PTBv1.train.neg_30961		+
chr1	35672820	35672853	PTBv1.train.neg_980		-
chr6	28308772	28308802	PTBv1.train.neg_35400		+
chr21	38724331	38724364	PTBv1.train.neg_27473		-
chr3	47826240	47826260	PTBv1.train.neg_30543		+
chr8	35386458	35386522	PTBv1.train.neg_39314		+
chr10	6196939	6196959	PTBv1.train.neg_1462		+
chr12	122288409	122288430	PTBv1.train.neg_6300		+
chrX	21681642	21681667	PTBv1.train.neg_43847		-
chr6	36453013	36453034	PTBv1.train.neg_36525		-
chr13	74758507	74758535	PTBv1.train.neg_9135		-
chr6	128685977	128685997	PTBv1.train.neg_36912		-
chr5	93244482	93244518	PTBv1.train.neg_34874		-
chr14	74969527	74969563	PTBv1.train.neg_10071		+
chr17	71292765	71292794	PTBv1.train.neg_16595		+
chr18	12691080	12691113	PTBv1.train.neg_19066		-
chr10	42260756	42260776	PTBv1.train.neg_2676		-
chrY	19367765	19367785	PTBv1.train.neg_45921		-
chr8	43302505	43302525	PTBv1.train.neg_39487		+
chr13	95703947	95703967	PTBv1.train.neg_8149		+
chr2	70295136	70295159	PTBv1.train.neg_23086		-
chrY	13368556	13368580	PTBv1.train.neg_44975		+
chr21	43008713	43008733	PTBv1.train.neg_26556		+
chr4	2036852	2036872	PTBv1.train.neg_31832		+
chr16	11561788	11561818	PTBv1.train.neg_14769		-
chr21	18683663	18683683	PTBv1.train.neg_27053		-
chr16	45522034	45522054	PTBv1.train.neg_14061		+
chr6	116399803	116399829	PTBv1.train.neg_36877		-
chr2	179783100	179783125	PTBv1.train.neg_23387		-
chr7	5308126	5308160	PTBv1.train.neg_37100		+
chr14	19852298	19852318	PTBv1.train.neg_10446		-
chr11	119501303	119501339	PTBv1.train.neg_5217		-
chr1	27959374	27959408	PTBv1.train.neg_198		+
chr15	73107983	73108010	PTBv1.train.neg_12249		+
chr2	110222866	110222907	PTBv1.train.neg_23239		-
chr13	38203868	38203888	PTBv1.train.neg_7644		+
chr20	30560757	30560791	PTBv1.train.neg_25019		-
chr13	94028058	94028078	PTBv1.train.neg_9187		-
chr15	38795705	38795725	PTBv1.train.neg_11569		+
chr17	54781485	54781505	PTBv1.train.neg_16446		+
chr15	45805327	45805360	PTBv1.train.neg_11831		+
chr7	127466238	127466269	PTBv1.train.neg_37865		+
chr22	28480303	28480323	PTBv1.train.neg_29501		-
chrX	54072764	54072784	PTBv1.train.neg_44100		-
chr5	137710830	137710851	PTBv1.train.neg_34284		+
chr3	33370788	33370808	PTBv1.train.neg_30379		+
chr12	52353166	52353187	PTBv1.train.neg_6826		-
chr12	103910339	103910381	PTBv1.train.neg_6119		+
chr4	94557467	94557503	PTBv1.train.neg_32440		+
chrX	70379685	70379705	PTBv1.train.neg_44179		-
chr17	35460484	35460520	PTBv1.train.neg_17161		-
chr7	134283996	134284027	PTBv1.train.neg_37921		+
chr8	30698856	30698891	PTBv1.train.neg_40204		-
chr18	66116364	66116390	PTBv1.train.neg_18740		+
chr17	70788556	70788576	PTBv1.train.neg_17536		-
chr18	23970099	23970122	PTBv1.train.neg_19231		-
chr7	100321435	100321468	PTBv1.train.neg_37724		+
chr7	4063802	4063822	PTBv1.train.neg_37065		+
chr19	54851067	54851087	PTBv1.train.neg_20771		+
chr20	8702196	8702219	PTBv1.train.neg_23611		+
chr18	71043120	71043140	PTBv1.train.neg_19771		-
chrX	99975643	99975677	PTBv1.train.neg_43340		+
chr14	76024595	76024658	PTBv1.train.neg_10126		+
chr8	42877063	42877083	PTBv1.train.neg_39458		+
chr19	53219542	53219562	PTBv1.train.neg_20723		+
chr7	8009915	8009951	PTBv1.train.neg_37145		+
chr4	104288350	104288370	PTBv1.train.neg_33420		-
chr15	55570364	55570387	PTBv1.train.neg_11965		+
chr5	93911669	93911705	PTBv1.train.neg_34887		-
chr11	63188071	63188091	PTBv1.train.neg_4838		-
chr18	22906046	22906066	PTBv1.train.neg_19217		-
chr6	110640199	110640235	PTBv1.train.neg_35958		+
chr13	114049641	114049671	PTBv1.train.neg_8411		+
chrX	110979938	110979958	PTBv1.train.neg_44338		-
chr14	58839978	58840045	PTBv1.train.neg_9761		+
chr8	11290359	11290379	PTBv1.train.neg_39018		+
chr15	91399012	91399032	PTBv1.train.neg_13412		-
chrY	6858365	6858385	PTBv1.train.neg_44795		+
chr7	99096182	99096203	PTBv1.train.neg_38639		-
chr16	25840894	25840914	PTBv1.train.neg_13930		+
chr5	122976594	122976614	PTBv1.train.neg_34182		+
chr20	29941354	29941374	PTBv1.train.neg_23833		+
chr12	46794259	46794279	PTBv1.train.neg_5663		+
chr19	13226995	13227015	PTBv1.train.neg_21335		-
chr9	132350362	132350391	PTBv1.train.neg_41713		+
chr13	51572280	51572313	PTBv1.train.neg_9033		-
chrY	2881305	2881340	PTBv1.train.neg_44584		+
chr19	19142774	19142802	PTBv1.train.neg_21461		-
chr5	82454142	82454162	PTBv1.train.neg_34047		+
chr21	42400492	42400512	PTBv1.train.neg_27601		-
chr15	40337142	40337162	PTBv1.train.neg_12781		-
chr14	50120913	50120977	PTBv1.train.neg_9587		+
chr18	20105395	20105428	PTBv1.train.neg_19167		-
chr15	35025087	35025107	PTBv1.train.neg_12703		-
chr2	71223282	71223306	PTBv1.train.neg_22385		+
chr21	22402897	22402920	PTBv1.train.neg_25825		+
chr19	63639281	63639317	PTBv1.train.neg_22010		-
chr14	68951881	68951918	PTBv1.train.neg_9945		+
chr20	18681698	18681718	PTBv1.train.neg_23712		+
chr17	31967552	31967572	PTBv1.train.neg_16059		+
chr9	19051994	19052014	PTBv1.train.neg_41894		-
chr1	95248294	95248332	PTBv1.train.neg_1202		-
chr3	140221520	140221546	PTBv1.train.neg_31692		-
chrX	130987016	130987037	PTBv1.train.neg_43511		+
chr16	73185755	73185782	PTBv1.train.neg_15364		-
chr18	32542815	32542835	PTBv1.train.neg_18313		+
chr13	76733345	76733365	PTBv1.train.neg_9170		-
chr20	4733449	4733474	PTBv1.train.neg_24769		-
chr1	222491974	222491994	PTBv1.train.neg_1402		-
chr15	97231357	97231425	PTBv1.train.neg_12508		+
chr18	13050478	13050498	PTBv1.train.neg_18007		+
chr17	38076309	38076329	PTBv1.train.neg_17212		-
chr9	129894945	129894979	PTBv1.train.neg_41620		+
chr1	153502438	153502458	PTBv1.train.neg_1317		-
chr18	75804980	75805019	PTBv1.train.neg_19802		-
chr10	95271451	95271488	PTBv1.train.neg_2100		+
chr13	38484564	38484600	PTBv1.train.neg_8757		-
chr14	23973983	23974003	PTBv1.train.neg_9449		+
chr8	19562391	19562411	PTBv1.train.neg_40064		-
chr16	29729715	29729735	PTBv1.train.neg_13995		+
chr18	57322751	57322772	PTBv1.train.neg_18602		+
chr1	32311250	32311279	PTBv1.train.neg_241		+
chr11	74789746	74789782	PTBv1.train.neg_4078		+
chr17	76021250	76021287	PTBv1.train.neg_16666		+
chr10	5899484	5899551	PTBv1.train.neg_2437		-
chr3	46693947	46693968	PTBv1.train.neg_31259		-
chr17	71444020	71444061	PTBv1.train.neg_17563		-
chr4	96680484	96680505	PTBv1.train.neg_33378		-
chr11	6433029	6433049	PTBv1.train.neg_4453		-
chr7	64009185	64009205	PTBv1.train.neg_37452		+
chr13	28735466	28735486	PTBv1.train.neg_7492		+
chr15	39533900	39533920	PTBv1.train.neg_11619		+
chr14	64066093	64066113	PTBv1.train.neg_9844		+
chr6	7507060	7507102	PTBv1.train.neg_35222		+
chr2	32381438	32381458	PTBv1.train.neg_22188		+
chr6	99455873	99455893	PTBv1.train.neg_36800		-
chr14	72220198	72220218	PTBv1.train.neg_11052		-
chr22	39080409	39080450	PTBv1.train.neg_28721		+
chr7	42927067	42927087	PTBv1.train.neg_38356		-
chr22	27959927	27959963	PTBv1.train.neg_28329		+
chr17	1697303	1697339	PTBv1.train.neg_15563		+
chr1	168060902	168060940	PTBv1.train.neg_699		+
chr6	132037760	132037789	PTBv1.train.neg_36045		+
chr17	3515302	3515337	PTBv1.train.neg_16774		-
chr11	17336295	17336315	PTBv1.train.neg_3517		+
chr1	86669003	86669023	PTBv1.train.neg_482		+
chr19	54635415	54635448	PTBv1.train.neg_21877		-
chr14	104294540	104294560	PTBv1.train.neg_10402		+
chr19	4265311	4265331	PTBv1.train.neg_19949		+
chr22	40571799	40571819	PTBv1.train.neg_28814		+
chr12	111063644	111063664	PTBv1.train.neg_6216		+
chr4	55976969	55976998	PTBv1.train.neg_32216		+
chr17	7076018	7076054	PTBv1.train.neg_16869		-
chr21	37108303	37108352	PTBv1.train.neg_27399		-
chr13	23707896	23707916	PTBv1.train.neg_7369		+
chr13	43616655	43616687	PTBv1.train.neg_8827		-
chr22	16404579	16404599	PTBv1.train.neg_27973		+
chr16	14632658	14632678	PTBv1.train.neg_14811		-
chr15	69587833	69587859	PTBv1.train.neg_12192		+
chr5	68584726	68584748	PTBv1.train.neg_33924		+
chr1	2172785	2172805	PTBv1.train.neg_12		+
chr19	22556918	22556939	PTBv1.train.neg_20310		+
chr7	139096879	139096899	PTBv1.train.neg_38875		-
chrY	21082674	21082710	PTBv1.train.neg_46490		-
chrX	152515195	152515255	PTBv1.train.neg_44462		-
chr1	28574873	28574893	PTBv1.train.neg_214		+
chr11	45243470	45243498	PTBv1.train.neg_4651		-
chrY	19201673	19201697	PTBv1.train.neg_45192		+
chr18	37892526	37892546	PTBv1.train.neg_18330		+
chr21	46064232	46064252	PTBv1.train.neg_26800		+
chrY	6321526	6321551	PTBv1.train.neg_44721		+
chrY	25431949	25431969	PTBv1.train.neg_45561		+
chr5	10302896	10302916	PTBv1.train.neg_34512		-
chr21	16743993	16744017	PTBv1.train.neg_25735		+
chr8	39195942	39195962	PTBv1.train.neg_39405		+
chr2	23935882	23935904	PTBv1.train.neg_22853		-
chr20	34320164	34320184	PTBv1.train.neg_23997		+
chr7	98881910	98881930	PTBv1.train.neg_37658		+
chr6	31201805	31201825	PTBv1.train.neg_35445		+
chr22	22899547	22899567	PTBv1.train.neg_28214		+
chr4	110585366	110585389	PTBv1.train.neg_32524		+
chr5	115499313	115499341	PTBv1.train.neg_34145		+
chr14	88167136	88167156	PTBv1.train.neg_11210		-
chrY	21051035	21051065	PTBv1.train.neg_46416		-
chr21	46731869	46731889	PTBv1.train.neg_26880		+
chr9	131419756	131419792	PTBv1.train.neg_41685		+
chr13	24792943	24792978	PTBv1.train.neg_7406		+
chr18	46843014	46843034	PTBv1.train.neg_18485		+
chr20	34172459	34172479	PTBv1.train.neg_23990		+
chr13	113006061	113006097	PTBv1.train.neg_8388		+
chrX	48937072	48937092	PTBv1.train.neg_44025		-
chr13	25622514	25622540	PTBv1.train.neg_8574		-
chr14	68644044	68644064	PTBv1.train.neg_11012		-
chr17	26622871	26622891	PTBv1.train.neg_16002		+
chr21	37764535	37764578	PTBv1.train.neg_26342		+
chr21	29355902	29355922	PTBv1.train.neg_27153		-
chr22	44991690	44991738	PTBv1.train.neg_28955		+
chr12	53092108	53092144	PTBv1.train.neg_6845		-
chr16	54928320	54928340	PTBv1.train.neg_14121		+
chr1	150050535	150050565	PTBv1.train.neg_1296		-
chrX	18715951	18715987	PTBv1.train.neg_42753		+
chr20	2589464	2589485	PTBv1.train.neg_24713		-
chr7	138365618	138365638	PTBv1.train.neg_38863		-
chr4	35789670	35789690	PTBv1.train.neg_33005		-
chr17	43341816	43341851	PTBv1.train.neg_16300		+
chr22	28253908	28253929	PTBv1.train.neg_29486		-
chr14	57787773	57787793	PTBv1.train.neg_9737		+
chr17	24972540	24972563	PTBv1.train.neg_17077		-
chr8	21867010	21867074	PTBv1.train.neg_39099		+
chr16	68025117	68025137	PTBv1.train.neg_14317		+
chr1	45619205	45619240	PTBv1.train.neg_1048		-
chr8	22005214	22005244	PTBv1.train.neg_39123		+
chr17	53517873	53517893	PTBv1.train.neg_16420		+
chr16	772412	772432	PTBv1.train.neg_14575		-
chrX	48220030	48220050	PTBv1.train.neg_42994		+
chr20	43891803	43891823	PTBv1.train.neg_25307		-
chr22	23287514	23287550	PTBv1.train.neg_28237		+
chr14	81029119	81029139	PTBv1.train.neg_11206		-
chr4	39154992	39155012	PTBv1.train.neg_32117		+
chr1	113004257	113004277	PTBv1.train.neg_574		+
chr17	32855357	32855377	PTBv1.train.neg_16081		+
chr7	572673	572693	PTBv1.train.neg_38022		-
chr15	37680298	37680318	PTBv1.train.neg_12711		-
chr3	102781902	102781922	PTBv1.train.neg_30751		+
chrX	135300215	135300235	PTBv1.train.neg_43568		+
chr2	37324185	37324219	PTBv1.train.neg_22952		-
chr10	94214634	94214662	PTBv1.train.neg_3014		-
chr5	126694466	126694487	PTBv1.train.neg_34198		+
chr22	19267415	19267442	PTBv1.train.neg_28101		+
chr12	100234386	100234422	PTBv1.train.neg_6083		+
chr3	180772927	180772948	PTBv1.train.neg_31025		+
chr17	26096858	26096878	PTBv1.train.neg_15985		+
chr16	87702489	87702525	PTBv1.train.neg_14505		+
chr20	44271576	44271596	PTBv1.train.neg_25345		-
chr13	98965010	98965047	PTBv1.train.neg_8205		+
chr21	18083498	18083518	PTBv1.train.neg_27029		-
chrY	21057326	21057346	PTBv1.train.neg_46430		-
chr8	94021441	94021474	PTBv1.train.neg_40524		-
chr10	89113181	89113201	PTBv1.train.neg_2038		+
chr19	50157278	50157298	PTBv1.train.neg_20653		+
chr1	198797891	198797927	PTBv1.train.neg_1377		-
chr9	85792521	85792541	PTBv1.train.neg_41249		+
chr21	17865873	17865903	PTBv1.train.neg_25761		+
chr19	13940650	13940670	PTBv1.train.neg_21343		-
chr19	11276978	11277012	PTBv1.train.neg_20075		+
chr12	10264071	10264102	PTBv1.train.neg_5455		+
chr17	46073160	46073197	PTBv1.train.neg_16377		+
chr8	19540655	19540675	PTBv1.train.neg_40062		-
chr22	34380775	34380795	PTBv1.train.neg_28561		+
chr10	100010777	100010801	PTBv1.train.neg_3107		-
chr5	1930976	1930999	PTBv1.train.neg_34495		-
chr13	38456771	38456806	PTBv1.train.neg_8755		-
chr20	51631078	51631098	PTBv1.train.neg_25517		-
chr11	95194136	95194167	PTBv1.train.neg_4188		+
chr22	19058400	19058424	PTBv1.train.neg_29292		-
chr22	17711239	17711259	PTBv1.train.neg_29235		-
chr4	109802469	109802505	PTBv1.train.neg_32520		+
chr1	111788010	111788077	PTBv1.train.neg_1229		-
chr4	166478105	166478130	PTBv1.train.neg_32749		+
chr22	19177410	19177430	PTBv1.train.neg_29305		-
chr14	30195525	30195549	PTBv1.train.neg_9468		+
chr2	71071065	71071087	PTBv1.train.neg_23097		-
chr11	7274411	7274457	PTBv1.train.neg_3447		+
chr20	60181438	60181495	PTBv1.train.neg_24509		+
chr12	12266329	12266364	PTBv1.train.neg_6511		-
chr6	2013689	2013709	PTBv1.train.neg_36185		-
chr17	64738573	64738593	PTBv1.train.neg_17511		-
chr9	101031095	101031115	PTBv1.train.neg_41390		+
chr14	23973272	23973293	PTBv1.train.neg_9448		+
chr20	33182333	33182364	PTBv1.train.neg_25107		-
chr21	33568706	33568740	PTBv1.train.neg_26111		+
chrX	70676926	70676946	PTBv1.train.neg_43261		+
chr8	87521614	87521634	PTBv1.train.neg_39695		+
chr18	19883465	19883485	PTBv1.train.neg_18108		+
chr1	164082823	164082843	PTBv1.train.neg_690		+
chr11	36487090	36487122	PTBv1.train.neg_4642		-
chr15	72275621	72275641	PTBv1.train.neg_13201		-
chr12	64916472	64916513	PTBv1.train.neg_5937		+
chr14	75724148	75724178	PTBv1.train.neg_10119		+
chr14	69563181	69563201	PTBv1.train.neg_9965		+
chr19	53215483	53215510	PTBv1.train.neg_20722		+
chr4	37299672	37299692	PTBv1.train.neg_33013		-
chrY	7641207	7641236	PTBv1.train.neg_45600		-
chr1	1477049	1477069	PTBv1.train.neg_783		-
chr9	129466952	129466978	PTBv1.train.neg_41607		+
chr21	42287237	42287259	PTBv1.train.neg_27580		-
chr8	29161649	29161669	PTBv1.train.neg_40185		-
chr20	43967694	43967714	PTBv1.train.neg_25323		-
chr16	29719351	29719392	PTBv1.train.neg_13987		+
chr14	23728283	23728317	PTBv1.train.neg_10578		-
chrY	7654553	7654574	PTBv1.train.neg_45633		-
chr10	75179245	75179319	PTBv1.train.neg_1967		+
chr2	169436693	169436729	PTBv1.train.neg_23356		-
chr16	29781384	29781417	PTBv1.train.neg_14993		-
chr22	48987872	48987905	PTBv1.train.neg_29057		+
chr14	60253811	60253831	PTBv1.train.neg_10929		-
chr7	100059894	100059916	PTBv1.train.neg_38675		-
chr9	70255223	70255268	PTBv1.train.neg_41164		+
chr1	46906323	46906343	PTBv1.train.neg_1065		-
chr22	20491032	20491065	PTBv1.train.neg_29326		-
chrX	23714039	23714068	PTBv1.train.neg_42791		+
chr18	17463304	17463329	PTBv1.train.neg_18048		+
chr16	10057616	10057642	PTBv1.train.neg_14741		-
chr8	32065236	32065256	PTBv1.train.neg_39305		+
chr13	90803316	90803341	PTBv1.train.neg_8104		+
chr8	7306119	7306139	PTBv1.train.neg_39993		-
chr14	77266969	77267005	PTBv1.train.neg_11177		-
chr10	97428736	97428803	PTBv1.train.neg_3061		-
chr4	95604701	95604739	PTBv1.train.neg_32447		+
chr14	44780056	44780091	PTBv1.train.neg_10747		-
chr15	74355777	74355797	PTBv1.train.neg_13266		-
chr3	79471305	79471337	PTBv1.train.neg_31500		-
chr15	79436131	79436155	PTBv1.train.neg_13315		-
chr18	51142447	51142467	PTBv1.train.neg_19544		-
chrY	20349208	20349231	PTBv1.train.neg_46341		-
chr15	83416073	83416093	PTBv1.train.neg_12360		+
chr15	64535512	64535535	PTBv1.train.neg_12100		+
chr17	24610669	24610689	PTBv1.train.neg_17064		-
chr3	50588381	50588404	PTBv1.train.neg_30604		+
chr13	48750927	48750947	PTBv1.train.neg_7875		+
chr8	82878464	82878484	PTBv1.train.neg_40481		-
chr15	62455956	62455987	PTBv1.train.neg_13057		-
chrY	25429247	25429274	PTBv1.train.neg_45552		+
chrY	13880728	13880753	PTBv1.train.neg_45745		-
chr14	59037373	59037393	PTBv1.train.neg_9772		+
chr12	48329963	48329987	PTBv1.train.neg_6756		-
chr12	13019874	13019896	PTBv1.train.neg_6522		-
chr9	7025377	7025413	PTBv1.train.neg_40935		+
chr16	2223591	2223627	PTBv1.train.neg_13578		+
chr10	89107886	89107906	PTBv1.train.neg_2034		+
chrY	6332324	6332367	PTBv1.train.neg_44761		+
chr10	104116018	104116039	PTBv1.train.neg_2185		+
chr4	23474465	23474491	PTBv1.train.neg_32991		-
chr5	53868800	53868820	PTBv1.train.neg_33841		+
chr17	64028622	64028653	PTBv1.train.neg_16537		+
chr12	61219921	61219951	PTBv1.train.neg_5884		+
chr5	35752698	35752718	PTBv1.train.neg_33749		+
chr6	62750896	62750951	PTBv1.train.neg_36677		-
chr20	54437037	54437064	PTBv1.train.neg_24405		+
chrY	7230773	7230793	PTBv1.train.neg_44883		+
chr7	93392106	93392149	PTBv1.train.neg_37636		+
chr15	20454417	20454437	PTBv1.train.neg_11385		+
chr18	68632482	68632502	PTBv1.train.neg_19737		-
chr2	10860304	10860329	PTBv1.train.neg_22801		-
chrX	66777878	66777927	PTBv1.train.neg_43165		+
chr19	59710412	59710432	PTBv1.train.neg_20905		+
chr7	35890115	35890137	PTBv1.train.neg_37299		+
chr4	2609174	2609200	PTBv1.train.neg_31835		+
chr2	113131971	113131993	PTBv1.train.neg_22547		+
chr14	101723788	101723808	PTBv1.train.neg_10292		+
chr7	43711779	43711799	PTBv1.train.neg_38367		-
chrY	19562923	19562950	PTBv1.train.neg_46012		-
chr4	115107541	115107561	PTBv1.train.neg_33471		-
chr1	156001964	156001984	PTBv1.train.neg_1334		-
chr7	99556097	99556117	PTBv1.train.neg_37688		+
chrY	22866510	22866530	PTBv1.train.neg_45427		+
chr7	142267890	142267910	PTBv1.train.neg_37946		+
chr10	88606143	88606166	PTBv1.train.neg_2026		+
chr4	109174640	109174660	PTBv1.train.neg_32516		+
chr16	2590097	2590117	PTBv1.train.neg_13609		+
chr17	37271125	37271154	PTBv1.train.neg_17185		-
chrX	99459669	99459689	PTBv1.train.neg_44262		-
chr21	14241408	14241428	PTBv1.train.neg_26961		-
chr9	34981624	34981662	PTBv1.train.neg_41045		+
chr19	53927081	53927111	PTBv1.train.neg_21855		-
chr11	125008481	125008519	PTBv1.train.neg_4346		+
chr3	124575044	124575064	PTBv1.train.neg_31611		-
chr17	75703615	75703635	PTBv1.train.neg_16646		+
chr22	17458599	17458629	PTBv1.train.neg_29216		-
chr8	42947170	42947197	PTBv1.train.neg_39461		+
chr20	52206678	52206698	PTBv1.train.neg_25520		-
chrY	14100757	14100821	PTBv1.train.neg_45868		-
chr14	26020105	26020134	PTBv1.train.neg_10609		-
chrY	25401923	25401952	PTBv1.train.neg_45520		+
chr8	6294245	6294265	PTBv1.train.neg_38951		+
chr6	20522221	20522241	PTBv1.train.neg_35326		+
chr20	436863	436899	PTBv1.train.neg_24634		-
chr11	105469689	105469709	PTBv1.train.neg_4205		+
chr21	43879848	43879870	PTBv1.train.neg_27709		-
chr17	6492857	6492881	PTBv1.train.neg_16855		-
chr10	99509196	99509217	PTBv1.train.neg_2134		+
chr22	48861766	48861786	PTBv1.train.neg_30118		-
chr13	49238376	49238404	PTBv1.train.neg_8987		-
chr16	15111251	15111277	PTBv1.train.neg_14817		-
chr2	191260377	191260411	PTBv1.train.neg_22695		+
chr3	12657820	12657840	PTBv1.train.neg_31109		-
chr20	32337517	32337539	PTBv1.train.neg_25060		-
chr17	63466766	63466792	PTBv1.train.neg_16530		+
chr22	49151536	49151572	PTBv1.train.neg_29065		+
chr21	46796347	46796379	PTBv1.train.neg_26895		+
chr11	34041275	34041311	PTBv1.train.neg_3620		+
chr8	59106986	59107019	PTBv1.train.neg_39548		+
chr10	51271842	51271862	PTBv1.train.neg_2733		-
chr18	487468	487498	PTBv1.train.neg_18879		-
chr6	105558132	105558159	PTBv1.train.neg_35920		+
chr20	3050865	3050885	PTBv1.train.neg_24730		-
chr19	42881746	42881766	PTBv1.train.neg_21611		-
chr21	45172353	45172373	PTBv1.train.neg_27826		-
chr1	77235223	77235243	PTBv1.train.neg_462		+
chrY	25395461	25395503	PTBv1.train.neg_45515		+
chr22	45056089	45056109	PTBv1.train.neg_28961		+
chr10	101951815	101951835	PTBv1.train.neg_3132		-
chr13	114088979	114089001	PTBv1.train.neg_8419		+
chrY	20118673	20118693	PTBv1.train.neg_46243		-
chr13	113059344	113059380	PTBv1.train.neg_9360		-
chrY	20119524	20119544	PTBv1.train.neg_46248		-
chr17	55381419	55381439	PTBv1.train.neg_16459		+
chr6	161351814	161351834	PTBv1.train.neg_36160		+
chr9	131638131	131638151	PTBv1.train.neg_41690		+
chr4	48270252	48270283	PTBv1.train.neg_33114		-
chr9	42463358	42463378	PTBv1.train.neg_41123		+
chr8	126423569	126423601	PTBv1.train.neg_39935		+
chr15	40247069	40247105	PTBv1.train.neg_12771		-
chr17	23964929	23964955	PTBv1.train.neg_17034		-
chr15	39312999	39313026	PTBv1.train.neg_11587		+
chr22	16008036	16008061	PTBv1.train.neg_29143		-
chr12	1827983	1828019	PTBv1.train.neg_6397		-
chr22	15967996	15968031	PTBv1.train.neg_27959		+
chr8	8914310	8914330	PTBv1.train.neg_38981		+
chr20	56990471	56990491	PTBv1.train.neg_24453		+
chr20	39293692	39293730	PTBv1.train.neg_25210		-
chr22	37743243	37743263	PTBv1.train.neg_28647		+
chr22	20124009	20124041	PTBv1.train.neg_28138		+
chr14	63228785	63228807	PTBv1.train.neg_10969		-
chr4	119356166	119356202	PTBv1.train.neg_32584		+
chr9	4544656	4544677	PTBv1.train.neg_40894		+
chr17	8979614	8979634	PTBv1.train.neg_15738		+
chr17	40151202	40151237	PTBv1.train.neg_16261		+
chr22	23599138	23599165	PTBv1.train.neg_28258		+
chr20	44283235	44283255	PTBv1.train.neg_25346		-
chr9	76458915	76458935	PTBv1.train.neg_41210		+
chr4	114271005	114271043	PTBv1.train.neg_32571		+
chr9	134241113	134241174	PTBv1.train.neg_42524		-
chr16	3453665	3453685	PTBv1.train.neg_13639		+
chr16	83692991	83693016	PTBv1.train.neg_15447		-
chr14	88156833	88156853	PTBv1.train.neg_10152		+
chr18	26905081	26905101	PTBv1.train.neg_19234		-
chr18	12103601	12103631	PTBv1.train.neg_17952		+
chr14	52430201	52430221	PTBv1.train.neg_10842		-
chr19	57965598	57965634	PTBv1.train.neg_21942		-
chr4	88158079	88158102	PTBv1.train.neg_32411		+
chr4	38941257	38941293	PTBv1.train.neg_32106		+
chr13	31853049	31853111	PTBv1.train.neg_7561		+
chr4	9626094	9626114	PTBv1.train.neg_32913		-
chr11	46791085	46791114	PTBv1.train.neg_4671		-
chrY	2882968	2883002	PTBv1.train.neg_44585		+
chr21	40171454	40171474	PTBv1.train.neg_26398		+
chr20	1910810	1910867	PTBv1.train.neg_24690		-
chr17	19764092	19764112	PTBv1.train.neg_17001		-
chr19	46287798	46287818	PTBv1.train.neg_20547		+
chr9	13123667	13123694	PTBv1.train.neg_41863		-
chr19	15405545	15405565	PTBv1.train.neg_21404		-
chr16	17204784	17204804	PTBv1.train.neg_14839		-
chr17	5268773	5268826	PTBv1.train.neg_15648		+
chr6	30997064	30997084	PTBv1.train.neg_35441		+
chr22	44290267	44290287	PTBv1.train.neg_28924		+
chr12	120635391	120635422	PTBv1.train.neg_6271		+
chr13	43963940	43963960	PTBv1.train.neg_8848		-
chr3	124441382	124441418	PTBv1.train.neg_30849		+
chr14	34162132	34162179	PTBv1.train.neg_10670		-
chr22	36978008	36978041	PTBv1.train.neg_29755		-
chr13	30718698	30718734	PTBv1.train.neg_7527		+
chr20	30899671	30899707	PTBv1.train.neg_23896		+
chr16	87237436	87237456	PTBv1.train.neg_15506		-
chr11	33246710	33246730	PTBv1.train.neg_3615		+
chr6	112524433	112524453	PTBv1.train.neg_35970		+
chr6	36279922	36279942	PTBv1.train.neg_35580		+
chr12	49876345	49876365	PTBv1.train.neg_6781		-
chr21	22394612	22394632	PTBv1.train.neg_25807		+
chr2	172035589	172035609	PTBv1.train.neg_22664		+
chr12	553441	553461	PTBv1.train.neg_6380		-
chr6	168787703	168787723	PTBv1.train.neg_36170		+
chr21	43287589	43287609	PTBv1.train.neg_26576		+
chrY	13368881	13368905	PTBv1.train.neg_44976		+
chr20	43399741	43399761	PTBv1.train.neg_25272		-
chr13	22767161	22767181	PTBv1.train.neg_7355		+
chr22	24923586	24923606	PTBv1.train.neg_28283		+
chr12	74748494	74748514	PTBv1.train.neg_7009		-
chr15	42033660	42033680	PTBv1.train.neg_12841		-
chr14	21061428	21061448	PTBv1.train.neg_10507		-
chr22	22839818	22839848	PTBv1.train.neg_28209		+
chr18	45348678	45348698	PTBv1.train.neg_18435		+
chr6	33269545	33269565	PTBv1.train.neg_36464		-
chr1	32471123	32471143	PTBv1.train.neg_960		-
chr17	15860481	15860501	PTBv1.train.neg_15798		+
chrY	20345471	20345491	PTBv1.train.neg_46327		-
chr11	66920380	66920400	PTBv1.train.neg_3958		+
chr13	107665367	107665424	PTBv1.train.neg_9298		-
chr18	55172846	55172866	PTBv1.train.neg_19626		-
chr19	55235962	55235982	PTBv1.train.neg_20800		+
chr22	18309750	18309770	PTBv1.train.neg_28043		+
chrY	20103461	20103516	PTBv1.train.neg_46197		-
chr9	130456227	130456247	PTBv1.train.neg_42491		-
chr8	43139289	43139335	PTBv1.train.neg_39483		+
chr15	67495445	67495465	PTBv1.train.neg_12172		+
chr14	50159272	50159292	PTBv1.train.neg_9592		+
chr19	52382482	52382507	PTBv1.train.neg_20696		+
chr19	61015644	61015669	PTBv1.train.neg_21985		-
chr9	35164356	35164376	PTBv1.train.neg_41051		+
chr17	18575583	18575609	PTBv1.train.neg_15868		+
chr13	24736101	24736121	PTBv1.train.neg_8568		-
chr19	42892831	42892852	PTBv1.train.neg_21613		-
chr19	59388220	59388240	PTBv1.train.neg_20887		+
chr16	2299231	2299251	PTBv1.train.neg_14619		-
chr1	40409419	40409439	PTBv1.train.neg_308		+
chr7	133564231	133564251	PTBv1.train.neg_37917		+
chr21	14804771	14804801	PTBv1.train.neg_26992		-
chr21	42373024	42373046	PTBv1.train.neg_26486		+
chrX	67824493	67824516	PTBv1.train.neg_43179		+
chr18	33047364	33047384	PTBv1.train.neg_18326		+
chr15	31803662	31803682	PTBv1.train.neg_11489		+
chr2	85632096	85632116	PTBv1.train.neg_23156		-
chr21	29373944	29373964	PTBv1.train.neg_25905		+
chrX	102518384	102518407	PTBv1.train.neg_43380		+
chr8	41915552	41915572	PTBv1.train.neg_40262		-
chr5	16751614	16751634	PTBv1.train.neg_34541		-
chr11	120941275	120941328	PTBv1.train.neg_4319		+
chr9	70071198	70071218	PTBv1.train.neg_41153		+
chr21	29599894	29599914	PTBv1.train.neg_25942		+
chr13	24371161	24371181	PTBv1.train.neg_8546		-
chr2	101866152	101866175	PTBv1.train.neg_22485		+
chr16	66392367	66392408	PTBv1.train.neg_15267		-
chr5	82389732	82389753	PTBv1.train.neg_34838		-
chr12	94401425	94401445	PTBv1.train.neg_6044		+
chr22	18397221	18397241	PTBv1.train.neg_28052		+
chr20	47616234	47616261	PTBv1.train.neg_25433		-
chrY	19381267	19381288	PTBv1.train.neg_45970		-
chr21	44020108	44020171	PTBv1.train.neg_27724		-
chr14	66033104	66033124	PTBv1.train.neg_9882		+
chr14	50321441	50321461	PTBv1.train.neg_10820		-
chr17	23904916	23904963	PTBv1.train.neg_17019		-
chr22	43665521	43665557	PTBv1.train.neg_30017		-
chr12	63472737	63472774	PTBv1.train.neg_5918		+
chr9	37412748	37412768	PTBv1.train.neg_41102		+
chr17	3431026	3431046	PTBv1.train.neg_16768		-
chr13	112947063	112947113	PTBv1.train.neg_8383		+
chrX	72795107	72795127	PTBv1.train.neg_43274		+
chr22	45121543	45121563	PTBv1.train.neg_28979		+
chr18	75835962	75835982	PTBv1.train.neg_19807		-
chr18	18016737	18016763	PTBv1.train.neg_18066		+
chr13	72244449	72244469	PTBv1.train.neg_9121		-
chr22	30180657	30180677	PTBv1.train.neg_29561		-
chr17	16588702	16588732	PTBv1.train.neg_15809		+
chr12	68468861	68468888	PTBv1.train.neg_5973		+
chr14	68105533	68105553	PTBv1.train.neg_9927		+
chr3	10140779	10140799	PTBv1.train.neg_30224		+
chr7	17926407	17926435	PTBv1.train.neg_38175		-
chr17	24319770	24319790	PTBv1.train.neg_17058		-
chr21	39107708	39107735	PTBv1.train.neg_26371		+
chr16	88428444	88428479	PTBv1.train.neg_14533		+
chr19	6313585	6313605	PTBv1.train.neg_19969		+
chr2	96763375	96763395	PTBv1.train.neg_23191		-
chr7	63905794	63905830	PTBv1.train.neg_37447		+
chr12	54971123	54971146	PTBv1.train.neg_6880		-
chrY	21348835	21348871	PTBv1.train.neg_45417		+
chr13	20079169	20079189	PTBv1.train.neg_7341		+
chr8	95908276	95908312	PTBv1.train.neg_39769		+
chr6	117161484	117161513	PTBv1.train.neg_35990		+
chr8	143375140	143375170	PTBv1.train.neg_40801		-
chr11	93848056	93848076	PTBv1.train.neg_5092		-
chrX	54595570	54595608	PTBv1.train.neg_43102		+
chr16	65778503	65778524	PTBv1.train.neg_15234		-
chr4	87763224	87763246	PTBv1.train.neg_32406		+
chr6	4792429	4792452	PTBv1.train.neg_35200		+
chr18	23805099	23805119	PTBv1.train.neg_19221		-
chrX	48826291	48826327	PTBv1.train.neg_44013		-
chr20	35759320	35759391	PTBv1.train.neg_24052		+
chr13	112359007	112359042	PTBv1.train.neg_8356		+
chr17	8165338	8165402	PTBv1.train.neg_15722		+
chr17	43524541	43524561	PTBv1.train.neg_17315		-
chr5	37342749	37342785	PTBv1.train.neg_34614		-
chr21	21685903	21685923	PTBv1.train.neg_25802		+
chr7	77271350	77271370	PTBv1.train.neg_37579		+
chr19	54535332	54535352	PTBv1.train.neg_21867		-
chr2	68280140	68280164	PTBv1.train.neg_23074		-
chr19	21947176	21947196	PTBv1.train.neg_21502		-
chr12	9338431	9338451	PTBv1.train.neg_5430		+
chr21	18445914	18445944	PTBv1.train.neg_25776		+
chr1	45603407	45603427	PTBv1.train.neg_1047		-
chrY	7320063	7320089	PTBv1.train.neg_44927		+
chr20	29921442	29921462	PTBv1.train.neg_24995		-
chr19	45800615	45800635	PTBv1.train.neg_20525		+
chr10	88482225	88482261	PTBv1.train.neg_2019		+
chr11	113781620	113781640	PTBv1.train.neg_4255		+
chr12	100653863	100653894	PTBv1.train.neg_7089		-
chr10	94385981	94386002	PTBv1.train.neg_2093		+
chr14	68501815	68501840	PTBv1.train.neg_11011		-
chr6	96672356	96672376	PTBv1.train.neg_35904		+
chr7	156435227	156435258	PTBv1.train.neg_38008		+
chr9	91213331	91213360	PTBv1.train.neg_42175		-
chr8	16971830	16971850	PTBv1.train.neg_39051		+
chr13	32221587	32221607	PTBv1.train.neg_7575		+
chr9	18467880	18467900	PTBv1.train.neg_40957		+
chr6	8035029	8035055	PTBv1.train.neg_36217		-
chr22	40736219	40736239	PTBv1.train.neg_28826		+
chr3	10164592	10164612	PTBv1.train.neg_30228		+
chr9	101647261	101647284	PTBv1.train.neg_41396		+
chr14	66655366	66655386	PTBv1.train.neg_9888		+
chr4	1666047	1666083	PTBv1.train.neg_32815		-
chr6	7542753	7542773	PTBv1.train.neg_35229		+
chr5	159375438	159375464	PTBv1.train.neg_34387		+
chr11	85936945	85936965	PTBv1.train.neg_5056		-
chr17	23707891	23707945	PTBv1.train.neg_17013		-
chr12	49834375	49834396	PTBv1.train.neg_6778		-
chr3	143005628	143005648	PTBv1.train.neg_30958		+
chr22	17277215	17277237	PTBv1.train.neg_28010		+
chrY	19598393	19598428	PTBv1.train.neg_46041		-
chr11	68295026	68295046	PTBv1.train.neg_4912		-
chr9	115702987	115703007	PTBv1.train.neg_41495		+
chr19	59283921	59283957	PTBv1.train.neg_20872		+
chr18	22092933	22092953	PTBv1.train.neg_18161		+
chr4	89159252	89159272	PTBv1.train.neg_32420		+
chr15	40638236	40638257	PTBv1.train.neg_11690		+
chr17	46696485	46696532	PTBv1.train.neg_16395		+
chr19	4799944	4799970	PTBv1.train.neg_21148		-
chrY	21079214	21079234	PTBv1.train.neg_46482		-
chr4	54607273	54607293	PTBv1.train.neg_33136		-
chr21	16779002	16779034	PTBv1.train.neg_25737		+
chr17	18150447	18150474	PTBv1.train.neg_16975		-
chr22	44108841	44108861	PTBv1.train.neg_28912		+
chr1	114244686	114244706	PTBv1.train.neg_1244		-
chr15	39656641	39656661	PTBv1.train.neg_11644		+
chr10	22741055	22741077	PTBv1.train.neg_1599		+
chrX	70529876	70529917	PTBv1.train.neg_43256		+
chr21	34426355	34426378	PTBv1.train.neg_26215		+
chrY	13965366	13965386	PTBv1.train.neg_45794		-
chr19	14506636	14506656	PTBv1.train.neg_20144		+
chr3	44849254	44849274	PTBv1.train.neg_30505		+
chr13	38440648	38440675	PTBv1.train.neg_8750		-
chr17	10526561	10526581	PTBv1.train.neg_16931		-
chr14	38954481	38954501	PTBv1.train.neg_10721		-
chr9	130132890	130132910	PTBv1.train.neg_41633		+
chr19	59627842	59627863	PTBv1.train.neg_20892		+
chr20	24478073	24478093	PTBv1.train.neg_23766		+
chr10	88845767	88845787	PTBv1.train.neg_2029		+
chr20	32950950	32950976	PTBv1.train.neg_23951		+
chr13	97941238	97941258	PTBv1.train.neg_9222		-
chr16	2197701	2197730	PTBv1.train.neg_13569		+
chrY	7653069	7653095	PTBv1.train.neg_45630		-
chr4	93957137	93957174	PTBv1.train.neg_32437		+
chrX	105318639	105318704	PTBv1.train.neg_43396		+
chrX	9619646	9619666	PTBv1.train.neg_42642		+
chrY	13936475	13936495	PTBv1.train.neg_45784		-
chrX	23712989	23713009	PTBv1.train.neg_42787		+
chr11	77590349	77590369	PTBv1.train.neg_4105		+
chr19	49409409	49409444	PTBv1.train.neg_20628		+
chr21	43997211	43997242	PTBv1.train.neg_26629		+
chr15	73534919	73534945	PTBv1.train.neg_13239		-
chr21	33798279	33798305	PTBv1.train.neg_27305		-
chr11	63498717	63498749	PTBv1.train.neg_3852		+
chr5	118881689	118881763	PTBv1.train.neg_34156		+
chr7	44584451	44584476	PTBv1.train.neg_38398		-
chr21	14447972	14447992	PTBv1.train.neg_26983		-
chr19	4281067	4281093	PTBv1.train.neg_21126		-
chr3	121436576	121436597	PTBv1.train.neg_31584		-
chr19	10529110	10529147	PTBv1.train.neg_21271		-
chr20	2589246	2589272	PTBv1.train.neg_24712		-
chrY	22896025	22896048	PTBv1.train.neg_45447		+
chr1	21645250	21645270	PTBv1.train.neg_137		+
chr12	61178568	61178605	PTBv1.train.neg_5882		+
chr16	1859326	1859346	PTBv1.train.neg_14598		-
chr11	73066619	73066639	PTBv1.train.neg_4953		-
chrY	7340843	7340908	PTBv1.train.neg_44945		+
chr16	55819283	55819335	PTBv1.train.neg_14155		+
chr21	42870956	42870981	PTBv1.train.neg_26540		+
chr12	21937595	21937615	PTBv1.train.neg_6554		-
chr19	241693	241713	PTBv1.train.neg_21025		-
chr19	58232965	58233026	PTBv1.train.neg_21955		-
chr8	133117130	133117161	PTBv1.train.neg_40767		-
chr15	46333369	46333389	PTBv1.train.neg_11843		+
chr10	11926129	11926150	PTBv1.train.neg_1503		+
chr22	34375996	34376049	PTBv1.train.neg_28558		+
chr15	29053321	29053349	PTBv1.train.neg_12623		-
chr16	69264933	69265005	PTBv1.train.neg_15314		-
chrX	46919549	46919585	PTBv1.train.neg_42948		+
chr1	167361856	167361892	PTBv1.train.neg_698		+
chr6	17511289	17511311	PTBv1.train.neg_35302		+
chrY	2787037	2787072	PTBv1.train.neg_44533		+
chr9	128663321	128663341	PTBv1.train.neg_41582		+
chr18	31320055	31320087	PTBv1.train.neg_19339		-
chr6	84918847	84918875	PTBv1.train.neg_36746		-
chr2	97177951	97177995	PTBv1.train.neg_22447		+
chr21	42180718	42180738	PTBv1.train.neg_27555		-
chrX	148589378	148589404	PTBv1.train.neg_44442		-
chrX	54601333	54601353	PTBv1.train.neg_43105		+
chr8	2882313	2882339	PTBv1.train.neg_39979		-
chr21	42225494	42225521	PTBv1.train.neg_27569		-
chr22	27524410	27524430	PTBv1.train.neg_29468		-
chr22	40666807	40666827	PTBv1.train.neg_29910		-
chr13	40064736	40064770	PTBv1.train.neg_8781		-
chr12	55976862	55976890	PTBv1.train.neg_6923		-
chr21	38408384	38408409	PTBv1.train.neg_27468		-
chrX	109454808	109454836	PTBv1.train.neg_44333		-
chr3	114701894	114701943	PTBv1.train.neg_31558		-
chr7	2370840	2370860	PTBv1.train.neg_37040		+
chr5	76417927	76417975	PTBv1.train.neg_34799		-
chr7	6825837	6825857	PTBv1.train.neg_38126		-
chr11	47272869	47272889	PTBv1.train.neg_3737		+
chr9	26924023	26924043	PTBv1.train.neg_41934		-
chr4	78123598	78123618	PTBv1.train.neg_32357		+
chrY	13424251	13424271	PTBv1.train.neg_45003		+
chr6	157855761	157855798	PTBv1.train.neg_36145		+
chr17	46136935	46136960	PTBv1.train.neg_17356		-
chr9	96199529	96199550	PTBv1.train.neg_41324		+
chr9	38594073	38594095	PTBv1.train.neg_42049		-
chrX	40384388	40384410	PTBv1.train.neg_43909		-
chr12	68062288	68062322	PTBv1.train.neg_5967		+
chr10	71836432	71836452	PTBv1.train.neg_1904		+
chr5	37004806	37004834	PTBv1.train.neg_33766		+
chr1	42572586	42572612	PTBv1.train.neg_1025		-
chr21	45156070	45156090	PTBv1.train.neg_27817		-
chr9	4828279	4828309	PTBv1.train.neg_40908		+
chr18	13688286	13688306	PTBv1.train.neg_19082		-
chr14	22609273	22609304	PTBv1.train.neg_10551		-
chr10	14763777	14763822	PTBv1.train.neg_2478		-
chr20	31445880	31445907	PTBv1.train.neg_25036		-
chr9	131646452	131646472	PTBv1.train.neg_41691		+
chr10	127482247	127482267	PTBv1.train.neg_3301		-
chr5	38605186	38605214	PTBv1.train.neg_34618		-
chr11	11846491	11846520	PTBv1.train.neg_3484		+
chr3	123920279	123920299	PTBv1.train.neg_30837		+
chr22	40380824	40380852	PTBv1.train.neg_28799		+
chr10	59715368	59715388	PTBv1.train.neg_1788		+
chr5	553026	553047	PTBv1.train.neg_34449		-
chrX	54584932	54584971	PTBv1.train.neg_43100		+
chr20	43037525	43037547	PTBv1.train.neg_24238		+
chr20	25376443	25376463	PTBv1.train.neg_23796		+
chr10	101135734	101135766	PTBv1.train.neg_2141		+
chr7	44164275	44164296	PTBv1.train.neg_38381		-
chr22	39877717	39877737	PTBv1.train.neg_28753		+
chr11	65163671	65163708	PTBv1.train.neg_3904		+
chr18	19922156	19922176	PTBv1.train.neg_18110		+
chrY	21068387	21068407	PTBv1.train.neg_46455		-
chr18	59238619	59238639	PTBv1.train.neg_19693		-
chr1	1802429	1802456	PTBv1.train.neg_792		-
chr19	1175738	1175765	PTBv1.train.neg_19862		+
chr15	72694853	72694885	PTBv1.train.neg_12239		+
chr22	40560519	40560539	PTBv1.train.neg_28809		+
chr22	49036331	49036351	PTBv1.train.neg_30138		-
chr19	53820364	53820384	PTBv1.train.neg_20744		+
chr22	48403092	48403112	PTBv1.train.neg_30080		-
chr13	35591292	35591312	PTBv1.train.neg_8712		-
chrY	19612526	19612554	PTBv1.train.neg_46057		-
chr16	85897156	85897176	PTBv1.train.neg_15469		-
chr17	1142552	1142608	PTBv1.train.neg_15558		+
chrY	21148370	21148390	PTBv1.train.neg_45290		+
chr15	36538288	36538314	PTBv1.train.neg_11510		+
chr3	127735010	127735030	PTBv1.train.neg_30861		+
chrY	2874779	2874804	PTBv1.train.neg_44573		+
chr17	28343239	28343259	PTBv1.train.neg_16028		+
chr12	46368288	46368317	PTBv1.train.neg_6674		-
chr7	27667758	27667778	PTBv1.train.neg_38254		-
chr2	50981903	50981923	PTBv1.train.neg_23020		-
chr17	17950533	17950575	PTBv1.train.neg_15835		+
chr13	112425209	112425229	PTBv1.train.neg_8363		+
chr11	45867051	45867078	PTBv1.train.neg_3708		+
chr7	35651554	35651590	PTBv1.train.neg_38321		-
chr19	6750230	6750250	PTBv1.train.neg_19984		+
chr5	32787721	32787745	PTBv1.train.neg_33738		+
chr13	110004875	110004895	PTBv1.train.neg_9321		-
chr16	66637634	66637663	PTBv1.train.neg_14280		+
chr14	50624074	50624094	PTBv1.train.neg_10839		-
chr3	37446667	37446689	PTBv1.train.neg_30412		+
chr14	104496814	104496834	PTBv1.train.neg_11369		-
chr12	51977847	51977890	PTBv1.train.neg_5757		+
chr8	26420090	26420113	PTBv1.train.neg_40110		-
chr17	4798694	4798714	PTBv1.train.neg_15635		+
chr13	36155228	36155256	PTBv1.train.neg_7619		+
chr12	78555186	78555224	PTBv1.train.neg_7020		-
chr15	39449607	39449658	PTBv1.train.neg_11607		+
chr12	9615158	9615178	PTBv1.train.neg_5434		+
chr15	51614847	51614877	PTBv1.train.neg_12939		-
chr9	107223395	107223415	PTBv1.train.neg_41432		+
chr6	89929382	89929402	PTBv1.train.neg_35891		+
chr9	5381602	5381622	PTBv1.train.neg_41847		-
chrY	15397010	15397033	PTBv1.train.neg_45104		+
chr7	102740511	102740532	PTBv1.train.neg_38694		-
chr2	74655346	74655366	PTBv1.train.neg_23123		-
chr10	121657725	121657753	PTBv1.train.neg_2320		+
chr15	49026811	49026845	PTBv1.train.neg_11897		+
chr2	85631183	85631242	PTBv1.train.neg_23155		-
chr12	12444808	12444828	PTBv1.train.neg_5469		+
chr12	40887177	40887197	PTBv1.train.neg_6648		-
chrY	20123561	20123606	PTBv1.train.neg_46262		-
chrY	6851549	6851571	PTBv1.train.neg_44792		+
chr5	64906850	64906870	PTBv1.train.neg_33890		+
chr18	54766840	54766862	PTBv1.train.neg_18555		+
chr3	121380288	121380323	PTBv1.train.neg_31582		-
chr11	71981110	71981137	PTBv1.train.neg_4941		-
chr8	133044937	133044959	PTBv1.train.neg_39939		+
chr20	30132138	30132158	PTBv1.train.neg_23847		+
chr15	38891211	38891231	PTBv1.train.neg_11574		+
chr9	34492377	34492401	PTBv1.train.neg_41042		+
chrY	20100363	20100395	PTBv1.train.neg_46192		-
chr13	35037056	35037076	PTBv1.train.neg_7605		+
chr20	3212859	3212880	PTBv1.train.neg_24745		-
chr17	45058228	45058258	PTBv1.train.neg_17337		-
chr11	92090502	92090524	PTBv1.train.neg_4161		+
chr6	46440430	46440465	PTBv1.train.neg_36620		-
chr9	130943361	130943397	PTBv1.train.neg_41681		+
chr9	101666006	101666028	PTBv1.train.neg_41399		+
chr4	15191080	15191100	PTBv1.train.neg_31973		+
chr11	122080800	122080821	PTBv1.train.neg_4320		+
chr9	138410356	138410387	PTBv1.train.neg_42569		-
chrY	21348881	21348901	PTBv1.train.neg_45418		+
chr2	138990695	138990717	PTBv1.train.neg_22629		+
chr22	44696623	44696643	PTBv1.train.neg_30038		-
chr12	75958739	75958763	PTBv1.train.neg_7018		-
chr18	44711398	44711424	PTBv1.train.neg_19462		-
chr8	124313225	124313252	PTBv1.train.neg_40721		-
chr2	27412728	27412748	PTBv1.train.neg_22891		-
chr22	28006053	28006073	PTBv1.train.neg_28338		+
chr6	36531841	36531862	PTBv1.train.neg_35587		+
chr13	26231581	26231601	PTBv1.train.neg_8581		-
chr17	50435837	50435875	PTBv1.train.neg_16401		+
chr10	15016007	15016032	PTBv1.train.neg_2492		-
chr13	47991548	47991575	PTBv1.train.neg_8951		-
chr17	35499675	35499712	PTBv1.train.neg_16139		+
chr15	27121723	27121743	PTBv1.train.neg_11423		+
chr4	39136708	39136728	PTBv1.train.neg_33043		-
chr19	6403003	6403037	PTBv1.train.neg_21187		-
chr16	15118622	15118648	PTBv1.train.neg_13754		+
chr14	101576846	101576866	PTBv1.train.neg_10289		+
chr11	1911714	1911734	PTBv1.train.neg_3385		+
chr20	31721148	31721171	PTBv1.train.neg_25055		-
chr22	19656213	19656275	PTBv1.train.neg_28117		+
chr6	29473005	29473034	PTBv1.train.neg_35409		+
chr11	66120205	66120253	PTBv1.train.neg_3935		+
chr21	18623339	18623359	PTBv1.train.neg_27046		-
chr22	43013243	43013263	PTBv1.train.neg_30013		-
chr15	76621052	76621072	PTBv1.train.neg_12301		+
chr15	38892676	38892708	PTBv1.train.neg_11577		+
chr17	38131942	38131965	PTBv1.train.neg_17216		-
chr21	45396879	45396899	PTBv1.train.neg_26738		+
chr16	20607069	20607089	PTBv1.train.neg_14883		-
chr13	30760843	30760888	PTBv1.train.neg_7532		+
chr17	31348882	31348902	PTBv1.train.neg_17107		-
chr5	56154063	56154124	PTBv1.train.neg_33856		+
chr9	85706670	85706690	PTBv1.train.neg_42142		-
chr13	59941761	59941781	PTBv1.train.neg_8002		+
chr2	202799328	202799363	PTBv1.train.neg_23395		-
chr20	20260310	20260338	PTBv1.train.neg_23739		+
chr20	32344865	32344885	PTBv1.train.neg_25064		-
chr11	46986798	46986834	PTBv1.train.neg_3723		+
chr20	2439732	2439752	PTBv1.train.neg_24707		-
chr3	49136765	49136785	PTBv1.train.neg_31327		-
chr21	46707404	46707427	PTBv1.train.neg_26874		+
chr9	33144945	33144969	PTBv1.train.neg_41957		-
chr19	2069503	2069524	PTBv1.train.neg_21079		-
chr11	65866059	65866079	PTBv1.train.neg_4881		-
chrY	6322399	6322433	PTBv1.train.neg_44724		+
chr19	56421584	56421604	PTBv1.train.neg_20823		+
chr15	39478930	39478961	PTBv1.train.neg_12750		-
chr20	39161268	39161288	PTBv1.train.neg_24162		+
chr20	36933047	36933067	PTBv1.train.neg_24120		+
chr8	30773915	30773935	PTBv1.train.neg_40210		-
chr7	86863521	86863545	PTBv1.train.neg_37598		+
chr21	43660298	43660318	PTBv1.train.neg_27668		-
chr22	49304279	49304306	PTBv1.train.neg_29084		+
chr16	82746279	82746307	PTBv1.train.neg_14439		+
chr9	98320658	98320678	PTBv1.train.neg_42237		-
chr16	68964307	68964369	PTBv1.train.neg_14345		+
chr12	30691823	30691843	PTBv1.train.neg_6608		-
chr21	38948353	38948389	PTBv1.train.neg_27481		-
chr18	11880837	11880859	PTBv1.train.neg_19008		-
chr16	4657398	4657418	PTBv1.train.neg_13673		+
chr22	37595413	37595433	PTBv1.train.neg_29798		-
chr21	32636545	32636565	PTBv1.train.neg_27239		-
chr18	49989908	49989928	PTBv1.train.neg_19529		-
chr10	47169868	47169906	PTBv1.train.neg_1717		+
chr16	1345982	1346002	PTBv1.train.neg_13513		+
chr3	129360757	129360784	PTBv1.train.neg_30882		+
chr19	42262456	42262486	PTBv1.train.neg_20441		+
chr10	17760583	17760614	PTBv1.train.neg_1560		+
chr19	1351315	1351335	PTBv1.train.neg_21049		-
chr7	78816703	78816723	PTBv1.train.neg_38556		-
chr5	112188036	112188056	PTBv1.train.neg_34125		+
chrY	5031017	5031037	PTBv1.train.neg_44642		+
chr14	18962977	18963006	PTBv1.train.neg_10438		-
chr22	36794439	36794459	PTBv1.train.neg_28609		+
chr21	43721134	43721169	PTBv1.train.neg_27694		-
chr21	16898676	16898699	PTBv1.train.neg_25743		+
chr3	139576529	139576550	PTBv1.train.neg_30932		+
chr17	23696419	23696449	PTBv1.train.neg_15931		+
chr6	136847344	136847364	PTBv1.train.neg_36947		-
chr13	40798404	40798435	PTBv1.train.neg_7701		+
chr15	48296154	48296174	PTBv1.train.neg_11875		+
chr7	100670092	100670112	PTBv1.train.neg_38687		-
chr16	1838866	1838888	PTBv1.train.neg_14597		-
chrX	40328995	40329015	PTBv1.train.neg_42884		+
chr17	4404320	4404343	PTBv1.train.neg_16806		-
chr2	43861828	43861851	PTBv1.train.neg_22241		+
chr13	109974478	109974506	PTBv1.train.neg_9314		-
chr14	33294972	33294996	PTBv1.train.neg_9489		+
chr9	107528173	107528193	PTBv1.train.neg_41444		+
chr13	28187256	28187276	PTBv1.train.neg_8620		-
chr20	62117961	62117986	PTBv1.train.neg_24610		+
chrX	48444185	48444205	PTBv1.train.neg_43018		+
chrY	21153060	21153080	PTBv1.train.neg_45311		+
chr22	34376788	34376808	PTBv1.train.neg_28559		+
chr4	56792654	56792674	PTBv1.train.neg_32235		+
chr2	105059181	105059201	PTBv1.train.neg_22503		+
chr2	33671974	33671999	PTBv1.train.neg_22939		-
chrY	21059336	21059358	PTBv1.train.neg_46435		-
chr14	60359616	60359636	PTBv1.train.neg_9795		+
chr15	37671014	37671034	PTBv1.train.neg_11520		+
chr2	47042967	47043028	PTBv1.train.neg_22270		+
chr4	74676530	74676555	PTBv1.train.neg_33233		-
chr4	83563970	83563990	PTBv1.train.neg_33321		-
chr15	39532871	39532946	PTBv1.train.neg_11618		+
chr10	46418789	46418825	PTBv1.train.neg_1703		+
chr12	121563623	121563668	PTBv1.train.neg_7263		-
chr3	73589143	73589164	PTBv1.train.neg_31493		-
chr12	117019480	117019516	PTBv1.train.neg_7226		-
chr10	127407014	127407037	PTBv1.train.neg_2354		+
chrY	2896619	2896639	PTBv1.train.neg_44602		+
chr22	41557550	41557570	PTBv1.train.neg_29963		-
chr5	130535351	130535377	PTBv1.train.neg_34222		+
chr1	148814056	148814087	PTBv1.train.neg_1280		-
chr12	54511026	54511054	PTBv1.train.neg_5796		+
chr10	98308950	98308971	PTBv1.train.neg_3069		-
chr4	44411327	44411357	PTBv1.train.neg_33079		-
chr16	74049247	74049267	PTBv1.train.neg_15389		-
chr13	93155178	93155198	PTBv1.train.neg_8115		+
chr6	31490869	31490889	PTBv1.train.neg_35455		+
chr20	16380206	16380226	PTBv1.train.neg_24833		-
chr11	86190421	86190441	PTBv1.train.neg_4147		+
chr12	119636679	119636699	PTBv1.train.neg_6266		+
chrY	20365815	20365835	PTBv1.train.neg_46386		-
chrY	7340162	7340197	PTBv1.train.neg_44944		+
chrX	70710878	70710898	PTBv1.train.neg_43267		+
chrY	6963917	6963944	PTBv1.train.neg_44846		+
chr4	72095603	72095625	PTBv1.train.neg_32307		+
chr12	132245843	132245865	PTBv1.train.neg_6376		+
chrY	19179646	19179666	PTBv1.train.neg_45149		+
chr14	56802967	56802998	PTBv1.train.neg_10888		-
chr9	35550376	35550408	PTBv1.train.neg_41064		+
chr8	1815497	1815517	PTBv1.train.neg_38947		+
chr16	765382	765402	PTBv1.train.neg_14574		-
chrX	53719087	53719107	PTBv1.train.neg_44090		-
chr1	116895978	116896001	PTBv1.train.neg_1252		-
chr21	27237705	27237725	PTBv1.train.neg_27106		-
chr20	2534691	2534711	PTBv1.train.neg_23484		+
chr15	18869984	18870022	PTBv1.train.neg_12546		-
chr1	68381704	68381730	PTBv1.train.neg_1137		-
chr18	18028980	18029003	PTBv1.train.neg_18069		+
chr5	102496155	102496175	PTBv1.train.neg_34098		+
chr5	98248492	98248512	PTBv1.train.neg_34909		-
chr1	10259653	10259673	PTBv1.train.neg_46		+
chr3	15231549	15231572	PTBv1.train.neg_30297		+
chr18	70102166	70102186	PTBv1.train.neg_19763		-
chrY	13332612	13332632	PTBv1.train.neg_44955		+
chr15	62507236	62507273	PTBv1.train.neg_12065		+
chr12	20462256	20462284	PTBv1.train.neg_5527		+
chr5	137758960	137758980	PTBv1.train.neg_34285		+
chrX	49015512	49015580	PTBv1.train.neg_43046		+
chr2	47137352	47137372	PTBv1.train.neg_22272		+
chr3	48560168	48560194	PTBv1.train.neg_31296		-
chr20	2583517	2583537	PTBv1.train.neg_23494		+
chr13	74765517	74765537	PTBv1.train.neg_9136		-
chr13	22834441	22834461	PTBv1.train.neg_8517		-
chr20	31717693	31717713	PTBv1.train.neg_25053		-
chr13	75255027	75255073	PTBv1.train.neg_8050		+
chr12	31624205	31624231	PTBv1.train.neg_6630		-
chr21	41742193	41742213	PTBv1.train.neg_26478		+
chr20	18226859	18226879	PTBv1.train.neg_23697		+
chrY	20112131	20112151	PTBv1.train.neg_46223		-
chr16	20597345	20597366	PTBv1.train.neg_14880		-
chr1	68731332	68731368	PTBv1.train.neg_1141		-
chr4	96269270	96269311	PTBv1.train.neg_32464		+
chr6	26573834	26573854	PTBv1.train.neg_35378		+
chr16	29836290	29836310	PTBv1.train.neg_14995		-
chr18	23848737	23848757	PTBv1.train.neg_19226		-
chr21	45030421	45030452	PTBv1.train.neg_27782		-
chrX	73620540	73620571	PTBv1.train.neg_43280		+
chr9	138539422	138539442	PTBv1.train.neg_42575		-
chr13	72333537	72333557	PTBv1.train.neg_8020		+
chr1	29416689	29416711	PTBv1.train.neg_944		-
chr13	45869279	45869321	PTBv1.train.neg_8897		-
chr14	49364997	49365017	PTBv1.train.neg_10773		-
chrX	48205027	48205061	PTBv1.train.neg_43988		-
chr2	100957507	100957542	PTBv1.train.neg_22471		+
chr4	125837071	125837099	PTBv1.train.neg_33509		-
chr7	98831602	98831622	PTBv1.train.neg_38631		-
chr7	38868708	38868728	PTBv1.train.neg_38347		-
chr7	106296483	106296503	PTBv1.train.neg_37762		+
chr2	44411490	44411527	PTBv1.train.neg_22985		-
chr13	37833271	37833291	PTBv1.train.neg_7638		+
chr16	10441024	10441044	PTBv1.train.neg_13711		+
chr16	4787895	4787923	PTBv1.train.neg_14713		-
chrY	22973050	22973083	PTBv1.train.neg_45505		+
chr2	48524824	48524844	PTBv1.train.neg_22281		+
chr22	27523609	27523650	PTBv1.train.neg_29467		-
chr17	71958307	71958332	PTBv1.train.neg_17592		-
chr6	31912191	31912224	PTBv1.train.neg_35479		+
chr8	42826349	42826369	PTBv1.train.neg_40270		-
chr4	76648429	76648451	PTBv1.train.neg_33241		-
chr22	43552394	43552427	PTBv1.train.neg_28888		+
chr9	35533893	35533918	PTBv1.train.neg_41061		+
chr5	31554777	31554801	PTBv1.train.neg_33724		+
chr1	202680660	202680692	PTBv1.train.neg_1387		-
chr15	40328235	40328257	PTBv1.train.neg_12780		-
chr8	21948656	21948680	PTBv1.train.neg_39114		+
chr19	44000646	44000666	PTBv1.train.neg_21628		-
chr6	29810916	29810944	PTBv1.train.neg_36373		-
chr18	48614502	48614534	PTBv1.train.neg_18494		+
chr21	46576061	46576081	PTBv1.train.neg_26850		+
chr11	60459349	60459378	PTBv1.train.neg_3806		+
chr7	116551274	116551294	PTBv1.train.neg_37842		+
chrY	21067563	21067583	PTBv1.train.neg_46452		-
chr12	88362008	88362031	PTBv1.train.neg_7032		-
chr15	37922683	37922712	PTBv1.train.neg_12719		-
chr14	99029734	99029754	PTBv1.train.neg_10240		+
chr18	42743816	42743852	PTBv1.train.neg_19438		-
chr19	17696288	17696311	PTBv1.train.neg_20194		+
chrX	47213515	47213544	PTBv1.train.neg_43960		-
chr13	47549494	47549532	PTBv1.train.neg_8926		-
chr6	127514826	127514846	PTBv1.train.neg_36027		+
chr9	130486029	130486077	PTBv1.train.neg_41660		+
chr10	72771590	72771612	PTBv1.train.neg_1927		+
chr9	32536749	32536769	PTBv1.train.neg_41941		-
chr9	100410288	100410308	PTBv1.train.neg_42273		-
chr22	40080947	40080967	PTBv1.train.neg_28775		+
chr4	20312542	20312562	PTBv1.train.neg_32000		+
chr13	45884277	45884307	PTBv1.train.neg_8900		-
chr6	154835734	154835754	PTBv1.train.neg_36989		-
chr12	63085912	63085941	PTBv1.train.neg_5896		+
chr16	65370793	65370813	PTBv1.train.neg_15215		-
chr13	24068579	24068610	PTBv1.train.neg_7389		+
chr12	9489171	9489192	PTBv1.train.neg_6477		-
chr10	101485623	101485643	PTBv1.train.neg_2146		+
chr17	22964933	22964961	PTBv1.train.neg_15917		+
chr2	25359113	25359136	PTBv1.train.neg_22869		-
chr16	67144067	67144088	PTBv1.train.neg_14299		+
chr7	55571437	55571457	PTBv1.train.neg_38452		-
chrY	21056527	21056559	PTBv1.train.neg_46427		-
chr11	33054617	33054644	PTBv1.train.neg_3611		+
chr9	129276185	129276205	PTBv1.train.neg_41600		+
chr10	119951253	119951290	PTBv1.train.neg_2309		+
chr20	61807554	61807594	PTBv1.train.neg_25651		-
chr16	82678572	82678632	PTBv1.train.neg_15424		-
chrX	53259251	53259271	PTBv1.train.neg_44046		-
chr17	43272967	43273009	PTBv1.train.neg_17309		-
chr1	94767751	94767771	PTBv1.train.neg_1197		-
chr4	39155163	39155198	PTBv1.train.neg_32118		+
chr10	28464383	28464403	PTBv1.train.neg_2597		-
chrY	20363579	20363638	PTBv1.train.neg_46379		-
chr19	41304729	41304749	PTBv1.train.neg_20427		+
chr13	112912917	112912937	PTBv1.train.neg_8376		+
chr9	96232989	96233009	PTBv1.train.neg_41326		+
chr1	28273036	28273074	PTBv1.train.neg_932		-
chr17	20184907	20184948	PTBv1.train.neg_15894		+
chr1	46322737	46322757	PTBv1.train.neg_1059		-
chrY	25411728	25411763	PTBv1.train.neg_45532		+
chr20	62054061	62054084	PTBv1.train.neg_25673		-
chr22	29700773	29700801	PTBv1.train.neg_28409		+
chr16	20658845	20658865	PTBv1.train.neg_14886		-
chr22	37966751	37966771	PTBv1.train.neg_29814		-
chr22	41709050	41709070	PTBv1.train.neg_29973		-
chr9	106675725	106675760	PTBv1.train.neg_42294		-
chr1	47595225	47595245	PTBv1.train.neg_378		+
chr6	71583774	71583835	PTBv1.train.neg_35814		+
chrY	19384832	19384853	PTBv1.train.neg_45979		-
chr15	89252950	89252971	PTBv1.train.neg_12454		+
chr12	108336449	108336469	PTBv1.train.neg_6157		+
chr11	47202683	47202712	PTBv1.train.neg_3729		+
chr8	130996545	130996565	PTBv1.train.neg_40758		-
chr5	139159186	139159206	PTBv1.train.neg_34299		+
chr9	114043642	114043662	PTBv1.train.neg_42342		-
chr19	52040079	52040118	PTBv1.train.neg_21811		-
chr19	7117650	7117684	PTBv1.train.neg_21206		-
chr17	55911365	55911389	PTBv1.train.neg_17432		-
chr16	25174775	25174805	PTBv1.train.neg_14954		-
chr14	98943365	98943385	PTBv1.train.neg_11321		-
chr10	15899087	15899107	PTBv1.train.neg_2500		-
chrY	2895470	2895490	PTBv1.train.neg_44601		+
chr1	19848790	19848827	PTBv1.train.neg_123		+
chr11	63339426	63339481	PTBv1.train.neg_3844		+
chr3	130454349	130454369	PTBv1.train.neg_30894		+
chr11	10786425	10786445	PTBv1.train.neg_4522		-
chr1	114074600	114074620	PTBv1.train.neg_1240		-
chrX	53269004	53269026	PTBv1.train.neg_44048		-
chr14	60251302	60251322	PTBv1.train.neg_10928		-
chr18	75808326	75808371	PTBv1.train.neg_19804		-
chr3	114863411	114863437	PTBv1.train.neg_31560		-
chr16	83094059	83094079	PTBv1.train.neg_15436		-
chr22	41158332	41158352	PTBv1.train.neg_29932		-
chr2	20314629	20314658	PTBv1.train.neg_22844		-
chr20	1132404	1132430	PTBv1.train.neg_23456		+
chr9	130319556	130319582	PTBv1.train.neg_41647		+
chr21	37749200	37749220	PTBv1.train.neg_26339		+
chr12	122295745	122295781	PTBv1.train.neg_6301		+
chr8	42856887	42856907	PTBv1.train.neg_40273		-
chr16	24736855	24736887	PTBv1.train.neg_13921		+
chr10	11557226	11557256	PTBv1.train.neg_2455		-
chr19	12456061	12456081	PTBv1.train.neg_21311		-
chr22	18476054	18476079	PTBv1.train.neg_28067		+
chr15	66185938	66185968	PTBv1.train.neg_12138		+
chr9	21468865	21468887	PTBv1.train.neg_41912		-
chr19	15229122	15229149	PTBv1.train.neg_21394		-
chr22	40212452	40212472	PTBv1.train.neg_28778		+
chr4	103648595	103648631	PTBv1.train.neg_32492		+
chr13	19237700	19237720	PTBv1.train.neg_8425		-
chr13	28687903	28687944	PTBv1.train.neg_7491		+
chr20	61692699	61692733	PTBv1.train.neg_25629		-
chr22	31757871	31757906	PTBv1.train.neg_29620		-
chr18	19377934	19377954	PTBv1.train.neg_19154		-
chr6	26392141	26392176	PTBv1.train.neg_36334		-
chr7	143053781	143053801	PTBv1.train.neg_37955		+
chr11	133624572	133624592	PTBv1.train.neg_5279		-
chr8	28694132	28694167	PTBv1.train.neg_40173		-
chr19	48971395	48971446	PTBv1.train.neg_21737		-
chr10	93230719	93230739	PTBv1.train.neg_2081		+
chr2	166240762	166240788	PTBv1.train.neg_22653		+
chr9	117107338	117107358	PTBv1.train.neg_41511		+
chr18	55718887	55718907	PTBv1.train.neg_18583		+
chr9	7011754	7011784	PTBv1.train.neg_40934		+
chr20	45037607	45037627	PTBv1.train.neg_24282		+
chr22	30769524	30769549	PTBv1.train.neg_28482		+
chr22	44012236	44012260	PTBv1.train.neg_30037		-
chr6	89691808	89691831	PTBv1.train.neg_36777		-
chr1	9224342	9224403	PTBv1.train.neg_26		+
chr16	20559084	20559120	PTBv1.train.neg_14876		-
chr13	50426597	50426617	PTBv1.train.neg_7902		+
chrX	15778977	15778997	PTBv1.train.neg_43783		-
chr8	21981208	21981266	PTBv1.train.neg_39118		+
chr22	45545549	45545570	PTBv1.train.neg_28994		+
chr8	36841567	36841590	PTBv1.train.neg_39322		+
chr13	40033331	40033379	PTBv1.train.neg_8779		-
chr22	18180627	18180651	PTBv1.train.neg_29244		-
chr15	41546676	41546703	PTBv1.train.neg_12816		-
chr6	144362876	144362902	PTBv1.train.neg_36962		-
chr22	25333685	25333705	PTBv1.train.neg_29426		-
chr13	38492489	38492511	PTBv1.train.neg_8760		-
chr5	112246034	112246073	PTBv1.train.neg_34954		-
chr1	154492594	154492614	PTBv1.train.neg_1324		-
chr18	40671138	40671158	PTBv1.train.neg_18339		+
chr16	65068160	65068180	PTBv1.train.neg_14196		+
chr21	41773048	41773085	PTBv1.train.neg_27535		-
chr17	65034134	65034154	PTBv1.train.neg_16544		+
chr21	36624005	36624025	PTBv1.train.neg_26275		+
chr7	7861803	7861823	PTBv1.train.neg_37142		+
chr16	84258838	84258873	PTBv1.train.neg_14463		+
chr10	104669338	104669374	PTBv1.train.neg_2211		+
chr13	31546179	31546212	PTBv1.train.neg_7541		+
chrX	16676328	16676348	PTBv1.train.neg_42710		+
chr5	885661	885681	PTBv1.train.neg_34460		-
chr10	27504259	27504295	PTBv1.train.neg_1633		+
chr7	93435881	93435901	PTBv1.train.neg_38608		-
chr21	24779176	24779196	PTBv1.train.neg_25854		+
chr12	50673390	50673410	PTBv1.train.neg_5735		+
chr1	40530830	40530851	PTBv1.train.neg_315		+
chr11	61409945	61409981	PTBv1.train.neg_4770		-
chr6	155622096	155622116	PTBv1.train.neg_36992		-
chr20	47143813	47143833	PTBv1.train.neg_24320		+
chr5	14735190	14735240	PTBv1.train.neg_33696		+
chr20	36435124	36435144	PTBv1.train.neg_24095		+
chr16	4701939	4701959	PTBv1.train.neg_14698		-
chr5	946778	946801	PTBv1.train.neg_33628		+
chr16	24722710	24722736	PTBv1.train.neg_13920		+
chrX	43438569	43438589	PTBv1.train.neg_42914		+
chrX	117030142	117030204	PTBv1.train.neg_44347		-
chr10	16537057	16537077	PTBv1.train.neg_1544		+
chr15	70348759	70348806	PTBv1.train.neg_13185		-
chr21	29174763	29174806	PTBv1.train.neg_27127		-
chr21	38424928	38424948	PTBv1.train.neg_26352		+
chr7	22280922	22280968	PTBv1.train.neg_38202		-
chr8	74120101	74120130	PTBv1.train.neg_39653		+
chr18	58192516	58192536	PTBv1.train.neg_18630		+
chr3	4807361	4807386	PTBv1.train.neg_30178		+
chr4	142089721	142089794	PTBv1.train.neg_33535		-
chr20	35994835	35994855	PTBv1.train.neg_24071		+
chr18	32058743	32058763	PTBv1.train.neg_18295		+
chr17	40870539	40870564	PTBv1.train.neg_17288		-
chrX	47314189	47314223	PTBv1.train.neg_42987		+
chr19	49147663	49147683	PTBv1.train.neg_20608		+
chr16	51109962	51109982	PTBv1.train.neg_15102		-
chr6	28987014	28987034	PTBv1.train.neg_36360		-
chrX	135125360	135125386	PTBv1.train.neg_44426		-
chr7	150539312	150539332	PTBv1.train.neg_38911		-
chr15	72981843	72981877	PTBv1.train.neg_13232		-
chr10	117564239	117564259	PTBv1.train.neg_2292		+
chr20	10508551	10508571	PTBv1.train.neg_23633		+
chr20	365195	365215	PTBv1.train.neg_24623		-
chr9	139190071	139190091	PTBv1.train.neg_42588		-
chr14	30215179	30215199	PTBv1.train.neg_9470		+
chr22	43344303	43344334	PTBv1.train.neg_28876		+
chr20	3788323	3788379	PTBv1.train.neg_23544		+
chr15	85098300	85098321	PTBv1.train.neg_12384		+
chr5	110875391	110875415	PTBv1.train.neg_34951		-
chr11	61086106	61086141	PTBv1.train.neg_4758		-
chr9	34319548	34319568	PTBv1.train.neg_41030		+
chr17	39468419	39468439	PTBv1.train.neg_17250		-
chr4	1293423	1293459	PTBv1.train.neg_31806		+
chr19	10529432	10529462	PTBv1.train.neg_21272		-
chr14	63167905	63167941	PTBv1.train.neg_10965		-
chr7	75681137	75681167	PTBv1.train.neg_37548		+
chr17	37771734	37771754	PTBv1.train.neg_17198		-
chr7	100666668	100666692	PTBv1.train.neg_38684		-
chr6	71340655	71340675	PTBv1.train.neg_35804		+
chr14	29300431	29300466	PTBv1.train.neg_10621		-
chr13	97929904	97929924	PTBv1.train.neg_9220		-
chr16	4445815	4445860	PTBv1.train.neg_13664		+
chr20	25190544	25190579	PTBv1.train.neg_23782		+
chr11	9275305	9275336	PTBv1.train.neg_4508		-
chr14	77148242	77148262	PTBv1.train.neg_11168		-
chr19	54694587	54694613	PTBv1.train.neg_20763		+
chr15	37671125	37671145	PTBv1.train.neg_11521		+
chr12	130897780	130897814	PTBv1.train.neg_6352		+
chr13	34889962	34889994	PTBv1.train.neg_7602		+
chr21	46046013	46046033	PTBv1.train.neg_26799		+
chr15	62250629	62250665	PTBv1.train.neg_13048		-
chr16	4616097	4616147	PTBv1.train.neg_13671		+
chr19	59067381	59067405	PTBv1.train.neg_20860		+
chr13	43628565	43628604	PTBv1.train.neg_8834		-
chr16	4460822	4460848	PTBv1.train.neg_14683		-
chr4	70952239	70952269	PTBv1.train.neg_32279		+
chr20	60146575	60146602	PTBv1.train.neg_25575		-
chr4	77126988	77127011	PTBv1.train.neg_33269		-
chr17	70474732	70474752	PTBv1.train.neg_17530		-
chr11	89575508	89575544	PTBv1.train.neg_5076		-
chr5	32282709	32282730	PTBv1.train.neg_34575		-
chr14	55124906	55124957	PTBv1.train.neg_9696		+
chr22	38741240	38741273	PTBv1.train.neg_28700		+
chr11	9695552	9695589	PTBv1.train.neg_3480		+
chr19	5542574	5542600	PTBv1.train.neg_21157		-
chr7	44181707	44181729	PTBv1.train.neg_38385		-
chr11	47145828	47145899	PTBv1.train.neg_4680		-
chr22	40367254	40367282	PTBv1.train.neg_28794		+
chr20	47118116	47118147	PTBv1.train.neg_24314		+
chr8	145981225	145981247	PTBv1.train.neg_40849		-
chr18	65977962	65978026	PTBv1.train.neg_19727		-
chr15	70295304	70295331	PTBv1.train.neg_13174		-
chr2	69858608	69858628	PTBv1.train.neg_22358		+
chr2	127836456	127836476	PTBv1.train.neg_23277		-
chr16	83086432	83086452	PTBv1.train.neg_15433		-
chr8	43058142	43058162	PTBv1.train.neg_39471		+
chr21	46501719	46501739	PTBv1.train.neg_27907		-
chr16	65969027	65969047	PTBv1.train.neg_14258		+
chr21	33365499	33365520	PTBv1.train.neg_26081		+
chr8	105627780	105627800	PTBv1.train.neg_40635		-
chr1	108481234	108481254	PTBv1.train.neg_1218		-
chr20	36812078	36812101	PTBv1.train.neg_24105		+
chrX	56857120	56857144	PTBv1.train.neg_43132		+
chr18	2727153	2727177	PTBv1.train.neg_17746		+
chr9	98569628	98569661	PTBv1.train.neg_42242		-
chr2	55602545	55602593	PTBv1.train.neg_22296		+
chrX	106059185	106059205	PTBv1.train.neg_43411		+
chr17	44444654	44444674	PTBv1.train.neg_16324		+
chr15	57145713	57145733	PTBv1.train.neg_11987		+
chr18	31327343	31327375	PTBv1.train.neg_19342		-
chr7	122301449	122301469	PTBv1.train.neg_38774		-
chr12	52716980	52717000	PTBv1.train.neg_5787		+
chr17	16908810	16908831	PTBv1.train.neg_15811		+
chr18	44708143	44708178	PTBv1.train.neg_19461		-
chr1	10139838	10139859	PTBv1.train.neg_45		+
chr12	25552865	25552885	PTBv1.train.neg_6576		-
chr19	53078771	53078809	PTBv1.train.neg_21831		-
chr10	119886103	119886125	PTBv1.train.neg_2307		+
chr17	55137664	55137684	PTBv1.train.neg_17422		-
chr16	21410379	21410399	PTBv1.train.neg_14907		-
chr7	22427846	22427873	PTBv1.train.neg_38206		-
chr6	42653382	42653412	PTBv1.train.neg_35648		+
chr19	41754933	41754953	PTBv1.train.neg_21594		-
chr6	83856139	83856159	PTBv1.train.neg_35860		+
chr10	74347363	74347399	PTBv1.train.neg_1956		+
chr18	41949919	41949982	PTBv1.train.neg_18367		+
chr8	133920808	133920828	PTBv1.train.neg_39945		+
chr7	99095759	99095792	PTBv1.train.neg_38638		-
chr15	45831237	45831257	PTBv1.train.neg_11834		+
chr21	42215735	42215755	PTBv1.train.neg_27565		-
chr21	14142232	14142252	PTBv1.train.neg_26957		-
chr11	60879237	60879261	PTBv1.train.neg_4748		-
chr14	74703548	74703568	PTBv1.train.neg_11133		-
chr21	18686827	18686862	PTBv1.train.neg_27054		-
chr5	66340007	66340028	PTBv1.train.neg_33911		+
chr4	8532527	8532547	PTBv1.train.neg_31950		+
chr22	24754213	24754244	PTBv1.train.neg_28281		+
chr7	32844057	32844079	PTBv1.train.neg_37275		+
chr11	60884316	60884342	PTBv1.train.neg_4749		-
chr3	51979443	51979466	PTBv1.train.neg_31365		-
chr13	113238555	113238575	PTBv1.train.neg_8395		+
chr2	71032054	71032074	PTBv1.train.neg_22375		+
chr6	133154089	133154118	PTBv1.train.neg_36928		-
chr18	52557230	52557250	PTBv1.train.neg_18515		+
chr18	12398288	12398308	PTBv1.train.neg_17959		+
chr18	153302	153322	PTBv1.train.neg_17685		+
chr2	27424756	27424783	PTBv1.train.neg_22893		-
chr18	13287515	13287556	PTBv1.train.neg_18014		+
chr12	7159222	7159245	PTBv1.train.neg_5377		+
chr3	72530557	72530577	PTBv1.train.neg_31484		-
chr21	27241172	27241192	PTBv1.train.neg_27108		-
chr21	10109689	10109712	PTBv1.train.neg_26939		-
chr15	71679910	71679936	PTBv1.train.neg_13195		-
chr6	33499246	33499266	PTBv1.train.neg_35520		+
chr3	52593713	52593760	PTBv1.train.neg_31378		-
chr11	72679135	72679160	PTBv1.train.neg_4034		+
chr10	59767675	59767695	PTBv1.train.neg_1790		+
chr20	33306643	33306707	PTBv1.train.neg_23965		+
chr3	48932662	48932682	PTBv1.train.neg_30554		+
chrY	2875313	2875342	PTBv1.train.neg_44574		+
chrY	19377308	19377328	PTBv1.train.neg_45960		-
chr16	2025248	2025268	PTBv1.train.neg_13556		+
chrX	16913517	16913537	PTBv1.train.neg_42719		+
chr2	95197160	95197180	PTBv1.train.neg_22429		+
chr15	39574395	39574430	PTBv1.train.neg_11623		+
chr7	155165030	155165051	PTBv1.train.neg_38004		+
chr5	68590867	68590887	PTBv1.train.neg_33926		+
chr17	39782158	39782184	PTBv1.train.neg_16258		+
chrX	2288456	2288476	PTBv1.train.neg_43676		-
chr12	137769	137790	PTBv1.train.neg_5287		+
chr15	63802543	63802566	PTBv1.train.neg_13105		-
chr22	23102042	23102065	PTBv1.train.neg_28223		+
chrY	25391165	25391199	PTBv1.train.neg_45509		+
chr10	5824379	5824399	PTBv1.train.neg_1450		+
chr10	128818814	128818845	PTBv1.train.neg_2371		+
chr21	44476311	44476347	PTBv1.train.neg_27735		-
chr8	38034199	38034219	PTBv1.train.neg_39365		+
chr17	62217626	62217646	PTBv1.train.neg_16513		+
chr18	70105484	70105504	PTBv1.train.neg_19764		-
chrX	48933576	48933604	PTBv1.train.neg_44024		-
chr6	40476717	40476737	PTBv1.train.neg_36557		-
chr10	133908690	133908710	PTBv1.train.neg_3328		-
chr7	96170008	96170028	PTBv1.train.neg_38626		-
chr7	107996333	107996364	PTBv1.train.neg_38752		-
chr11	9389329	9389349	PTBv1.train.neg_3469		+
chr8	105621959	105621990	PTBv1.train.neg_40634		-
chr20	62028241	62028261	PTBv1.train.neg_24603		+
chrX	54857639	54857670	PTBv1.train.neg_43109		+
chrY	6871384	6871404	PTBv1.train.neg_44807		+
chrY	6332800	6332820	PTBv1.train.neg_44764		+
chr12	398028	398051	PTBv1.train.neg_5290		+
chr9	122797286	122797342	PTBv1.train.neg_42393		-
chr12	55844128	55844148	PTBv1.train.neg_5839		+
chr8	117935440	117935460	PTBv1.train.neg_40680		-
chr20	43716587	43716608	PTBv1.train.neg_25286		-
chr17	39199868	39199888	PTBv1.train.neg_17239		-
chr21	37693404	37693429	PTBv1.train.neg_26335		+
chr12	55356740	55356761	PTBv1.train.neg_6897		-
chr8	9465274	9465301	PTBv1.train.neg_38988		+
chr2	62278907	62278935	PTBv1.train.neg_22322		+
chrX	70424233	70424270	PTBv1.train.neg_43243		+
chr9	33258901	33258966	PTBv1.train.neg_40994		+
chr8	30052076	30052148	PTBv1.train.neg_40186		-
chr7	44194417	44194468	PTBv1.train.neg_38389		-
chr11	65806307	65806327	PTBv1.train.neg_3930		+
chr6	35569523	35569543	PTBv1.train.neg_36515		-
chr10	33248674	33248697	PTBv1.train.neg_2645		-
chr13	51992978	51993032	PTBv1.train.neg_7953		+
chr8	30148045	30148065	PTBv1.train.neg_39283		+
chr6	25922546	25922584	PTBv1.train.neg_36328		-
chr16	27713327	27713347	PTBv1.train.neg_14966		-
chr2	75774514	75774542	PTBv1.train.neg_23135		-
chr22	17579630	17579652	PTBv1.train.neg_29222		-
chr13	22806962	22806982	PTBv1.train.neg_8512		-
chr14	99882808	99882830	PTBv1.train.neg_11327		-
chr6	30636549	30636569	PTBv1.train.neg_35426		+
chr22	21782067	21782105	PTBv1.train.neg_28173		+
chr18	69976634	69976666	PTBv1.train.neg_18755		+
chr22	40309553	40309592	PTBv1.train.neg_29884		-
chr1	26261675	26261699	PTBv1.train.neg_921		-
chr20	4728109	4728135	PTBv1.train.neg_24767		-
chr15	45806989	45807009	PTBv1.train.neg_11832		+
chr7	12221750	12221786	PTBv1.train.neg_37156		+
chr9	97695051	97695074	PTBv1.train.neg_41338		+
chr9	139285085	139285105	PTBv1.train.neg_41804		+
chr7	6748659	6748679	PTBv1.train.neg_37133		+
chr3	52696117	52696161	PTBv1.train.neg_30636		+
chr5	52372552	52372572	PTBv1.train.neg_33826		+
chr18	45620827	45620847	PTBv1.train.neg_19497		-
chr3	73051046	73051066	PTBv1.train.neg_30690		+
chr21	43028988	43029008	PTBv1.train.neg_26560		+
chr21	45969147	45969170	PTBv1.train.neg_26794		+
chr22	35018209	35018229	PTBv1.train.neg_29650		-
chr16	4348023	4348050	PTBv1.train.neg_14677		-
chr22	25270872	25270892	PTBv1.train.neg_29417		-
chr9	71673732	71673754	PTBv1.train.neg_41184		+
chr11	58644947	58644967	PTBv1.train.neg_3777		+
chr19	837217	837266	PTBv1.train.neg_21042		-
chr7	86646469	86646505	PTBv1.train.neg_37590		+
chr22	29698160	29698184	PTBv1.train.neg_28401		+
chr3	171034077	171034097	PTBv1.train.neg_31008		+
chr11	77077665	77077685	PTBv1.train.neg_5010		-
chr3	45725897	45725940	PTBv1.train.neg_30521		+
chr9	37185479	37185509	PTBv1.train.neg_41096		+
chr12	67390631	67390651	PTBv1.train.neg_5954		+
chr7	35830407	35830427	PTBv1.train.neg_37293		+
chr3	8962750	8962770	PTBv1.train.neg_31079		-
chr6	52446106	52446126	PTBv1.train.neg_35740		+
chrY	19373811	19373852	PTBv1.train.neg_45945		-
chr10	70084971	70085007	PTBv1.train.neg_1861		+
chr17	11739289	11739336	PTBv1.train.neg_15757		+
chr12	56274234	56274254	PTBv1.train.neg_5858		+
chrX	52946899	52946919	PTBv1.train.neg_43071		+
chr21	26234994	26235014	PTBv1.train.neg_27069		-
chr4	13182014	13182034	PTBv1.train.neg_32928		-
chr21	10007987	10008007	PTBv1.train.neg_26929		-
chr11	104341138	104341158	PTBv1.train.neg_5113		-
chr21	42206869	42206906	PTBv1.train.neg_27563		-
chr21	41532626	41532668	PTBv1.train.neg_26428		+
chr2	32110556	32110576	PTBv1.train.neg_22931		-
chr3	101637923	101637958	PTBv1.train.neg_30746		+
chr5	95139017	95139059	PTBv1.train.neg_34081		+
chr12	63318990	63319010	PTBv1.train.neg_5910		+
chr19	59334235	59334266	PTBv1.train.neg_20875		+
chr11	74567895	74567915	PTBv1.train.neg_4072		+
chr19	42409457	42409477	PTBv1.train.neg_20446		+
chr21	42383575	42383595	PTBv1.train.neg_26491		+
chr3	24159815	24159847	PTBv1.train.neg_31188		-
chr21	31998184	31998204	PTBv1.train.neg_27215		-
chr16	21229874	21229894	PTBv1.train.neg_13840		+
chr22	42721928	42721948	PTBv1.train.neg_28855		+
chr7	99902541	99902582	PTBv1.train.neg_38662		-
chr17	19885791	19885829	PTBv1.train.neg_15889		+
chr14	33470840	33470865	PTBv1.train.neg_10653		-
chr7	131480903	131480933	PTBv1.train.neg_38834		-
chrY	14079184	14079204	PTBv1.train.neg_45851		-
chr21	33823573	33823609	PTBv1.train.neg_27311		-
chr13	20637138	20637158	PTBv1.train.neg_8487		-
chrX	64828836	64828856	PTBv1.train.neg_43157		+
chr3	49033783	49033805	PTBv1.train.neg_30566		+
chr16	4743471	4743491	PTBv1.train.neg_14705		-
chr4	39440255	39440275	PTBv1.train.neg_32125		+
chr10	70216797	70216833	PTBv1.train.neg_1866		+
chr18	19980919	19980939	PTBv1.train.neg_18115		+
chr5	60278176	60278216	PTBv1.train.neg_33867		+
chr19	6656007	6656027	PTBv1.train.neg_21198		-
chr22	43995275	43995297	PTBv1.train.neg_30034		-
chr20	17423289	17423309	PTBv1.train.neg_24837		-
chr11	73599215	73599235	PTBv1.train.neg_4050		+
chr15	40395830	40395850	PTBv1.train.neg_11673		+
chr4	88275243	88275263	PTBv1.train.neg_32416		+
chr20	43965932	43965952	PTBv1.train.neg_25322		-
chr19	43804633	43804654	PTBv1.train.neg_20480		+
chr15	38713916	38713936	PTBv1.train.neg_11557		+
chr16	3964639	3964663	PTBv1.train.neg_14668		-
chr20	5947393	5947413	PTBv1.train.neg_23585		+
chr19	37825852	37825872	PTBv1.train.neg_21542		-
chr18	46975268	46975288	PTBv1.train.neg_19518		-
chr22	38257614	38257634	PTBv1.train.neg_29824		-
chr22	19092519	19092539	PTBv1.train.neg_28090		+
chr11	116135399	116135421	PTBv1.train.neg_5181		-
chrX	8629918	8629949	PTBv1.train.neg_43698		-
chr21	16741120	16741140	PTBv1.train.neg_25734		+
chr14	55187548	55187575	PTBv1.train.neg_9702		+
chrY	15162636	15162675	PTBv1.train.neg_45033		+
chr12	1784372	1784392	PTBv1.train.neg_6392		-
chr7	99533238	99533258	PTBv1.train.neg_38650		-
chr4	79027874	79027910	PTBv1.train.neg_32365		+
chr7	851898	851918	PTBv1.train.neg_37027		+
chrY	20346144	20346184	PTBv1.train.neg_46330		-
chr21	35149524	35149544	PTBv1.train.neg_27368		-
chr3	8649750	8649773	PTBv1.train.neg_31072		-
chr7	56111861	56111881	PTBv1.train.neg_37437		+
chr7	2447642	2447662	PTBv1.train.neg_37043		+
chr19	46434141	46434161	PTBv1.train.neg_20558		+
chr2	24384222	24384248	PTBv1.train.neg_22863		-
chr12	52186937	52186966	PTBv1.train.neg_6814		-
chr20	1132097	1132117	PTBv1.train.neg_23455		+
chrY	15372506	15372562	PTBv1.train.neg_45094		+
chr12	2064670	2064718	PTBv1.train.neg_5312		+
chr9	126960331	126960352	PTBv1.train.neg_42444		-
chr21	44387299	44387347	PTBv1.train.neg_26698		+
chr4	110598114	110598141	PTBv1.train.neg_32526		+
chr9	45431889	45431916	PTBv1.train.neg_41138		+
chr21	44381584	44381620	PTBv1.train.neg_26686		+
chr14	52293181	52293201	PTBv1.train.neg_9649		+
chrX	54491682	54491704	PTBv1.train.neg_44105		-
chr13	99671054	99671074	PTBv1.train.neg_8242		+
chrY	19617627	19617647	PTBv1.train.neg_46062		-
chr4	5775238	5775258	PTBv1.train.neg_31905		+
chr14	49337455	49337478	PTBv1.train.neg_10767		-
chr17	25514159	25514179	PTBv1.train.neg_15967		+
chr22	28076337	28076366	PTBv1.train.neg_29477		-
chr6	35537196	35537216	PTBv1.train.neg_35562		+
chr10	79307048	79307075	PTBv1.train.neg_2948		-
chr11	93533557	93533577	PTBv1.train.neg_4171		+
chr20	18342715	18342735	PTBv1.train.neg_24872		-
chr20	48171570	48171590	PTBv1.train.neg_25456		-
chr6	150168108	150168136	PTBv1.train.neg_36117		+
chr9	87511862	87511887	PTBv1.train.neg_42158		-
chrX	12263995	12264021	PTBv1.train.neg_42661		+
chr6	160120080	160120102	PTBv1.train.neg_37007		-
chr4	72023594	72023615	PTBv1.train.neg_32299		+
chr5	161489006	161489031	PTBv1.train.neg_34392		+
chr11	8220531	8220565	PTBv1.train.neg_4484		-
chr13	51756682	51756702	PTBv1.train.neg_9055		-
chr20	29356540	29356581	PTBv1.train.neg_24969		-
chr6	31483278	31483298	PTBv1.train.neg_35452		+
chr13	59481229	59481249	PTBv1.train.neg_9071		-
chr3	52697045	52697089	PTBv1.train.neg_30638		+
chr12	107486555	107486613	PTBv1.train.neg_6155		+
chr19	9553181	9553217	PTBv1.train.neg_21245		-
chr17	13985687	13985707	PTBv1.train.neg_15781		+
chr10	79253146	79253166	PTBv1.train.neg_2945		-
chr11	71319463	71319483	PTBv1.train.neg_4009		+
chrX	128797311	128797346	PTBv1.train.neg_44374		-
chr13	95160703	95160723	PTBv1.train.neg_8139		+
chr7	33108185	33108219	PTBv1.train.neg_38301		-
chrX	91518543	91518563	PTBv1.train.neg_43331		+
chr3	47302044	47302075	PTBv1.train.neg_30538		+
chr17	2657719	2657739	PTBv1.train.neg_15592		+
chr19	54840640	54840660	PTBv1.train.neg_20769		+
chr1	29489635	29489670	PTBv1.train.neg_231		+
chr21	17823163	17823185	PTBv1.train.neg_25747		+
chrY	6851468	6851514	PTBv1.train.neg_44791		+
chr1	75971770	75971795	PTBv1.train.neg_456		+
chr20	36989275	36989295	PTBv1.train.neg_24130		+
chr22	27866024	27866046	PTBv1.train.neg_28323		+
chr19	16520447	16520484	PTBv1.train.neg_21419		-
chr6	20738691	20738725	PTBv1.train.neg_35331		+
chr18	46173201	46173228	PTBv1.train.neg_18459		+
chr12	54840601	54840621	PTBv1.train.neg_5824		+
chr21	21453645	21453667	PTBv1.train.neg_25790		+
chrY	13963495	13963527	PTBv1.train.neg_45792		-
chr15	89081765	89081785	PTBv1.train.neg_12433		+
chrY	15312120	15312161	PTBv1.train.neg_45078		+
chr19	19631972	19631992	PTBv1.train.neg_21476		-
chr1	77329237	77329257	PTBv1.train.neg_1151		-
chr8	108453481	108453501	PTBv1.train.neg_40643		-
chr16	29729320	29729340	PTBv1.train.neg_13994		+
chr19	34395350	34395370	PTBv1.train.neg_21538		-
chr11	71390024	71390045	PTBv1.train.neg_4017		+
chr19	10681712	10681732	PTBv1.train.neg_20062		+
chr2	62781082	62781102	PTBv1.train.neg_22327		+
chr8	108375376	108375402	PTBv1.train.neg_40641		-
chr12	68930734	68930754	PTBv1.train.neg_5976		+
chr9	33539133	33539154	PTBv1.train.neg_41007		+
chr12	50631818	50631838	PTBv1.train.neg_5732		+
chr22	29701864	29701893	PTBv1.train.neg_28412		+
chr9	129253015	129253035	PTBv1.train.neg_42462		-
chr21	36494494	36494514	PTBv1.train.neg_26260		+
chr15	45352094	45352114	PTBv1.train.neg_11823		+
chr2	43347027	43347047	PTBv1.train.neg_22979		-
chr22	18425315	18425351	PTBv1.train.neg_28057		+
chr22	44498805	44498837	PTBv1.train.neg_28934		+
chr15	80310309	80310329	PTBv1.train.neg_13321		-
chr15	32440942	32440962	PTBv1.train.neg_12677		-
chr10	101551009	101551034	PTBv1.train.neg_2148		+
chr2	29175438	29175466	PTBv1.train.neg_22170		+
chr15	38871309	38871341	PTBv1.train.neg_12735		-
chr7	16615189	16615209	PTBv1.train.neg_38161		-
chr4	119362790	119362835	PTBv1.train.neg_32585		+
chr11	117773711	117773731	PTBv1.train.neg_4275		+
chr4	1652198	1652226	PTBv1.train.neg_32813		-
chr20	46993574	46993594	PTBv1.train.neg_24304		+
chrY	19593157	19593177	PTBv1.train.neg_46037		-
chr11	69193475	69193495	PTBv1.train.neg_4918		-
chr15	47350634	47350668	PTBv1.train.neg_11853		+
chr8	121562535	121562555	PTBv1.train.neg_39893		+
chr12	47618894	47618914	PTBv1.train.neg_6721		-
chr11	120412206	120412226	PTBv1.train.neg_4310		+
chr22	37478717	37478737	PTBv1.train.neg_29786		-
chr18	50704317	50704337	PTBv1.train.neg_18510		+
chr8	19255305	19255341	PTBv1.train.neg_39085		+
chr18	2581733	2581753	PTBv1.train.neg_17721		+
chr22	41356874	41356894	PTBv1.train.neg_29948		-
chr20	62385479	62385499	PTBv1.train.neg_24622		+
chr16	4519901	4519921	PTBv1.train.neg_14690		-
chr16	689213	689236	PTBv1.train.neg_14573		-
chr5	118547665	118547685	PTBv1.train.neg_34151		+
chrX	19409956	19409987	PTBv1.train.neg_43820		-
chr11	67565890	67565921	PTBv1.train.neg_3970		+
chr10	96105264	96105285	PTBv1.train.neg_3042		-
chr11	65244379	65244409	PTBv1.train.neg_4859		-
chr10	73438581	73438611	PTBv1.train.neg_1938		+
chr18	59584187	59584207	PTBv1.train.neg_18683		+
chr15	37907293	37907313	PTBv1.train.neg_12717		-
chr19	62754992	62755022	PTBv1.train.neg_21995		-
chr1	153320359	153320395	PTBv1.train.neg_657		+
chr12	131658968	131658988	PTBv1.train.neg_6364		+
chr22	40728743	40728763	PTBv1.train.neg_28825		+
chr14	102390758	102390781	PTBv1.train.neg_10324		+
chr20	33711032	33711066	PTBv1.train.neg_25139		-
chr13	110121291	110121318	PTBv1.train.neg_9329		-
chr21	46745569	46745589	PTBv1.train.neg_26884		+
chr14	49812309	49812329	PTBv1.train.neg_10798		-
chr20	43968780	43968800	PTBv1.train.neg_25324		-
chr17	7019166	7019186	PTBv1.train.neg_16860		-
chr9	14217460	14217482	PTBv1.train.neg_41867		-
chr3	71705717	71705738	PTBv1.train.neg_31481		-
chr19	18616848	18616878	PTBv1.train.neg_20221		+
chr8	125561704	125561724	PTBv1.train.neg_39918		+
chr10	100005273	100005295	PTBv1.train.neg_3105		-
chr22	40570731	40570751	PTBv1.train.neg_28813		+
chrY	19690023	19690043	PTBv1.train.neg_46119		-
chrX	53343041	53343061	PTBv1.train.neg_44056		-
chr10	51423727	51423747	PTBv1.train.neg_1768		+
chrX	138501286	138501306	PTBv1.train.neg_44433		-
chr19	39635806	39635842	PTBv1.train.neg_20371		+
chr17	45896069	45896089	PTBv1.train.neg_16352		+
chr15	38702230	38702251	PTBv1.train.neg_11555		+
chr8	13118864	13118884	PTBv1.train.neg_40016		-
chr20	36413873	36413894	PTBv1.train.neg_24089		+
chr22	19271887	19271910	PTBv1.train.neg_28102		+
chr18	17458803	17458823	PTBv1.train.neg_18044		+
chr1	153489554	153489574	PTBv1.train.neg_1316		-
chr10	102789738	102789760	PTBv1.train.neg_2162		+
chr19	21500812	21500838	PTBv1.train.neg_20300		+
chrX	153344140	153344160	PTBv1.train.neg_43637		+
chr14	50450695	50450717	PTBv1.train.neg_10827		-
chr7	91518165	91518188	PTBv1.train.neg_37620		+
chr16	45090352	45090372	PTBv1.train.neg_15036		-
chr7	5506711	5506737	PTBv1.train.neg_38075		-
chrX	106216725	106216760	PTBv1.train.neg_44307		-
chr15	62460612	62460639	PTBv1.train.neg_13059		-
chrY	25440156	25440176	PTBv1.train.neg_45572		+
chrY	6932591	6932611	PTBv1.train.neg_44829		+
chr5	80466037	80466057	PTBv1.train.neg_34033		+
chrY	13324450	13324479	PTBv1.train.neg_44951		+
chr22	40621158	40621178	PTBv1.train.neg_28822		+
chr21	34112220	34112242	PTBv1.train.neg_26195		+
chr13	47976325	47976345	PTBv1.train.neg_8945		-
chr21	31973957	31973981	PTBv1.train.neg_27204		-
chr9	102262016	102262046	PTBv1.train.neg_41411		+
chr8	61808503	61808523	PTBv1.train.neg_39573		+
chr15	84136811	84136831	PTBv1.train.neg_13376		-
chr2	131959249	131959273	PTBv1.train.neg_23294		-
chr11	62315960	62315997	PTBv1.train.neg_4814		-
chr7	107031400	107031420	PTBv1.train.neg_37779		+
chr3	40554191	40554254	PTBv1.train.neg_30464		+
chr10	103435484	103435554	PTBv1.train.neg_3146		-
chr7	35829516	35829545	PTBv1.train.neg_37292		+
chrX	9082908	9082933	PTBv1.train.neg_43707		-
chr5	106866904	106866924	PTBv1.train.neg_34935		-
chr4	56428771	56428800	PTBv1.train.neg_32223		+
chr18	17189047	17189076	PTBv1.train.neg_18028		+
chr17	41765899	41765919	PTBv1.train.neg_17296		-
chrX	15742251	15742271	PTBv1.train.neg_42701		+
chr17	30529428	30529461	PTBv1.train.neg_16036		+
chr16	73250551	73250586	PTBv1.train.neg_15368		-
chr18	19267644	19267673	PTBv1.train.neg_19148		-
chr19	53366151	53366171	PTBv1.train.neg_20724		+
chr12	58433153	58433187	PTBv1.train.neg_5875		+
chr14	23730573	23730593	PTBv1.train.neg_10582		-
chr18	14112547	14112583	PTBv1.train.neg_19099		-
chr3	159877923	159877959	PTBv1.train.neg_30997		+
chr11	77275369	77275406	PTBv1.train.neg_4102		+
chr13	44839552	44839572	PTBv1.train.neg_7784		+
chr5	80153127	80153159	PTBv1.train.neg_34028		+
chr21	29600695	29600732	PTBv1.train.neg_25943		+
chr13	20832067	20832142	PTBv1.train.neg_8489		-
chr1	113051174	113051194	PTBv1.train.neg_1236		-
chr18	52452223	52452245	PTBv1.train.neg_19578		-
chr10	94048014	94048034	PTBv1.train.neg_2089		+
chr6	144706696	144706741	PTBv1.train.neg_36091		+
chrX	41082561	41082581	PTBv1.train.neg_42899		+
chr12	7245049	7245077	PTBv1.train.neg_5387		+
chr22	23556852	23556872	PTBv1.train.neg_28256		+
chr10	101946422	101946442	PTBv1.train.neg_3131		-
chrY	20345800	20345820	PTBv1.train.neg_46328		-
chr3	197964011	197964043	PTBv1.train.neg_31054		+
chr5	19637363	19637385	PTBv1.train.neg_34551		-
chr13	108118708	108118734	PTBv1.train.neg_8294		+
chr11	62269266	62269286	PTBv1.train.neg_4810		-
chr19	34996318	34996353	PTBv1.train.neg_20316		+
chr5	53867671	53867691	PTBv1.train.neg_33840		+
chr20	62126506	62126540	PTBv1.train.neg_24612		+
chr22	30671986	30672006	PTBv1.train.neg_28475		+
chr19	18610763	18610784	PTBv1.train.neg_20220		+
chr14	72313478	72313513	PTBv1.train.neg_11055		-
chr12	21502956	21502978	PTBv1.train.neg_5546		+
chrX	99438851	99438880	PTBv1.train.neg_44260		-
chr12	8972671	8972703	PTBv1.train.neg_5418		+
chr4	146693809	146693831	PTBv1.train.neg_32694		+
chrY	2871760	2871793	PTBv1.train.neg_44568		+
chr5	118869489	118869509	PTBv1.train.neg_34155		+
chr5	39444027	39444054	PTBv1.train.neg_34633		-
chr3	39091182	39091208	PTBv1.train.neg_30447		+
chr9	95860356	95860380	PTBv1.train.neg_41310		+
chr14	101544429	101544449	PTBv1.train.neg_10286		+
chr2	47000141	47000161	PTBv1.train.neg_23001		-
chr20	19898411	19898447	PTBv1.train.neg_23731		+
chr4	4467900	4467928	PTBv1.train.neg_31895		+
chr13	42546081	42546101	PTBv1.train.neg_7759		+
chr15	32164038	32164066	PTBv1.train.neg_12656		-
chr5	478400	478436	PTBv1.train.neg_33619		+
chr20	30003142	30003170	PTBv1.train.neg_25002		-
chr5	68553327	68553362	PTBv1.train.neg_33923		+
chr18	10738240	10738266	PTBv1.train.neg_19002		-
chr16	56354085	56354155	PTBv1.train.neg_15142		-
chr20	36060307	36060337	PTBv1.train.neg_25190		-
chr18	2965926	2965957	PTBv1.train.neg_18930		-
chr12	66999279	66999299	PTBv1.train.neg_6970		-
chr10	76594680	76594700	PTBv1.train.neg_1989		+
chr7	98999317	98999342	PTBv1.train.neg_37674		+
chr10	74898650	74898679	PTBv1.train.neg_2912		-
chrX	23796297	23796317	PTBv1.train.neg_43858		-
chr17	51645943	51645977	PTBv1.train.neg_16407		+
chr22	39201338	39201360	PTBv1.train.neg_29838		-
chr19	14407881	14407901	PTBv1.train.neg_20138		+
chr17	54643395	54643426	PTBv1.train.neg_16441		+
chr21	37532490	37532526	PTBv1.train.neg_27422		-
chr11	76339053	76339073	PTBv1.train.neg_4092		+
chr11	68606167	68606187	PTBv1.train.neg_3990		+
chr10	76915575	76915595	PTBv1.train.neg_1995		+
chr22	29315214	29315234	PTBv1.train.neg_29513		-
chr7	66105253	66105273	PTBv1.train.neg_37489		+
chrY	21057015	21057040	PTBv1.train.neg_46428		-
chr7	44574173	44574206	PTBv1.train.neg_38394		-
chr2	112530923	112530964	PTBv1.train.neg_22531		+
chr11	99278068	99278088	PTBv1.train.neg_4189		+
chr15	63100345	63100365	PTBv1.train.neg_13079		-
chr2	219398539	219398559	PTBv1.train.neg_23401		-
chrY	19695040	19695060	PTBv1.train.neg_46127		-
chr8	57270415	57270440	PTBv1.train.neg_40329		-
chr15	50225315	50225335	PTBv1.train.neg_12924		-
chrX	96465260	96465281	PTBv1.train.neg_43336		+
chr15	36535736	36535756	PTBv1.train.neg_11508		+
chr17	53408956	53408984	PTBv1.train.neg_17388		-
chr3	23845857	23845877	PTBv1.train.neg_30320		+
chr19	4072866	4072889	PTBv1.train.neg_21119		-
chr17	38414073	38414114	PTBv1.train.neg_16226		+
chrY	20364045	20364065	PTBv1.train.neg_46381		-
chr11	66396413	66396441	PTBv1.train.neg_4894		-
chr16	56269821	56269841	PTBv1.train.neg_14166		+
chr21	44383266	44383301	PTBv1.train.neg_26689		+
chr14	76963890	76963917	PTBv1.train.neg_11159		-
chr22	31562666	31562705	PTBv1.train.neg_28505		+
chr11	20086107	20086127	PTBv1.train.neg_3544		+
chr11	111078398	111078418	PTBv1.train.neg_4233		+
chr17	75700438	75700458	PTBv1.train.neg_16644		+
chr7	27623584	27623604	PTBv1.train.neg_38253		-
chr15	25706152	25706172	PTBv1.train.neg_12595		-
chr21	41615706	41615733	PTBv1.train.neg_26439		+
chr1	6190590	6190614	PTBv1.train.neg_21		+
chr22	16366877	16366897	PTBv1.train.neg_27968		+
chr4	2035294	2035315	PTBv1.train.neg_31829		+
chr16	56755215	56755235	PTBv1.train.neg_15154		-
chr20	47898482	47898502	PTBv1.train.neg_24334		+
chr6	110537057	110537077	PTBv1.train.neg_36848		-
chr7	2669658	2669678	PTBv1.train.neg_37060		+
chr16	56762629	56762649	PTBv1.train.neg_15156		-
chr18	661479	661499	PTBv1.train.neg_17713		+
chr6	30623275	30623322	PTBv1.train.neg_36384		-
chr19	48974667	48974697	PTBv1.train.neg_21739		-
chr22	40043364	40043384	PTBv1.train.neg_28770		+
chr4	2847364	2847384	PTBv1.train.neg_31849		+
chr16	56027237	56027257	PTBv1.train.neg_15138		-
chr12	6894229	6894249	PTBv1.train.neg_5359		+
chr18	14102679	14102700	PTBv1.train.neg_19093		-
chr17	11217442	11217477	PTBv1.train.neg_15752		+
chr17	43513877	43513899	PTBv1.train.neg_17310		-
chrY	14021951	14021973	PTBv1.train.neg_45826		-
chr21	14815422	14815442	PTBv1.train.neg_26997		-
chr4	1215215	1215235	PTBv1.train.neg_32807		-
chr6	167266074	167266098	PTBv1.train.neg_37015		-
chr8	30463439	30463464	PTBv1.train.neg_39291		+
chr13	112884539	112884575	PTBv1.train.neg_9346		-
chr22	19226140	19226179	PTBv1.train.neg_28096		+
chr7	35815242	35815276	PTBv1.train.neg_37290		+
chr17	3718957	3718978	PTBv1.train.neg_16783		-
chr2	112270049	112270075	PTBv1.train.neg_23251		-
chr1	108219596	108219616	PTBv1.train.neg_1216		-
chr10	16524027	16524047	PTBv1.train.neg_1543		+
chr7	64481649	64481677	PTBv1.train.neg_37457		+
chr10	124127420	124127440	PTBv1.train.neg_2337		+
chr21	44275789	44275809	PTBv1.train.neg_26643		+
chr10	32345095	32345115	PTBv1.train.neg_2627		-
chr14	74649161	74649181	PTBv1.train.neg_11125		-
chr3	120152882	120152911	PTBv1.train.neg_31572		-
chr21	10062229	10062252	PTBv1.train.neg_26932		-
chr19	63536654	63536723	PTBv1.train.neg_21014		+
chr14	23637775	23637795	PTBv1.train.neg_9421		+
chr3	14673820	14673848	PTBv1.train.neg_30288		+
chr2	139004941	139004981	PTBv1.train.neg_22631		+
chr7	138714397	138714418	PTBv1.train.neg_37930		+
chr18	42890966	42890986	PTBv1.train.neg_19439		-
chr16	1445589	1445641	PTBv1.train.neg_14583		-
chr10	111779170	111779190	PTBv1.train.neg_2238		+
chr17	59927980	59928005	PTBv1.train.neg_17464		-
chr5	167916569	167916589	PTBv1.train.neg_35129		-
chr20	59924355	59924391	PTBv1.train.neg_24492		+
chr19	57180708	57180743	PTBv1.train.neg_21919		-
chr5	68731219	68731254	PTBv1.train.neg_33934		+
chr20	28226136	28226156	PTBv1.train.neg_23803		+
chrY	14094567	14094587	PTBv1.train.neg_45861		-
chr13	98969311	98969331	PTBv1.train.neg_8207		+
chr11	65581322	65581360	PTBv1.train.neg_3912		+
chr1	21967241	21967261	PTBv1.train.neg_890		-
chr1	16070361	16070381	PTBv1.train.neg_93		+
chr15	56971103	56971123	PTBv1.train.neg_12998		-
chr14	44471016	44471036	PTBv1.train.neg_10727		-
chr9	21502492	21502512	PTBv1.train.neg_41913		-
chr6	43860281	43860301	PTBv1.train.neg_35697		+
chr19	10662862	10662888	PTBv1.train.neg_20058		+
chr4	2799765	2799790	PTBv1.train.neg_31841		+
chr7	158346762	158346782	PTBv1.train.neg_38019		+
chr2	242727667	242727691	PTBv1.train.neg_22759		+
chr21	42375372	42375392	PTBv1.train.neg_26487		+
chr18	59131376	59131405	PTBv1.train.neg_19661		-
chr21	40870907	40870937	PTBv1.train.neg_27523		-
chr14	63487117	63487147	PTBv1.train.neg_9821		+
chr14	63428914	63428934	PTBv1.train.neg_9819		+
chr3	21466261	21466285	PTBv1.train.neg_31183		-
chr2	136454462	136454482	PTBv1.train.neg_23307		-
chr4	54589040	54589071	PTBv1.train.neg_33134		-
chr11	133596854	133596928	PTBv1.train.neg_5277		-
chr14	30953031	30953051	PTBv1.train.neg_10646		-
chr4	152241623	152241691	PTBv1.train.neg_32708		+
chr9	34114499	34114519	PTBv1.train.neg_41977		-
chr4	48545418	48545453	PTBv1.train.neg_32186		+
chr22	29546966	29547002	PTBv1.train.neg_28397		+
chr7	99544039	99544059	PTBv1.train.neg_38653		-
chr11	3660404	3660438	PTBv1.train.neg_4443		-
chr8	102658982	102659015	PTBv1.train.neg_39831		+
chr10	111979340	111979363	PTBv1.train.neg_2242		+
chr3	133860375	133860395	PTBv1.train.neg_31668		-
chr16	448120	448147	PTBv1.train.neg_13469		+
chr15	82873114	82873134	PTBv1.train.neg_13359		-
chrY	19170552	19170572	PTBv1.train.neg_45128		+
chr7	47830303	47830339	PTBv1.train.neg_38423		-
chrY	6957455	6957475	PTBv1.train.neg_44838		+
chr20	29657652	29657672	PTBv1.train.neg_23826		+
chrX	48295443	48295470	PTBv1.train.neg_43010		+
chr14	44599416	44599486	PTBv1.train.neg_9561		+
chr6	24781728	24781757	PTBv1.train.neg_35352		+
chr6	43292492	43292512	PTBv1.train.neg_35674		+
chr17	71081782	71081802	PTBv1.train.neg_16588		+
chrX	100297356	100297405	PTBv1.train.neg_43348		+
chr11	31794097	31794117	PTBv1.train.neg_4604		-
chr16	79918629	79918665	PTBv1.train.neg_14416		+
chr2	134707283	134707319	PTBv1.train.neg_22609		+
chr17	70838405	70838431	PTBv1.train.neg_17542		-
chr16	75919767	75919787	PTBv1.train.neg_15404		-
chr16	20730078	20730098	PTBv1.train.neg_14888		-
chr3	35667242	35667265	PTBv1.train.neg_30384		+
chr21	43713025	43713054	PTBv1.train.neg_27687		-
chr14	44494726	44494748	PTBv1.train.neg_10731		-
chr2	8997645	8997665	PTBv1.train.neg_22785		-
chr6	53515268	53515290	PTBv1.train.neg_36653		-
chr13	109832461	109832493	PTBv1.train.neg_8308		+
chr3	114165856	114165876	PTBv1.train.neg_31545		-
chr4	1340625	1340661	PTBv1.train.neg_31812		+
chr17	78036561	78036584	PTBv1.train.neg_16692		+
chr6	26651232	26651252	PTBv1.train.neg_35380		+
chr20	48593349	48593369	PTBv1.train.neg_24358		+
chr20	48796110	48796130	PTBv1.train.neg_24365		+
chr15	57694094	57694114	PTBv1.train.neg_12003		+
chr8	28450014	28450034	PTBv1.train.neg_39266		+
chr5	5513663	5513686	PTBv1.train.neg_33651		+
chr15	48796299	48796326	PTBv1.train.neg_12905		-
chr15	65322022	65322058	PTBv1.train.neg_13140		-
chr11	67948792	67948816	PTBv1.train.neg_3980		+
chr16	10097481	10097501	PTBv1.train.neg_14742		-
chr9	123682657	123682694	PTBv1.train.neg_42410		-
chr9	135376332	135376391	PTBv1.train.neg_42542		-
chr21	45178819	45178841	PTBv1.train.neg_27832		-
chrX	17671656	17671679	PTBv1.train.neg_42735		+
chr16	65477057	65477093	PTBv1.train.neg_14219		+
chr22	32382322	32382342	PTBv1.train.neg_29625		-
chr9	14639671	14639694	PTBv1.train.neg_41874		-
chr10	6282116	6282148	PTBv1.train.neg_1470		+
chr17	71937458	71937478	PTBv1.train.neg_17589		-
chr11	111453269	111453299	PTBv1.train.neg_4238		+
chrX	69276167	69276187	PTBv1.train.neg_43207		+
chr18	57369481	57369505	PTBv1.train.neg_18610		+
chr4	1941713	1941733	PTBv1.train.neg_31823		+
chr2	101759790	101759819	PTBv1.train.neg_22481		+
chr5	60293536	60293558	PTBv1.train.neg_33868		+
chr13	94070504	94070535	PTBv1.train.neg_8131		+
chr12	12281605	12281625	PTBv1.train.neg_6512		-
chr8	38021863	38021883	PTBv1.train.neg_39363		+
chr18	59521612	59521640	PTBv1.train.neg_18664		+
chr16	23449252	23449272	PTBv1.train.neg_14935		-
chrY	13369802	13369822	PTBv1.train.neg_44977		+
chr20	37056324	37056345	PTBv1.train.neg_24149		+
chr13	50892534	50892554	PTBv1.train.neg_9020		-
chr17	46068662	46068682	PTBv1.train.neg_16376		+
chr19	61749211	61749231	PTBv1.train.neg_20951		+
chr10	127413423	127413443	PTBv1.train.neg_2356		+
chr6	13725842	13725862	PTBv1.train.neg_35273		+
chr7	104967603	104967640	PTBv1.train.neg_37753		+
chrY	21090133	21090153	PTBv1.train.neg_46509		-
chr5	16567791	16567818	PTBv1.train.neg_34538		-
chr15	47716429	47716449	PTBv1.train.neg_11869		+
chrX	51611190	51611210	PTBv1.train.neg_43064		+
chrY	25397160	25397182	PTBv1.train.neg_45517		+
chr18	7896492	7896516	PTBv1.train.neg_17802		+
chr15	78243300	78243336	PTBv1.train.neg_12319		+
chr19	46420033	46420062	PTBv1.train.neg_20556		+
chr14	36295332	36295370	PTBv1.train.neg_10700		-
chr12	48323412	48323433	PTBv1.train.neg_6753		-
chr7	94019877	94019897	PTBv1.train.neg_37639		+
chr6	143840893	143840921	PTBv1.train.neg_36088		+
chr12	6658692	6658712	PTBv1.train.neg_6443		-
chr18	46857496	46857531	PTBv1.train.neg_18490		+
chr13	42063168	42063221	PTBv1.train.neg_7745		+
chr6	97687960	97687980	PTBv1.train.neg_35913		+
chr19	6756971	6757003	PTBv1.train.neg_19987		+
chr22	45408461	45408481	PTBv1.train.neg_28987		+
chr5	139922140	139922162	PTBv1.train.neg_35059		-
chr20	47554129	47554165	PTBv1.train.neg_25425		-
chr17	33963697	33963724	PTBv1.train.neg_17124		-
chr21	32183253	32183273	PTBv1.train.neg_25997		+
chr12	48248075	48248111	PTBv1.train.neg_6748		-
chr1	9544702	9544737	PTBv1.train.neg_34		+
chr9	85167535	85167565	PTBv1.train.neg_42123		-
chr4	130008600	130008620	PTBv1.train.neg_32660		+
chr17	69941895	69941916	PTBv1.train.neg_16557		+
chr8	145187369	145187391	PTBv1.train.neg_40836		-
chr2	131805034	131805054	PTBv1.train.neg_22599		+
chr11	85041607	85041627	PTBv1.train.neg_4125		+
chr7	2556652	2556673	PTBv1.train.neg_38057		-
chr10	73613833	73613853	PTBv1.train.neg_2863		-
chr2	226039779	226039799	PTBv1.train.neg_22735		+
chr4	76755733	76755753	PTBv1.train.neg_33247		-
chr15	28745221	28745253	PTBv1.train.neg_11433		+
chr7	99988492	99988512	PTBv1.train.neg_37716		+
chr6	74405742	74405772	PTBv1.train.neg_36710		-
chr16	14659513	14659533	PTBv1.train.neg_13749		+
chr18	42364259	42364291	PTBv1.train.neg_19416		-
chr5	64954982	64955003	PTBv1.train.neg_34755		-
chr15	49840597	49840617	PTBv1.train.neg_11910		+
chr13	112468108	112468142	PTBv1.train.neg_8364		+
chr19	45800691	45800711	PTBv1.train.neg_20526		+
chr21	46906788	46906808	PTBv1.train.neg_26917		+
chr2	27129619	27129646	PTBv1.train.neg_22117		+
chr13	96703901	96703932	PTBv1.train.neg_8160		+
chr16	87743103	87743123	PTBv1.train.neg_14508		+
chrY	20194941	20194962	PTBv1.train.neg_45237		+
chr22	35907505	35907531	PTBv1.train.neg_29702		-
chr16	1376290	1376310	PTBv1.train.neg_14581		-
chr16	65375137	65375157	PTBv1.train.neg_15216		-
chr16	1983195	1983215	PTBv1.train.neg_13548		+
chr13	27762221	27762246	PTBv1.train.neg_7471		+
chr3	52103917	52103937	PTBv1.train.neg_31370		-
chrY	20359377	20359404	PTBv1.train.neg_46366		-
chr18	3404483	3404538	PTBv1.train.neg_17774		+
chr14	38635413	38635433	PTBv1.train.neg_10718		-
chr22	21813007	21813027	PTBv1.train.neg_29360		-
chr9	4792758	4792778	PTBv1.train.neg_40905		+
chrX	7170856	7170930	PTBv1.train.neg_42634		+
chrY	13352110	13352131	PTBv1.train.neg_44965		+
chr22	38079381	38079413	PTBv1.train.neg_28649		+
chr16	83644760	83644780	PTBv1.train.neg_14457		+
chr20	2430262	2430293	PTBv1.train.neg_24703		-
chr8	75038507	75038531	PTBv1.train.neg_40433		-
chr14	22935153	22935173	PTBv1.train.neg_10558		-
chr7	71724184	71724214	PTBv1.train.neg_38479		-
chr16	9120467	9120487	PTBv1.train.neg_13706		+
chr13	46088179	46088199	PTBv1.train.neg_7804		+
chr16	13930902	13930922	PTBv1.train.neg_13741		+
chr20	62103612	62103632	PTBv1.train.neg_24607		+
chr19	60437692	60437719	PTBv1.train.neg_21976		-
chr1	19846369	19846389	PTBv1.train.neg_122		+
chr7	36334865	36334885	PTBv1.train.neg_38324		-
chr20	43862857	43862929	PTBv1.train.neg_24272		+
chr17	18071170	18071191	PTBv1.train.neg_15848		+
chr17	40707536	40707556	PTBv1.train.neg_17286		-
chr5	115172915	115172946	PTBv1.train.neg_34967		-
chr22	25213771	25213791	PTBv1.train.neg_28304		+
chr7	138818517	138818537	PTBv1.train.neg_38870		-
chr11	12185788	12185811	PTBv1.train.neg_3490		+
chr13	95366687	95366715	PTBv1.train.neg_9215		-
chr4	25027106	25027140	PTBv1.train.neg_32016		+
chr19	62807894	62807969	PTBv1.train.neg_20987		+
chr20	5909050	5909071	PTBv1.train.neg_23579		+
chr10	51401409	51401429	PTBv1.train.neg_1759		+
chr22	37420689	37420710	PTBv1.train.neg_29779		-
chr3	48456333	48456373	PTBv1.train.neg_31292		-
chr17	71605312	71605332	PTBv1.train.neg_17577		-
chr1	84752037	84752057	PTBv1.train.neg_479		+
chrX	53695842	53695862	PTBv1.train.neg_44085		-
chr19	45466157	45466189	PTBv1.train.neg_21667		-
chr18	59580002	59580022	PTBv1.train.neg_18679		+
chr2	32191659	32191689	PTBv1.train.neg_22183		+
chr17	24936380	24936422	PTBv1.train.neg_17071		-
chr11	46788593	46788622	PTBv1.train.neg_4670		-
chr13	110754752	110754772	PTBv1.train.neg_8339		+
chr7	22452067	22452093	PTBv1.train.neg_38209		-
chr9	128631611	128631631	PTBv1.train.neg_41581		+
chr17	62581029	62581054	PTBv1.train.neg_17491		-
chr14	75120861	75120881	PTBv1.train.neg_10080		+
chr17	18180078	18180098	PTBv1.train.neg_16977		-
chr17	11960330	11960350	PTBv1.train.neg_15762		+
chr21	45106983	45107003	PTBv1.train.neg_27800		-
chr5	130650103	130650123	PTBv1.train.neg_34227		+
chr21	43924310	43924330	PTBv1.train.neg_26602		+
chr3	283000	283039	PTBv1.train.neg_30157		+
chr22	38939937	38939957	PTBv1.train.neg_28713		+
chr14	18985925	18985945	PTBv1.train.neg_10442		-
chr3	20107010	20107040	PTBv1.train.neg_30313		+
chr3	101823821	101823842	PTBv1.train.neg_30748		+
chr22	35230741	35230761	PTBv1.train.neg_29666		-
chr15	28992010	28992035	PTBv1.train.neg_11442		+
chr10	51401845	51401865	PTBv1.train.neg_1761		+
chr5	82897861	82897881	PTBv1.train.neg_34053		+
chr2	24685111	24685143	PTBv1.train.neg_22082		+
chr22	16620287	16620313	PTBv1.train.neg_29165		-
chr22	44741458	44741481	PTBv1.train.neg_30046		-
chr22	29834627	29834647	PTBv1.train.neg_29539		-
chr13	74822841	74822877	PTBv1.train.neg_9139		-
chr15	80225761	80225796	PTBv1.train.neg_13318		-
chr12	100655391	100655414	PTBv1.train.neg_7090		-
chr22	29897976	29897998	PTBv1.train.neg_28424		+
chrX	115507616	115507641	PTBv1.train.neg_44342		-
chr5	32313133	32313157	PTBv1.train.neg_34576		-
chr8	94857126	94857151	PTBv1.train.neg_39754		+
chr11	125019170	125019190	PTBv1.train.neg_4347		+
chrX	21921937	21922004	PTBv1.train.neg_42769		+
chr1	61947480	61947503	PTBv1.train.neg_1123		-
chr22	40010945	40010968	PTBv1.train.neg_29862		-
chr18	27352312	27352338	PTBv1.train.neg_18199		+
chr22	20261329	20261349	PTBv1.train.neg_28142		+
chr13	24735862	24735894	PTBv1.train.neg_8567		-
chr20	47901604	47901624	PTBv1.train.neg_24335		+
chr20	17429617	17429667	PTBv1.train.neg_24839		-
chr16	87453136	87453210	PTBv1.train.neg_14502		+
chrX	16786118	16786138	PTBv1.train.neg_43790		-
chr8	110416067	110416087	PTBv1.train.neg_39857		+
chr15	81607366	81607386	PTBv1.train.neg_13347		-
chr20	9742932	9742952	PTBv1.train.neg_24801		-
chr20	4727192	4727212	PTBv1.train.neg_24766		-
chr2	171970082	171970107	PTBv1.train.neg_23369		-
chr15	62031131	62031151	PTBv1.train.neg_13041		-
chr21	45483519	45483554	PTBv1.train.neg_26750		+
chr10	88596419	88596439	PTBv1.train.neg_2025		+
chr20	276320	276340	PTBv1.train.neg_23424		+
chr1	191267522	191267542	PTBv1.train.neg_1373		-
chr2	18607251	18607271	PTBv1.train.neg_22816		-
chr10	94593166	94593197	PTBv1.train.neg_2094		+
chr2	105389375	105389395	PTBv1.train.neg_23225		-
chr19	4774391	4774412	PTBv1.train.neg_21143		-
chr19	59656707	59656727	PTBv1.train.neg_20899		+
chr5	570033	570055	PTBv1.train.neg_34452		-
chr2	113717307	113717344	PTBv1.train.neg_22549		+
chr12	31578374	31578394	PTBv1.train.neg_6627		-
chrX	74268307	74268338	PTBv1.train.neg_44215		-
chr22	20107848	20107868	PTBv1.train.neg_28134		+
chr15	38778044	38778080	PTBv1.train.neg_11563		+
chr6	31478222	31478243	PTBv1.train.neg_35449		+
chrX	47309101	47309121	PTBv1.train.neg_42979		+
chr18	75274215	75274235	PTBv1.train.neg_18795		+
chr7	129516078	129516110	PTBv1.train.neg_37898		+
chr9	36138024	36138044	PTBv1.train.neg_41076		+
chr12	73963013	73963039	PTBv1.train.neg_7001		-
chr1	153305023	153305046	PTBv1.train.neg_655		+
chr16	8770749	8770785	PTBv1.train.neg_13697		+
chr10	79436936	79436981	PTBv1.train.neg_2955		-
chr6	73483970	73483998	PTBv1.train.neg_35817		+
chr20	11851568	11851588	PTBv1.train.neg_23643		+
chr20	2586800	2586820	PTBv1.train.neg_23499		+
chr17	18162875	18162895	PTBv1.train.neg_15852		+
chr16	66055906	66055926	PTBv1.train.neg_15255		-
chr21	45201289	45201314	PTBv1.train.neg_26728		+
chr14	91599447	91599470	PTBv1.train.neg_11254		-
chr20	3901830	3901850	PTBv1.train.neg_24758		-
chr18	55424372	55424392	PTBv1.train.neg_19635		-
chr19	43397663	43397683	PTBv1.train.neg_21621		-
chr1	16650079	16650104	PTBv1.train.neg_100		+
chr7	129476794	129476817	PTBv1.train.neg_38817		-
chr16	87296024	87296060	PTBv1.train.neg_15514		-
chr12	119162947	119163008	PTBv1.train.neg_7245		-
chrY	21342230	21342250	PTBv1.train.neg_45400		+
chr14	44652055	44652075	PTBv1.train.neg_9569		+
chr18	42805411	42805431	PTBv1.train.neg_18403		+
chr22	34006659	34006688	PTBv1.train.neg_28514		+
chr14	22513945	22513981	PTBv1.train.neg_10536		-
chr20	29907726	29907751	PTBv1.train.neg_24989		-
chrY	19179446	19179470	PTBv1.train.neg_45148		+
chr19	59977227	59977250	PTBv1.train.neg_20914		+
chr9	139094758	139094794	PTBv1.train.neg_41790		+
chr6	132217399	132217420	PTBv1.train.neg_36051		+
chr22	28448004	28448034	PTBv1.train.neg_28354		+
chr9	85061150	85061170	PTBv1.train.neg_42121		-
chr8	90851978	90851998	PTBv1.train.neg_39702		+
chr17	15153165	15153185	PTBv1.train.neg_16942		-
chr6	32265890	32265910	PTBv1.train.neg_36450		-
chr20	46976310	46976330	PTBv1.train.neg_24297		+
chr19	50806003	50806023	PTBv1.train.neg_21782		-
chr19	14361270	14361290	PTBv1.train.neg_20134		+
chrY	25404361	25404392	PTBv1.train.neg_45524		+
chr3	37261709	37261732	PTBv1.train.neg_30401		+
chr6	7545197	7545217	PTBv1.train.neg_35230		+
chr12	46648622	46648642	PTBv1.train.neg_5661		+
chr15	62234099	62234119	PTBv1.train.neg_12053		+
chr12	12203340	12203368	PTBv1.train.neg_6507		-
chr18	5549769	5549789	PTBv1.train.neg_18968		-
chr14	74607267	74607287	PTBv1.train.neg_10062		+
chr10	27540330	27540358	PTBv1.train.neg_2581		-
chr1	62172782	62172804	PTBv1.train.neg_420		+
chr21	45483771	45483799	PTBv1.train.neg_26751		+
chr6	32049044	32049064	PTBv1.train.neg_35483		+
chr20	42030259	42030285	PTBv1.train.neg_24199		+
chrX	53455050	53455070	PTBv1.train.neg_44063		-
chr20	61382971	61382998	PTBv1.train.neg_24567		+
chr16	22799932	22799957	PTBv1.train.neg_13887		+
chr8	38934104	38934124	PTBv1.train.neg_39388		+
chr4	104207417	104207437	PTBv1.train.neg_33415		-
chr22	37467710	37467737	PTBv1.train.neg_29782		-
chr18	66133686	66133722	PTBv1.train.neg_18743		+
chr13	49231488	49231508	PTBv1.train.neg_8986		-
chr15	39459846	39459868	PTBv1.train.neg_11611		+
chr2	37285633	37285653	PTBv1.train.neg_22216		+
chr19	1160744	1160764	PTBv1.train.neg_19861		+
chr19	62957426	62957450	PTBv1.train.neg_20995		+
chr11	118529479	118529499	PTBv1.train.neg_4298		+
chrY	7674544	7674580	PTBv1.train.neg_45676		-
chr15	38633251	38633287	PTBv1.train.neg_12728		-
chr8	145553775	145553802	PTBv1.train.neg_39965		+
chr8	23466883	23466903	PTBv1.train.neg_39186		+
chr15	40783766	40783786	PTBv1.train.neg_11710		+
chr19	48707935	48707955	PTBv1.train.neg_21724		-
chr11	116647002	116647022	PTBv1.train.neg_4267		+
chr9	139793179	139793199	PTBv1.train.neg_41808		+
chr15	38931201	38931237	PTBv1.train.neg_11584		+
chr10	60217064	60217084	PTBv1.train.neg_1808		+
chrY	25457494	25457525	PTBv1.train.neg_45594		+
chr22	35194395	35194420	PTBv1.train.neg_29658		-
chrX	106228056	106228078	PTBv1.train.neg_44308		-
chr13	110083460	110083480	PTBv1.train.neg_8323		+
chr9	37423288	37423308	PTBv1.train.neg_41104		+
chrX	101055767	101055790	PTBv1.train.neg_44279		-
chr16	76609	76629	PTBv1.train.neg_14557		-
chr6	24511504	24511524	PTBv1.train.neg_35340		+
chr11	73305643	73305684	PTBv1.train.neg_4047		+
chrY	15313684	15313716	PTBv1.train.neg_45079		+
chrX	41435497	41435519	PTBv1.train.neg_42908		+
chr18	14104954	14104974	PTBv1.train.neg_19095		-
chr17	6488996	6489023	PTBv1.train.neg_16851		-
chr10	21304508	21304543	PTBv1.train.neg_2537		-
chr17	54789955	54789975	PTBv1.train.neg_16448		+
chr8	23115714	23115745	PTBv1.train.neg_40093		-
chr9	34491778	34491817	PTBv1.train.neg_41040		+
chr15	55225661	55225688	PTBv1.train.neg_11952		+
chr5	37244622	37244650	PTBv1.train.neg_34609		-
chr16	10774190	10774251	PTBv1.train.neg_14754		-
chr10	62421836	62421856	PTBv1.train.neg_2789		-
chr14	49907075	49907095	PTBv1.train.neg_10802		-
chr15	41463521	41463541	PTBv1.train.neg_11732		+
chr21	46180382	46180402	PTBv1.train.neg_26809		+
chrX	106054862	106054893	PTBv1.train.neg_43407		+
chr11	77506841	77506867	PTBv1.train.neg_5020		-
chr5	10454504	10454524	PTBv1.train.neg_33681		+
chr14	34854702	34854723	PTBv1.train.neg_9508		+
chr4	1813214	1813237	PTBv1.train.neg_32827		-
chr20	36433645	36433665	PTBv1.train.neg_24094		+
chr1	35798548	35798569	PTBv1.train.neg_276		+
chr11	44119688	44119750	PTBv1.train.neg_3677		+
chr7	5764247	5764270	PTBv1.train.neg_38083		-
chr17	40466715	40466739	PTBv1.train.neg_17279		-
chr8	133162580	133162600	PTBv1.train.neg_40771		-
chr8	91920429	91920476	PTBv1.train.neg_39726		+
chr14	62442842	62442866	PTBv1.train.neg_10940		-
chr7	30084363	30084383	PTBv1.train.neg_37245		+
chr12	48329934	48329954	PTBv1.train.neg_6755		-
chr6	8037617	8037652	PTBv1.train.neg_36219		-
chr13	47906142	47906162	PTBv1.train.neg_7848		+
chr5	148558586	148558606	PTBv1.train.neg_34350		+
chr10	69761928	69761952	PTBv1.train.neg_1856		+
chr17	35856897	35856917	PTBv1.train.neg_16166		+
chr17	1731417	1731454	PTBv1.train.neg_15565		+
chr21	14140988	14141008	PTBv1.train.neg_26954		-
chr11	43876194	43876219	PTBv1.train.neg_3672		+
chr14	104319252	104319272	PTBv1.train.neg_11361		-
chr6	88338372	88338401	PTBv1.train.neg_36760		-
chr13	112200703	112200723	PTBv1.train.neg_9338		-
chr10	27459617	27459646	PTBv1.train.neg_2580		-
chr9	139892276	139892296	PTBv1.train.neg_42613		-
chr15	56865451	56865471	PTBv1.train.neg_11978		+
chr13	49191978	49192003	PTBv1.train.neg_8975		-
chrX	86695415	86695453	PTBv1.train.neg_43325		+
chr20	47025593	47025625	PTBv1.train.neg_24305		+
chr6	54839476	54839516	PTBv1.train.neg_35753		+
chr17	3328899	3328924	PTBv1.train.neg_15602		+
chrY	19371035	19371055	PTBv1.train.neg_45932		-
chrX	49586783	49586806	PTBv1.train.neg_43053		+
chr11	120678476	120678496	PTBv1.train.neg_4318		+
chr17	15521241	15521284	PTBv1.train.neg_16952		-
chr6	36942338	36942358	PTBv1.train.neg_36531		-
chrX	133386820	133386840	PTBv1.train.neg_43520		+
chr14	54585764	54585784	PTBv1.train.neg_9672		+
chr22	19532147	19532167	PTBv1.train.neg_29317		-
chr21	33935480	33935500	PTBv1.train.neg_27337		-
chrY	13446360	13446428	PTBv1.train.neg_45012		+
chr2	140797835	140797857	PTBv1.train.neg_23310		-
chr14	71115988	71116015	PTBv1.train.neg_9975		+
chr1	95484802	95484825	PTBv1.train.neg_522		+
chr1	75978760	75978780	PTBv1.train.neg_457		+
chr2	202028773	202028808	PTBv1.train.neg_22704		+
chr14	74673006	74673026	PTBv1.train.neg_11130		-
chr4	8446335	8446355	PTBv1.train.neg_32905		-
chr3	144062878	144062898	PTBv1.train.neg_31707		-
chr21	33717623	33717643	PTBv1.train.neg_26155		+
chr7	89877088	89877141	PTBv1.train.neg_37615		+
chr6	31867656	31867676	PTBv1.train.neg_36431		-
chr21	14139618	14139654	PTBv1.train.neg_26951		-
chr9	110791961	110791981	PTBv1.train.neg_42303		-
chr12	19550549	19550583	PTBv1.train.neg_5525		+
chr17	19507723	19507743	PTBv1.train.neg_15886		+
chr3	5196876	5196923	PTBv1.train.neg_30181		+
chr3	189640440	189640505	PTBv1.train.neg_31045		+
chr20	35998585	35998619	PTBv1.train.neg_24073		+
chr7	36944398	36944418	PTBv1.train.neg_38333		-
chr1	33262668	33262689	PTBv1.train.neg_975		-
chr11	82420955	82420982	PTBv1.train.neg_5034		-
chr20	36824334	36824354	PTBv1.train.neg_24107		+
chr17	25912102	25912126	PTBv1.train.neg_15978		+
chr6	111731191	111731213	PTBv1.train.neg_36857		-
chrY	20122815	20122849	PTBv1.train.neg_46259		-
chr20	21242393	21242414	PTBv1.train.neg_23747		+
chr3	114473804	114473824	PTBv1.train.neg_30791		+
chr4	70508031	70508059	PTBv1.train.neg_33195		-
chr15	39513179	39513199	PTBv1.train.neg_11613		+
chrY	7699625	7699651	PTBv1.train.neg_45732		-
chr20	44518436	44518461	PTBv1.train.neg_25375		-
chr10	11406837	11406872	PTBv1.train.neg_1501		+
chr16	4741213	4741245	PTBv1.train.neg_14703		-
chr14	68736414	68736437	PTBv1.train.neg_9932		+
chr6	126396573	126396593	PTBv1.train.neg_36025		+
chrY	7676324	7676346	PTBv1.train.neg_45681		-
chr19	59788351	59788374	PTBv1.train.neg_20909		+
chr21	46497285	46497305	PTBv1.train.neg_27904		-
chr8	105636554	105636574	PTBv1.train.neg_40636		-
chr3	185145497	185145517	PTBv1.train.neg_31762		-
chr1	152205933	152205956	PTBv1.train.neg_1304		-
chr6	53484268	53484288	PTBv1.train.neg_36650		-
chrX	24635735	24635765	PTBv1.train.neg_42820		+
chr8	95836157	95836177	PTBv1.train.neg_39766		+
chr17	53092694	53092730	PTBv1.train.neg_16417		+
chr9	100935026	100935071	PTBv1.train.neg_41382		+
chr16	24708764	24708784	PTBv1.train.neg_13918		+
chr12	99954210	99954245	PTBv1.train.neg_6082		+
chr21	29603806	29603834	PTBv1.train.neg_25945		+
chr6	143811865	143811891	PTBv1.train.neg_36957		-
chr13	27754730	27754750	PTBv1.train.neg_7469		+
chr9	70853827	70853847	PTBv1.train.neg_41169		+
chr5	169231788	169231808	PTBv1.train.neg_34403		+
chr10	89477712	89477732	PTBv1.train.neg_2048		+
chr20	29746913	29746940	PTBv1.train.neg_24982		-
chr10	115466511	115466536	PTBv1.train.neg_2274		+
chr10	32920159	32920184	PTBv1.train.neg_1666		+
chr9	17455503	17455523	PTBv1.train.neg_40948		+
chr6	135323289	135323309	PTBv1.train.neg_36934		-
chr9	102270340	102270361	PTBv1.train.neg_41412		+
chr16	66376721	66376757	PTBv1.train.neg_15265		-
chrX	30624762	30624788	PTBv1.train.neg_42835		+
chr15	98885154	98885174	PTBv1.train.neg_13440		-
chr1	54315190	54315214	PTBv1.train.neg_402		+
chr3	56365604	56365628	PTBv1.train.neg_31416		-
chr2	69944592	69944612	PTBv1.train.neg_22365		+
chr7	63656430	63656459	PTBv1.train.neg_38464		-
chr18	19221042	19221062	PTBv1.train.neg_19146		-
chr10	105738287	105738307	PTBv1.train.neg_2227		+
chr17	70830676	70830704	PTBv1.train.neg_17540		-
chr11	63085163	63085187	PTBv1.train.neg_4830		-
chr20	17907172	17907192	PTBv1.train.neg_23687		+
chr20	2342162	2342182	PTBv1.train.neg_23476		+
chr10	59822417	59822437	PTBv1.train.neg_1799		+
chr15	64580967	64580987	PTBv1.train.neg_13133		-
chr1	36209805	36209833	PTBv1.train.neg_284		+
chr2	46452328	46452359	PTBv1.train.neg_22262		+
chr13	50842200	50842220	PTBv1.train.neg_9015		-
chr17	44598163	44598183	PTBv1.train.neg_16333		+
chrY	13464033	13464053	PTBv1.train.neg_45019		+
chrX	24546490	24546510	PTBv1.train.neg_43869		-
chr12	112309205	112309225	PTBv1.train.neg_6231		+
chr11	28250617	28250667	PTBv1.train.neg_3572		+
chr3	57289895	57289924	PTBv1.train.neg_31427		-
chr2	132997148	132997168	PTBv1.train.neg_22606		+
chr8	133886709	133886729	PTBv1.train.neg_39944		+
chr20	43964137	43964199	PTBv1.train.neg_25320		-
chrY	19393452	19393472	PTBv1.train.neg_45997		-
chr19	461151	461171	PTBv1.train.neg_19830		+
chr6	36554263	36554299	PTBv1.train.neg_35590		+
chr22	24989144	24989177	PTBv1.train.neg_28289		+
chr20	13821202	13821222	PTBv1.train.neg_24819		-
chr16	65478187	65478207	PTBv1.train.neg_14220		+
chr17	1683272	1683292	PTBv1.train.neg_15561		+
chr6	26087419	26087439	PTBv1.train.neg_35365		+
chr2	28940529	28940560	PTBv1.train.neg_22911		-
chr14	51070933	51070953	PTBv1.train.neg_9606		+
chr13	20634389	20634414	PTBv1.train.neg_8484		-
chr12	1864939	1864959	PTBv1.train.neg_6399		-
chr12	54930229	54930249	PTBv1.train.neg_6873		-
chr10	134969383	134969449	PTBv1.train.neg_3335		-
chr10	6197937	6197973	PTBv1.train.neg_1463		+
chr15	32443942	32443962	PTBv1.train.neg_12682		-
chr14	103580238	103580259	PTBv1.train.neg_10375		+
chrY	20328919	20328945	PTBv1.train.neg_46273		-
chr18	3256773	3256793	PTBv1.train.neg_17769		+
chr18	75296657	75296699	PTBv1.train.neg_18799		+
chr8	363005	363025	PTBv1.train.neg_38936		+
chr10	95351005	95351025	PTBv1.train.neg_3031		-
chr15	94673310	94673330	PTBv1.train.neg_12493		+
chr19	22319796	22319816	PTBv1.train.neg_20306		+
chr19	2197448	2197486	PTBv1.train.neg_19904		+
chr21	43315659	43315710	PTBv1.train.neg_26588		+
chrY	15234735	15234755	PTBv1.train.neg_45056		+
chr16	29998125	29998156	PTBv1.train.neg_14009		+
chr14	69303770	69303790	PTBv1.train.neg_9952		+
chr4	84035831	84035851	PTBv1.train.neg_33335		-
chr21	38443451	38443472	PTBv1.train.neg_26363		+
chr1	227830757	227830780	PTBv1.train.neg_751		+
chr5	171270189	171270224	PTBv1.train.neg_35133		-
chr15	37905333	37905368	PTBv1.train.neg_12716		-
chr13	36347917	36347937	PTBv1.train.neg_8726		-
chr6	2952761	2952781	PTBv1.train.neg_35180		+
chr3	103000794	103000818	PTBv1.train.neg_30755		+
chr18	42800123	42800143	PTBv1.train.neg_18400		+
chr14	74031507	74031527	PTBv1.train.neg_10043		+
chr18	238709	238747	PTBv1.train.neg_18857		-
chr12	78138816	78138836	PTBv1.train.neg_6009		+
chr20	61382546	61382567	PTBv1.train.neg_24566		+
chr12	63868397	63868432	PTBv1.train.neg_5925		+
chr3	121527187	121527216	PTBv1.train.neg_31586		-
chr18	19258750	19258777	PTBv1.train.neg_19147		-
chr18	65553730	65553759	PTBv1.train.neg_18731		+
chr20	43893813	43893833	PTBv1.train.neg_25309		-
chr18	31142649	31142669	PTBv1.train.neg_18266		+
chr1	154835241	154835296	PTBv1.train.neg_1329		-
chr6	74187802	74187822	PTBv1.train.neg_36705		-
chr14	66934023	66934048	PTBv1.train.neg_10999		-
chr17	7018857	7018877	PTBv1.train.neg_16859		-
chr21	36548702	36548736	PTBv1.train.neg_26267		+
chr22	48416048	48416084	PTBv1.train.neg_30085		-
chr15	75019878	75019898	PTBv1.train.neg_12273		+
chr19	49181848	49181886	PTBv1.train.neg_20613		+
chr19	54516414	54516434	PTBv1.train.neg_21865		-
chr10	96100257	96100301	PTBv1.train.neg_3039		-
chr19	53412899	53412919	PTBv1.train.neg_21841		-
chr3	101567026	101567064	PTBv1.train.neg_31522		-
chr16	8857219	8857253	PTBv1.train.neg_14725		-
chr8	123878005	123878025	PTBv1.train.neg_39899		+
chr9	99429980	99430003	PTBv1.train.neg_42258		-
chr19	62312334	62312375	PTBv1.train.neg_20956		+
chr20	61711741	61711777	PTBv1.train.neg_25635		-
chr10	126410453	126410480	PTBv1.train.neg_3298		-
chr20	30478293	30478315	PTBv1.train.neg_23878		+
chr4	870843	870863	PTBv1.train.neg_32796		-
chr9	18535815	18535841	PTBv1.train.neg_40958		+
chr16	55049648	55049668	PTBv1.train.neg_14125		+
chr22	49254897	49254917	PTBv1.train.neg_30148		-
chrX	128542596	128542622	PTBv1.train.neg_43494		+
chr20	32427437	32427471	PTBv1.train.neg_23931		+
chr18	59801768	59801826	PTBv1.train.neg_18707		+
chr22	38082236	38082272	PTBv1.train.neg_28650		+
chr1	156042521	156042591	PTBv1.train.neg_1335		-
chrX	49013936	49013956	PTBv1.train.neg_43045		+
chr4	184852188	184852216	PTBv1.train.neg_32779		+
chr15	62235514	62235542	PTBv1.train.neg_12056		+
chr22	16709986	16710017	PTBv1.train.neg_29184		-
chr1	53945163	53945183	PTBv1.train.neg_1098		-
chr2	26863678	26863705	PTBv1.train.neg_22106		+
chr21	15302222	15302242	PTBv1.train.neg_27012		-
chr15	88136231	88136255	PTBv1.train.neg_13399		-
chr15	89062454	89062484	PTBv1.train.neg_12430		+
chr16	4333709	4333729	PTBv1.train.neg_14674		-
chr13	41773049	41773089	PTBv1.train.neg_7740		+
chr1	55364954	55364974	PTBv1.train.neg_1109		-
chr1	21472756	21472781	PTBv1.train.neg_884		-
chr18	3184378	3184413	PTBv1.train.neg_18947		-
chrX	70198627	70198673	PTBv1.train.neg_44172		-
chr15	96306918	96306938	PTBv1.train.neg_12498		+
chr19	45641840	45641868	PTBv1.train.neg_21675		-
chr20	17426171	17426191	PTBv1.train.neg_24838		-
chr21	37538765	37538787	PTBv1.train.neg_27424		-
chr14	102879412	102879432	PTBv1.train.neg_10333		+
chr15	39095238	39095306	PTBv1.train.neg_12741		-
chr21	21522112	21522167	PTBv1.train.neg_25793		+
chr22	20510105	20510141	PTBv1.train.neg_29327		-
chr9	139037065	139037085	PTBv1.train.neg_42582		-
chr10	62222429	62222494	PTBv1.train.neg_1827		+
chr20	43969686	43969721	PTBv1.train.neg_25326		-
chr22	18150122	18150145	PTBv1.train.neg_28042		+
chr6	50835782	50835802	PTBv1.train.neg_35734		+
chr17	39320096	39320116	PTBv1.train.neg_17241		-
chr15	29046994	29047015	PTBv1.train.neg_12621		-
chr15	38779365	38779415	PTBv1.train.neg_11564		+
chr4	79734342	79734362	PTBv1.train.neg_32378		+
chr12	12872830	12872861	PTBv1.train.neg_5485		+
chr8	101246676	101246705	PTBv1.train.neg_39829		+
chr21	32256566	32256586	PTBv1.train.neg_26013		+
chr19	19887043	19887066	PTBv1.train.neg_20262		+
chr14	69308073	69308093	PTBv1.train.neg_9959		+
chr12	48326941	48326961	PTBv1.train.neg_6754		-
chrY	20208478	20208498	PTBv1.train.neg_45279		+
chr11	118280623	118280643	PTBv1.train.neg_5201		-
chr15	99772632	99772660	PTBv1.train.neg_13457		-
chr19	22738293	22738360	PTBv1.train.neg_21514		-
chr19	17375932	17375952	PTBv1.train.neg_21436		-
chrX	24405881	24405908	PTBv1.train.neg_42810		+
chr18	50649344	50649367	PTBv1.train.neg_18502		+
chrY	19378675	19378699	PTBv1.train.neg_45964		-
chr1	22685752	22685772	PTBv1.train.neg_145		+
chr2	108969948	108969968	PTBv1.train.neg_23234		-
chr19	19498714	19498737	PTBv1.train.neg_20253		+
chr7	77321606	77321626	PTBv1.train.neg_37581		+
chr14	73466734	73466754	PTBv1.train.neg_10018		+
chr22	23010609	23010653	PTBv1.train.neg_28216		+
chr9	35656570	35656590	PTBv1.train.neg_42013		-
chr11	132056960	132057009	PTBv1.train.neg_5266		-
chr14	64592693	64592715	PTBv1.train.neg_10988		-
chr14	41230401	41230433	PTBv1.train.neg_9551		+
chr20	29657209	29657262	PTBv1.train.neg_23822		+
chr17	35631623	35631651	PTBv1.train.neg_16155		+
chr18	13693032	13693052	PTBv1.train.neg_19083		-
chr4	17313902	17313922	PTBv1.train.neg_32948		-
chr16	65747623	65747643	PTBv1.train.neg_15226		-
chr22	31559272	31559292	PTBv1.train.neg_28504		+
chr6	107970431	107970460	PTBv1.train.neg_35936		+
chr3	37329746	37329766	PTBv1.train.neg_30404		+
chrY	21154049	21154069	PTBv1.train.neg_45316		+
chr14	101622695	101622731	PTBv1.train.neg_11335		-
chr11	64298330	64298352	PTBv1.train.neg_4846		-
chr21	42825037	42825057	PTBv1.train.neg_26534		+
chr3	43720939	43720975	PTBv1.train.neg_30487		+
chr10	43207830	43207857	PTBv1.train.neg_2689		-
chr7	50051723	50051748	PTBv1.train.neg_38434		-
chr17	18836414	18836438	PTBv1.train.neg_15880		+
chr20	42567660	42567696	PTBv1.train.neg_25240		-
chr12	109424018	109424049	PTBv1.train.neg_7166		-
chr11	116599162	116599237	PTBv1.train.neg_5187		-
chr10	71689826	71689846	PTBv1.train.neg_2834		-
chr5	1372656	1372676	PTBv1.train.neg_34477		-
chr17	24099393	24099416	PTBv1.train.neg_15958		+
chr4	101003294	101003318	PTBv1.train.neg_32485		+
chr8	98099248	98099275	PTBv1.train.neg_39799		+
chr18	53522833	53522855	PTBv1.train.neg_19602		-
chr14	44660243	44660268	PTBv1.train.neg_10735		-
chr15	47068350	47068370	PTBv1.train.neg_12870		-
chr21	34824380	34824416	PTBv1.train.neg_27353		-
chr7	6409810	6409832	PTBv1.train.neg_37129		+
chrY	20334283	20334303	PTBv1.train.neg_46284		-
chr12	55357160	55357180	PTBv1.train.neg_6898		-
chr7	45081285	45081305	PTBv1.train.neg_37398		+
chr10	71311218	71311238	PTBv1.train.neg_1899		+
chr19	1228251	1228317	PTBv1.train.neg_19868		+
chr11	108156993	108157019	PTBv1.train.neg_4222		+
chr20	37008799	37008819	PTBv1.train.neg_24138		+
chr20	60558779	60558810	PTBv1.train.neg_24529		+
chr15	65330641	65330661	PTBv1.train.neg_13142		-
chr6	86403307	86403352	PTBv1.train.neg_36756		-
chr4	122944506	122944532	PTBv1.train.neg_32598		+
chr22	20327645	20327671	PTBv1.train.neg_28159		+
chr4	77389845	77389875	PTBv1.train.neg_32346		+
chr1	242925588	242925613	PTBv1.train.neg_758		+
chr21	27220315	27220343	PTBv1.train.neg_27100		-
chr10	73564332	73564356	PTBv1.train.neg_2859		-
chrY	14013277	14013302	PTBv1.train.neg_45820		-
chr5	42488248	42488268	PTBv1.train.neg_33786		+
chr18	760139	760159	PTBv1.train.neg_18902		-
chr11	7968987	7969007	PTBv1.train.neg_3453		+
chr12	44075158	44075181	PTBv1.train.neg_5639		+
chr10	17314227	17314249	PTBv1.train.neg_1551		+
chr7	64975758	64975833	PTBv1.train.neg_37460		+
chr18	9495773	9495796	PTBv1.train.neg_17875		+
chr15	40787857	40787877	PTBv1.train.neg_11713		+
chrX	40427727	40427753	PTBv1.train.neg_43918		-
chr17	55262935	55262957	PTBv1.train.neg_16455		+
chr15	64820612	64820632	PTBv1.train.neg_12113		+
chr21	45528506	45528541	PTBv1.train.neg_27859		-
chr4	44063162	44063182	PTBv1.train.neg_33074		-
chr20	19886576	19886596	PTBv1.train.neg_23730		+
chrX	131880626	131880662	PTBv1.train.neg_44406		-
chr10	91472757	91472791	PTBv1.train.neg_2069		+
chr4	47152307	47152329	PTBv1.train.neg_33098		-
chr10	7666792	7666825	PTBv1.train.neg_2451		-
chr3	99125238	99125259	PTBv1.train.neg_30722		+
chr13	102059231	102059252	PTBv1.train.neg_8249		+
chr3	143423980	143424016	PTBv1.train.neg_31704		-
chr19	47606678	47606710	PTBv1.train.neg_21695		-
chr15	91325510	91325534	PTBv1.train.neg_12484		+
chrY	2784805	2784840	PTBv1.train.neg_44525		+
chr1	28968389	28968409	PTBv1.train.neg_225		+
chr9	17477072	17477136	PTBv1.train.neg_40950		+
chr14	32988292	32988328	PTBv1.train.neg_9486		+
chr18	19995548	19995568	PTBv1.train.neg_18126		+
chrY	6319120	6319158	PTBv1.train.neg_44713		+
chr8	102970072	102970092	PTBv1.train.neg_40609		-
chr11	9236122	9236142	PTBv1.train.neg_4504		-
chr19	40226659	40226681	PTBv1.train.neg_20383		+
chr14	104230486	104230506	PTBv1.train.neg_10382		+
chr11	73765386	73765416	PTBv1.train.neg_4983		-
chr16	3548203	3548223	PTBv1.train.neg_14647		-
chr19	52974867	52974897	PTBv1.train.neg_20716		+
chr20	1395547	1395569	PTBv1.train.neg_24688		-
chr3	51067553	51067579	PTBv1.train.neg_30611		+
chr18	64625716	64625736	PTBv1.train.neg_18713		+
chr5	541844	541869	PTBv1.train.neg_34448		-
chrX	18852124	18852146	PTBv1.train.neg_43812		-
chr12	116066409	116066437	PTBv1.train.neg_7209		-
chr21	46246968	46246988	PTBv1.train.neg_26827		+
chr2	24152153	24152184	PTBv1.train.neg_22859		-
chr12	51858737	51858757	PTBv1.train.neg_6800		-
chr20	45401410	45401430	PTBv1.train.neg_25395		-
chr3	14129334	14129357	PTBv1.train.neg_31119		-
chr20	1055476	1055544	PTBv1.train.neg_23447		+
chr10	51375906	51375948	PTBv1.train.neg_1758		+
chr9	37148547	37148573	PTBv1.train.neg_41094		+
chr11	45148382	45148402	PTBv1.train.neg_3697		+
chr9	33301163	33301198	PTBv1.train.neg_41003		+
chr14	38578551	38578571	PTBv1.train.neg_10711		-
chr20	581326	581388	PTBv1.train.neg_24647		-
chr8	132094966	132095002	PTBv1.train.neg_40765		-
chr7	138794937	138794957	PTBv1.train.neg_38866		-
chrY	15464012	15464070	PTBv1.train.neg_45121		+
chr8	86225567	86225587	PTBv1.train.neg_39684		+
chr14	80859377	80859399	PTBv1.train.neg_11200		-
chr17	25954012	25954035	PTBv1.train.neg_15980		+
chr1	38206544	38206573	PTBv1.train.neg_1003		-
chr16	54977429	54977504	PTBv1.train.neg_15123		-
chr4	160112953	160112987	PTBv1.train.neg_33566		-
chr9	131650917	131650955	PTBv1.train.neg_41694		+
chr17	69761168	69761203	PTBv1.train.neg_16552		+
chr20	33893251	33893271	PTBv1.train.neg_23986		+
chr14	64525359	64525395	PTBv1.train.neg_9860		+
chr13	28190506	28190527	PTBv1.train.neg_8621		-
chr21	44580949	44580971	PTBv1.train.neg_27752		-
chr18	3237750	3237786	PTBv1.train.neg_17756		+
chr15	61342110	61342143	PTBv1.train.neg_12023		+
chr1	196467845	196467865	PTBv1.train.neg_723		+
chr4	110780991	110781011	PTBv1.train.neg_32534		+
chr22	24519020	24519040	PTBv1.train.neg_28276		+
chr10	69480442	69480477	PTBv1.train.neg_2813		-
chr3	45726292	45726312	PTBv1.train.neg_30522		+
chr12	52666312	52666340	PTBv1.train.neg_5776		+
chr10	99508868	99508888	PTBv1.train.neg_2133		+
chr14	51811381	51811405	PTBv1.train.neg_9627		+
chr6	3058761	3058796	PTBv1.train.neg_35184		+
chr9	33255687	33255707	PTBv1.train.neg_40992		+
chr7	115933322	115933350	PTBv1.train.neg_37831		+
chr2	101400697	101400729	PTBv1.train.neg_23220		-
chr1	20873717	20873753	PTBv1.train.neg_877		-
chr13	32746912	32746932	PTBv1.train.neg_8701		-
chr10	52943863	52943885	PTBv1.train.neg_1775		+
chr4	95738586	95738608	PTBv1.train.neg_32452		+
chr12	132227553	132227573	PTBv1.train.neg_6373		+
chr20	60200991	60201022	PTBv1.train.neg_24518		+
chr15	81658975	81658995	PTBv1.train.neg_13350		-
chr7	7847784	7847804	PTBv1.train.neg_37141		+
chrX	54166749	54166769	PTBv1.train.neg_44103		-
chr21	43281853	43281873	PTBv1.train.neg_26572		+
chrY	19360729	19360749	PTBv1.train.neg_45897		-
chr12	1733578	1733608	PTBv1.train.neg_5309		+
chr16	88141165	88141199	PTBv1.train.neg_14520		+
chrY	20197818	20197846	PTBv1.train.neg_45254		+
chrY	21154731	21154777	PTBv1.train.neg_45317		+
chr20	47048562	47048582	PTBv1.train.neg_24306		+
chr21	45108146	45108166	PTBv1.train.neg_27801		-
chr18	20275220	20275250	PTBv1.train.neg_18137		+
chr17	70790493	70790533	PTBv1.train.neg_17537		-
chr12	54619633	54619653	PTBv1.train.neg_5800		+
chr21	34964301	34964321	PTBv1.train.neg_26237		+
chr8	38241228	38241248	PTBv1.train.neg_40237		-
chr15	62433351	62433387	PTBv1.train.neg_13053		-
chr17	35865389	35865417	PTBv1.train.neg_16169		+
chr4	77265032	77265071	PTBv1.train.neg_33272		-
chr15	40294411	40294431	PTBv1.train.neg_12777		-
chr22	28656351	28656371	PTBv1.train.neg_28367		+
chr19	33899720	33899744	PTBv1.train.neg_21531		-
chr22	27996822	27996849	PTBv1.train.neg_28335		+
chr8	73103150	73103170	PTBv1.train.neg_40414		-
chr15	82375006	82375060	PTBv1.train.neg_12349		+
chr15	88358930	88358972	PTBv1.train.neg_12404		+
chr18	32004590	32004627	PTBv1.train.neg_18286		+
chr19	18530579	18530615	PTBv1.train.neg_20215		+
chrY	21156119	21156143	PTBv1.train.neg_45322		+
chr18	59803875	59803895	PTBv1.train.neg_18708		+
chr13	48930378	48930409	PTBv1.train.neg_7884		+
chr9	85801753	85801773	PTBv1.train.neg_41251		+
chr12	120812800	120812824	PTBv1.train.neg_6280		+
chr10	73764224	73764256	PTBv1.train.neg_2865		-
chr6	24532139	24532184	PTBv1.train.neg_35350		+
chr21	41527541	41527565	PTBv1.train.neg_26426		+
chr7	76080409	76080438	PTBv1.train.neg_38541		-
chr5	141035207	141035227	PTBv1.train.neg_35073		-
chr16	83693060	83693080	PTBv1.train.neg_15448		-
chrY	19590718	19590738	PTBv1.train.neg_46033		-
chr17	55947439	55947459	PTBv1.train.neg_17433		-
chr20	12997493	12997524	PTBv1.train.neg_23647		+
chrX	55773651	55773671	PTBv1.train.neg_43120		+
chr18	39108599	39108665	PTBv1.train.neg_19388		-
chr7	103577118	103577141	PTBv1.train.neg_38710		-
chr20	41778131	41778183	PTBv1.train.neg_24197		+
chr17	71464688	71464708	PTBv1.train.neg_17567		-
chr21	31954632	31954689	PTBv1.train.neg_25979		+
chr12	26041559	26041579	PTBv1.train.neg_5552		+
chr10	53675335	53675394	PTBv1.train.neg_1782		+
chr6	32239423	32239444	PTBv1.train.neg_35495		+
chr22	15834382	15834406	PTBv1.train.neg_29130		-
chrY	7255545	7255569	PTBv1.train.neg_44898		+
chrX	38047593	38047618	PTBv1.train.neg_43896		-
chr7	48410021	48410049	PTBv1.train.neg_37406		+
chr20	55367268	55367291	PTBv1.train.neg_24422		+
chr7	91711739	91711759	PTBv1.train.neg_38597		-
chr14	97170739	97170784	PTBv1.train.neg_11313		-
chr13	47725475	47725495	PTBv1.train.neg_7829		+
chr18	12402984	12403007	PTBv1.train.neg_17961		+
chr12	130987694	130987726	PTBv1.train.neg_6356		+
chr21	28313870	28313890	PTBv1.train.neg_25899		+
chr19	4322561	4322581	PTBv1.train.neg_21129		-
chr18	10525928	10525948	PTBv1.train.neg_17913		+
chr5	132231442	132231477	PTBv1.train.neg_34240		+
chr3	19983654	19983680	PTBv1.train.neg_30309		+
chrY	19207758	19207778	PTBv1.train.neg_45206		+
chr22	35783616	35783636	PTBv1.train.neg_28579		+
chr7	44129206	44129230	PTBv1.train.neg_38378		-
chr1	91752553	91752580	PTBv1.train.neg_502		+
chr14	54398234	54398254	PTBv1.train.neg_10863		-
chrX	10449943	10449978	PTBv1.train.neg_43719		-
chr2	187078943	187078963	PTBv1.train.neg_22689		+
chr19	58634909	58634929	PTBv1.train.neg_20851		+
chr14	62405761	62405781	PTBv1.train.neg_10938		-
chr17	57447181	57447235	PTBv1.train.neg_17445		-
chr1	199393715	199393739	PTBv1.train.neg_1381		-
chr6	110527890	110527924	PTBv1.train.neg_36847		-
chr7	99811295	99811320	PTBv1.train.neg_37710		+
chr12	52403472	52403507	PTBv1.train.neg_6832		-
chrY	13909645	13909665	PTBv1.train.neg_45764		-
chr19	13250610	13250640	PTBv1.train.neg_21337		-
chrX	53457892	53457912	PTBv1.train.neg_44065		-
chr11	33685942	33685965	PTBv1.train.neg_4622		-
chr10	5800218	5800245	PTBv1.train.neg_1447		+
chr17	6480930	6480950	PTBv1.train.neg_16848		-
chr20	18318072	18318098	PTBv1.train.neg_24867		-
chrY	21335069	21335092	PTBv1.train.neg_45383		+
chr10	24994493	24994529	PTBv1.train.neg_2553		-
chrX	105932868	105932888	PTBv1.train.neg_43398		+
chr18	8818555	8818575	PTBv1.train.neg_17833		+
chr12	81821110	81821130	PTBv1.train.neg_6015		+
chr2	47254259	47254279	PTBv1.train.neg_23007		-
chr4	169461191	169461211	PTBv1.train.neg_33571		-
chr15	39432905	39432937	PTBv1.train.neg_11600		+
chr8	22438854	22438884	PTBv1.train.neg_39161		+
chr6	116803338	116803373	PTBv1.train.neg_35978		+
chr18	16839697	16839728	PTBv1.train.neg_19105		-
chr10	47818165	47818229	PTBv1.train.neg_1718		+
chr18	75901652	75901686	PTBv1.train.neg_18832		+
chr17	44596789	44596809	PTBv1.train.neg_16332		+
chr11	57197517	57197537	PTBv1.train.neg_3759		+
chr21	18344087	18344108	PTBv1.train.neg_25770		+
chrX	117809574	117809594	PTBv1.train.neg_43461		+
chr3	101274305	101274325	PTBv1.train.neg_30733		+
chr20	29657487	29657509	PTBv1.train.neg_23824		+
chr6	52520737	52520767	PTBv1.train.neg_36635		-
chr9	36571021	36571041	PTBv1.train.neg_41090		+
chr15	26705374	26705394	PTBv1.train.neg_11415		+
chr12	122314164	122314184	PTBv1.train.neg_7278		-
chr15	29431046	29431069	PTBv1.train.neg_11455		+
chrY	7308239	7308259	PTBv1.train.neg_44922		+
chr15	65353289	65353324	PTBv1.train.neg_12124		+
chr19	60068082	60068118	PTBv1.train.neg_20923		+
chr22	18686769	18686800	PTBv1.train.neg_29288		-
chr15	70293977	70293997	PTBv1.train.neg_13173		-
chr11	1451614	1451646	PTBv1.train.neg_4420		-
chr14	35389131	35389151	PTBv1.train.neg_9512		+
chr20	37069376	37069430	PTBv1.train.neg_24151		+
chr10	73777018	73777050	PTBv1.train.neg_2866		-
chr8	52762336	52762356	PTBv1.train.neg_40296		-
chrY	19189426	19189450	PTBv1.train.neg_45171		+
chr22	38094902	38094923	PTBv1.train.neg_28654		+
chr13	114031901	114031923	PTBv1.train.neg_8406		+
chr1	67485106	67485126	PTBv1.train.neg_441		+
chr10	852327	852350	PTBv1.train.neg_2416		-
chr8	28682365	28682389	PTBv1.train.neg_40171		-
chr14	51527075	51527105	PTBv1.train.neg_9617		+
chrY	25396971	25396991	PTBv1.train.neg_45516		+
chr21	26762680	26762708	PTBv1.train.neg_27081		-
chr9	126841337	126841370	PTBv1.train.neg_42440		-
chr7	107322123	107322143	PTBv1.train.neg_37790		+
chr4	78210300	78210321	PTBv1.train.neg_33292		-
chr13	35547264	35547316	PTBv1.train.neg_8710		-
chr13	48565531	48565551	PTBv1.train.neg_7865		+
chrX	62906970	62906998	PTBv1.train.neg_44132		-
chr17	27317155	27317194	PTBv1.train.neg_16005		+
chr16	15875559	15875582	PTBv1.train.neg_14833		-
chr4	2875199	2875231	PTBv1.train.neg_31852		+
chr2	85491868	85491888	PTBv1.train.neg_23153		-
chr13	51624791	51624827	PTBv1.train.neg_9043		-
chr21	38028535	38028555	PTBv1.train.neg_27437		-
chr2	171527943	171527975	PTBv1.train.neg_22662		+
chr10	62213570	62213590	PTBv1.train.neg_1821		+
chr5	158682349	158682391	PTBv1.train.neg_35119		-
chr22	38258633	38258653	PTBv1.train.neg_29828		-
chr6	56267485	56267505	PTBv1.train.neg_36658		-
chr5	147746652	147746679	PTBv1.train.neg_34345		+
chr5	6701917	6701937	PTBv1.train.neg_33657		+
chr3	126118831	126118852	PTBv1.train.neg_31620		-
chr10	13406952	13406972	PTBv1.train.neg_2466		-
chrY	13402604	13402632	PTBv1.train.neg_44994		+
chr11	7669666	7669686	PTBv1.train.neg_4474		-
chr17	56895763	56895790	PTBv1.train.neg_16475		+
chr3	52092206	52092226	PTBv1.train.neg_31369		-
chr14	20122975	20123015	PTBv1.train.neg_10468		-
chr5	94499080	94499116	PTBv1.train.neg_34897		-
chr12	54822789	54822809	PTBv1.train.neg_5821		+
chr21	32565560	32565585	PTBv1.train.neg_27224		-
chr10	101429682	101429707	PTBv1.train.neg_2142		+
chr6	36110381	36110413	PTBv1.train.neg_35569		+
chr12	12564089	12564121	PTBv1.train.neg_6519		-
chr11	104472792	104472828	PTBv1.train.neg_5116		-
chr11	133445208	133445238	PTBv1.train.neg_4382		+
chr21	22408397	22408417	PTBv1.train.neg_25832		+
chr11	47976453	47976473	PTBv1.train.neg_3748		+
chr16	31248233	31248253	PTBv1.train.neg_14045		+
chr18	72891710	72891746	PTBv1.train.neg_19788		-
chr5	150838862	150838894	PTBv1.train.neg_34370		+
chrX	37870221	37870243	PTBv1.train.neg_42875		+
chr19	54646051	54646075	PTBv1.train.neg_21879		-
chr20	18225210	18225234	PTBv1.train.neg_23695		+
chr17	23929565	23929588	PTBv1.train.neg_17028		-
chr6	157753270	157753295	PTBv1.train.neg_36143		+
chr5	177584524	177584547	PTBv1.train.neg_35154		-
chr17	37173952	37173973	PTBv1.train.neg_17177		-
chr3	42526894	42526918	PTBv1.train.neg_30473		+
chr6	32050187	32050207	PTBv1.train.neg_35484		+
chr12	24889310	24889337	PTBv1.train.neg_6564		-
chrX	69673769	69673819	PTBv1.train.neg_44164		-
chr21	32761612	32761632	PTBv1.train.neg_26042		+
chr9	33141050	33141076	PTBv1.train.neg_41955		-
chr8	98738431	98738460	PTBv1.train.neg_39801		+
chr13	75001371	75001407	PTBv1.train.neg_9148		-
chr15	39913420	39913446	PTBv1.train.neg_11666		+
chr6	31711554	31711577	PTBv1.train.neg_35462		+
chr5	1074363	1074388	PTBv1.train.neg_33633		+
chr5	7943532	7943561	PTBv1.train.neg_33677		+
chr17	20998027	20998058	PTBv1.train.neg_15899		+
chr6	155636359	155636412	PTBv1.train.neg_36995		-
chr16	68043841	68043866	PTBv1.train.neg_14320		+
chr3	152942931	152942951	PTBv1.train.neg_30979		+
chr3	10141489	10141509	PTBv1.train.neg_30225		+
chr19	40461335	40461355	PTBv1.train.neg_20395		+
chr10	12094626	12094646	PTBv1.train.neg_2462		-
chr5	76055900	76055920	PTBv1.train.neg_33996		+
chr15	39768306	39768326	PTBv1.train.neg_11648		+
chr16	46764282	46764320	PTBv1.train.neg_15069		-
chr19	45203147	45203167	PTBv1.train.neg_20514		+
chr8	59509839	59509860	PTBv1.train.neg_39558		+
chr21	38321280	38321300	PTBv1.train.neg_27456		-
chr22	44113582	44113605	PTBv1.train.neg_28915		+
chr4	104804701	104804721	PTBv1.train.neg_33427		-
chr11	116132208	116132230	PTBv1.train.neg_5179		-
chr15	70068804	70068824	PTBv1.train.neg_13171		-
chr7	5495763	5495808	PTBv1.train.neg_38073		-
chr1	9861236	9861256	PTBv1.train.neg_826		-
chr1	16170651	16170684	PTBv1.train.neg_842		-
chr2	28210686	28210706	PTBv1.train.neg_22146		+
chr13	28138042	28138108	PTBv1.train.neg_7477		+
chr19	17028075	17028095	PTBv1.train.neg_21427		-
chr21	44580918	44580938	PTBv1.train.neg_27751		-
chr17	35537713	35537733	PTBv1.train.neg_16141		+
chr11	70872904	70872924	PTBv1.train.neg_4007		+
chr3	57773970	57773990	PTBv1.train.neg_30658		+
chrY	20191043	20191076	PTBv1.train.neg_45220		+
chr14	105035852	105035872	PTBv1.train.neg_10436		+
chr14	52257449	52257469	PTBv1.train.neg_9642		+
chrY	20081240	20081260	PTBv1.train.neg_46147		-
chr2	61115872	61115892	PTBv1.train.neg_22318		+
chr12	46557493	46557513	PTBv1.train.neg_6694		-
chr20	44263227	44263255	PTBv1.train.neg_25344		-
chrX	53476213	53476234	PTBv1.train.neg_44070		-
chr3	95298201	95298221	PTBv1.train.neg_30715		+
chr15	47547720	47547740	PTBv1.train.neg_11862		+
chr7	104983571	104983591	PTBv1.train.neg_37757		+
chr6	30105244	30105271	PTBv1.train.neg_36376		-
chr21	46663107	46663127	PTBv1.train.neg_26867		+
chr15	97605167	97605187	PTBv1.train.neg_13423		-
chr20	3143697	3143717	PTBv1.train.neg_23509		+
chr17	7038815	7038835	PTBv1.train.neg_16863		-
chr22	40373200	40373263	PTBv1.train.neg_28795		+
chr3	11599882	11599902	PTBv1.train.neg_31099		-
chr17	72075214	72075239	PTBv1.train.neg_17594		-
chrX	2788874	2788896	PTBv1.train.neg_42628		+
chr19	44022380	44022408	PTBv1.train.neg_21633		-
chr15	53401926	53401946	PTBv1.train.neg_11936		+
chr7	128169245	128169274	PTBv1.train.neg_37879		+
chr17	34130626	34130646	PTBv1.train.neg_16111		+
chr17	70499929	70499949	PTBv1.train.neg_16562		+
chrY	21330928	21330961	PTBv1.train.neg_45369		+
chr1	36400079	36400104	PTBv1.train.neg_288		+
chr12	28473465	28473485	PTBv1.train.neg_5583		+
chr9	4828994	4829028	PTBv1.train.neg_40909		+
chr6	24522217	24522237	PTBv1.train.neg_35344		+
chr19	55049057	55049083	PTBv1.train.neg_20793		+
chr17	24055927	24055947	PTBv1.train.neg_17043		-
chr22	38340956	38340983	PTBv1.train.neg_28681		+
chr10	5998497	5998517	PTBv1.train.neg_1454		+
chr8	28013510	28013530	PTBv1.train.neg_39256		+
chr8	31066200	31066221	PTBv1.train.neg_39297		+
chr7	137296125	137296145	PTBv1.train.neg_38856		-
chrX	129226159	129226187	PTBv1.train.neg_44391		-
chr10	103556362	103556389	PTBv1.train.neg_3152		-
chr16	86001601	86001628	PTBv1.train.neg_15479		-
chrX	153244555	153244597	PTBv1.train.neg_44481		-
chr2	172116827	172116859	PTBv1.train.neg_22666		+
chrY	13902814	13902838	PTBv1.train.neg_45758		-
chr19	52719022	52719070	PTBv1.train.neg_21824		-
chr16	46965174	46965194	PTBv1.train.neg_15078		-
chr16	45407864	45407889	PTBv1.train.neg_15053		-
chr6	47611071	47611091	PTBv1.train.neg_35721		+
chr10	97909874	97909894	PTBv1.train.neg_2117		+
chr7	56110521	56110575	PTBv1.train.neg_37435		+
chr17	39440588	39440608	PTBv1.train.neg_16246		+
chr21	38846143	38846173	PTBv1.train.neg_27477		-
chr17	62108409	62108429	PTBv1.train.neg_16512		+
chr16	46938847	46938867	PTBv1.train.neg_14069		+
chr15	65264094	65264134	PTBv1.train.neg_12122		+
chr13	112893368	112893428	PTBv1.train.neg_9351		-
chr15	81160474	81160494	PTBv1.train.neg_13332		-
chr11	19103493	19103514	PTBv1.train.neg_3535		+
chr17	37967696	37967716	PTBv1.train.neg_16192		+
chr20	54495801	54495831	PTBv1.train.neg_24415		+
chr14	72781789	72781819	PTBv1.train.neg_10004		+
chr3	52737378	52737398	PTBv1.train.neg_31387		-
chr15	58438010	58438030	PTBv1.train.neg_13011		-
chr13	22746504	22746525	PTBv1.train.neg_7352		+
chr14	54564480	54564511	PTBv1.train.neg_9666		+
chr19	50009329	50009349	PTBv1.train.neg_20640		+
chr2	108600258	108600278	PTBv1.train.neg_22513		+
chr11	94487922	94487942	PTBv1.train.neg_4184		+
chr13	107238969	107238989	PTBv1.train.neg_9290		-
chr2	112535559	112535589	PTBv1.train.neg_22532		+
chr22	40312294	40312314	PTBv1.train.neg_29886		-
chr19	45952106	45952176	PTBv1.train.neg_20531		+
chrY	7661409	7661429	PTBv1.train.neg_45646		-
chr22	16706255	16706288	PTBv1.train.neg_29182		-
chr10	70580578	70580608	PTBv1.train.neg_1876		+
chr13	51437025	51437057	PTBv1.train.neg_9024		-
chr17	32444714	32444750	PTBv1.train.neg_16078		+
chr14	24505877	24505897	PTBv1.train.neg_10607		-
chr10	59670498	59670518	PTBv1.train.neg_2767		-
chr14	102547773	102547793	PTBv1.train.neg_11351		-
chr18	18013678	18013712	PTBv1.train.neg_18064		+
chr20	8559713	8559734	PTBv1.train.neg_23610		+
chr17	33879773	33879802	PTBv1.train.neg_16103		+
chr10	18599817	18599849	PTBv1.train.neg_1571		+
chr10	71985914	71985934	PTBv1.train.neg_1915		+
chr2	161939191	161939211	PTBv1.train.neg_22650		+
chr13	25639536	25639562	PTBv1.train.neg_8577		-
chr10	51491140	51491160	PTBv1.train.neg_2745		-
chr5	137382163	137382183	PTBv1.train.neg_35038		-
chr13	57104161	57104181	PTBv1.train.neg_7987		+
chr17	35804898	35804918	PTBv1.train.neg_17167		-
chr14	75293891	75293915	PTBv1.train.neg_10099		+
chr18	65856152	65856179	PTBv1.train.neg_19722		-
chr7	86283211	86283237	PTBv1.train.neg_37588		+
chr9	85181352	85181387	PTBv1.train.neg_42124		-
chr1	158536521	158536557	PTBv1.train.neg_1344		-
chr14	68681791	68681811	PTBv1.train.neg_11015		-
chr19	7618326	7618346	PTBv1.train.neg_20009		+
chr7	135306794	135306830	PTBv1.train.neg_38854		-
chr22	41363648	41363668	PTBv1.train.neg_29952		-
chr11	118390841	118390862	PTBv1.train.neg_4289		+
chr11	17054408	17054428	PTBv1.train.neg_4554		-
chr12	54956810	54956832	PTBv1.train.neg_6874		-
chr14	74431274	74431297	PTBv1.train.neg_10059		+
chr20	30411834	30411857	PTBv1.train.neg_23871		+
chr1	159438193	159438230	PTBv1.train.neg_673		+
chr20	2766548	2766570	PTBv1.train.neg_24724		-
chr14	54591504	54591536	PTBv1.train.neg_9674		+
chr7	110111092	110111113	PTBv1.train.neg_38753		-
chr19	23346623	23346644	PTBv1.train.neg_21518		-
chr10	6276540	6276570	PTBv1.train.neg_1469		+
chrY	6323933	6323954	PTBv1.train.neg_44732		+
chr15	53643369	53643397	PTBv1.train.neg_12961		-
chr8	27960132	27960152	PTBv1.train.neg_40165		-
chr20	1395663	1395695	PTBv1.train.neg_24689		-
chr9	134513667	134513687	PTBv1.train.neg_42530		-
chr22	44697025	44697053	PTBv1.train.neg_30039		-
chrX	100554417	100554464	PTBv1.train.neg_43364		+
chr9	35669580	35669600	PTBv1.train.neg_41067		+
chr6	44224276	44224296	PTBv1.train.neg_35701		+
chr1	33526576	33526596	PTBv1.train.neg_267		+
chr14	63780960	63780980	PTBv1.train.neg_10974		-
chr10	7258773	7258822	PTBv1.train.neg_2444		-
chr20	30003330	30003365	PTBv1.train.neg_25003		-
chr6	32056393	32056413	PTBv1.train.neg_35487		+
chr20	36930461	36930531	PTBv1.train.neg_24119		+
chr21	21589618	21589638	PTBv1.train.neg_25796		+
chr14	77048518	77048538	PTBv1.train.neg_11163		-
chr14	88136296	88136322	PTBv1.train.neg_10150		+
chr10	93748815	93748835	PTBv1.train.neg_2086		+
chr19	54363176	54363196	PTBv1.train.neg_20755		+
chr13	72229478	72229498	PTBv1.train.neg_9118		-
chr14	38720982	38721002	PTBv1.train.neg_9539		+
chr4	25015384	25015404	PTBv1.train.neg_32015		+
chr2	85497652	85497672	PTBv1.train.neg_23154		-
chr4	14679140	14679163	PTBv1.train.neg_31959		+
chr9	36230564	36230584	PTBv1.train.neg_42025		-
chr16	48619188	48619211	PTBv1.train.neg_14074		+
chr8	91001486	91001506	PTBv1.train.neg_39711		+
chr15	88143525	88143545	PTBv1.train.neg_13400		-
chr11	35118505	35118553	PTBv1.train.neg_3638		+
chr21	26853775	26853800	PTBv1.train.neg_27094		-
chr7	5707136	5707160	PTBv1.train.neg_38080		-
chr21	32249727	32249747	PTBv1.train.neg_26012		+
chr2	10263054	10263090	PTBv1.train.neg_22043		+
chr10	38278983	38279003	PTBv1.train.neg_2664		-
chr13	69478879	69478916	PTBv1.train.neg_9091		-
chr9	38031484	38031504	PTBv1.train.neg_42045		-
chrY	19628690	19628710	PTBv1.train.neg_46075		-
chr19	47484466	47484493	PTBv1.train.neg_20595		+
chr7	97581280	97581300	PTBv1.train.neg_37647		+
chr11	6589730	6589759	PTBv1.train.neg_4462		-
chr21	31508054	31508074	PTBv1.train.neg_27188		-
chr10	119757098	119757118	PTBv1.train.neg_3232		-
chr16	3791741	3791785	PTBv1.train.neg_14664		-
chr12	1545956	1545976	PTBv1.train.neg_6389		-
chr1	23995339	23995364	PTBv1.train.neg_900		-
chrY	7649320	7649340	PTBv1.train.neg_45623		-
chr15	68797779	68797801	PTBv1.train.neg_13163		-
chr22	38339641	38339674	PTBv1.train.neg_28680		+
chr14	51037431	51037451	PTBv1.train.neg_9604		+
chr20	56670592	56670612	PTBv1.train.neg_24435		+
chr14	23703742	23703764	PTBv1.train.neg_9430		+
chr21	33929609	33929661	PTBv1.train.neg_27336		-
chr9	100938711	100938731	PTBv1.train.neg_41384		+
chr10	42241809	42241829	PTBv1.train.neg_2673		-
chr10	118880727	118880747	PTBv1.train.neg_3224		-
chr12	132019058	132019082	PTBv1.train.neg_7317		-
chr2	99332415	99332444	PTBv1.train.neg_22464		+
chr15	51727839	51727862	PTBv1.train.neg_12943		-
chrY	19198094	19198114	PTBv1.train.neg_45185		+
chr16	23491478	23491498	PTBv1.train.neg_13892		+
chr17	61655630	61655650	PTBv1.train.neg_17487		-
chr19	21024996	21025016	PTBv1.train.neg_20275		+
chr22	17600652	17600672	PTBv1.train.neg_29226		-
chr12	55398304	55398324	PTBv1.train.neg_6902		-
chr1	168788012	168788035	PTBv1.train.neg_700		+
chr16	1997549	1997569	PTBv1.train.neg_14606		-
chr5	1867376	1867434	PTBv1.train.neg_33639		+
chrX	69586050	69586075	PTBv1.train.neg_43228		+
chr18	42252842	42252862	PTBv1.train.neg_18394		+
chrY	21088505	21088526	PTBv1.train.neg_46503		-
chr14	49534127	49534153	PTBv1.train.neg_10781		-
chr12	73999725	73999745	PTBv1.train.neg_7002		-
chr20	56868965	56868985	PTBv1.train.neg_24449		+
chr3	185161620	185161643	PTBv1.train.neg_31763		-
chr14	30699260	30699281	PTBv1.train.neg_10635		-
chr1	184419985	184420005	PTBv1.train.neg_718		+
chr1	26665789	26665809	PTBv1.train.neg_170		+
chr17	53926012	53926032	PTBv1.train.neg_17405		-
chr4	74149088	74149108	PTBv1.train.neg_33214		-
chr21	38776147	38776167	PTBv1.train.neg_27475		-
chr5	42696950	42696970	PTBv1.train.neg_33790		+
chr14	101349951	101350009	PTBv1.train.neg_10277		+
chrX	129009776	129009796	PTBv1.train.neg_43506		+
chrX	107462773	107462793	PTBv1.train.neg_44322		-
chr13	35137969	35137989	PTBv1.train.neg_7610		+
chr17	60474399	60474419	PTBv1.train.neg_17475		-
chr3	14669292	14669312	PTBv1.train.neg_30286		+
chr9	113451426	113451446	PTBv1.train.neg_41463		+
chr9	139453163	139453199	PTBv1.train.neg_42598		-
chrX	47313559	47313604	PTBv1.train.neg_42985		+
chr17	71451536	71451556	PTBv1.train.neg_17565		-
chr22	25325909	25325940	PTBv1.train.neg_29424		-
chr17	70742190	70742220	PTBv1.train.neg_16577		+
chr20	49851847	49851875	PTBv1.train.neg_25502		-
chr14	76973420	76973440	PTBv1.train.neg_11160		-
chr18	31991965	31991987	PTBv1.train.neg_18284		+
chr19	46398042	46398062	PTBv1.train.neg_20553		+
chr19	19091928	19091984	PTBv1.train.neg_21458		-
chrY	19670456	19670487	PTBv1.train.neg_46106		-
chr19	1963407	1963437	PTBv1.train.neg_21072		-
chr4	70841290	70841325	PTBv1.train.neg_32277		+
chr17	1130603	1130623	PTBv1.train.neg_15556		+
chr21	44290763	44290792	PTBv1.train.neg_26648		+
chr22	29983201	29983230	PTBv1.train.neg_28439		+
chrY	6992575	6992595	PTBv1.train.neg_44854		+
chrY	20085705	20085745	PTBv1.train.neg_46160		-
chr4	128950170	128950201	PTBv1.train.neg_32635		+
chr16	85959596	85959616	PTBv1.train.neg_15477		-
chr7	65739377	65739422	PTBv1.train.neg_37476		+
chr19	45573465	45573485	PTBv1.train.neg_20520		+
chr2	158673877	158673913	PTBv1.train.neg_22645		+
chr11	47480744	47480764	PTBv1.train.neg_4685		-
chr8	94895568	94895643	PTBv1.train.neg_39759		+
chr11	85049992	85050012	PTBv1.train.neg_5042		-
chr8	10668760	10668802	PTBv1.train.neg_40000		-
chr4	78133956	78133976	PTBv1.train.neg_32359		+
chr9	138851069	138851089	PTBv1.train.neg_41777		+
chrY	20095941	20095965	PTBv1.train.neg_46181		-
chr18	317598	317618	PTBv1.train.neg_18868		-
chr13	42782670	42782690	PTBv1.train.neg_8819		-
chr16	23016006	23016035	PTBv1.train.neg_14920		-
chr6	10515787	10515807	PTBv1.train.neg_36226		-
chr4	8471815	8471835	PTBv1.train.neg_32907		-
chr11	85023939	85023959	PTBv1.train.neg_4120		+
chr12	38045796	38045820	PTBv1.train.neg_6641		-
chr22	30208878	30208903	PTBv1.train.neg_29566		-
chrY	20349701	20349736	PTBv1.train.neg_46344		-
chrY	19370754	19370786	PTBv1.train.neg_45930		-
chr1	113451748	113451768	PTBv1.train.neg_580		+
chr18	5570479	5570499	PTBv1.train.neg_18969		-
chr5	71570651	71570679	PTBv1.train.neg_34783		-
chr5	94081745	94081768	PTBv1.train.neg_34891		-
chr9	139199971	139199991	PTBv1.train.neg_42591		-
chr18	30650088	30650108	PTBv1.train.neg_18252		+
chr12	51743299	51743319	PTBv1.train.neg_5754		+
chr19	7416696	7416716	PTBv1.train.neg_20002		+
chr12	120377403	120377468	PTBv1.train.neg_7255		-
chr2	125009754	125009786	PTBv1.train.neg_22585		+
chr8	17876385	17876405	PTBv1.train.neg_39076		+
chr21	44354926	44354952	PTBv1.train.neg_26665		+
chr9	126591718	126591746	PTBv1.train.neg_41552		+
chr15	55263062	55263098	PTBv1.train.neg_11954		+
chr13	29720610	29720631	PTBv1.train.neg_8648		-
chr14	90281529	90281549	PTBv1.train.neg_11228		-
chr21	39486327	39486350	PTBv1.train.neg_27482		-
chr4	54625317	54625339	PTBv1.train.neg_33138		-
chr15	49764668	49764736	PTBv1.train.neg_11904		+
chrX	70435120	70435140	PTBv1.train.neg_43249		+
chr5	149904604	149904624	PTBv1.train.neg_34362		+
chr3	171625475	171625498	PTBv1.train.neg_31016		+
chr7	43953207	43953227	PTBv1.train.neg_37376		+
chr18	20281897	20281926	PTBv1.train.neg_18140		+
chrY	5588065	5588131	PTBv1.train.neg_44697		+
chr20	3827060	3827135	PTBv1.train.neg_23548		+
chr8	35329776	35329796	PTBv1.train.neg_39312		+
chr6	138469839	138469862	PTBv1.train.neg_36954		-
chr16	68898724	68898744	PTBv1.train.neg_14332		+
chr6	96600442	96600462	PTBv1.train.neg_35899		+
chr7	94894059	94894079	PTBv1.train.neg_38614		-
chr3	49114327	49114356	PTBv1.train.neg_31325		-
chrX	128547312	128547351	PTBv1.train.neg_43495		+
chr20	446024	446044	PTBv1.train.neg_24638		-
chr9	130333678	130333698	PTBv1.train.neg_41649		+
chr18	64533297	64533319	PTBv1.train.neg_19705		-
chr7	42926220	42926248	PTBv1.train.neg_38355		-
chr13	40453541	40453572	PTBv1.train.neg_8803		-
chr1	31668052	31668073	PTBv1.train.neg_237		+
chr12	65237363	65237398	PTBv1.train.neg_6961		-
chr20	33655618	33655638	PTBv1.train.neg_25128		-
chr11	32571012	32571032	PTBv1.train.neg_3589		+
chr13	29731695	29731715	PTBv1.train.neg_8649		-
chr18	13053781	13053801	PTBv1.train.neg_18008		+
chr19	1123536	1123569	PTBv1.train.neg_21045		-
chrX	69511496	69511530	PTBv1.train.neg_43226		+
chr22	16464614	16464634	PTBv1.train.neg_29152		-
chr18	27212706	27212742	PTBv1.train.neg_18181		+
chr17	64544905	64544928	PTBv1.train.neg_17505		-
chr10	105746581	105746647	PTBv1.train.neg_2231		+
chr12	38668973	38669008	PTBv1.train.neg_6645		-
chr8	102668611	102668631	PTBv1.train.neg_39832		+
chrX	109286425	109286445	PTBv1.train.neg_43432		+
chr7	30635604	30635630	PTBv1.train.neg_37261		+
chr7	51219246	51219271	PTBv1.train.neg_38444		-
chr3	128201514	128201551	PTBv1.train.neg_30868		+
chr13	105996383	105996403	PTBv1.train.neg_9273		-
chr10	96052222	96052250	PTBv1.train.neg_2103		+
chr12	120983202	120983222	PTBv1.train.neg_6289		+
chr7	773976	774049	PTBv1.train.neg_37022		+
chr16	1763351	1763381	PTBv1.train.neg_13540		+
chr22	15856373	15856395	PTBv1.train.neg_29136		-
chr19	33889108	33889130	PTBv1.train.neg_21530		-
chr21	14270831	14270851	PTBv1.train.neg_26974		-
chr21	41515566	41515586	PTBv1.train.neg_26423		+
chr7	142264527	142264552	PTBv1.train.neg_37945		+
chr20	34233159	34233179	PTBv1.train.neg_23994		+
chr19	55054205	55054226	PTBv1.train.neg_20795		+
chr11	9720510	9720530	PTBv1.train.neg_3482		+
chr18	58342552	58342572	PTBv1.train.neg_18636		+
chr10	51337297	51337317	PTBv1.train.neg_1755		+
chr17	57419178	57419249	PTBv1.train.neg_17443		-
chr15	71639849	71639884	PTBv1.train.neg_13193		-
chrY	19667144	19667164	PTBv1.train.neg_46103		-
chr7	12225170	12225197	PTBv1.train.neg_37157		+
chrX	46941779	46941800	PTBv1.train.neg_42955		+
chr13	102303584	102303605	PTBv1.train.neg_8272		+
chr20	1304484	1304508	PTBv1.train.neg_24667		-
chr11	28222888	28222951	PTBv1.train.neg_3571		+
chr19	41662953	41662973	PTBv1.train.neg_21585		-
chr14	50353846	50353879	PTBv1.train.neg_10824		-
chr17	4040078	4040098	PTBv1.train.neg_16793		-
chr13	23751377	23751418	PTBv1.train.neg_7375		+
chrY	7673882	7673902	PTBv1.train.neg_45675		-
chr13	24953767	24953798	PTBv1.train.neg_7416		+
chr14	22594157	22594192	PTBv1.train.neg_10548		-
chr9	98771040	98771066	PTBv1.train.neg_42249		-
chr10	127528078	127528109	PTBv1.train.neg_2366		+
chr17	56068744	56068764	PTBv1.train.neg_16463		+
chr14	52296069	52296089	PTBv1.train.neg_9651		+
chr4	89165136	89165156	PTBv1.train.neg_32421		+
chr2	220136560	220136580	PTBv1.train.neg_23405		-
chr22	30382636	30382675	PTBv1.train.neg_29580		-
chr19	14376316	14376348	PTBv1.train.neg_20136		+
chr13	90800073	90800093	PTBv1.train.neg_8099		+
chrX	48940082	48940103	PTBv1.train.neg_44026		-
chr12	121572208	121572243	PTBv1.train.neg_7265		-
chr15	42686792	42686823	PTBv1.train.neg_12852		-
chr18	12085294	12085315	PTBv1.train.neg_17950		+
chr17	3468747	3468784	PTBv1.train.neg_16770		-
chr16	4459082	4459102	PTBv1.train.neg_14682		-
chr6	138233076	138233112	PTBv1.train.neg_36069		+
chr5	31578169	31578197	PTBv1.train.neg_33725		+
chr17	37430083	37430107	PTBv1.train.neg_16181		+
chr20	49000734	49000754	PTBv1.train.neg_25475		-
chr20	32416770	32416835	PTBv1.train.neg_23930		+
chr6	170476448	170476519	PTBv1.train.neg_36176		+
chrY	19375700	19375730	PTBv1.train.neg_45955		-
chr22	41283645	41283665	PTBv1.train.neg_29933		-
chr1	33532578	33532598	PTBv1.train.neg_268		+
chr14	77296720	77296741	PTBv1.train.neg_11180		-
chr4	2649432	2649452	PTBv1.train.neg_31836		+
chr8	81038362	81038382	PTBv1.train.neg_40453		-
chr3	150574596	150574623	PTBv1.train.neg_31717		-
chr7	99780428	99780448	PTBv1.train.neg_37705		+
chr2	60859006	60859026	PTBv1.train.neg_22306		+
chr10	60227503	60227530	PTBv1.train.neg_1809		+
chr15	62514254	62514277	PTBv1.train.neg_12067		+
chr4	5878713	5878734	PTBv1.train.neg_32879		-
chr12	51892178	51892216	PTBv1.train.neg_6801		-
chr17	4960531	4960551	PTBv1.train.neg_16821		-
chr15	62767067	62767092	PTBv1.train.neg_13060		-
chr14	30692794	30692814	PTBv1.train.neg_10633		-
chr13	20503474	20503501	PTBv1.train.neg_8480		-
chr8	33407998	33408018	PTBv1.train.neg_40215		-
chr11	105471901	105471926	PTBv1.train.neg_4206		+
chr19	21971456	21971492	PTBv1.train.neg_21506		-
chr6	10640233	10640253	PTBv1.train.neg_35241		+
chr17	54567422	54567442	PTBv1.train.neg_17417		-
chr11	63342280	63342309	PTBv1.train.neg_3845		+
chr14	91653691	91653711	PTBv1.train.neg_11262		-
chr16	79959691	79959724	PTBv1.train.neg_14418		+
chr12	54600157	54600190	PTBv1.train.neg_6862		-
chr9	34508011	34508031	PTBv1.train.neg_41043		+
chr2	49143660	49143694	PTBv1.train.neg_23011		-
chr11	129832475	129832495	PTBv1.train.neg_4376		+
chr2	48582991	48583012	PTBv1.train.neg_22284		+
chr10	49260392	49260412	PTBv1.train.neg_1723		+
chr12	49919234	49919270	PTBv1.train.neg_5727		+
chrY	7648491	7648511	PTBv1.train.neg_45619		-
chr6	20818436	20818481	PTBv1.train.neg_35332		+
chr6	50797680	50797701	PTBv1.train.neg_35730		+
chr22	40161958	40161978	PTBv1.train.neg_29867		-
chr18	64515955	64515980	PTBv1.train.neg_19700		-
chr12	65291279	65291308	PTBv1.train.neg_6964		-
chr7	95060524	95060589	PTBv1.train.neg_38619		-
chr14	58785142	58785182	PTBv1.train.neg_9758		+
chr21	26030145	26030186	PTBv1.train.neg_25871		+
chr11	8040529	8040550	PTBv1.train.neg_3459		+
chr9	139097477	139097497	PTBv1.train.neg_41791		+
chr1	42635018	42635038	PTBv1.train.neg_327		+
chr6	33287429	33287450	PTBv1.train.neg_35511		+
chr21	32904399	32904419	PTBv1.train.neg_27260		-
chr13	98762408	98762428	PTBv1.train.neg_8197		+
chr13	75071407	75071427	PTBv1.train.neg_8045		+
chr13	87128159	87128179	PTBv1.train.neg_8092		+
chr16	27150859	27150879	PTBv1.train.neg_14956		-
chr20	31420203	31420231	PTBv1.train.neg_25028		-
chr2	167728381	167728401	PTBv1.train.neg_22654		+
chrX	79938223	79938283	PTBv1.train.neg_44230		-
chr16	79622522	79622542	PTBv1.train.neg_14406		+
chr9	127604189	127604219	PTBv1.train.neg_41563		+
chr16	4833137	4833199	PTBv1.train.neg_14715		-
chr4	54799885	54799914	PTBv1.train.neg_32203		+
chr11	129839184	129839204	PTBv1.train.neg_4380		+
chr15	56928897	56928947	PTBv1.train.neg_11985		+
chr22	42802460	42802480	PTBv1.train.neg_28857		+
chrY	19630713	19630733	PTBv1.train.neg_46077		-
chr3	123644572	123644598	PTBv1.train.neg_31601		-
chr16	75784134	75784157	PTBv1.train.neg_14389		+
chr4	5707576	5707596	PTBv1.train.neg_32876		-
chr11	100314122	100314142	PTBv1.train.neg_4191		+
chr12	50106851	50106887	PTBv1.train.neg_5730		+
chrX	22156875	22156911	PTBv1.train.neg_42777		+
chr17	18424218	18424248	PTBv1.train.neg_16988		-
chr18	41573080	41573100	PTBv1.train.neg_18353		+
chr22	38156946	38156970	PTBv1.train.neg_28666		+
chr7	21909561	21909609	PTBv1.train.neg_38194		-
chr6	35912681	35912701	PTBv1.train.neg_36521		-
chr11	3013989	3014009	PTBv1.train.neg_4433		-
chr22	23240401	23240421	PTBv1.train.neg_28233		+
chr22	27677644	27677664	PTBv1.train.neg_28316		+
chr11	45864611	45864647	PTBv1.train.neg_3705		+
chr21	26040969	26041022	PTBv1.train.neg_25876		+
chr19	10675005	10675025	PTBv1.train.neg_20059		+
chr12	51846539	51846561	PTBv1.train.neg_6798		-
chr18	41763350	41763386	PTBv1.train.neg_19394		-
chr16	65598369	65598399	PTBv1.train.neg_14236		+
chr12	289597	289617	PTBv1.train.neg_6377		-
chr2	27736471	27736491	PTBv1.train.neg_22907		-
chr17	76820566	76820586	PTBv1.train.neg_17642		-
chr8	23172757	23172789	PTBv1.train.neg_39179		+
chr17	11967673	11967706	PTBv1.train.neg_15763		+
chrY	19654815	19654847	PTBv1.train.neg_46096		-
chr20	17915160	17915195	PTBv1.train.neg_23690		+
chr5	40821421	40821441	PTBv1.train.neg_34644		-
chr22	23291189	23291209	PTBv1.train.neg_28238		+
chr16	28786759	28786827	PTBv1.train.neg_13952		+
chr19	63013281	63013317	PTBv1.train.neg_21996		-
chr22	18377858	18377880	PTBv1.train.neg_29267		-
chr15	88157460	88157486	PTBv1.train.neg_13402		-
chr5	1049650	1049687	PTBv1.train.neg_34469		-
chr6	10633134	10633164	PTBv1.train.neg_35240		+
chr22	16014544	16014564	PTBv1.train.neg_29145		-
chr17	7342363	7342383	PTBv1.train.neg_15679		+
chr21	26061097	26061121	PTBv1.train.neg_25883		+
chr3	53241843	53241868	PTBv1.train.neg_31400		-
chr11	72701778	72701814	PTBv1.train.neg_4035		+
chr10	87393066	87393098	PTBv1.train.neg_2976		-
chr16	8919569	8919589	PTBv1.train.neg_14733		-
chr6	54886323	54886343	PTBv1.train.neg_35760		+
chr22	48704778	48704802	PTBv1.train.neg_29036		+
chr8	81870552	81870572	PTBv1.train.neg_40463		-
chr3	31862716	31862752	PTBv1.train.neg_31208		-
chr16	22220926	22220968	PTBv1.train.neg_13871		+
chr7	127884510	127884530	PTBv1.train.neg_37870		+
chr21	31456553	31456573	PTBv1.train.neg_27186		-
chr12	4491396	4491416	PTBv1.train.neg_6409		-
chr15	38642553	38642573	PTBv1.train.neg_12732		-
chr2	55123232	55123254	PTBv1.train.neg_23022		-
chr18	29892548	29892568	PTBv1.train.neg_19296		-
chr8	23164642	23164662	PTBv1.train.neg_39176		+
chr7	92131848	92131884	PTBv1.train.neg_38600		-
chr22	48412032	48412062	PTBv1.train.neg_30082		-
chr21	34972818	34972838	PTBv1.train.neg_26242		+
chr13	45632143	45632164	PTBv1.train.neg_8884		-
chr8	98785197	98785217	PTBv1.train.neg_39805		+
chr9	98801752	98801772	PTBv1.train.neg_42254		-
chr7	124332569	124332592	PTBv1.train.neg_38788		-
chr7	34742864	34742884	PTBv1.train.neg_38312		-
chr21	36359354	36359379	PTBv1.train.neg_27387		-
chr14	63237708	63237732	PTBv1.train.neg_10972		-
chr15	67422607	67422638	PTBv1.train.neg_12166		+
chr15	57296714	57296734	PTBv1.train.neg_13002		-
chr12	102917624	102917660	PTBv1.train.neg_7116		-
chr5	60024690	60024712	PTBv1.train.neg_34728		-
chr8	22190422	22190447	PTBv1.train.neg_39135		+
chr16	1311115	1311135	PTBv1.train.neg_13511		+
chr17	25773140	25773169	PTBv1.train.neg_15972		+
chr21	32750584	32750606	PTBv1.train.neg_26037		+
chr1	51894093	51894121	PTBv1.train.neg_380		+
chr7	1160283	1160303	PTBv1.train.neg_38036		-
chr3	33829550	33829570	PTBv1.train.neg_30380		+
chr1	226656872	226656892	PTBv1.train.neg_1411		-
chr12	4520354	4520376	PTBv1.train.neg_5343		+
chr22	20680975	20680995	PTBv1.train.neg_29342		-
chr9	19070596	19070632	PTBv1.train.neg_41896		-
chr18	13376613	13376638	PTBv1.train.neg_18016		+
chr4	76669734	76669760	PTBv1.train.neg_32340		+
chr6	46215959	46215979	PTBv1.train.neg_35713		+
chr8	22408375	22408395	PTBv1.train.neg_39159		+
chr2	105038867	105038896	PTBv1.train.neg_22501		+
chr18	31326996	31327059	PTBv1.train.neg_19341		-
chr21	42398966	42398995	PTBv1.train.neg_27596		-
chr17	57937380	57937409	PTBv1.train.neg_16480		+
chrY	7663420	7663452	PTBv1.train.neg_45647		-
chrX	134813933	134813968	PTBv1.train.neg_43549		+
chr9	85780505	85780531	PTBv1.train.neg_42151		-
chr1	1979045	1979083	PTBv1.train.neg_10		+
chr8	12453326	12453392	PTBv1.train.neg_39035		+
chr8	27683493	27683526	PTBv1.train.neg_40138		-
chr15	40157036	40157077	PTBv1.train.neg_12763		-
chrX	100411266	100411302	PTBv1.train.neg_44270		-
chrX	34561020	34561059	PTBv1.train.neg_43888		-
chr17	7106511	7106561	PTBv1.train.neg_16882		-
chr13	25466864	25466884	PTBv1.train.neg_7430		+
chr12	67507343	67507368	PTBv1.train.neg_5962		+
chr16	30668121	30668147	PTBv1.train.neg_14024		+
chr20	30269411	30269454	PTBv1.train.neg_23861		+
chr10	115653046	115653074	PTBv1.train.neg_2279		+
chrX	68650721	68650745	PTBv1.train.neg_43187		+
chr10	51402525	51402545	PTBv1.train.neg_1763		+
chr7	73287116	73287143	PTBv1.train.neg_38506		-
chr20	61811745	61811765	PTBv1.train.neg_24584		+
chr12	86955351	86955371	PTBv1.train.neg_6021		+
chr19	10657354	10657374	PTBv1.train.neg_20057		+
chr5	70894451	70894508	PTBv1.train.neg_33953		+
chr18	53511112	53511132	PTBv1.train.neg_19599		-
chr8	56833729	56833800	PTBv1.train.neg_40320		-
chr16	1769251	1769271	PTBv1.train.neg_13545		+
chr8	66751092	66751115	PTBv1.train.neg_39594		+
chr9	134915103	134915124	PTBv1.train.neg_41753		+
chr14	34943273	34943293	PTBv1.train.neg_10690		-
chr13	22830442	22830462	PTBv1.train.neg_8516		-
chr11	63519265	63519285	PTBv1.train.neg_3862		+
chr15	49152451	49152474	PTBv1.train.neg_12909		-
chr22	22775280	22775300	PTBv1.train.neg_28207		+
chr5	31541750	31541774	PTBv1.train.neg_33721		+
chr10	80524185	80524205	PTBv1.train.neg_2001		+
chr19	45233698	45233743	PTBv1.train.neg_21656		-
chr22	23328753	23328773	PTBv1.train.neg_28248		+
chr20	44631675	44631706	PTBv1.train.neg_25378		-
chr9	4846257	4846300	PTBv1.train.neg_40911		+
chr10	56490580	56490603	PTBv1.train.neg_2757		-
chrY	13449587	13449607	PTBv1.train.neg_45015		+
chr10	42237733	42237765	PTBv1.train.neg_2672		-
chr20	39144922	39144946	PTBv1.train.neg_24159		+
chr22	42552093	42552113	PTBv1.train.neg_29994		-
chr19	14940050	14940075	PTBv1.train.neg_21380		-
chr6	16701221	16701242	PTBv1.train.neg_36269		-
chr15	49058376	49058404	PTBv1.train.neg_11902		+
chr17	18029964	18029984	PTBv1.train.neg_15841		+
chrX	53475781	53475833	PTBv1.train.neg_44068		-
chr9	123636822	123636842	PTBv1.train.neg_42408		-
chrY	7214086	7214113	PTBv1.train.neg_44870		+
chr18	19310681	19310723	PTBv1.train.neg_18102		+
chr22	16603053	16603073	PTBv1.train.neg_29161		-
chr19	5614738	5614758	PTBv1.train.neg_19968		+
chr4	1670287	1670310	PTBv1.train.neg_32817		-
chr18	3200225	3200245	PTBv1.train.neg_18949		-
chr14	80754175	80754195	PTBv1.train.neg_11195		-
chr13	102256867	102256894	PTBv1.train.neg_8261		+
chr20	31443023	31443051	PTBv1.train.neg_25034		-
chr5	64881491	64881521	PTBv1.train.neg_34747		-
chr11	1905288	1905308	PTBv1.train.neg_3383		+
chr6	57145373	57145393	PTBv1.train.neg_35779		+
chr2	85620771	85620791	PTBv1.train.neg_22417		+
chr21	17811844	17811874	PTBv1.train.neg_25744		+
chr1	153435033	153435053	PTBv1.train.neg_1314		-
chrY	7325135	7325155	PTBv1.train.neg_44932		+
chr19	5740595	5740615	PTBv1.train.neg_21164		-
chr18	2584501	2584521	PTBv1.train.neg_17724		+
chr13	100077486	100077513	PTBv1.train.neg_9245		-
chr8	3047061	3047091	PTBv1.train.neg_39982		-
chr21	33080651	33080685	PTBv1.train.neg_26065		+
chr7	99585693	99585713	PTBv1.train.neg_37694		+
chr14	50786020	50786040	PTBv1.train.neg_9600		+
chr13	95295832	95295852	PTBv1.train.neg_9211		-
chr2	32104948	32104982	PTBv1.train.neg_22930		-
chr19	12142972	12142992	PTBv1.train.neg_20100		+
chr7	36160304	36160324	PTBv1.train.neg_37300		+
chr10	35361431	35361451	PTBv1.train.neg_2655		-
chr18	27492603	27492623	PTBv1.train.neg_19247		-
chr22	17029933	17029954	PTBv1.train.neg_27995		+
chr6	84847358	84847402	PTBv1.train.neg_35869		+
chr18	5453368	5453405	PTBv1.train.neg_18963		-
chrX	54047010	54047033	PTBv1.train.neg_44098		-
chr18	46966381	46966409	PTBv1.train.neg_19513		-
chr10	24042177	24042221	PTBv1.train.neg_1606		+
chr15	65760674	65760698	PTBv1.train.neg_12131		+
chr2	165477642	165477662	PTBv1.train.neg_23347		-
chr8	141712812	141712835	PTBv1.train.neg_40796		-
chr7	86503393	86503428	PTBv1.train.neg_38579		-
chr22	40670861	40670881	PTBv1.train.neg_29912		-
chrY	19371354	19371374	PTBv1.train.neg_45933		-
chr7	89831672	89831692	PTBv1.train.neg_37613		+
chr13	93061728	93061789	PTBv1.train.neg_8114		+
chr19	58181467	58181487	PTBv1.train.neg_21953		-
chr1	19404317	19404337	PTBv1.train.neg_863		-
chr4	141568144	141568176	PTBv1.train.neg_33534		-
chr5	40762869	40762903	PTBv1.train.neg_34636		-
chr19	46514184	46514212	PTBv1.train.neg_20565		+
chr3	123085141	123085176	PTBv1.train.neg_30821		+
chr17	34821430	34821450	PTBv1.train.neg_17151		-
chrY	21074367	21074387	PTBv1.train.neg_46470		-
chr11	27340342	27340387	PTBv1.train.neg_4583		-
chr18	677172	677194	PTBv1.train.neg_18883		-
chrY	19371989	19372022	PTBv1.train.neg_45938		-
chr21	32719845	32719901	PTBv1.train.neg_26025		+
chrX	118032385	118032421	PTBv1.train.neg_43468		+
chrY	19641878	19641903	PTBv1.train.neg_46086		-
chr10	99205036	99205068	PTBv1.train.neg_2127		+
chr4	26546576	26546596	PTBv1.train.neg_32048		+
chr22	30813800	30813848	PTBv1.train.neg_28486		+
chr18	46667480	46667500	PTBv1.train.neg_18468		+
chrX	101059496	101059562	PTBv1.train.neg_44281		-
chr6	79772964	79772997	PTBv1.train.neg_36718		-
chr19	584087	584108	PTBv1.train.neg_21034		-
chr15	99550328	99550355	PTBv1.train.neg_13442		-
chrY	7647200	7647230	PTBv1.train.neg_45614		-
chr13	97758245	97758265	PTBv1.train.neg_8185		+
chr21	32926179	32926199	PTBv1.train.neg_27264		-
chr17	15101466	15101486	PTBv1.train.neg_16939		-
chr12	6534983	6535003	PTBv1.train.neg_6433		-
chr6	34555400	34555435	PTBv1.train.neg_35538		+
chr9	89460238	89460274	PTBv1.train.neg_41268		+
chr7	100019702	100019722	PTBv1.train.neg_38671		-
chr21	43794612	43794632	PTBv1.train.neg_27699		-
chrY	13364376	13364433	PTBv1.train.neg_44972		+
chr8	42278185	42278235	PTBv1.train.neg_39447		+
chr8	78055650	78055679	PTBv1.train.neg_40439		-
chr13	48951904	48951935	PTBv1.train.neg_7888		+
chr19	21071454	21071474	PTBv1.train.neg_20278		+
chr21	33590011	33590031	PTBv1.train.neg_26124		+
chr9	94332354	94332375	PTBv1.train.neg_42209		-
chr5	19788823	19788860	PTBv1.train.neg_34554		-
chr1	9832900	9832936	PTBv1.train.neg_825		-
chr18	29032921	29032941	PTBv1.train.neg_19286		-
chr19	11976365	11976385	PTBv1.train.neg_20095		+
chr4	109076913	109076933	PTBv1.train.neg_32510		+
chr20	57218133	57218204	PTBv1.train.neg_24463		+
chr21	41752233	41752258	PTBv1.train.neg_26482		+
chr10	72299016	72299037	PTBv1.train.neg_1921		+
chr14	59033152	59033172	PTBv1.train.neg_9768		+
chr16	9099626	9099662	PTBv1.train.neg_13703		+
chr21	43667756	43667777	PTBv1.train.neg_27680		-
chr16	55047726	55047746	PTBv1.train.neg_14124		+
chr14	59041049	59041088	PTBv1.train.neg_9773		+
chr21	26780259	26780280	PTBv1.train.neg_27083		-
chrX	51599877	51599907	PTBv1.train.neg_43063		+
chr11	85732964	85732986	PTBv1.train.neg_4142		+
chr18	9912490	9912511	PTBv1.train.neg_17898		+
chr15	99648474	99648510	PTBv1.train.neg_13452		-
chr11	6589792	6589828	PTBv1.train.neg_4463		-
chr20	25944518	25944538	PTBv1.train.neg_23802		+
chr12	104026869	104026889	PTBv1.train.neg_6121		+
chr3	36514784	36514804	PTBv1.train.neg_30393		+
chrY	19176120	19176164	PTBv1.train.neg_45142		+
chr5	130546252	130546274	PTBv1.train.neg_34223		+
chr11	63498870	63498941	PTBv1.train.neg_3853		+
chr14	50520501	50520533	PTBv1.train.neg_10835		-
chr6	74252186	74252206	PTBv1.train.neg_35829		+
chr21	29255101	29255121	PTBv1.train.neg_27141		-
chr17	59921830	59921877	PTBv1.train.neg_17462		-
chr21	37743576	37743596	PTBv1.train.neg_26338		+
chrX	133777261	133777284	PTBv1.train.neg_43530		+
chr17	33896385	33896405	PTBv1.train.neg_16105		+
chr6	54095765	54095785	PTBv1.train.neg_35750		+
chrY	15157415	15157461	PTBv1.train.neg_45029		+
chr18	46173718	46173742	PTBv1.train.neg_18460		+
chr22	18252813	18252838	PTBv1.train.neg_29247		-
chr1	3551720	3551750	PTBv1.train.neg_802		-
chr18	21907924	21907984	PTBv1.train.neg_19195		-
chr1	27532231	27532251	PTBv1.train.neg_195		+
chr13	87125429	87125457	PTBv1.train.neg_8083		+
chr18	70091659	70091687	PTBv1.train.neg_19759		-
chr22	26614456	26614523	PTBv1.train.neg_29444		-
chr13	28177437	28177458	PTBv1.train.neg_8610		-
chr5	17229931	17229956	PTBv1.train.neg_34547		-
chr17	37979446	37979470	PTBv1.train.neg_17204		-
chr13	48748607	48748659	PTBv1.train.neg_7872		+
chr12	37395757	37395777	PTBv1.train.neg_6635		-
chrY	21351956	21351988	PTBv1.train.neg_45424		+
chr4	41647811	41647831	PTBv1.train.neg_32146		+
chrY	21150659	21150679	PTBv1.train.neg_45298		+
chr17	77265849	77265870	PTBv1.train.neg_16674		+
chr22	40618008	40618028	PTBv1.train.neg_28820		+
chr6	17514278	17514310	PTBv1.train.neg_35303		+
chr12	27344181	27344201	PTBv1.train.neg_5558		+
chr17	27335540	27335560	PTBv1.train.neg_16009		+
chr12	43975204	43975226	PTBv1.train.neg_5637		+
chr18	76059346	76059366	PTBv1.train.neg_19821		-
chr12	67437859	67437879	PTBv1.train.neg_5958		+
chr18	9341100	9341129	PTBv1.train.neg_17855		+
chr16	54981318	54981338	PTBv1.train.neg_15124		-
chr13	49386348	49386368	PTBv1.train.neg_8995		-
chrY	7693146	7693166	PTBv1.train.neg_45717		-
chr10	73428472	73428500	PTBv1.train.neg_1937		+
chr17	30606579	30606609	PTBv1.train.neg_16041		+
chr6	131332706	131332726	PTBv1.train.neg_36917		-
chr4	110808533	110808581	PTBv1.train.neg_32535		+
chr21	42773613	42773633	PTBv1.train.neg_27632		-
chr9	33065244	33065270	PTBv1.train.neg_41951		-
chr16	28900418	28900438	PTBv1.train.neg_13967		+
chr10	73062282	73062302	PTBv1.train.neg_1930		+
chr19	50472028	50472050	PTBv1.train.neg_20674		+
chr21	34042355	34042375	PTBv1.train.neg_26186		+
chrY	19169556	19169583	PTBv1.train.neg_45125		+
chr18	3242681	3242701	PTBv1.train.neg_17762		+
chr10	98601033	98601064	PTBv1.train.neg_2118		+
chr13	40554117	40554139	PTBv1.train.neg_7700		+
chr11	32664577	32664609	PTBv1.train.neg_4610		-
chr9	33560690	33560721	PTBv1.train.neg_41014		+
chr1	11277669	11277705	PTBv1.train.neg_60		+
chr8	64248588	64248621	PTBv1.train.neg_39588		+
chr8	95841127	95841160	PTBv1.train.neg_39767		+
chrY	21351222	21351242	PTBv1.train.neg_45422		+
chr11	63594326	63594349	PTBv1.train.neg_4842		-
chr11	71741146	71741166	PTBv1.train.neg_4937		-
chr17	2465047	2465071	PTBv1.train.neg_15586		+
chr8	11709469	11709510	PTBv1.train.neg_39025		+
chr20	25702945	25702970	PTBv1.train.neg_24956		-
chr13	109918714	109918767	PTBv1.train.neg_8312		+
chr22	39073514	39073547	PTBv1.train.neg_28718		+
chr10	29009085	29009105	PTBv1.train.neg_1651		+
chr15	38924063	38924083	PTBv1.train.neg_11579		+
chr14	103713780	103713800	PTBv1.train.neg_10380		+
chr13	107051853	107051875	PTBv1.train.neg_9287		-
chr8	48706361	48706381	PTBv1.train.neg_39499		+
chr11	74324291	74324313	PTBv1.train.neg_4994		-
chr22	16729334	16729354	PTBv1.train.neg_29186		-
chr7	77036172	77036192	PTBv1.train.neg_37573		+
chr8	141712065	141712085	PTBv1.train.neg_40795		-
chr1	10554622	10554659	PTBv1.train.neg_56		+
chr7	27145690	27145710	PTBv1.train.neg_38249		-
chr10	18608382	18608411	PTBv1.train.neg_1573		+
chr10	124911272	124911292	PTBv1.train.neg_2346		+
chr13	40930893	40930913	PTBv1.train.neg_7713		+
chr15	90480955	90480975	PTBv1.train.neg_12479		+
chr4	122058403	122058435	PTBv1.train.neg_33496		-
chr16	73599674	73599694	PTBv1.train.neg_14380		+
chr17	42783098	42783118	PTBv1.train.neg_16294		+
chr18	9491727	9491753	PTBv1.train.neg_17874		+
chr13	36437738	36437758	PTBv1.train.neg_8732		-
chr19	23365152	23365172	PTBv1.train.neg_21521		-
chr4	71833391	71833411	PTBv1.train.neg_32287		+
chr21	41777257	41777281	PTBv1.train.neg_27536		-
chrX	114781981	114782004	PTBv1.train.neg_43448		+
chr20	54454637	54454684	PTBv1.train.neg_24408		+
chrY	5513766	5513786	PTBv1.train.neg_44687		+
chr14	60615789	60615809	PTBv1.train.neg_9805		+
chr17	850530	850591	PTBv1.train.neg_15554		+
chr15	67402342	67402362	PTBv1.train.neg_12162		+
chr8	93981311	93981331	PTBv1.train.neg_40519		-
chr18	59054032	59054052	PTBv1.train.neg_19651		-
chr17	32969541	32969573	PTBv1.train.neg_17116		-
chr7	45111762	45111782	PTBv1.train.neg_38409		-
chr22	40598128	40598161	PTBv1.train.neg_28817		+
chr21	44019328	44019351	PTBv1.train.neg_27719		-
chr16	28106831	28106860	PTBv1.train.neg_14977		-
chr4	153964405	153964425	PTBv1.train.neg_32716		+
chr7	29035519	29035544	PTBv1.train.neg_38262		-
chr2	158663758	158663778	PTBv1.train.neg_22644		+
chr22	39507584	39507604	PTBv1.train.neg_29842		-
chr2	233354071	233354091	PTBv1.train.neg_22742		+
chr15	91406931	91406951	PTBv1.train.neg_13413		-
chr11	47975723	47975744	PTBv1.train.neg_3747		+
chr17	31965567	31965587	PTBv1.train.neg_16054		+
chr13	74907687	74907707	PTBv1.train.neg_9141		-
chr3	32768722	32768742	PTBv1.train.neg_30365		+
chrY	20080265	20080285	PTBv1.train.neg_46146		-
chr20	3825503	3825549	PTBv1.train.neg_23547		+
chr7	43343199	43343232	PTBv1.train.neg_37360		+
chr9	4654464	4654484	PTBv1.train.neg_40900		+
chr8	99194065	99194085	PTBv1.train.neg_40552		-
chr9	70994140	70994168	PTBv1.train.neg_41178		+
chr6	161445575	161445595	PTBv1.train.neg_36162		+
chr6	86311561	86311581	PTBv1.train.neg_36749		-
chr21	32724883	32724903	PTBv1.train.neg_26027		+
chrX	133437127	133437192	PTBv1.train.neg_43522		+
chrY	7676286	7676306	PTBv1.train.neg_45680		-
chr19	43804365	43804385	PTBv1.train.neg_20479		+
chr7	38607589	38607634	PTBv1.train.neg_38344		-
chr4	124038997	124039018	PTBv1.train.neg_33502		-
chr2	161756711	161756763	PTBv1.train.neg_22648		+
chr6	30105779	30105830	PTBv1.train.neg_36377		-
chr6	112019311	112019367	PTBv1.train.neg_36862		-
chr15	88614610	88614630	PTBv1.train.neg_12417		+
chr1	54447681	54447713	PTBv1.train.neg_405		+
chr11	101711005	101711035	PTBv1.train.neg_4200		+
chr7	63898860	63898880	PTBv1.train.neg_37444		+
chr6	41664524	41664559	PTBv1.train.neg_35632		+
chr12	98504375	98504398	PTBv1.train.neg_7077		-
chrY	20204747	20204776	PTBv1.train.neg_45272		+
chr6	155633264	155633299	PTBv1.train.neg_36994		-
chr18	41560848	41560875	PTBv1.train.neg_18345		+
chr15	47550159	47550179	PTBv1.train.neg_11863		+
chr18	10518717	10518738	PTBv1.train.neg_17909		+
chr13	38439365	38439385	PTBv1.train.neg_8749		-
chr16	65989275	65989305	PTBv1.train.neg_15250		-
chr8	9470502	9470522	PTBv1.train.neg_38989		+
chr7	26212828	26212848	PTBv1.train.neg_37219		+
chr13	40210149	40210174	PTBv1.train.neg_8790		-
chrX	131008921	131008941	PTBv1.train.neg_43514		+
chrY	14001150	14001197	PTBv1.train.neg_45815		-
chr5	43081111	43081131	PTBv1.train.neg_33793		+
chr12	63306083	63306118	PTBv1.train.neg_5908		+
chr5	43183456	43183478	PTBv1.train.neg_33795		+
chr20	29978336	29978356	PTBv1.train.neg_23838		+
chr17	23537482	23537518	PTBv1.train.neg_15922		+
chr3	109789955	109789991	PTBv1.train.neg_31542		-
chr4	72058862	72058894	PTBv1.train.neg_32303		+
chrX	134260297	134260317	PTBv1.train.neg_44423		-
chr18	40824032	40824052	PTBv1.train.neg_18341		+
chr2	32751792	32751812	PTBv1.train.neg_22192		+
chr8	6675429	6675449	PTBv1.train.neg_39987		-
chr7	1486658	1486695	PTBv1.train.neg_38049		-
chr18	20285181	20285201	PTBv1.train.neg_18142		+
chrY	7676802	7676822	PTBv1.train.neg_45683		-
chrY	2887359	2887379	PTBv1.train.neg_44593		+
chrX	41083029	41083056	PTBv1.train.neg_42900		+
chr3	46473804	46473826	PTBv1.train.neg_31258		-
chr10	101547408	101547434	PTBv1.train.neg_2147		+
chr6	50791640	50791697	PTBv1.train.neg_35729		+
chr17	75375141	75375161	PTBv1.train.neg_16633		+
chrY	13909292	13909312	PTBv1.train.neg_45763		-
chr13	36515592	36515616	PTBv1.train.neg_8745		-
chr16	31122947	31122967	PTBv1.train.neg_14041		+
chr8	139840774	139840794	PTBv1.train.neg_40787		-
chr2	49167860	49167881	PTBv1.train.neg_23012		-
chr5	95176929	95176953	PTBv1.train.neg_34901		-
chr10	105746458	105746478	PTBv1.train.neg_2230		+
chr5	115205203	115205233	PTBv1.train.neg_34974		-
chr16	22378975	22379010	PTBv1.train.neg_13878		+
chr16	28821278	28821298	PTBv1.train.neg_13959		+
chr9	126879774	126879805	PTBv1.train.neg_42442		-
chrX	11161377	11161424	PTBv1.train.neg_43724		-
chr17	58067450	58067482	PTBv1.train.neg_16483		+
chr19	59706423	59706446	PTBv1.train.neg_20903		+
chr10	69921657	69921687	PTBv1.train.neg_2821		-
chr14	64578024	64578044	PTBv1.train.neg_9867		+
chr4	940290	940324	PTBv1.train.neg_31802		+
chrX	76919142	76919162	PTBv1.train.neg_44222		-
chr8	59223556	59223576	PTBv1.train.neg_39553		+
chr19	59001185	59001205	PTBv1.train.neg_21963		-
chr6	111998818	111998853	PTBv1.train.neg_36860		-
chr15	59991699	59991721	PTBv1.train.neg_13027		-
chr20	60133768	60133791	PTBv1.train.neg_24497		+
chr16	31799923	31799943	PTBv1.train.neg_14053		+
chr16	73356741	73356761	PTBv1.train.neg_15376		-
chr6	110566390	110566410	PTBv1.train.neg_36850		-
chrX	37846362	37846384	PTBv1.train.neg_42872		+
chr8	29086660	29086690	PTBv1.train.neg_40182		-
chr13	51932284	51932304	PTBv1.train.neg_7934		+
chr15	50024964	50025017	PTBv1.train.neg_12920		-
chr14	74982964	74982984	PTBv1.train.neg_10076		+
chr10	27058509	27058544	PTBv1.train.neg_1627		+
chr18	23883839	23883859	PTBv1.train.neg_19227		-
chr6	76536300	76536325	PTBv1.train.neg_35841		+
chr21	24756440	24756460	PTBv1.train.neg_25845		+
chr12	68984578	68984614	PTBv1.train.neg_5979		+
chrY	7647925	7647945	PTBv1.train.neg_45617		-
chr11	111185630	111185650	PTBv1.train.neg_5159		-
chr18	17202202	17202234	PTBv1.train.neg_18029		+
chrY	21158360	21158404	PTBv1.train.neg_45333		+
chr13	48755017	48755043	PTBv1.train.neg_7876		+
chr4	70512238	70512267	PTBv1.train.neg_33196		-
chr21	43914633	43914653	PTBv1.train.neg_26598		+
chr18	59777614	59777650	PTBv1.train.neg_18700		+
chr13	72198556	72198580	PTBv1.train.neg_9115		-
chr20	32668326	32668361	PTBv1.train.neg_25072		-
chr18	20295315	20295335	PTBv1.train.neg_18146		+
chr22	16518769	16518843	PTBv1.train.neg_27977		+
chr2	19964177	19964197	PTBv1.train.neg_22829		-
chr14	62849851	62849871	PTBv1.train.neg_10947		-
chr18	45767024	45767060	PTBv1.train.neg_19499		-
chr13	99177592	99177612	PTBv1.train.neg_8222		+
chr5	159394015	159394035	PTBv1.train.neg_34388		+
chr15	81488193	81488233	PTBv1.train.neg_13340		-
chr18	9186354	9186374	PTBv1.train.neg_17846		+
chr22	37030563	37030587	PTBv1.train.neg_29759		-
chr15	72771773	72771829	PTBv1.train.neg_13214		-
chr1	44225050	44225070	PTBv1.train.neg_351		+
chr22	19659934	19659959	PTBv1.train.neg_28121		+
chr13	97975276	97975296	PTBv1.train.neg_9224		-
chr7	99589700	99589736	PTBv1.train.neg_37697		+
chr16	2516533	2516557	PTBv1.train.neg_13597		+
chr7	100395767	100395794	PTBv1.train.neg_37727		+
chr20	43397027	43397047	PTBv1.train.neg_25270		-
chr14	50777372	50777392	PTBv1.train.neg_9594		+
chr5	22245372	22245392	PTBv1.train.neg_34561		-
chr15	66366449	66366469	PTBv1.train.neg_12152		+
chr11	47143350	47143407	PTBv1.train.neg_4679		-
chr21	29464650	29464686	PTBv1.train.neg_25923		+
chr6	17394132	17394152	PTBv1.train.neg_35295		+
chr17	27307488	27307508	PTBv1.train.neg_16004		+
chr16	19141898	19141950	PTBv1.train.neg_13778		+
chr20	43136128	43136148	PTBv1.train.neg_24245		+
chr19	38358441	38358462	PTBv1.train.neg_20346		+
chr4	79357812	79357855	PTBv1.train.neg_32369		+
chr11	74569464	74569484	PTBv1.train.neg_4073		+
chr3	73053245	73053265	PTBv1.train.neg_30691		+
chr15	50106529	50106559	PTBv1.train.neg_11921		+
chr19	9129685	9129710	PTBv1.train.neg_20024		+
chr21	34054756	34054776	PTBv1.train.neg_26191		+
chr2	121437077	121437097	PTBv1.train.neg_22579		+
chr9	32560681	32560724	PTBv1.train.neg_41946		-
chr17	35319988	35320008	PTBv1.train.neg_17156		-
chr16	76326539	76326559	PTBv1.train.neg_14397		+
chrY	19697198	19697232	PTBv1.train.neg_46129		-
chr12	94609623	94609649	PTBv1.train.neg_7062		-
chr21	14601278	14601300	PTBv1.train.neg_25690		+
chr11	67567184	67567208	PTBv1.train.neg_3971		+
chr1	32922351	32922374	PTBv1.train.neg_968		-
chr18	65652061	65652095	PTBv1.train.neg_18737		+
chr21	36506674	36506694	PTBv1.train.neg_26261		+
chr10	76646403	76646433	PTBv1.train.neg_1990		+
chr8	30149089	30149113	PTBv1.train.neg_39284		+
chr14	78356425	78356445	PTBv1.train.neg_10129		+
chr1	45588275	45588295	PTBv1.train.neg_1046		-
chr13	38497927	38497947	PTBv1.train.neg_8761		-
chrY	13379919	13379939	PTBv1.train.neg_44982		+
chr22	39944234	39944269	PTBv1.train.neg_28763		+
chr9	19362340	19362360	PTBv1.train.neg_40968		+
chr7	5023696	5023716	PTBv1.train.neg_37087		+
chr17	1508337	1508357	PTBv1.train.neg_16744		-
chr1	28480005	28480060	PTBv1.train.neg_213		+
chr10	106070637	106070657	PTBv1.train.neg_3180		-
chr6	125517446	125517470	PTBv1.train.neg_36012		+
chr6	7545574	7545627	PTBv1.train.neg_35231		+
chr16	11487608	11487628	PTBv1.train.neg_14765		-
chr19	49148164	49148191	PTBv1.train.neg_20609		+
chr15	38463806	38463848	PTBv1.train.neg_11535		+
chr21	40055719	40055755	PTBv1.train.neg_26389		+
chr12	32341048	32341069	PTBv1.train.neg_5601		+
chr7	16761606	16761626	PTBv1.train.neg_37166		+
chr19	12922806	12922826	PTBv1.train.neg_20108		+
chr12	8772293	8772326	PTBv1.train.neg_5406		+
chr21	17848187	17848219	PTBv1.train.neg_25754		+
chr9	94111591	94111625	PTBv1.train.neg_42198		-
chr19	1320726	1320746	PTBv1.train.neg_19872		+
chr13	113823977	113823997	PTBv1.train.neg_9370		-
chr6	70704749	70704772	PTBv1.train.neg_35799		+
chr18	75294262	75294298	PTBv1.train.neg_18798		+
chr6	130473790	130473810	PTBv1.train.neg_36040		+
chr9	80112594	80112614	PTBv1.train.neg_41232		+
chr10	96307978	96307998	PTBv1.train.neg_2110		+
chr20	54452990	54453010	PTBv1.train.neg_24406		+
chrX	153319037	153319059	PTBv1.train.neg_43632		+
chr13	107661905	107661941	PTBv1.train.neg_9296		-
chr7	156838521	156838541	PTBv1.train.neg_38017		+
chr15	76084830	76084858	PTBv1.train.neg_13279		-
chr5	134270895	134270915	PTBv1.train.neg_34270		+
chrX	53130570	53130590	PTBv1.train.neg_43089		+
chr7	143041952	143041973	PTBv1.train.neg_37954		+
chr19	10402674	10402694	PTBv1.train.neg_20041		+
chr13	20628638	20628658	PTBv1.train.neg_8482		-
chr8	41943568	41943600	PTBv1.train.neg_40263		-
chr15	73113974	73114024	PTBv1.train.neg_12250		+
chr21	30018027	30018059	PTBv1.train.neg_27173		-
chr13	24369194	24369221	PTBv1.train.neg_8545		-
chr21	37451063	37451089	PTBv1.train.neg_26327		+
chr6	57192604	57192624	PTBv1.train.neg_36668		-
chr5	138218691	138218711	PTBv1.train.neg_34287		+
chr3	124037603	124037641	PTBv1.train.neg_30842		+
chr5	50012773	50012793	PTBv1.train.neg_33813		+
chr20	5913865	5913885	PTBv1.train.neg_23580		+
chr17	7717377	7717397	PTBv1.train.neg_15708		+
chrX	46688918	46688938	PTBv1.train.neg_42936		+
chr14	87971731	87971751	PTBv1.train.neg_10144		+
chr3	3180221	3180262	PTBv1.train.neg_31061		-
chr20	49710038	49710058	PTBv1.train.neg_25492		-
chr20	2506345	2506365	PTBv1.train.neg_23481		+
chr8	26510360	26510391	PTBv1.train.neg_39227		+
chr10	8154307	8154329	PTBv1.train.neg_1494		+
chr15	53657212	53657232	PTBv1.train.neg_12966		-
chr16	11581437	11581468	PTBv1.train.neg_14773		-
chr21	45041341	45041378	PTBv1.train.neg_27790		-
chr10	12677538	12677558	PTBv1.train.neg_1518		+
chr6	114381234	114381254	PTBv1.train.neg_36874		-
chr8	27866427	27866447	PTBv1.train.neg_40157		-
chr7	43938703	43938723	PTBv1.train.neg_37373		+
chr19	23637225	23637245	PTBv1.train.neg_21523		-
chr19	59375789	59375809	PTBv1.train.neg_21966		-
chrY	6338627	6338647	PTBv1.train.neg_44783		+
chr14	57853116	57853136	PTBv1.train.neg_9744		+
chr21	42395449	42395469	PTBv1.train.neg_27588		-
chr15	41836395	41836416	PTBv1.train.neg_11744		+
chr11	2373440	2373467	PTBv1.train.neg_3397		+
chr19	45784018	45784038	PTBv1.train.neg_20524		+
chr16	56478478	56478503	PTBv1.train.neg_15148		-
chr19	41060612	41060637	PTBv1.train.neg_20418		+
chr22	16668653	16668681	PTBv1.train.neg_29176		-
chr19	55097710	55097730	PTBv1.train.neg_21893		-
chr3	42530208	42530234	PTBv1.train.neg_30474		+
chr1	224141458	224141478	PTBv1.train.neg_1405		-
chr9	101721764	101721784	PTBv1.train.neg_41403		+
chr16	22811732	22811756	PTBv1.train.neg_13888		+
chr7	106831650	106831673	PTBv1.train.neg_38738		-
chr11	118476928	118476948	PTBv1.train.neg_5206		-
chr18	65964859	65964883	PTBv1.train.neg_19726		-
chr10	51046868	51046905	PTBv1.train.neg_1736		+
chr3	48427975	48427995	PTBv1.train.neg_31284		-
chr15	62185224	62185248	PTBv1.train.neg_12041		+
chr15	89552078	89552130	PTBv1.train.neg_12469		+
chr19	41188343	41188369	PTBv1.train.neg_21576		-
chr10	13259222	13259243	PTBv1.train.neg_1530		+
chr7	99111917	99111937	PTBv1.train.neg_38645		-
chr11	17094756	17094776	PTBv1.train.neg_4557		-
chr17	45869789	45869817	PTBv1.train.neg_16348		+
chrY	5377177	5377212	PTBv1.train.neg_44676		+
chr17	39439617	39439637	PTBv1.train.neg_16245		+
chr5	149979349	149979369	PTBv1.train.neg_34365		+
chr9	19040429	19040459	PTBv1.train.neg_40964		+
chr10	59717847	59717874	PTBv1.train.neg_1789		+
chr3	53119040	53119078	PTBv1.train.neg_31397		-
chr21	33760420	33760440	PTBv1.train.neg_27298		-
chr8	39975375	39975400	PTBv1.train.neg_39423		+
chr17	7254620	7254648	PTBv1.train.neg_15675		+
chr7	138230670	138230693	PTBv1.train.neg_38860		-
chr21	25950904	25950924	PTBv1.train.neg_25862		+
chr13	47461671	47461691	PTBv1.train.neg_8924		-
chr4	42679823	42679843	PTBv1.train.neg_32159		+
chr5	149331015	149331035	PTBv1.train.neg_34356		+
chr8	71465247	71465267	PTBv1.train.neg_40409		-
chr19	14094014	14094034	PTBv1.train.neg_21350		-
chrX	13620390	13620410	PTBv1.train.neg_42677		+
chr18	69954934	69954954	PTBv1.train.neg_19752		-
chr8	109303579	109303599	PTBv1.train.neg_40650		-
chr11	14869937	14869957	PTBv1.train.neg_4540		-
chr21	44258189	44258219	PTBv1.train.neg_26639		+
chr7	77538430	77538452	PTBv1.train.neg_38553		-
chrY	2790348	2790378	PTBv1.train.neg_44543		+
chr17	73730819	73730839	PTBv1.train.neg_16622		+
chr5	64879885	64879905	PTBv1.train.neg_34746		-
chr9	90372653	90372688	PTBv1.train.neg_41276		+
chr4	71872208	71872229	PTBv1.train.neg_32290		+
chr15	40363898	40363963	PTBv1.train.neg_11667		+
chr21	18399702	18399722	PTBv1.train.neg_25772		+
chr14	55114641	55114661	PTBv1.train.neg_10879		-
chr14	23634201	23634237	PTBv1.train.neg_9419		+
chr5	10342491	10342511	PTBv1.train.neg_34515		-
chr12	55023497	55023535	PTBv1.train.neg_6883		-
chrY	21048368	21048405	PTBv1.train.neg_46408		-
chr12	122739891	122739922	PTBv1.train.neg_6321		+
chr2	225111197	225111217	PTBv1.train.neg_23407		-
chr19	40929657	40929677	PTBv1.train.neg_20407		+
chr13	95210159	95210181	PTBv1.train.neg_8143		+
chr3	37327240	37327260	PTBv1.train.neg_30403		+
chr9	35699436	35699456	PTBv1.train.neg_42019		-
chr11	130289678	130289699	PTBv1.train.neg_5262		-
chr7	86201019	86201041	PTBv1.train.neg_37585		+
chr14	49245041	49245061	PTBv1.train.neg_9578		+
chr18	41919804	41919824	PTBv1.train.neg_19401		-
chr9	73989191	73989211	PTBv1.train.neg_41193		+
chr6	39476563	39476584	PTBv1.train.neg_36552		-
chr18	8608846	8608866	PTBv1.train.neg_17814		+
chrX	69770225	69770245	PTBv1.train.neg_44166		-
chr15	39553120	39553140	PTBv1.train.neg_11621		+
chr11	118384207	118384227	PTBv1.train.neg_4286		+
chr17	43483524	43483544	PTBv1.train.neg_16310		+
chr14	60597534	60597569	PTBv1.train.neg_9803		+
chr5	43568270	43568301	PTBv1.train.neg_34678		-
chr21	30162870	30162900	PTBv1.train.neg_27182		-
chr5	115469527	115469547	PTBv1.train.neg_34144		+
chr1	152201088	152201121	PTBv1.train.neg_1303		-
chr3	120718389	120718414	PTBv1.train.neg_30808		+
chr4	22109724	22109744	PTBv1.train.neg_32980		-
chrY	21158236	21158258	PTBv1.train.neg_45332		+
chr10	79223538	79223569	PTBv1.train.neg_2944		-
chr12	63108522	63108542	PTBv1.train.neg_5901		+
chr6	36304409	36304445	PTBv1.train.neg_35585		+
chr16	76331103	76331123	PTBv1.train.neg_14400		+
chr19	21280562	21280583	PTBv1.train.neg_21496		-
chr3	123733943	123733963	PTBv1.train.neg_31605		-
chr3	113758221	113758244	PTBv1.train.neg_31543		-
chr6	108375692	108375719	PTBv1.train.neg_36841		-
chr6	18359998	18360056	PTBv1.train.neg_36280		-
chr10	103235220	103235247	PTBv1.train.neg_2170		+
chr7	101997662	101997682	PTBv1.train.neg_38690		-
chr18	51963388	51963408	PTBv1.train.neg_19564		-
chr6	131203259	131203279	PTBv1.train.neg_36914		-
chr21	45170761	45170788	PTBv1.train.neg_27825		-
chr16	73533558	73533578	PTBv1.train.neg_15377		-
chr19	39578878	39578904	PTBv1.train.neg_20368		+
chr18	58089955	58089983	PTBv1.train.neg_18619		+
chrY	20077727	20077755	PTBv1.train.neg_46136		-
chr14	49256265	49256334	PTBv1.train.neg_9580		+
chr14	101979420	101979449	PTBv1.train.neg_10307		+
chr13	23242029	23242049	PTBv1.train.neg_8526		-
chr15	28992763	28992785	PTBv1.train.neg_11443		+
chr16	31818595	31818617	PTBv1.train.neg_14055		+
chrY	20330006	20330030	PTBv1.train.neg_46277		-
chr4	515124	515167	PTBv1.train.neg_31789		+
chr10	119992325	119992345	PTBv1.train.neg_3242		-
chr6	121807927	121807995	PTBv1.train.neg_36003		+
chr12	110943654	110943674	PTBv1.train.neg_6212		+
chr8	102934353	102934373	PTBv1.train.neg_40608		-
chr16	82560306	82560330	PTBv1.train.neg_14436		+
chr1	155033146	155033166	PTBv1.train.neg_665		+
chr15	65269249	65269269	PTBv1.train.neg_12123		+
chr17	23540621	23540641	PTBv1.train.neg_15923		+
chr15	73772384	73772404	PTBv1.train.neg_13253		-
chr9	33135447	33135488	PTBv1.train.neg_41954		-
chr14	52128437	52128476	PTBv1.train.neg_9631		+
chr8	67208055	67208093	PTBv1.train.neg_39597		+
chr11	2893702	2893724	PTBv1.train.neg_3404		+
chr10	47844641	47844679	PTBv1.train.neg_1720		+
chr14	60011276	60011296	PTBv1.train.neg_10923		-
chr21	37405417	37405442	PTBv1.train.neg_26322		+
chr1	16473202	16473222	PTBv1.train.neg_845		-
chr17	37622215	37622235	PTBv1.train.neg_17195		-
chr5	6799344	6799364	PTBv1.train.neg_33665		+
chr10	121126721	121126751	PTBv1.train.neg_2314		+
chr22	49197042	49197062	PTBv1.train.neg_29070		+
chr17	64587508	64587537	PTBv1.train.neg_17506		-
chr10	119961289	119961309	PTBv1.train.neg_3241		-
chr6	102338247	102338270	PTBv1.train.neg_35917		+
chr18	9790947	9790967	PTBv1.train.neg_17890		+
chr1	76032985	76033005	PTBv1.train.neg_461		+
chr14	99042804	99042828	PTBv1.train.neg_10242		+
chr5	79477570	79477591	PTBv1.train.neg_34831		-
chr20	50222421	50222441	PTBv1.train.neg_25514		-
chr19	2717970	2718006	PTBv1.train.neg_21086		-
chr16	55956478	55956498	PTBv1.train.neg_14160		+
chr3	49862063	49862083	PTBv1.train.neg_31352		-
chr8	22262300	22262344	PTBv1.train.neg_39147		+
chr21	26049650	26049693	PTBv1.train.neg_25879		+
chr19	48203801	48203821	PTBv1.train.neg_21709		-
chr11	107602873	107602902	PTBv1.train.neg_4217		+
chr16	15603592	15603616	PTBv1.train.neg_14820		-
chr11	124134358	124134428	PTBv1.train.neg_5235		-
chr14	90736651	90736671	PTBv1.train.neg_10175		+
chr17	17740011	17740031	PTBv1.train.neg_16967		-
chr3	114478724	114478757	PTBv1.train.neg_30792		+
chr18	19848429	19848449	PTBv1.train.neg_18105		+
chr17	55347205	55347241	PTBv1.train.neg_16458		+
chr8	35702783	35702803	PTBv1.train.neg_39315		+
chr20	36417441	36417461	PTBv1.train.neg_24090		+
chr21	42964210	42964232	PTBv1.train.neg_26545		+
chr2	99430236	99430272	PTBv1.train.neg_23209		-
chr15	63967446	63967474	PTBv1.train.neg_12096		+
chr19	48204253	48204307	PTBv1.train.neg_21710		-
chr7	127883666	127883696	PTBv1.train.neg_37868		+
chr6	132827846	132827875	PTBv1.train.neg_36925		-
chr8	30387363	30387383	PTBv1.train.neg_39286		+
chr18	55041720	55041744	PTBv1.train.neg_18572		+
chr3	28519077	28519097	PTBv1.train.neg_30336		+
chr4	39202849	39202880	PTBv1.train.neg_33047		-
chr22	19669426	19669446	PTBv1.train.neg_28126		+
chr9	94831850	94831881	PTBv1.train.neg_41302		+
chr1	203758738	203758780	PTBv1.train.neg_735		+
chr11	65061137	65061157	PTBv1.train.neg_3897		+
chr15	23133668	23133689	PTBv1.train.neg_12583		-
chr21	37697551	37697605	PTBv1.train.neg_26336		+
chr6	13425194	13425219	PTBv1.train.neg_36243		-
chr12	25220997	25221017	PTBv1.train.neg_6571		-
chrY	21333574	21333594	PTBv1.train.neg_45378		+
chr16	66002683	66002703	PTBv1.train.neg_15252		-
chr6	38628451	38628471	PTBv1.train.neg_36537		-
chr22	34056168	34056199	PTBv1.train.neg_28527		+
chr16	73098793	73098813	PTBv1.train.neg_15358		-
chr6	36164624	36164644	PTBv1.train.neg_35576		+
chr13	19702523	19702543	PTBv1.train.neg_8444		-
chr14	49231783	49231803	PTBv1.train.neg_9577		+
chr7	97693716	97693736	PTBv1.train.neg_38627		-
chr20	47905607	47905627	PTBv1.train.neg_24336		+
chr3	159869232	159869252	PTBv1.train.neg_30996		+
chr8	99236884	99236904	PTBv1.train.neg_39821		+
chr11	61672118	61672144	PTBv1.train.neg_3823		+
chr11	8942541	8942561	PTBv1.train.neg_4499		-
chr18	53492520	53492540	PTBv1.train.neg_19593		-
chrY	21335875	21335897	PTBv1.train.neg_45386		+
chr17	63863984	63864019	PTBv1.train.neg_16534		+
chr5	79013845	79013865	PTBv1.train.neg_34017		+
chr3	10334583	10334603	PTBv1.train.neg_31098		-
chr8	104115116	104115136	PTBv1.train.neg_39836		+
chr19	14016011	14016031	PTBv1.train.neg_20133		+
chr12	52349363	52349383	PTBv1.train.neg_6824		-
chrY	7703363	7703385	PTBv1.train.neg_45737		-
chr3	51947302	51947338	PTBv1.train.neg_31359		-
chr7	1061606	1061637	PTBv1.train.neg_38031		-
chr9	94299001	94299026	PTBv1.train.neg_42202		-
chr10	121584328	121584353	PTBv1.train.neg_3259		-
chr18	27948278	27948298	PTBv1.train.neg_18213		+
chr17	46088009	46088029	PTBv1.train.neg_16382		+
chr7	30443774	30443798	PTBv1.train.neg_38275		-
chr15	24766343	24766377	PTBv1.train.neg_11405		+
chr9	36329494	36329514	PTBv1.train.neg_42028		-
chr20	23329112	23329132	PTBv1.train.neg_24915		-
chr10	124682034	124682059	PTBv1.train.neg_3277		-
chr14	74026521	74026557	PTBv1.train.neg_11098		-
chr4	76187489	76187509	PTBv1.train.neg_32333		+
chr10	13249491	13249511	PTBv1.train.neg_1526		+
chr8	21979708	21979728	PTBv1.train.neg_39117		+
chr21	33565827	33565881	PTBv1.train.neg_26110		+
chr14	22629099	22629119	PTBv1.train.neg_10553		-
chr13	47908489	47908509	PTBv1.train.neg_8942		-
chr9	70973802	70973822	PTBv1.train.neg_41176		+
chr2	101282740	101282777	PTBv1.train.neg_23216		-
chr19	60063771	60063791	PTBv1.train.neg_20921		+
chr14	104482053	104482073	PTBv1.train.neg_11366		-
chr16	18479221	18479241	PTBv1.train.neg_14848		-
chr20	30256753	30256775	PTBv1.train.neg_25013		-
chr4	75214741	75214762	PTBv1.train.neg_32317		+
chr3	67520365	67520401	PTBv1.train.neg_31456		-
chr4	145157229	145157265	PTBv1.train.neg_33538		-
chr6	111304956	111304976	PTBv1.train.neg_35962		+
chr10	74829398	74829420	PTBv1.train.neg_2903		-
chr16	11680811	11680831	PTBv1.train.neg_14776		-
chr18	12406360	12406382	PTBv1.train.neg_17964		+
chr13	31893073	31893106	PTBv1.train.neg_8680		-
chr20	2556709	2556729	PTBv1.train.neg_23486		+
chr6	14052060	14052082	PTBv1.train.neg_35278		+
chrX	57038494	57038514	PTBv1.train.neg_44122		-
chr10	694566	694596	PTBv1.train.neg_1426		+
chr20	2590262	2590282	PTBv1.train.neg_24714		-
chr7	77264950	77264970	PTBv1.train.neg_38550		-
chr15	41917126	41917171	PTBv1.train.neg_11760		+
chr11	67567967	67567990	PTBv1.train.neg_3972		+
chr3	151822470	151822499	PTBv1.train.neg_30975		+
chr8	38934285	38934309	PTBv1.train.neg_39389		+
chr16	75790183	75790211	PTBv1.train.neg_14394		+
chr2	98597665	98597730	PTBv1.train.neg_22458		+
chr12	74763565	74763588	PTBv1.train.neg_7011		-
chr10	27361231	27361257	PTBv1.train.neg_2576		-
chr10	69928227	69928247	PTBv1.train.neg_2822		-
chr18	22360402	22360422	PTBv1.train.neg_19202		-
chr11	2126629	2126666	PTBv1.train.neg_4426		-
chr9	76431315	76431335	PTBv1.train.neg_41208		+
chr9	15440613	15440652	PTBv1.train.neg_40939		+
chr2	172494417	172494447	PTBv1.train.neg_22668		+
chr19	21146135	21146164	PTBv1.train.neg_20285		+
chr11	65498214	65498234	PTBv1.train.neg_3910		+
chr9	85498958	85499024	PTBv1.train.neg_42132		-
chr14	62914718	62914745	PTBv1.train.neg_10951		-
chr20	13463011	13463031	PTBv1.train.neg_24804		-
chr9	103202038	103202062	PTBv1.train.neg_41416		+
chr18	51872836	51872880	PTBv1.train.neg_19556		-
chr16	47977049	47977080	PTBv1.train.neg_14072		+
chr12	108936238	108936258	PTBv1.train.neg_6176		+
chr4	74688517	74688537	PTBv1.train.neg_33234		-
chr5	76750230	76750255	PTBv1.train.neg_34006		+
chr4	70953657	70953677	PTBv1.train.neg_32280		+
chr11	456057	456077	PTBv1.train.neg_3347		+
chrX	24005810	24005830	PTBv1.train.neg_42801		+
chr18	2783764	2783784	PTBv1.train.neg_17754		+
chr22	38237641	38237661	PTBv1.train.neg_28672		+
chr2	46379066	46379086	PTBv1.train.neg_22259		+
chrX	47719719	47719759	PTBv1.train.neg_43975		-
chr9	139103079	139103099	PTBv1.train.neg_41793		+
chr12	6578369	6578389	PTBv1.train.neg_6439		-
chr11	43292585	43292628	PTBv1.train.neg_3654		+
chr8	38019777	38019797	PTBv1.train.neg_39360		+
chr3	170976466	170976486	PTBv1.train.neg_31006		+
chr1	70465758	70465778	PTBv1.train.neg_446		+
chr13	40211836	40211874	PTBv1.train.neg_8791		-
chr5	177568188	177568246	PTBv1.train.neg_34431		+
chr13	29267447	29267467	PTBv1.train.neg_8633		-
chr6	54872514	54872550	PTBv1.train.neg_35757		+
chr4	75466562	75466595	PTBv1.train.neg_32329		+
chr9	129873959	129873989	PTBv1.train.neg_41616		+
chr11	131822997	131823017	PTBv1.train.neg_5265		-
chr16	2302170	2302205	PTBv1.train.neg_14620		-
chr19	49456104	49456133	PTBv1.train.neg_20632		+
chr9	128459299	128459319	PTBv1.train.neg_41576		+
chr14	57908976	57908996	PTBv1.train.neg_9748		+
chr22	49302914	49302934	PTBv1.train.neg_29082		+
chr3	101480175	101480206	PTBv1.train.neg_30737		+
chr12	105163967	105163987	PTBv1.train.neg_7139		-
chr19	3982783	3982814	PTBv1.train.neg_19940		+
chr12	110352620	110352640	PTBv1.train.neg_6188		+
chrY	20123694	20123721	PTBv1.train.neg_46263		-
chr13	48876991	48877025	PTBv1.train.neg_8961		-
chr16	63691368	63691392	PTBv1.train.neg_15196		-
chr20	42720742	42720764	PTBv1.train.neg_25255		-
chr9	132945276	132945296	PTBv1.train.neg_41729		+
chr15	70299677	70299697	PTBv1.train.neg_13176		-
chr14	92750649	92750683	PTBv1.train.neg_10200		+
chr5	39428253	39428273	PTBv1.train.neg_34630		-
chr9	21944124	21944144	PTBv1.train.neg_40974		+
chr13	72483260	72483296	PTBv1.train.neg_8030		+
chr19	56273433	56273467	PTBv1.train.neg_21906		-
chr6	53471205	53471225	PTBv1.train.neg_36649		-
chr20	16210081	16210101	PTBv1.train.neg_24828		-
chr5	79320625	79320661	PTBv1.train.neg_34828		-
chr1	188444768	188444788	PTBv1.train.neg_1372		-
chr4	939252	939272	PTBv1.train.neg_31801		+
chr21	41795283	41795303	PTBv1.train.neg_27538		-
chr17	631598	631618	PTBv1.train.neg_16717		-
chr9	129251113	129251133	PTBv1.train.neg_42459		-
chr6	154669306	154669326	PTBv1.train.neg_36986		-
chrY	22890673	22890703	PTBv1.train.neg_45444		+
chr4	128933383	128933408	PTBv1.train.neg_32632		+
chrY	20205346	20205374	PTBv1.train.neg_45274		+
chr1	89053524	89053547	PTBv1.train.neg_495		+
chr19	62704381	62704401	PTBv1.train.neg_20978		+
chr11	28029488	28029508	PTBv1.train.neg_4589		-
chr10	7410288	7410324	PTBv1.train.neg_2448		-
chr8	104274560	104274580	PTBv1.train.neg_40623		-
chr15	38928381	38928404	PTBv1.train.neg_11582		+
chr12	29423300	29423320	PTBv1.train.neg_6604		-
chr6	107711789	107711809	PTBv1.train.neg_36835		-
chr13	38873092	38873120	PTBv1.train.neg_8769		-
chr6	43005676	43005696	PTBv1.train.neg_35653		+
chr21	41633188	41633215	PTBv1.train.neg_26452		+
chr20	48723693	48723713	PTBv1.train.neg_25463		-
chr18	70644339	70644367	PTBv1.train.neg_18771		+
chr7	29958017	29958040	PTBv1.train.neg_38272		-
chr15	40351176	40351196	PTBv1.train.neg_12784		-
chr7	5205187	5205208	PTBv1.train.neg_37094		+
chr4	68866173	68866193	PTBv1.train.neg_33183		-
chr1	1229336	1229356	PTBv1.train.neg_779		-
chr22	31217836	31217863	PTBv1.train.neg_28502		+
chr17	38374625	38374661	PTBv1.train.neg_17227		-
chr9	76897324	76897357	PTBv1.train.neg_41212		+
chr17	55311074	55311094	PTBv1.train.neg_17424		-
chr14	64626048	64626080	PTBv1.train.neg_10994		-
chr22	38090394	38090414	PTBv1.train.neg_28651		+
chr17	20721353	20721373	PTBv1.train.neg_17004		-
chr17	62219766	62219786	PTBv1.train.neg_16514		+
chr13	44982128	44982148	PTBv1.train.neg_7796		+
chr12	123026317	123026337	PTBv1.train.neg_6326		+
chr19	42641464	42641488	PTBv1.train.neg_21605		-
chr21	29547352	29547372	PTBv1.train.neg_25931		+
chr14	49342622	49342658	PTBv1.train.neg_10770		-
chr18	58358738	58358774	PTBv1.train.neg_18642		+
chr20	4744578	4744602	PTBv1.train.neg_24772		-
chr7	73238590	73238610	PTBv1.train.neg_37518		+
chr6	31911467	31911503	PTBv1.train.neg_35478		+
chrX	108834516	108834536	PTBv1.train.neg_44326		-
chr16	1674033	1674053	PTBv1.train.neg_13529		+
chr18	23902096	23902116	PTBv1.train.neg_19228		-
chr18	54976838	54976865	PTBv1.train.neg_18570		+
chr14	22946409	22946429	PTBv1.train.neg_10561		-
chr3	35684356	35684388	PTBv1.train.neg_30385		+
chr6	8359311	8359331	PTBv1.train.neg_36221		-
chr11	66089846	66089866	PTBv1.train.neg_4890		-
chr20	36833555	36833575	PTBv1.train.neg_24113		+
chr19	50079071	50079096	PTBv1.train.neg_20649		+
chrY	7666547	7666574	PTBv1.train.neg_45655		-
chr12	49143198	49143229	PTBv1.train.neg_5709		+
chr4	166417862	166417894	PTBv1.train.neg_32747		+
chr20	54505858	54505878	PTBv1.train.neg_24416		+
chr6	82977861	82977885	PTBv1.train.neg_36733		-
chr16	24470454	24470474	PTBv1.train.neg_13911		+
chr17	40498482	40498502	PTBv1.train.neg_16264		+
chr11	73114018	73114038	PTBv1.train.neg_4955		-
chr18	31094459	31094479	PTBv1.train.neg_19302		-
chr7	149697212	149697232	PTBv1.train.neg_37986		+
chr5	35940338	35940393	PTBv1.train.neg_34595		-
chr19	15893058	15893078	PTBv1.train.neg_21410		-
chr7	65075577	65075597	PTBv1.train.neg_38467		-
chrX	80379878	80379898	PTBv1.train.neg_43312		+
chrY	2793682	2793717	PTBv1.train.neg_44552		+
chr22	36098022	36098049	PTBv1.train.neg_29709		-
chr4	17225833	17225853	PTBv1.train.neg_31977		+
chr18	27940347	27940373	PTBv1.train.neg_18211		+
chr17	7198140	7198177	PTBv1.train.neg_15673		+
chr2	40451547	40451582	PTBv1.train.neg_22970		-
chr4	76817459	76817488	PTBv1.train.neg_33258		-
chr15	64541125	64541158	PTBv1.train.neg_12101		+
chr15	81477246	81477280	PTBv1.train.neg_13338		-
chr10	119762467	119762512	PTBv1.train.neg_3234		-
chr13	45896998	45897019	PTBv1.train.neg_8901		-
chr19	46095040	46095067	PTBv1.train.neg_20544		+
chr2	100998765	100998792	PTBv1.train.neg_22475		+
chr18	65957574	65957596	PTBv1.train.neg_19725		-
chr6	88263894	88263922	PTBv1.train.neg_35882		+
chr11	47096219	47096239	PTBv1.train.neg_3726		+
chr9	70082532	70082552	PTBv1.train.neg_41156		+
chr16	65061805	65061825	PTBv1.train.neg_14192		+
chr22	16947228	16947254	PTBv1.train.neg_27985		+
chr4	2905111	2905131	PTBv1.train.neg_32846		-
chr5	54501040	54501060	PTBv1.train.neg_34696		-
chr5	133534609	133534629	PTBv1.train.neg_35015		-
chr6	44916823	44916851	PTBv1.train.neg_36611		-
chrY	21153144	21153193	PTBv1.train.neg_45312		+
chr20	60206401	60206421	PTBv1.train.neg_24520		+
chr8	43046625	43046660	PTBv1.train.neg_39470		+
chr14	74261382	74261412	PTBv1.train.neg_10047		+
chr19	47632215	47632251	PTBv1.train.neg_21700		-
chr15	89217373	89217401	PTBv1.train.neg_12445		+
chr19	38231921	38231941	PTBv1.train.neg_21559		-
chr20	61751601	61751621	PTBv1.train.neg_25645		-
chr4	78100050	78100072	PTBv1.train.neg_32354		+
chr15	31652302	31652322	PTBv1.train.neg_11488		+
chr18	71041548	71041568	PTBv1.train.neg_19769		-
chr5	14858023	14858046	PTBv1.train.neg_34528		-
chr17	7074449	7074469	PTBv1.train.neg_16868		-
chr13	27062801	27062821	PTBv1.train.neg_8595		-
chr5	56263235	56263259	PTBv1.train.neg_34717		-
chr22	19435433	19435456	PTBv1.train.neg_29307		-
chr15	32612285	32612305	PTBv1.train.neg_12685		-
chr8	31083763	31083792	PTBv1.train.neg_39300		+
chr13	102260520	102260541	PTBv1.train.neg_8262		+
chr17	40145992	40146039	PTBv1.train.neg_16260		+
chr9	35047420	35047440	PTBv1.train.neg_42001		-
chrY	21163598	21163618	PTBv1.train.neg_45352		+
chr22	45188566	45188637	PTBv1.train.neg_30051		-
chr15	68163714	68163742	PTBv1.train.neg_13158		-
chr20	18366655	18366675	PTBv1.train.neg_24879		-
chr4	115056171	115056191	PTBv1.train.neg_33468		-
chr11	34869564	34869595	PTBv1.train.neg_4634		-
chr20	13850656	13850676	PTBv1.train.neg_24822		-
chr10	101914185	101914205	PTBv1.train.neg_3128		-
chr3	43100024	43100078	PTBv1.train.neg_31252		-
chr16	22284981	22285001	PTBv1.train.neg_14918		-
chr17	75902388	75902409	PTBv1.train.neg_16660		+
chr8	21840129	21840165	PTBv1.train.neg_39096		+
chr9	131547248	131547281	PTBv1.train.neg_42514		-
chr19	4602174	4602203	PTBv1.train.neg_19958		+
chr1	20495368	20495388	PTBv1.train.neg_128		+
chr20	43885264	43885284	PTBv1.train.neg_25303		-
chr9	94337101	94337121	PTBv1.train.neg_42210		-
chr8	145981151	145981171	PTBv1.train.neg_40848		-
chr11	125647666	125647702	PTBv1.train.neg_4354		+
chr22	48934536	48934556	PTBv1.train.neg_29053		+
chr3	44806516	44806552	PTBv1.train.neg_30504		+
chr6	30653638	30653660	PTBv1.train.neg_35430		+
chr17	71231183	71231203	PTBv1.train.neg_16592		+
chr1	17207411	17207431	PTBv1.train.neg_858		-
chr8	124305844	124305864	PTBv1.train.neg_40719		-
chr22	35664600	35664620	PTBv1.train.neg_28575		+
chr5	64935803	64935841	PTBv1.train.neg_34748		-
chr6	144354944	144354968	PTBv1.train.neg_36960		-
chr11	36479884	36479904	PTBv1.train.neg_4641		-
chr22	18510394	18510415	PTBv1.train.neg_28080		+
chr18	9473131	9473152	PTBv1.train.neg_17870		+
chr20	33197283	33197303	PTBv1.train.neg_25110		-
chr2	165251224	165251256	PTBv1.train.neg_23344		-
chr22	37478190	37478210	PTBv1.train.neg_29784		-
chr14	72609293	72609314	PTBv1.train.neg_9990		+
chr20	62370907	62370927	PTBv1.train.neg_24617		+
chr13	43915725	43915745	PTBv1.train.neg_8842		-
chr19	14922677	14922697	PTBv1.train.neg_21377		-
chr10	13694785	13694821	PTBv1.train.neg_1535		+
chrX	128998672	128998692	PTBv1.train.neg_43504		+
chr1	158445988	158446009	PTBv1.train.neg_669		+
chr20	62377493	62377513	PTBv1.train.neg_24619		+
chr15	32389584	32389651	PTBv1.train.neg_12673		-
chr20	30247414	30247444	PTBv1.train.neg_25007		-
chr10	12161618	12161650	PTBv1.train.neg_1508		+
chr4	84722842	84722872	PTBv1.train.neg_32404		+
chr7	43955151	43955171	PTBv1.train.neg_37378		+
chr5	68861114	68861134	PTBv1.train.neg_33939		+
chr3	38542416	38542453	PTBv1.train.neg_30442		+
chr3	51950737	51950763	PTBv1.train.neg_31362		-
chr21	46021972	46021992	PTBv1.train.neg_26797		+
chrY	13983173	13983193	PTBv1.train.neg_45806		-
chr4	186627082	186627102	PTBv1.train.neg_33605		-
chr6	30737558	30737578	PTBv1.train.neg_36393		-
chr21	27235087	27235123	PTBv1.train.neg_27104		-
chr6	34705715	34705751	PTBv1.train.neg_36506		-
chr19	59386976	59387011	PTBv1.train.neg_20883		+
chr12	81774662	81774682	PTBv1.train.neg_6014		+
chr2	75042392	75042421	PTBv1.train.neg_22407		+
chr16	8716333	8716353	PTBv1.train.neg_13693		+
chrY	7681357	7681377	PTBv1.train.neg_45693		-
chr16	87696954	87696974	PTBv1.train.neg_14504		+
chr2	68309990	68310011	PTBv1.train.neg_23076		-
chr15	88612955	88612975	PTBv1.train.neg_12415		+
chr18	75755550	75755570	PTBv1.train.neg_18820		+
chr16	84391567	84391587	PTBv1.train.neg_14466		+
chr17	15995787	15995816	PTBv1.train.neg_16956		-
chrY	22956242	22956262	PTBv1.train.neg_45489		+
chr3	12641068	12641088	PTBv1.train.neg_31107		-
chr15	99325767	99325789	PTBv1.train.neg_12539		+
chrY	19652512	19652532	PTBv1.train.neg_46093		-
chr20	17898156	17898177	PTBv1.train.neg_23682		+
chr19	59191722	59191758	PTBv1.train.neg_20869		+
chr12	87496785	87496805	PTBv1.train.neg_7031		-
chr4	110743152	110743187	PTBv1.train.neg_32533		+
chr12	120666640	120666668	PTBv1.train.neg_6273		+
chr4	104025168	104025188	PTBv1.train.neg_32499		+
chr12	54469448	54469491	PTBv1.train.neg_6854		-
chr8	104487095	104487132	PTBv1.train.neg_40629		-
chr12	36998996	36999016	PTBv1.train.neg_5613		+
chrY	7692182	7692202	PTBv1.train.neg_45715		-
chr3	11040893	11040913	PTBv1.train.neg_30237		+
chr12	27651657	27651686	PTBv1.train.neg_5571		+
chr18	58358413	58358441	PTBv1.train.neg_18641		+
chr20	28230824	28230881	PTBv1.train.neg_23805		+
chr8	120891487	120891511	PTBv1.train.neg_40701		-
chr5	16511407	16511427	PTBv1.train.neg_34534		-
chr9	138390330	138390356	PTBv1.train.neg_42566		-
chr20	62004432	62004452	PTBv1.train.neg_24599		+
chrX	53119615	53119635	PTBv1.train.neg_43085		+
chr20	1073964	1073996	PTBv1.train.neg_23452		+
chr4	7966897	7966934	PTBv1.train.neg_32897		-
chr12	10264451	10264487	PTBv1.train.neg_5458		+
chr2	28914741	28914782	PTBv1.train.neg_22155		+
chr3	142587919	142587946	PTBv1.train.neg_30948		+
chrX	123746504	123746542	PTBv1.train.neg_44368		-
chr12	8086289	8086326	PTBv1.train.neg_5394		+
chr3	127271628	127271669	PTBv1.train.neg_31632		-
chr2	133380448	133380468	PTBv1.train.neg_23298		-
chr5	74955687	74955719	PTBv1.train.neg_33983		+
chr15	48841871	48841891	PTBv1.train.neg_12907		-
chr5	43531508	43531537	PTBv1.train.neg_34673		-
chr19	47404614	47404634	PTBv1.train.neg_21691		-
chr20	11854943	11854971	PTBv1.train.neg_23644		+
chr18	2940723	2940743	PTBv1.train.neg_18928		-
chr8	67222292	67222312	PTBv1.train.neg_39602		+
chr22	31137525	31137545	PTBv1.train.neg_29608		-
chr7	150564536	150564557	PTBv1.train.neg_37994		+
chr13	31967448	31967468	PTBv1.train.neg_8682		-
chr17	61467547	61467567	PTBv1.train.neg_17484		-
chr11	8917051	8917071	PTBv1.train.neg_4494		-
chr21	29566949	29566980	PTBv1.train.neg_25937		+
chrX	53637996	53638016	PTBv1.train.neg_44080		-
chr14	74026179	74026199	PTBv1.train.neg_11097		-
chr19	10143720	10143746	PTBv1.train.neg_21260		-
chr2	1696863	1696883	PTBv1.train.neg_22766		-
chr22	36532691	36532711	PTBv1.train.neg_28586		+
chr22	42518246	42518266	PTBv1.train.neg_29992		-
chr17	30289144	30289164	PTBv1.train.neg_17097		-
chr12	11919532	11919554	PTBv1.train.neg_5468		+
chr10	119760815	119760859	PTBv1.train.neg_3233		-
chr5	76731119	76731139	PTBv1.train.neg_34005		+
chr22	29894758	29894778	PTBv1.train.neg_28423		+
chrY	6932719	6932739	PTBv1.train.neg_44830		+
chrX	74262152	74262204	PTBv1.train.neg_44214		-
chr12	31571630	31571652	PTBv1.train.neg_6626		-
chr5	130724955	130724995	PTBv1.train.neg_34232		+
chr4	3370584	3370612	PTBv1.train.neg_31875		+
chr16	52090447	52090467	PTBv1.train.neg_15112		-
chr16	25080039	25080059	PTBv1.train.neg_13928		+
chr12	62625465	62625513	PTBv1.train.neg_5894		+
chr11	32831329	32831365	PTBv1.train.neg_3596		+
chrY	22903755	22903775	PTBv1.train.neg_45452		+
chr8	87545206	87545226	PTBv1.train.neg_39696		+
chrY	6335537	6335571	PTBv1.train.neg_44776		+
chr2	109729999	109730024	PTBv1.train.neg_22520		+
chr10	70175095	70175115	PTBv1.train.neg_1862		+
chr20	43857222	43857242	PTBv1.train.neg_24270		+
chr12	122993713	122993733	PTBv1.train.neg_7281		-
chr1	40773325	40773345	PTBv1.train.neg_318		+
chr3	33021059	33021097	PTBv1.train.neg_31220		-
chr8	124222945	124222965	PTBv1.train.neg_39908		+
chr13	24728090	24728112	PTBv1.train.neg_8564		-
chr21	26041403	26041423	PTBv1.train.neg_25877		+
chr15	51838000	51838022	PTBv1.train.neg_12944		-
chr7	21509684	21509712	PTBv1.train.neg_37196		+
chr18	49947968	49947988	PTBv1.train.neg_19521		-
chr13	32083184	32083204	PTBv1.train.neg_7565		+
chr18	28042108	28042131	PTBv1.train.neg_18225		+
chr14	23789929	23789949	PTBv1.train.neg_10595		-
chr6	91293961	91293981	PTBv1.train.neg_36787		-
chr4	128781555	128781575	PTBv1.train.neg_32629		+
chr3	124634121	124634141	PTBv1.train.neg_31612		-
chr15	96305878	96305898	PTBv1.train.neg_12497		+
chr6	84140570	84140590	PTBv1.train.neg_36741		-
chrY	21344767	21344802	PTBv1.train.neg_45408		+
chr20	39201188	39201208	PTBv1.train.neg_24165		+
chr12	124128898	124128935	PTBv1.train.neg_6338		+
chr4	44074328	44074349	PTBv1.train.neg_33075		-
chr9	20559513	20559543	PTBv1.train.neg_41902		-
chr3	5227595	5227615	PTBv1.train.neg_30186		+
chr2	11822058	11822095	PTBv1.train.neg_22062		+
chr1	175023016	175023046	PTBv1.train.neg_707		+
chr5	68604338	68604386	PTBv1.train.neg_33929		+
chr1	41245575	41245595	PTBv1.train.neg_324		+
chr11	129510463	129510500	PTBv1.train.neg_4371		+
chr7	27121566	27121586	PTBv1.train.neg_38243		-
chr6	31904947	31904977	PTBv1.train.neg_35476		+
chr11	63518664	63518684	PTBv1.train.neg_3860		+
chr18	54365241	54365269	PTBv1.train.neg_19609		-
chrY	7664390	7664412	PTBv1.train.neg_45650		-
chr15	53645905	53645925	PTBv1.train.neg_12963		-
chr19	24085414	24085479	PTBv1.train.neg_20313		+
chr6	24674297	24674317	PTBv1.train.neg_36293		-
chr11	69896158	69896193	PTBv1.train.neg_4000		+
chr5	94622484	94622525	PTBv1.train.neg_34898		-
chrX	47191713	47191733	PTBv1.train.neg_43957		-
chr19	39683688	39683737	PTBv1.train.neg_20378		+
chr6	33858743	33858763	PTBv1.train.neg_36489		-
chr19	47551348	47551369	PTBv1.train.neg_20602		+
chr9	138390639	138390659	PTBv1.train.neg_42567		-
chr16	28896456	28896478	PTBv1.train.neg_13966		+
chr21	43933461	43933484	PTBv1.train.neg_26612		+
chr15	39440759	39440779	PTBv1.train.neg_11602		+
chr18	55149351	55149371	PTBv1.train.neg_19617		-
chr20	62380075	62380098	PTBv1.train.neg_24620		+
chr11	67019437	67019457	PTBv1.train.neg_4901		-
chr22	25188647	25188682	PTBv1.train.neg_29411		-
chr6	47685794	47685814	PTBv1.train.neg_35724		+
chr9	123148163	123148183	PTBv1.train.neg_42404		-
chrY	6326571	6326599	PTBv1.train.neg_44743		+
chr22	18460268	18460322	PTBv1.train.neg_28062		+
chr10	121667999	121668066	PTBv1.train.neg_2322		+
chr1	94114357	94114377	PTBv1.train.neg_1194		-
chr3	122729504	122729529	PTBv1.train.neg_31592		-
chr13	99432770	99432792	PTBv1.train.neg_8232		+
chr20	34774411	34774431	PTBv1.train.neg_25151		-
chr7	108001331	108001351	PTBv1.train.neg_37797		+
chr16	4679495	4679517	PTBv1.train.neg_13675		+
chr11	1950476	1950496	PTBv1.train.neg_3388		+
chr17	71782019	71782041	PTBv1.train.neg_17585		-
chr2	10732192	10732212	PTBv1.train.neg_22799		-
chr18	20279850	20279870	PTBv1.train.neg_18139		+
chr15	36416071	36416120	PTBv1.train.neg_11504		+
chr21	31973788	31973820	PTBv1.train.neg_27203		-
chr21	39642620	39642640	PTBv1.train.neg_27512		-
chr17	25755503	25755535	PTBv1.train.neg_15970		+
chrY	13463497	13463517	PTBv1.train.neg_45018		+
chr7	26323583	26323603	PTBv1.train.neg_37225		+
chr16	55783124	55783144	PTBv1.train.neg_14153		+
chr8	22215790	22215825	PTBv1.train.neg_39139		+
chr11	31243082	31243103	PTBv1.train.neg_4599		-
chrY	21337588	21337608	PTBv1.train.neg_45389		+
chr6	86380102	86380122	PTBv1.train.neg_36752		-
chr5	6801205	6801225	PTBv1.train.neg_33666		+
chr15	39520426	39520446	PTBv1.train.neg_11615		+
chr22	31083871	31083899	PTBv1.train.neg_28492		+
chr15	63828811	63828834	PTBv1.train.neg_13106		-
chr18	42842392	42842414	PTBv1.train.neg_18408		+
chr6	52967869	52967902	PTBv1.train.neg_36643		-
chr18	54368850	54368901	PTBv1.train.neg_19611		-
chr20	60312993	60313013	PTBv1.train.neg_24522		+
chr6	41779662	41779682	PTBv1.train.neg_36567		-
chr22	44583810	44583832	PTBv1.train.neg_28936		+
chr22	23227573	23227593	PTBv1.train.neg_28229		+
chr17	6492310	6492336	PTBv1.train.neg_16853		-
chr21	29359859	29359879	PTBv1.train.neg_27159		-
chr19	38318356	38318386	PTBv1.train.neg_20343		+
chr22	38093886	38093913	PTBv1.train.neg_28653		+
chr5	151136754	151136774	PTBv1.train.neg_34373		+
chr9	91117124	91117144	PTBv1.train.neg_41277		+
chr3	133864250	133864282	PTBv1.train.neg_30912		+
chr5	65002288	65002313	PTBv1.train.neg_34757		-
chr18	44718651	44718674	PTBv1.train.neg_19466		-
chr22	39938848	39938869	PTBv1.train.neg_28761		+
chr18	8629370	8629390	PTBv1.train.neg_17820		+
chr10	70187168	70187188	PTBv1.train.neg_1864		+
chr22	19667863	19667883	PTBv1.train.neg_28124		+
chrX	152790032	152790056	PTBv1.train.neg_44470		-
chr10	94052311	94052331	PTBv1.train.neg_2090		+
chr1	45402746	45402771	PTBv1.train.neg_1045		-
chrX	114049860	114049880	PTBv1.train.neg_43445		+
chr18	219402	219429	PTBv1.train.neg_18850		-
chr2	33675479	33675500	PTBv1.train.neg_22940		-
chrX	64144984	64145005	PTBv1.train.neg_44140		-
chr17	34138832	34138864	PTBv1.train.neg_16113		+
chr14	34942842	34942871	PTBv1.train.neg_10688		-
chr9	33815559	33815583	PTBv1.train.neg_41015		+
chrY	13931618	13931641	PTBv1.train.neg_45781		-
chr5	56181802	56181822	PTBv1.train.neg_33858		+
chr18	48321638	48321669	PTBv1.train.neg_18492		+
chr19	2726568	2726605	PTBv1.train.neg_21087		-
chr14	76339231	76339268	PTBv1.train.neg_11146		-
chr13	47989481	47989507	PTBv1.train.neg_8950		-
chr20	56291918	56291938	PTBv1.train.neg_25550		-
chr19	57406205	57406240	PTBv1.train.neg_20834		+
chr6	44297230	44297253	PTBv1.train.neg_35702		+
chrY	13457140	13457160	PTBv1.train.neg_45017		+
chr16	10569923	10569950	PTBv1.train.neg_14750		-
chr8	68225793	68225813	PTBv1.train.neg_39627		+
chr19	11413982	11414002	PTBv1.train.neg_20078		+
chr17	13943198	13943218	PTBv1.train.neg_15780		+
chr21	32668918	32668945	PTBv1.train.neg_27249		-
chr9	103195497	103195517	PTBv1.train.neg_42284		-
chr21	44019359	44019394	PTBv1.train.neg_27720		-
chr20	49834274	49834309	PTBv1.train.neg_25496		-
chrY	21064884	21064904	PTBv1.train.neg_46447		-
chr19	49419476	49419496	PTBv1.train.neg_20629		+
chr19	15416668	15416704	PTBv1.train.neg_21407		-
chr17	53694208	53694241	PTBv1.train.neg_16427		+
chrY	21080478	21080524	PTBv1.train.neg_46486		-
chr18	31141735	31141762	PTBv1.train.neg_18264		+
chr14	76946483	76946503	PTBv1.train.neg_11155		-
chr16	22769595	22769615	PTBv1.train.neg_13884		+
chr17	35504095	35504115	PTBv1.train.neg_17162		-
chr15	88615586	88615606	PTBv1.train.neg_12418		+
chr7	21935403	21935423	PTBv1.train.neg_38197		-
chr12	75794625	75794654	PTBv1.train.neg_7016		-
chr12	111053021	111053041	PTBv1.train.neg_6214		+
chr7	96168821	96168841	PTBv1.train.neg_38624		-
chr20	36973820	36973840	PTBv1.train.neg_24127		+
chr9	85596467	85596487	PTBv1.train.neg_42138		-
chr17	38240592	38240612	PTBv1.train.neg_16207		+
chr16	83247454	83247491	PTBv1.train.neg_14447		+
chr15	26187180	26187200	PTBv1.train.neg_12600		-
chr17	38725226	38725252	PTBv1.train.neg_16242		+
chr19	19448703	19448723	PTBv1.train.neg_20247		+
chr6	88908194	88908214	PTBv1.train.neg_36770		-
chr16	56358774	56358830	PTBv1.train.neg_15143		-
chr2	31439667	31439687	PTBv1.train.neg_22923		-
chr17	38406191	38406211	PTBv1.train.neg_16222		+
chr1	67198470	67198500	PTBv1.train.neg_439		+
chr12	132016609	132016633	PTBv1.train.neg_7316		-
chr14	38850471	38850491	PTBv1.train.neg_9542		+
chr19	63043394	63043414	PTBv1.train.neg_21003		+
chr2	102461942	102461962	PTBv1.train.neg_22492		+
chr4	129141334	129141354	PTBv1.train.neg_32645		+
chr6	43857371	43857391	PTBv1.train.neg_35696		+
chrY	15199877	15199913	PTBv1.train.neg_45051		+
chrY	20343169	20343189	PTBv1.train.neg_46319		-
chr18	69947778	69947798	PTBv1.train.neg_19751		-
chr3	52270255	52270279	PTBv1.train.neg_31374		-
chr11	33721399	33721424	PTBv1.train.neg_4625		-
chr11	63114383	63114409	PTBv1.train.neg_4833		-
chr18	55048663	55048687	PTBv1.train.neg_18580		+
chr2	55426012	55426037	PTBv1.train.neg_23026		-
chr5	76057660	76057680	PTBv1.train.neg_33997		+
chr5	71589073	71589094	PTBv1.train.neg_34784		-
chr18	9801279	9801320	PTBv1.train.neg_17892		+
chr2	135598015	135598072	PTBv1.train.neg_22617		+
chr20	52267428	52267452	PTBv1.train.neg_24386		+
chr4	84050495	84050515	PTBv1.train.neg_32399		+
chr17	38248230	38248255	PTBv1.train.neg_16213		+
chr14	75133469	75133494	PTBv1.train.neg_10082		+
chr19	18137245	18137289	PTBv1.train.neg_20207		+
chr19	47397599	47397619	PTBv1.train.neg_21688		-
chrX	146893682	146893702	PTBv1.train.neg_43577		+
chr5	32265415	32265435	PTBv1.train.neg_34574		-
chr18	41939407	41939427	PTBv1.train.neg_18359		+
chr14	59482059	59482094	PTBv1.train.neg_9775		+
chr22	30215156	30215181	PTBv1.train.neg_29567		-
chr10	74554921	74554941	PTBv1.train.neg_1962		+
chr2	114070426	114070446	PTBv1.train.neg_22556		+
chr10	114515456	114515476	PTBv1.train.neg_2264		+
chr1	44592827	44592868	PTBv1.train.neg_1038		-
chr16	27328579	27328599	PTBv1.train.neg_13941		+
chr15	48682108	48682131	PTBv1.train.neg_12897		-
chr19	40944357	40944378	PTBv1.train.neg_20408		+
chr17	8017980	8018000	PTBv1.train.neg_16905		-
chrX	70429464	70429484	PTBv1.train.neg_43246		+
chr12	65987571	65987606	PTBv1.train.neg_5942		+
chr9	130442434	130442462	PTBv1.train.neg_42488		-
chr4	39518186	39518212	PTBv1.train.neg_33055		-
chr8	42415540	42415560	PTBv1.train.neg_40267		-
chr10	105721674	105721696	PTBv1.train.neg_2226		+
chr11	46888750	46888770	PTBv1.train.neg_4678		-
chr16	88573313	88573333	PTBv1.train.neg_14540		+
chr16	24861913	24861933	PTBv1.train.neg_14950		-
chrX	70197741	70197762	PTBv1.train.neg_44170		-
chr17	23840384	23840404	PTBv1.train.neg_15936		+
chr5	132231142	132231162	PTBv1.train.neg_34239		+
chr16	45799264	45799295	PTBv1.train.neg_15062		-
chr12	107764443	107764477	PTBv1.train.neg_7151		-
chrY	6320672	6320697	PTBv1.train.neg_44718		+
chr18	19307063	19307099	PTBv1.train.neg_18099		+
chr6	90662482	90662505	PTBv1.train.neg_35896		+
chr18	58359895	58359920	PTBv1.train.neg_18643		+
chr12	46524059	46524079	PTBv1.train.neg_6690		-
chr13	51932633	51932659	PTBv1.train.neg_7935		+
chrY	20194487	20194512	PTBv1.train.neg_45236		+
chr10	42428953	42428982	PTBv1.train.neg_2682		-
chrX	148435451	148435471	PTBv1.train.neg_43582		+
chrX	119462435	119462458	PTBv1.train.neg_44354		-
chr22	30573687	30573714	PTBv1.train.neg_28471		+
chr3	10137691	10137719	PTBv1.train.neg_30222		+
chr17	5290222	5290244	PTBv1.train.neg_16829		-
chr9	33020004	33020040	PTBv1.train.neg_40989		+
chr21	44470430	44470450	PTBv1.train.neg_27732		-
chr20	43482562	43482612	PTBv1.train.neg_24249		+
chr4	57008051	57008071	PTBv1.train.neg_32244		+
chr12	123040154	123040186	PTBv1.train.neg_6328		+
chr16	74051804	74051824	PTBv1.train.neg_15390		-
chr18	45846713	45846733	PTBv1.train.neg_19502		-
chr20	3707556	3707576	PTBv1.train.neg_24750		-
chr2	32886869	32886889	PTBv1.train.neg_22197		+
chr21	43896009	43896029	PTBv1.train.neg_27712		-
chr17	59139521	59139557	PTBv1.train.neg_17451		-
chr15	59951736	59951756	PTBv1.train.neg_13026		-
chrX	49668517	49668544	PTBv1.train.neg_43058		+
chr8	81043288	81043322	PTBv1.train.neg_40455		-
chr5	83408997	83409017	PTBv1.train.neg_34847		-
chr11	47289045	47289067	PTBv1.train.neg_3738		+
chr12	110354551	110354576	PTBv1.train.neg_6189		+
chr8	27218706	27218726	PTBv1.train.neg_40123		-
chr20	47747919	47747939	PTBv1.train.neg_25439		-
chr9	74035413	74035433	PTBv1.train.neg_41198		+
chr20	41673299	41673321	PTBv1.train.neg_24189		+
chrX	118430001	118430021	PTBv1.train.neg_43474		+
chrY	7676409	7676439	PTBv1.train.neg_45682		-
chr1	54941723	54941759	PTBv1.train.neg_409		+
chr19	20000481	20000517	PTBv1.train.neg_21484		-
chr13	43973391	43973420	PTBv1.train.neg_8849		-
chr19	19588378	19588399	PTBv1.train.neg_21469		-
chr22	37219207	37219227	PTBv1.train.neg_29768		-
chr11	66091277	66091312	PTBv1.train.neg_4891		-
chr6	17396536	17396576	PTBv1.train.neg_35296		+
chr16	85171195	85171225	PTBv1.train.neg_14472		+
chr14	105024703	105024761	PTBv1.train.neg_10427		+
chr20	5951106	5951126	PTBv1.train.neg_23589		+
chr6	2727401	2727421	PTBv1.train.neg_35176		+
chr11	43414336	43414368	PTBv1.train.neg_3661		+
chr15	73088246	73088266	PTBv1.train.neg_12244		+
chr6	34962231	34962253	PTBv1.train.neg_36512		-
chr6	35565318	35565338	PTBv1.train.neg_36514		-
chr18	41924778	41924798	PTBv1.train.neg_19406		-
chr7	7246694	7246719	PTBv1.train.neg_37137		+
chr9	117134780	117134800	PTBv1.train.neg_41513		+
chr12	54683950	54683986	PTBv1.train.neg_5810		+
chr10	29011613	29011646	PTBv1.train.neg_1655		+
chr2	114425417	114425447	PTBv1.train.neg_22560		+
chr15	63036895	63036917	PTBv1.train.neg_12087		+
chr15	79420963	79420983	PTBv1.train.neg_13310		-
chr16	72981445	72981472	PTBv1.train.neg_14378		+
chr19	6405870	6405894	PTBv1.train.neg_21188		-
chr4	129335317	129335337	PTBv1.train.neg_32652		+
chr15	75507444	75507466	PTBv1.train.neg_12279		+
chr21	24775788	24775808	PTBv1.train.neg_25853		+
chrY	19371952	19371984	PTBv1.train.neg_45937		-
chr9	70170625	70170645	PTBv1.train.neg_41163		+
chr2	18615013	18615061	PTBv1.train.neg_22820		-
chr19	12141765	12141785	PTBv1.train.neg_20099		+
chr18	41559292	41559330	PTBv1.train.neg_18344		+
chr7	120401420	120401447	PTBv1.train.neg_37849		+
chr21	34752102	34752122	PTBv1.train.neg_27340		-
chr20	25128522	25128542	PTBv1.train.neg_23770		+
chr18	44625827	44625854	PTBv1.train.neg_18428		+
chr18	29244358	29244378	PTBv1.train.neg_19287		-
chr8	131053993	131054037	PTBv1.train.neg_40760		-
chr9	94032080	94032100	PTBv1.train.neg_42193		-
chr3	38250239	38250259	PTBv1.train.neg_30427		+
chr3	187300963	187300999	PTBv1.train.neg_31767		-
chr12	21939443	21939465	PTBv1.train.neg_6555		-
chrY	20346726	20346747	PTBv1.train.neg_46332		-
chr10	102703610	102703630	PTBv1.train.neg_2156		+
chrY	5540543	5540595	PTBv1.train.neg_44692		+
chr14	95899227	95899247	PTBv1.train.neg_11311		-
chr11	2362955	2362975	PTBv1.train.neg_3394		+
chr12	26537658	26537679	PTBv1.train.neg_6582		-
chr21	45445587	45445607	PTBv1.train.neg_26744		+
chr21	46515254	46515274	PTBv1.train.neg_27911		-
chr12	66975260	66975285	PTBv1.train.neg_6967		-
chrY	14059826	14059868	PTBv1.train.neg_45844		-
chr5	99918864	99918884	PTBv1.train.neg_34093		+
chr3	101135212	101135241	PTBv1.train.neg_30732		+
chr10	101696595	101696615	PTBv1.train.neg_3124		-
chr21	32570177	32570213	PTBv1.train.neg_27228		-
chr14	99780141	99780168	PTBv1.train.neg_10264		+
chr1	165745635	165745655	PTBv1.train.neg_1350		-
chr9	102314810	102314844	PTBv1.train.neg_41413		+
chr5	962058	962085	PTBv1.train.neg_33631		+
chr1	8849552	8849589	PTBv1.train.neg_820		-
chr7	106749004	106749024	PTBv1.train.neg_38737		-
chr15	68911216	68911259	PTBv1.train.neg_13165		-
chr16	82089241	82089261	PTBv1.train.neg_14435		+
chr8	29053605	29053625	PTBv1.train.neg_40181		-
chr21	32750255	32750275	PTBv1.train.neg_26036		+
chr10	88087208	88087244	PTBv1.train.neg_2982		-
chr20	54523060	54523089	PTBv1.train.neg_24419		+
chr15	20560952	20560980	PTBv1.train.neg_12552		-
chr4	56049795	56049863	PTBv1.train.neg_33140		-
chr15	50264308	50264335	PTBv1.train.neg_12929		-
chr16	3524510	3524530	PTBv1.train.neg_13655		+
chr2	102085222	102085248	PTBv1.train.neg_22487		+
chr11	74379618	74379654	PTBv1.train.neg_4067		+
chr17	34120871	34120891	PTBv1.train.neg_16109		+
chr15	98035642	98035663	PTBv1.train.neg_12527		+
chr7	44758543	44758563	PTBv1.train.neg_37384		+
chr12	46420481	46420502	PTBv1.train.neg_6677		-
chr11	124124935	124124959	PTBv1.train.neg_5231		-
chr4	170279563	170279583	PTBv1.train.neg_33574		-
chr15	39646751	39646771	PTBv1.train.neg_11635		+
chr9	129608327	129608366	PTBv1.train.neg_41610		+
chr8	15586628	15586650	PTBv1.train.neg_39048		+
chr14	44746681	44746704	PTBv1.train.neg_10743		-
chr8	17212961	17212981	PTBv1.train.neg_40034		-
chr16	68752294	68752314	PTBv1.train.neg_14329		+
chr6	44196927	44196963	PTBv1.train.neg_36609		-
chr20	41578953	41578973	PTBv1.train.neg_24176		+
chr17	24939739	24939760	PTBv1.train.neg_17072		-
chr13	19489845	19489879	PTBv1.train.neg_7326		+
chr16	2219993	2220013	PTBv1.train.neg_13577		+
chr5	7660034	7660064	PTBv1.train.neg_33669		+
chr4	84247496	84247531	PTBv1.train.neg_33342		-
chr11	85109122	85109146	PTBv1.train.neg_5049		-
chr4	106539205	106539243	PTBv1.train.neg_33429		-
chr7	12391947	12391980	PTBv1.train.neg_38144		-
chr19	43084354	43084393	PTBv1.train.neg_21618		-
chr17	199016	199036	PTBv1.train.neg_16710		-
chr10	116329764	116329795	PTBv1.train.neg_3209		-
chr1	31243974	31244007	PTBv1.train.neg_947		-
chr2	27850086	27850108	PTBv1.train.neg_22142		+
chr4	80039842	80039871	PTBv1.train.neg_32388		+
chr3	3159659	3159720	PTBv1.train.neg_30169		+
chr3	79688900	79688920	PTBv1.train.neg_31502		-
chr15	31147093	31147113	PTBv1.train.neg_12644		-
chr13	31779516	31779537	PTBv1.train.neg_8669		-
chr18	12960606	12960642	PTBv1.train.neg_17997		+
chrX	17666770	17666790	PTBv1.train.neg_42734		+
chr14	20126599	20126619	PTBv1.train.neg_10470		-
chr19	14503112	14503139	PTBv1.train.neg_20143		+
chr16	73161777	73161797	PTBv1.train.neg_15362		-
chr20	39236156	39236176	PTBv1.train.neg_24174		+
chr1	27733598	27733618	PTBv1.train.neg_924		-
chr21	29468311	29468331	PTBv1.train.neg_25924		+
chr3	173875953	173875974	PTBv1.train.neg_31752		-
chr17	74364722	74364742	PTBv1.train.neg_17617		-
chr18	75901956	75901981	PTBv1.train.neg_18833		+
chr2	23866857	23866926	PTBv1.train.neg_22852		-
chr15	53265234	53265254	PTBv1.train.neg_12946		-
chr4	94030140	94030160	PTBv1.train.neg_32438		+
chr21	37492190	37492225	PTBv1.train.neg_26332		+
chrX	17674392	17674412	PTBv1.train.neg_42739		+
chr2	73298903	73298923	PTBv1.train.neg_22392		+
chrX	12270743	12270763	PTBv1.train.neg_42662		+
chr6	88114941	88114996	PTBv1.train.neg_35878		+
chr4	99464761	99464781	PTBv1.train.neg_32468		+
chrY	19698256	19698292	PTBv1.train.neg_46133		-
chr13	19662216	19662236	PTBv1.train.neg_8432		-
chr20	43535404	43535424	PTBv1.train.neg_24263		+
chr12	11906842	11906862	PTBv1.train.neg_5466		+
chr13	47852645	47852665	PTBv1.train.neg_7842		+
chr16	86311273	86311331	PTBv1.train.neg_15487		-
chr15	99835272	99835297	PTBv1.train.neg_13459		-
chr2	18610492	18610512	PTBv1.train.neg_22818		-
chr3	131926014	131926063	PTBv1.train.neg_31663		-
chr11	6454399	6454419	PTBv1.train.neg_4457		-
chr15	39513703	39513723	PTBv1.train.neg_11614		+
chr3	36540335	36540371	PTBv1.train.neg_30396		+
chr10	18602647	18602683	PTBv1.train.neg_1572		+
chr4	70954723	70954743	PTBv1.train.neg_32282		+
chr9	131989223	131989243	PTBv1.train.neg_41701		+
chr16	1350310	1350337	PTBv1.train.neg_13514		+
chr12	21924413	21924447	PTBv1.train.neg_6552		-
chr15	29638001	29638021	PTBv1.train.neg_12634		-
chr18	29439978	29439998	PTBv1.train.neg_18232		+
chr22	18513297	18513319	PTBv1.train.neg_28081		+
chr11	85637354	85637374	PTBv1.train.neg_4131		+
chr13	101845104	101845177	PTBv1.train.neg_9262		-
chr17	4795578	4795599	PTBv1.train.neg_15628		+
chr22	41527344	41527364	PTBv1.train.neg_29956		-
chrX	64093436	64093456	PTBv1.train.neg_44138		-
chr13	110001556	110001576	PTBv1.train.neg_9320		-
chr5	130565997	130566030	PTBv1.train.neg_34224		+
chr4	78200379	78200406	PTBv1.train.neg_33290		-
chr16	3244183	3244219	PTBv1.train.neg_14635		-
chr12	52152482	52152548	PTBv1.train.neg_5773		+
chr22	40908101	40908121	PTBv1.train.neg_29920		-
chr16	25063434	25063455	PTBv1.train.neg_13925		+
chr16	20558867	20558887	PTBv1.train.neg_14875		-
chr9	139267049	139267069	PTBv1.train.neg_41800		+
chr4	129425655	129425675	PTBv1.train.neg_33511		-
chr7	5913365	5913385	PTBv1.train.neg_37107		+
chr19	759877	759897	PTBv1.train.neg_19843		+
chr3	115003462	115003529	PTBv1.train.neg_30795		+
chr16	29883825	29883845	PTBv1.train.neg_14001		+
chr4	77112585	77112607	PTBv1.train.neg_33266		-
chr6	28324867	28324887	PTBv1.train.neg_36353		-
chr20	36489677	36489697	PTBv1.train.neg_25203		-
chr4	84147227	84147294	PTBv1.train.neg_33339		-
chr6	31822595	31822624	PTBv1.train.neg_35471		+
chr11	6516066	6516086	PTBv1.train.neg_3435		+
chr19	705400	705420	PTBv1.train.neg_19839		+
chr22	18420285	18420309	PTBv1.train.neg_28056		+
chr11	31661353	31661379	PTBv1.train.neg_3582		+
chr19	18812739	18812768	PTBv1.train.neg_20232		+
chr18	22449822	22449888	PTBv1.train.neg_19206		-
chr4	164658566	164658601	PTBv1.train.neg_32744		+
chr10	79457206	79457226	PTBv1.train.neg_2958		-
chr17	2173853	2173880	PTBv1.train.neg_15580		+
chr18	9385660	9385721	PTBv1.train.neg_17864		+
chr6	143827462	143827482	PTBv1.train.neg_36086		+
chr4	56436073	56436143	PTBv1.train.neg_32225		+
chr19	19293560	19293594	PTBv1.train.neg_20239		+
chr20	21255450	21255470	PTBv1.train.neg_23749		+
chr1	144033513	144033533	PTBv1.train.neg_613		+
chr3	33438513	33438533	PTBv1.train.neg_31222		-
chr17	631134	631154	PTBv1.train.neg_16716		-
chr19	42895379	42895399	PTBv1.train.neg_21614		-
chr9	129251034	129251054	PTBv1.train.neg_42458		-
chr16	31418948	31418968	PTBv1.train.neg_15033		-
chr5	139038559	139038585	PTBv1.train.neg_34298		+
chr7	117245863	117245883	PTBv1.train.neg_38769		-
chr19	49488009	49488029	PTBv1.train.neg_21746		-
chr22	38645232	38645265	PTBv1.train.neg_28688		+
chr18	45567261	45567284	PTBv1.train.neg_19488		-
chr13	50511930	50511957	PTBv1.train.neg_9013		-
chr8	39660620	39660641	PTBv1.train.neg_39416		+
chr13	113316248	113316271	PTBv1.train.neg_8401		+
chr6	24917739	24917759	PTBv1.train.neg_36310		-
chr21	34036491	34036511	PTBv1.train.neg_26185		+
chr21	45179318	45179349	PTBv1.train.neg_27833		-
chr15	72751510	72751582	PTBv1.train.neg_13210		-
chr21	33556619	33556649	PTBv1.train.neg_26107		+
chr18	12465312	12465332	PTBv1.train.neg_19033		-
chr14	38969078	38969101	PTBv1.train.neg_10725		-
chr4	1677111	1677139	PTBv1.train.neg_32820		-
chr15	47516930	47516950	PTBv1.train.neg_12879		-
chrX	40474009	40474029	PTBv1.train.neg_43925		-
chr9	5747097	5747128	PTBv1.train.neg_40923		+
chr19	45175136	45175162	PTBv1.train.neg_20511		+
chr1	77412689	77412711	PTBv1.train.neg_1154		-
chr13	48178979	48179023	PTBv1.train.neg_7852		+
chr9	128257501	128257522	PTBv1.train.neg_41569		+
chr20	33600443	33600479	PTBv1.train.neg_23979		+
chr9	103208723	103208743	PTBv1.train.neg_41419		+
chr4	467456	467476	PTBv1.train.neg_32792		-
chr10	51480721	51480755	PTBv1.train.neg_2739		-
chr21	32274667	32274687	PTBv1.train.neg_26018		+
chr15	79431866	79431886	PTBv1.train.neg_13313		-
chrX	53331864	53331884	PTBv1.train.neg_44055		-
chr2	27849353	27849373	PTBv1.train.neg_22141		+
chr20	50222829	50222856	PTBv1.train.neg_25515		-
chr21	33530317	33530337	PTBv1.train.neg_26093		+
chr8	74089023	74089045	PTBv1.train.neg_39646		+
chrY	20339030	20339061	PTBv1.train.neg_46302		-
chr16	27562238	27562258	PTBv1.train.neg_13945		+
chr21	36635622	36635642	PTBv1.train.neg_26278		+
chr12	49776563	49776587	PTBv1.train.neg_6776		-
chr9	5040938	5040959	PTBv1.train.neg_40914		+
chr13	43631782	43631804	PTBv1.train.neg_8838		-
chr9	90245821	90245852	PTBv1.train.neg_41271		+
chr21	40915957	40915981	PTBv1.train.neg_27525		-
chrX	151097988	151098008	PTBv1.train.neg_44452		-
chr5	61746215	61746249	PTBv1.train.neg_33879		+
chr3	121380366	121380398	PTBv1.train.neg_31583		-
chr2	20008034	20008059	PTBv1.train.neg_22833		-
chr5	126165642	126165662	PTBv1.train.neg_34190		+
chr17	75627046	75627072	PTBv1.train.neg_16635		+
chr10	242279	242300	PTBv1.train.neg_1423		+
chr11	26337069	26337106	PTBv1.train.neg_3556		+
chr5	79820956	79820976	PTBv1.train.neg_34020		+
chr4	38666743	38666763	PTBv1.train.neg_33029		-
chr1	24255579	24255613	PTBv1.train.neg_908		-
chr11	14949848	14949868	PTBv1.train.neg_4544		-
chr12	78511535	78511556	PTBv1.train.neg_7019		-
chr10	89107717	89107760	PTBv1.train.neg_2033		+
chr5	34775354	34775374	PTBv1.train.neg_33744		+
chr21	44581874	44581894	PTBv1.train.neg_27755		-
chr21	37057068	37057088	PTBv1.train.neg_27396		-
chrY	25461399	25461427	PTBv1.train.neg_45597		+
chr12	67436380	67436424	PTBv1.train.neg_5957		+
chr20	57005615	57005674	PTBv1.train.neg_25557		-
chr11	57296300	57296320	PTBv1.train.neg_3760		+
chr6	64344363	64344390	PTBv1.train.neg_35787		+
chrX	109356288	109356308	PTBv1.train.neg_44329		-
chr12	119025524	119025544	PTBv1.train.neg_7236		-
chr6	57023906	57023941	PTBv1.train.neg_35772		+
chr7	27816119	27816146	PTBv1.train.neg_37232		+
chr19	57794019	57794039	PTBv1.train.neg_20847		+
chr4	8531815	8531844	PTBv1.train.neg_31947		+
chr21	44580425	44580450	PTBv1.train.neg_27749		-
chr22	48643324	48643360	PTBv1.train.neg_29019		+
chr4	1852767	1852790	PTBv1.train.neg_31816		+
chr17	69789213	69789249	PTBv1.train.neg_16554		+
chr16	22793410	22793437	PTBv1.train.neg_13886		+
chr21	14630301	14630321	PTBv1.train.neg_25703		+
chr18	688250	688289	PTBv1.train.neg_18889		-
chr7	36345516	36345583	PTBv1.train.neg_38325		-
chr4	153993508	153993546	PTBv1.train.neg_32717		+
chr19	19625349	19625372	PTBv1.train.neg_21471		-
chr16	69006450	69006478	PTBv1.train.neg_15297		-
chr5	71456289	71456309	PTBv1.train.neg_33959		+
chr22	48984702	48984722	PTBv1.train.neg_29054		+
chr12	27365902	27365945	PTBv1.train.neg_5560		+
chr19	44081891	44081911	PTBv1.train.neg_21639		-
chr17	42000667	42000688	PTBv1.train.neg_17301		-
chr8	97618349	97618371	PTBv1.train.neg_39788		+
chr5	31964421	31964448	PTBv1.train.neg_33729		+
chr18	6809063	6809087	PTBv1.train.neg_17789		+
chr6	127526852	127526872	PTBv1.train.neg_36028		+
chr8	100186563	100186583	PTBv1.train.neg_39823		+
chr12	10952957	10952977	PTBv1.train.neg_6503		-
chr10	57789118	57789140	PTBv1.train.neg_2760		-
chr21	38338354	38338390	PTBv1.train.neg_27459		-
chr12	50671578	50671612	PTBv1.train.neg_5734		+
chr8	12361535	12361555	PTBv1.train.neg_39032		+
chr18	43710029	43710052	PTBv1.train.neg_19457		-
chr16	55526578	55526601	PTBv1.train.neg_14137		+
chr3	123924867	123924887	PTBv1.train.neg_30838		+
chr4	85923680	85923700	PTBv1.train.neg_33357		-
chrX	53675028	53675052	PTBv1.train.neg_44084		-
chr4	124006584	124006604	PTBv1.train.neg_32621		+
chr1	149584687	149584707	PTBv1.train.neg_1290		-
chr17	38477299	38477319	PTBv1.train.neg_17231		-
chr21	34842094	34842121	PTBv1.train.neg_27355		-
chr19	1370154	1370174	PTBv1.train.neg_19880		+
chrX	106776251	106776271	PTBv1.train.neg_43416		+
chr2	39850277	39850297	PTBv1.train.neg_22968		-
chr2	68476242	68476279	PTBv1.train.neg_22347		+
chr13	44881802	44881822	PTBv1.train.neg_8868		-
chr8	68232485	68232505	PTBv1.train.neg_39629		+
chr3	51997022	51997042	PTBv1.train.neg_30624		+
chr5	88070775	88070795	PTBv1.train.neg_34857		-
chr12	103773174	103773194	PTBv1.train.neg_7129		-
chrX	149662440	149662460	PTBv1.train.neg_43594		+
chr7	74879421	74879453	PTBv1.train.neg_37536		+
chr3	17310934	17310980	PTBv1.train.neg_31171		-
chr19	4898122	4898143	PTBv1.train.neg_19963		+
chr6	46483909	46483939	PTBv1.train.neg_36622		-
chr8	145718304	145718324	PTBv1.train.neg_39969		+
chr14	64069914	64069935	PTBv1.train.neg_9845		+
chr1	120730067	120730087	PTBv1.train.neg_1263		-
chr2	10705254	10705324	PTBv1.train.neg_22795		-
chr15	62447755	62447779	PTBv1.train.neg_13055		-
chr5	43249107	43249127	PTBv1.train.neg_33796		+
chr9	81451383	81451403	PTBv1.train.neg_41243		+
chr19	5886245	5886295	PTBv1.train.neg_21166		-
chr15	53802192	53802228	PTBv1.train.neg_12976		-
chr18	12700689	12700755	PTBv1.train.neg_17980		+
chr14	49806382	49806403	PTBv1.train.neg_10796		-
chr16	21608521	21608541	PTBv1.train.neg_13848		+
chr10	90173952	90173990	PTBv1.train.neg_2994		-
chrY	22944216	22944236	PTBv1.train.neg_45482		+
chr8	102282844	102282866	PTBv1.train.neg_40601		-
chr13	38279868	38279889	PTBv1.train.neg_7649		+
chr18	31124097	31124117	PTBv1.train.neg_19315		-
chr18	75991425	75991445	PTBv1.train.neg_18848		+
chr5	133324426	133324460	PTBv1.train.neg_35011		-
chr3	52874994	52875057	PTBv1.train.neg_31390		-
chr16	22835349	22835369	PTBv1.train.neg_13889		+
chr18	19829224	19829251	PTBv1.train.neg_18104		+
chr22	49248652	49248691	PTBv1.train.neg_30146		-
chr3	101881266	101881286	PTBv1.train.neg_30749		+
chr18	12976938	12976958	PTBv1.train.neg_18002		+
chr21	46236929	46236949	PTBv1.train.neg_26818		+
chrX	48227971	48227991	PTBv1.train.neg_43003		+
chr12	86958185	86958205	PTBv1.train.neg_6023		+
chr19	825200	825220	PTBv1.train.neg_21041		-
chr4	76122796	76122816	PTBv1.train.neg_32330		+
chr10	103860637	103860657	PTBv1.train.neg_3155		-
chr16	14468445	14468465	PTBv1.train.neg_14800		-
chr22	43636068	43636088	PTBv1.train.neg_28891		+
chr7	140039311	140039331	PTBv1.train.neg_37938		+
chr21	33555300	33555329	PTBv1.train.neg_26106		+
chr15	69326318	69326341	PTBv1.train.neg_12190		+
chr12	20536926	20536946	PTBv1.train.neg_5532		+
chr18	38800569	38800591	PTBv1.train.neg_19372		-
chr20	56995737	56995757	PTBv1.train.neg_24456		+
chr15	26706235	26706287	PTBv1.train.neg_11416		+
chr4	25279480	25279516	PTBv1.train.neg_32023		+
chr20	42728116	42728152	PTBv1.train.neg_25260		-
chr12	100815434	100815477	PTBv1.train.neg_6085		+
chrY	2907225	2907245	PTBv1.train.neg_44624		+
chr20	52533369	52533389	PTBv1.train.neg_24389		+
chr11	68356027	68356047	PTBv1.train.neg_4915		-
chr16	49168977	49168999	PTBv1.train.neg_14089		+
chr20	48797419	48797439	PTBv1.train.neg_24366		+
chr20	43857120	43857140	PTBv1.train.neg_24269		+
chr7	27153426	27153449	PTBv1.train.neg_38250		-
chr3	135573041	135573061	PTBv1.train.neg_31676		-
chr14	89362451	89362471	PTBv1.train.neg_11221		-
chr17	37535338	37535359	PTBv1.train.neg_17194		-
chr14	18971389	18971414	PTBv1.train.neg_10439		-
chr4	5271734	5271770	PTBv1.train.neg_31899		+
chr14	51805366	51805394	PTBv1.train.neg_9624		+
chr11	72211609	72211629	PTBv1.train.neg_4032		+
chr16	20332630	20332653	PTBv1.train.neg_13803		+
chr1	32255851	32255881	PTBv1.train.neg_239		+
chr17	32862195	32862223	PTBv1.train.neg_16083		+
chr20	47427294	47427315	PTBv1.train.neg_25414		-
chr18	41946082	41946107	PTBv1.train.neg_18364		+
chr8	125439642	125439662	PTBv1.train.neg_40737		-
chr7	129722010	129722030	PTBv1.train.neg_37901		+
chr18	42019425	42019445	PTBv1.train.neg_18375		+
chr22	31457451	31457478	PTBv1.train.neg_29613		-
chr11	66089000	66089021	PTBv1.train.neg_4889		-
chr11	19816455	19816487	PTBv1.train.neg_3540		+
chr20	3499557	3499586	PTBv1.train.neg_23528		+
chr18	76094788	76094821	PTBv1.train.neg_19827		-
chr9	134438059	134438079	PTBv1.train.neg_41746		+
chr3	127659340	127659367	PTBv1.train.neg_31636		-
chr16	82700604	82700637	PTBv1.train.neg_15426		-
chr1	24279600	24279627	PTBv1.train.neg_909		-
chr4	111651152	111651183	PTBv1.train.neg_32545		+
chr9	85784027	85784047	PTBv1.train.neg_42154		-
chr1	28690563	28690595	PTBv1.train.neg_218		+
chr19	48714307	48714330	PTBv1.train.neg_21726		-
chrX	47398269	47398289	PTBv1.train.neg_43967		-
chrY	5045067	5045087	PTBv1.train.neg_44643		+
chr13	24063676	24063696	PTBv1.train.neg_7385		+
chr14	22491747	22491778	PTBv1.train.neg_10530		-
chr19	9313572	9313606	PTBv1.train.neg_20028		+
chr19	62739422	62739447	PTBv1.train.neg_20984		+
chr21	22408076	22408123	PTBv1.train.neg_25831		+
chr12	26962135	26962155	PTBv1.train.neg_6586		-
chr19	42664228	42664264	PTBv1.train.neg_20456		+
chr12	1872378	1872398	PTBv1.train.neg_6400		-
chr11	93861298	93861329	PTBv1.train.neg_5093		-
chr15	30763323	30763354	PTBv1.train.neg_11483		+
chr16	14624356	14624376	PTBv1.train.neg_14810		-
chr15	29444442	29444462	PTBv1.train.neg_11456		+
chr2	55602217	55602238	PTBv1.train.neg_22295		+
chr7	72042515	72042556	PTBv1.train.neg_37506		+
chr3	100954738	100954758	PTBv1.train.neg_30730		+
chrX	131171394	131171430	PTBv1.train.neg_44397		-
chr7	123301771	123301791	PTBv1.train.neg_37856		+
chr17	1319085	1319105	PTBv1.train.neg_16734		-
chr16	30619851	30619877	PTBv1.train.neg_14017		+
chr13	34909627	34909658	PTBv1.train.neg_7603		+
chr6	13780010	13780030	PTBv1.train.neg_36257		-
chr5	107316065	107316096	PTBv1.train.neg_34942		-
chr20	1918922	1918942	PTBv1.train.neg_24693		-
chrY	20365033	20365079	PTBv1.train.neg_46383		-
chrY	14002342	14002377	PTBv1.train.neg_45816		-
chr22	26485875	26485895	PTBv1.train.neg_29434		-
chr2	97561271	97561293	PTBv1.train.neg_23196		-
chr20	47096305	47096325	PTBv1.train.neg_24311		+
chr21	33752547	33752573	PTBv1.train.neg_27290		-
chr1	20885605	20885625	PTBv1.train.neg_880		-
chr5	179241275	179241295	PTBv1.train.neg_35165		-
chr7	140901962	140901982	PTBv1.train.neg_37940		+
chr20	9097323	9097353	PTBv1.train.neg_23614		+
chr9	129761877	129761897	PTBv1.train.neg_42480		-
chr17	46051834	46051867	PTBv1.train.neg_16373		+
chr19	60280812	60280850	PTBv1.train.neg_20924		+
chr13	48732163	48732195	PTBv1.train.neg_7869		+
chr14	44593987	44594007	PTBv1.train.neg_9560		+
chr16	21095180	21095200	PTBv1.train.neg_13831		+
chr12	54616448	54616477	PTBv1.train.neg_5799		+
chr7	150674367	150674387	PTBv1.train.neg_37996		+
chr14	57953277	57953300	PTBv1.train.neg_10901		-
chr9	139028465	139028485	PTBv1.train.neg_42578		-
chr9	4556322	4556357	PTBv1.train.neg_40895		+
chrX	48821950	48821972	PTBv1.train.neg_44012		-
chr12	67442981	67443011	PTBv1.train.neg_5959		+
chr18	41563448	41563468	PTBv1.train.neg_18347		+
chr22	25197632	25197652	PTBv1.train.neg_29413		-
chr1	20101818	20101838	PTBv1.train.neg_126		+
chr18	57372999	57373019	PTBv1.train.neg_18613		+
chr6	30018858	30018887	PTBv1.train.neg_35416		+
chr10	101125008	101125028	PTBv1.train.neg_2140		+
chr19	21983750	21983781	PTBv1.train.neg_21507		-
chr8	110332890	110332925	PTBv1.train.neg_40656		-
chr22	24488382	24488402	PTBv1.train.neg_28274		+
chr7	26205684	26205711	PTBv1.train.neg_38231		-
chr8	23244817	23244840	PTBv1.train.neg_40101		-
chr18	12356232	12356252	PTBv1.train.neg_19027		-
chr18	45789484	45789513	PTBv1.train.neg_19500		-
chr18	58642889	58642909	PTBv1.train.neg_18657		+
chr14	64040498	64040519	PTBv1.train.neg_9836		+
chr7	129742668	129742689	PTBv1.train.neg_37903		+
chr21	38116896	38116916	PTBv1.train.neg_27445		-
chr3	59961654	59961679	PTBv1.train.neg_31438		-
chr11	2941763	2941815	PTBv1.train.neg_4428		-
chrY	19375015	19375035	PTBv1.train.neg_45951		-
chr21	41751196	41751219	PTBv1.train.neg_26481		+
chr18	54442942	54443012	PTBv1.train.neg_19616		-
chr11	46859584	46859604	PTBv1.train.neg_4674		-
chr15	41451581	41451601	PTBv1.train.neg_11729		+
chr9	79642520	79642540	PTBv1.train.neg_42115		-
chr14	75156646	75156671	PTBv1.train.neg_10085		+
chr12	76764725	76764745	PTBv1.train.neg_6002		+
chr8	38781663	38781683	PTBv1.train.neg_39378		+
chrX	150874219	150874249	PTBv1.train.neg_44448		-
chr8	68666101	68666157	PTBv1.train.neg_40402		-
chr13	76702450	76702473	PTBv1.train.neg_9167		-
chr11	82602152	82602184	PTBv1.train.neg_4114		+
chr3	13502084	13502105	PTBv1.train.neg_30264		+
chr21	36358889	36358923	PTBv1.train.neg_27386		-
chr18	64638267	64638287	PTBv1.train.neg_18714		+
chr20	62098589	62098626	PTBv1.train.neg_24605		+
chr10	73865118	73865138	PTBv1.train.neg_2871		-
chr6	24516809	24516829	PTBv1.train.neg_35342		+
chr7	32883633	32883653	PTBv1.train.neg_38289		-
chr15	30975951	30975976	PTBv1.train.neg_12643		-
chr8	21941099	21941129	PTBv1.train.neg_39106		+
chr3	101641601	101641636	PTBv1.train.neg_30747		+
chr5	15816734	15816754	PTBv1.train.neg_33704		+
chrY	20345221	20345257	PTBv1.train.neg_46326		-
chr19	40837051	40837077	PTBv1.train.neg_20401		+
chr20	61710739	61710759	PTBv1.train.neg_25633		-
chr20	30833618	30833650	PTBv1.train.neg_23882		+
chrX	72792373	72792393	PTBv1.train.neg_43273		+
chr22	41626056	41626129	PTBv1.train.neg_29971		-
chr8	144993169	144993189	PTBv1.train.neg_40826		-
chr3	63979701	63979734	PTBv1.train.neg_31442		-
chrX	38374305	38374337	PTBv1.train.neg_42876		+
chr2	127784383	127784419	PTBv1.train.neg_23273		-
chr4	56414983	56415003	PTBv1.train.neg_32218		+
chr4	57525220	57525259	PTBv1.train.neg_33160		-
chr15	40907434	40907458	PTBv1.train.neg_12797		-
chr19	50973417	50973437	PTBv1.train.neg_21788		-
chr1	145196154	145196188	PTBv1.train.neg_621		+
chr12	95850947	95850967	PTBv1.train.neg_6060		+
chr17	44482568	44482588	PTBv1.train.neg_16326		+
chr12	21517391	21517413	PTBv1.train.neg_6538		-
chr15	40379010	40379030	PTBv1.train.neg_11670		+
chr4	56860531	56860551	PTBv1.train.neg_32240		+
chr17	37269223	37269259	PTBv1.train.neg_17184		-
chr15	20617439	20617475	PTBv1.train.neg_12559		-
chr3	42534905	42534925	PTBv1.train.neg_30475		+
chr17	61933518	61933538	PTBv1.train.neg_16510		+
chr21	35001875	35001895	PTBv1.train.neg_26252		+
chr19	21352425	21352453	PTBv1.train.neg_20295		+
chr15	55685519	55685540	PTBv1.train.neg_11971		+
chr6	33360601	33360621	PTBv1.train.neg_36472		-
chr4	75321950	75322010	PTBv1.train.neg_32318		+
chr17	15842106	15842132	PTBv1.train.neg_16954		-
chr5	1930823	1930846	PTBv1.train.neg_34494		-
chr13	73294047	73294078	PTBv1.train.neg_9126		-
chr8	10322197	10322217	PTBv1.train.neg_39005		+
chr9	37719271	37719291	PTBv1.train.neg_42039		-
chr5	5349471	5349496	PTBv1.train.neg_33647		+
chr7	111909522	111909549	PTBv1.train.neg_37805		+
chr17	56075130	56075150	PTBv1.train.neg_16465		+
chr6	151800814	151800834	PTBv1.train.neg_36977		-
chr8	48886043	48886080	PTBv1.train.neg_40280		-
chr14	93632547	93632567	PTBv1.train.neg_10217		+
chr12	119807854	119807874	PTBv1.train.neg_7250		-
chr20	56357873	56357922	PTBv1.train.neg_24427		+
chr3	56568369	56568432	PTBv1.train.neg_30650		+
chr22	48557085	48557111	PTBv1.train.neg_30092		-
chr22	29915572	29915592	PTBv1.train.neg_28428		+
chr10	73074977	73074997	PTBv1.train.neg_1931		+
chr9	129193128	129193201	PTBv1.train.neg_41591		+
chr12	45839614	45839650	PTBv1.train.neg_5650		+
chr19	15427952	15427975	PTBv1.train.neg_21408		-
chr19	13372381	13372416	PTBv1.train.neg_21339		-
chr15	87458304	87458324	PTBv1.train.neg_12388		+
chr2	24781677	24781697	PTBv1.train.neg_22083		+
chr3	48620573	48620593	PTBv1.train.neg_31306		-
chr14	70292637	70292657	PTBv1.train.neg_11048		-
chr13	50883325	50883345	PTBv1.train.neg_9018		-
chr8	18455749	18455784	PTBv1.train.neg_40053		-
chr9	139126153	139126189	PTBv1.train.neg_42585		-
chr9	115078929	115078965	PTBv1.train.neg_41480		+
chr19	12443097	12443117	PTBv1.train.neg_21305		-
chr9	94439778	94439817	PTBv1.train.neg_42213		-
chr15	41371504	41371524	PTBv1.train.neg_12810		-
chrY	7253964	7253985	PTBv1.train.neg_44895		+
chr9	19039972	19039992	PTBv1.train.neg_40962		+
chr11	47208967	47208992	PTBv1.train.neg_3730		+
chr19	10534780	10534801	PTBv1.train.neg_21275		-
chr5	78952790	78952826	PTBv1.train.neg_34014		+
chr1	74570678	74570698	PTBv1.train.neg_453		+
chr14	88166624	88166696	PTBv1.train.neg_11209		-
chr3	49780090	49780110	PTBv1.train.neg_31348		-
chr2	170111565	170111601	PTBv1.train.neg_23361		-
chr18	45358409	45358429	PTBv1.train.neg_18440		+
chrX	146821211	146821231	PTBv1.train.neg_43575		+
chr5	138425854	138425874	PTBv1.train.neg_35053		-
chr20	42200291	42200320	PTBv1.train.neg_25223		-
chr21	14571236	14571267	PTBv1.train.neg_25677		+
chr17	8004772	8004795	PTBv1.train.neg_16902		-
chr22	37210881	37210901	PTBv1.train.neg_29764		-
chr15	55591566	55591586	PTBv1.train.neg_11967		+
chr6	33475813	33475844	PTBv1.train.neg_35518		+
chr4	124018114	124018134	PTBv1.train.neg_32622		+
chr4	140170096	140170116	PTBv1.train.neg_32662		+
chr18	9939102	9939134	PTBv1.train.neg_17906		+
chr7	36407339	36407374	PTBv1.train.neg_37307		+
chr3	9964387	9964415	PTBv1.train.neg_30212		+
chr5	14502145	14502183	PTBv1.train.neg_33689		+
chr12	74109490	74109510	PTBv1.train.neg_5998		+
chr11	104335850	104335897	PTBv1.train.neg_5112		-
chr22	37220475	37220511	PTBv1.train.neg_29769		-
chr17	39440720	39440752	PTBv1.train.neg_16247		+
chr12	14999305	14999339	PTBv1.train.neg_6531		-
chr10	22675677	22675701	PTBv1.train.neg_1594		+
chr13	38357617	38357653	PTBv1.train.neg_7654		+
chr17	12423699	12423719	PTBv1.train.neg_15766		+
chr13	31783428	31783457	PTBv1.train.neg_8677		-
chr6	89850579	89850599	PTBv1.train.neg_35890		+
chr4	189254507	189254527	PTBv1.train.neg_33609		-
chr20	34777888	34777913	PTBv1.train.neg_25152		-
chrX	48915446	48915466	PTBv1.train.neg_43034		+
chr7	138801492	138801527	PTBv1.train.neg_38868		-
chr12	46488303	46488324	PTBv1.train.neg_6685		-
chr7	44122099	44122119	PTBv1.train.neg_38375		-
chr16	30121728	30121749	PTBv1.train.neg_15000		-
chr21	45193008	45193034	PTBv1.train.neg_26722		+
chr11	82619948	82619968	PTBv1.train.neg_4115		+
chr6	143431582	143431604	PTBv1.train.neg_36079		+
chr16	1867331	1867351	PTBv1.train.neg_14600		-
chr7	77288071	77288091	PTBv1.train.neg_37580		+
chr7	12369708	12369742	PTBv1.train.neg_38139		-
chr18	27930056	27930085	PTBv1.train.neg_18207		+
chr16	87161410	87161430	PTBv1.train.neg_15505		-
chr15	86803776	86803801	PTBv1.train.neg_13384		-
chrY	22877135	22877164	PTBv1.train.neg_45434		+
chr4	142368913	142368933	PTBv1.train.neg_32680		+
chr21	46228924	46228944	PTBv1.train.neg_26813		+
chr3	33567705	33567753	PTBv1.train.neg_31225		-
chr15	65377665	65377693	PTBv1.train.neg_12125		+
chr7	36905046	36905075	PTBv1.train.neg_38332		-
chr3	5194725	5194762	PTBv1.train.neg_30180		+
chrX	66846677	66846697	PTBv1.train.neg_43167		+
chr8	36904527	36904585	PTBv1.train.neg_39328		+
chr8	6333883	6333905	PTBv1.train.neg_38954		+
chr18	44596532	44596566	PTBv1.train.neg_18427		+
chr9	132567803	132567823	PTBv1.train.neg_41726		+
chr14	80718243	80718263	PTBv1.train.neg_11187		-
chr18	42070263	42070283	PTBv1.train.neg_18384		+
chr6	134670945	134670965	PTBv1.train.neg_36933		-
chr14	75720635	75720655	PTBv1.train.neg_10117		+
chr6	24524625	24524694	PTBv1.train.neg_35345		+
chr14	90571596	90571628	PTBv1.train.neg_11234		-
chr2	55737390	55737424	PTBv1.train.neg_23034		-
chrY	21042104	21042124	PTBv1.train.neg_46396		-
chr9	95344854	95344874	PTBv1.train.neg_41306		+
chr21	42513795	42513821	PTBv1.train.neg_26507		+
chr14	78863382	78863419	PTBv1.train.neg_10132		+
chr21	34847270	34847290	PTBv1.train.neg_27357		-
chr17	31181111	31181136	PTBv1.train.neg_16049		+
chr19	58996476	58996496	PTBv1.train.neg_21962		-
chr12	49936403	49936423	PTBv1.train.neg_6789		-
chr10	108758397	108758417	PTBv1.train.neg_3187		-
chr6	10859380	10859400	PTBv1.train.neg_35248		+
chr17	24969854	24969876	PTBv1.train.neg_17074		-
chr15	27116008	27116044	PTBv1.train.neg_11422		+
chr5	76061532	76061560	PTBv1.train.neg_33998		+
chr20	17917276	17917296	PTBv1.train.neg_23691		+
chr4	1282597	1282628	PTBv1.train.neg_31805		+
chr10	30663932	30663954	PTBv1.train.neg_2611		-
chr4	177482492	177482532	PTBv1.train.neg_32771		+
chr6	116857805	116857839	PTBv1.train.neg_35983		+
chr15	40283832	40283852	PTBv1.train.neg_12775		-
chr21	43664282	43664352	PTBv1.train.neg_27674		-
chr18	17520972	17520992	PTBv1.train.neg_19130		-
chr10	32149091	32149111	PTBv1.train.neg_2619		-
chr14	63688196	63688216	PTBv1.train.neg_9826		+
chr16	45300448	45300475	PTBv1.train.neg_15049		-
chr6	135374512	135374552	PTBv1.train.neg_36936		-
chr11	113234719	113234750	PTBv1.train.neg_5164		-
chr7	86205571	86205595	PTBv1.train.neg_37586		+
chr22	20657769	20657794	PTBv1.train.neg_29338		-
chr12	47712746	47712766	PTBv1.train.neg_6732		-
chr7	86414791	86414816	PTBv1.train.neg_38574		-
chr22	23315376	23315401	PTBv1.train.neg_28245		+
chrY	20198041	20198061	PTBv1.train.neg_45257		+
chr5	60343281	60343320	PTBv1.train.neg_33870		+
chr10	127525807	127525827	PTBv1.train.neg_3306		-
chr22	39625632	39625658	PTBv1.train.neg_28738		+
chr20	49851881	49851901	PTBv1.train.neg_25503		-
chr8	32288678	32288698	PTBv1.train.neg_39307		+
chrY	25401329	25401349	PTBv1.train.neg_45519		+
chr20	2310670	2310690	PTBv1.train.neg_23471		+
chr19	53373890	53373918	PTBv1.train.neg_20725		+
chr18	19213513	19213533	PTBv1.train.neg_19144		-
chr12	50633548	50633574	PTBv1.train.neg_5733		+
chr13	48959499	48959519	PTBv1.train.neg_7890		+
chr4	90021683	90021703	PTBv1.train.neg_33370		-
chr18	27224310	27224330	PTBv1.train.neg_18183		+
chr14	101963892	101963922	PTBv1.train.neg_10306		+
chr1	242928160	242928207	PTBv1.train.neg_759		+
chr14	71992180	71992200	PTBv1.train.neg_9986		+
chr15	81618152	81618172	PTBv1.train.neg_13348		-
chr14	66781005	66781025	PTBv1.train.neg_9891		+
chr6	52951655	52951680	PTBv1.train.neg_36638		-
chr16	21209517	21209540	PTBv1.train.neg_14900		-
chr9	103204074	103204094	PTBv1.train.neg_41417		+
chrY	13896081	13896105	PTBv1.train.neg_45753		-
chr6	26492536	26492556	PTBv1.train.neg_35369		+
chr16	65832954	65832974	PTBv1.train.neg_15240		-
chr1	153965953	153965989	PTBv1.train.neg_659		+
chr9	100158601	100158621	PTBv1.train.neg_42269		-
chr8	119047150	119047170	PTBv1.train.neg_40685		-
chr22	34130879	34130900	PTBv1.train.neg_28531		+
chr6	150309260	150309297	PTBv1.train.neg_36120		+
chr7	6159533	6159558	PTBv1.train.neg_37119		+
chr9	70653680	70653700	PTBv1.train.neg_41167		+
chrY	19612003	19612023	PTBv1.train.neg_46056		-
chrX	153958572	153958592	PTBv1.train.neg_43655		+
chr4	54844625	54844645	PTBv1.train.neg_32208		+
chr13	87127796	87127816	PTBv1.train.neg_8091		+
chr6	43709440	43709460	PTBv1.train.neg_35689		+
chr11	31388276	31388310	PTBv1.train.neg_3578		+
chr15	40773648	40773668	PTBv1.train.neg_11706		+
chr3	46983032	46983052	PTBv1.train.neg_31265		-
chr8	12880392	12880464	PTBv1.train.neg_39042		+
chr12	132093629	132093649	PTBv1.train.neg_6371		+
chr10	17694248	17694268	PTBv1.train.neg_2527		-
chr11	129550806	129550826	PTBv1.train.neg_4374		+
chr21	45767227	45767253	PTBv1.train.neg_27868		-
chrY	7251016	7251044	PTBv1.train.neg_44891		+
chr2	25218351	25218371	PTBv1.train.neg_22091		+
chr16	65825142	65825164	PTBv1.train.neg_15237		-
chrX	53465649	53465669	PTBv1.train.neg_44067		-
chr21	46731814	46731834	PTBv1.train.neg_26879		+
chr13	112093483	112093516	PTBv1.train.neg_8343		+
chr14	105024318	105024338	PTBv1.train.neg_10426		+
chr20	2769079	2769103	PTBv1.train.neg_24729		-
chr16	66154575	66154609	PTBv1.train.neg_14265		+
chr19	53193311	53193348	PTBv1.train.neg_20720		+
chr14	74031699	74031719	PTBv1.train.neg_10044		+
chr16	15762643	15762663	PTBv1.train.neg_14826		-
chr5	75022600	75022620	PTBv1.train.neg_34793		-
chr22	49549756	49549777	PTBv1.train.neg_29108		+
chr3	138121416	138121446	PTBv1.train.neg_30930		+
chr14	66921030	66921054	PTBv1.train.neg_9908		+
chr19	38343510	38343552	PTBv1.train.neg_20345		+
chr11	62519179	62519199	PTBv1.train.neg_4823		-
chr22	30296845	30296871	PTBv1.train.neg_28463		+
chr5	899880	899900	PTBv1.train.neg_34461		-
chr13	28746527	28746563	PTBv1.train.neg_7493		+
chr15	50111664	50111684	PTBv1.train.neg_11923		+
chr5	93128824	93128845	PTBv1.train.neg_34872		-
chr7	86478746	86478766	PTBv1.train.neg_38577		-
chrX	151659371	151659391	PTBv1.train.neg_43607		+
chr11	105471943	105471963	PTBv1.train.neg_4207		+
chr18	12947082	12947103	PTBv1.train.neg_17989		+
chr14	90504287	90504307	PTBv1.train.neg_11232		-
chr10	120504650	120504670	PTBv1.train.neg_3250		-
chr13	72539125	72539145	PTBv1.train.neg_8032		+
chr18	2533336	2533356	PTBv1.train.neg_18917		-
chr16	28786248	28786268	PTBv1.train.neg_13951		+
chr8	95000240	95000264	PTBv1.train.neg_39761		+
chrY	13897421	13897441	PTBv1.train.neg_45754		-
chrY	6333227	6333247	PTBv1.train.neg_44767		+
chr10	20222640	20222660	PTBv1.train.neg_1578		+
chr11	87707690	87707710	PTBv1.train.neg_5072		-
chr14	60533802	60533837	PTBv1.train.neg_9800		+
chr11	60457573	60457593	PTBv1.train.neg_3805		+
chr2	63965013	63965049	PTBv1.train.neg_22331		+
chr22	31584260	31584310	PTBv1.train.neg_28509		+
chr1	171433799	171433822	PTBv1.train.neg_1356		-
chr21	18625804	18625824	PTBv1.train.neg_27047		-
chr1	26951511	26951538	PTBv1.train.neg_178		+
chrX	71656140	71656160	PTBv1.train.neg_44203		-
chr2	96863944	96863969	PTBv1.train.neg_22445		+
chr8	145982888	145982908	PTBv1.train.neg_40850		-
chr17	7717023	7717047	PTBv1.train.neg_16894		-
chr8	17923316	17923336	PTBv1.train.neg_39078		+
chr16	918972	918992	PTBv1.train.neg_14579		-
chr6	86390221	86390257	PTBv1.train.neg_36755		-
chr13	24372069	24372091	PTBv1.train.neg_8548		-
chr1	35430716	35430744	PTBv1.train.neg_979		-
chr4	72018936	72018956	PTBv1.train.neg_32298		+
chr20	10211682	10211702	PTBv1.train.neg_23627		+
chr4	76806076	76806096	PTBv1.train.neg_33257		-
chr4	23431231	23431251	PTBv1.train.neg_32986		-
chr8	108522886	108522906	PTBv1.train.neg_40644		-
chr20	60349342	60349362	PTBv1.train.neg_25587		-
chr9	26868612	26868632	PTBv1.train.neg_41931		-
chr8	26256554	26256575	PTBv1.train.neg_39216		+
chr10	6198167	6198188	PTBv1.train.neg_1464		+
chr6	56350659	56350723	PTBv1.train.neg_36659		-
chr6	31606972	31607001	PTBv1.train.neg_36424		-
chr15	40632874	40632894	PTBv1.train.neg_11688		+
chr18	42426756	42426776	PTBv1.train.neg_19425		-
chr13	48959533	48959556	PTBv1.train.neg_7891		+
chr13	106775756	106775776	PTBv1.train.neg_9283		-
chr14	23633597	23633617	PTBv1.train.neg_9418		+
chr12	100998765	100998785	PTBv1.train.neg_7096		-
chr13	72414033	72414072	PTBv1.train.neg_8024		+
chr22	43006970	43006990	PTBv1.train.neg_30012		-
chr13	97448833	97448853	PTBv1.train.neg_8178		+
chr20	56995569	56995596	PTBv1.train.neg_24455		+
chr21	25992292	25992312	PTBv1.train.neg_25869		+
chr22	28553394	28553430	PTBv1.train.neg_29507		-
chr12	819035	819077	PTBv1.train.neg_5297		+
chr11	111125213	111125249	PTBv1.train.neg_5153		-
chr10	12275935	12275966	PTBv1.train.neg_2465		-
chrY	6331762	6331817	PTBv1.train.neg_44759		+
chr11	46660753	46660773	PTBv1.train.neg_4662		-
chr10	76829965	76829985	PTBv1.train.neg_2939		-
chr12	65287534	65287558	PTBv1.train.neg_6963		-
chr7	129498740	129498760	PTBv1.train.neg_37894		+
chr14	101930231	101930288	PTBv1.train.neg_10303		+
chr15	97538367	97538405	PTBv1.train.neg_13420		-
chr9	37897043	37897070	PTBv1.train.neg_42043		-
chr18	18808357	18808378	PTBv1.train.neg_18076		+
chr20	30252585	30252605	PTBv1.train.neg_25011		-
chr14	92758098	92758122	PTBv1.train.neg_10202		+
chr2	97266263	97266283	PTBv1.train.neg_22452		+
chr16	65780481	65780514	PTBv1.train.neg_15235		-
chr9	134432427	134432447	PTBv1.train.neg_41744		+
chr22	49368944	49368964	PTBv1.train.neg_29095		+
chr9	101029842	101029880	PTBv1.train.neg_41389		+
chr18	11739344	11739364	PTBv1.train.neg_17928		+
chr7	91600796	91600816	PTBv1.train.neg_38594		-
chr19	38668512	38668548	PTBv1.train.neg_21562		-
chr16	87295424	87295446	PTBv1.train.neg_15513		-
chr13	44839872	44839892	PTBv1.train.neg_7785		+
chr20	55689199	55689235	PTBv1.train.neg_25542		-
chr10	103885443	103885463	PTBv1.train.neg_2174		+
chr12	15679720	15679755	PTBv1.train.neg_6532		-
chr3	51995028	51995067	PTBv1.train.neg_30620		+
chrY	7682467	7682487	PTBv1.train.neg_45697		-
chr7	95055676	95055712	PTBv1.train.neg_38615		-
chr20	42266824	42266844	PTBv1.train.neg_25235		-
chr12	47705678	47705698	PTBv1.train.neg_6728		-
chr8	27501468	27501488	PTBv1.train.neg_40128		-
chr12	29393787	29393822	PTBv1.train.neg_6599		-
chr21	26059122	26059142	PTBv1.train.neg_25882		+
chr16	86246221	86246241	PTBv1.train.neg_14481		+
chr19	8257816	8257836	PTBv1.train.neg_21212		-
chr15	40644354	40644374	PTBv1.train.neg_11694		+
chr22	19179960	19179980	PTBv1.train.neg_29306		-
chr13	114046038	114046059	PTBv1.train.neg_8409		+
chr15	64576246	64576278	PTBv1.train.neg_13131		-
chr7	100667940	100667979	PTBv1.train.neg_38686		-
chr10	103886535	103886560	PTBv1.train.neg_2176		+
chrY	5121843	5121865	PTBv1.train.neg_44653		+
chr9	130358972	130358992	PTBv1.train.neg_41651		+
chr19	1019086	1019106	PTBv1.train.neg_19857		+
chr4	17445943	17445971	PTBv1.train.neg_31992		+
chr22	23324137	23324159	PTBv1.train.neg_28247		+
chr7	22447956	22447976	PTBv1.train.neg_38208		-
chr20	34819004	34819027	PTBv1.train.neg_25155		-
chr7	23196606	23196626	PTBv1.train.neg_37202		+
chr16	251581	251601	PTBv1.train.neg_13463		+
chr17	39533456	39533478	PTBv1.train.neg_17257		-
chr15	50023965	50023985	PTBv1.train.neg_12919		-
chr20	9140730	9140752	PTBv1.train.neg_23615		+
chr2	87256392	87256412	PTBv1.train.neg_22426		+
chr14	49521456	49521478	PTBv1.train.neg_10776		-
chr15	73577015	73577035	PTBv1.train.neg_13240		-
chr16	11474644	11474664	PTBv1.train.neg_14763		-
chr13	28177490	28177520	PTBv1.train.neg_8611		-
chr10	101968556	101968576	PTBv1.train.neg_3136		-
chr13	66363327	66363354	PTBv1.train.neg_9081		-
chr20	61599441	61599464	PTBv1.train.neg_25611		-
chr13	75004257	75004277	PTBv1.train.neg_9149		-
chrY	21147443	21147463	PTBv1.train.neg_45286		+
chr16	86338341	86338369	PTBv1.train.neg_15491		-
chr15	47529368	47529388	PTBv1.train.neg_11861		+
chr12	114903669	114903689	PTBv1.train.neg_7197		-
chr13	19698762	19698782	PTBv1.train.neg_8442		-
chr1	35825333	35825353	PTBv1.train.neg_982		-
chr5	179905148	179905168	PTBv1.train.neg_34445		+
chr7	78369403	78369423	PTBv1.train.neg_38554		-
chr21	32673336	32673365	PTBv1.train.neg_27250		-
chrX	85011232	85011252	PTBv1.train.neg_44253		-
chr4	76668920	76668944	PTBv1.train.neg_32339		+
chr9	87810425	87810463	PTBv1.train.neg_41263		+
chr2	136329303	136329323	PTBv1.train.neg_23300		-
chr18	198865	198885	PTBv1.train.neg_17696		+
chr3	151958973	151958993	PTBv1.train.neg_31728		-
chr11	5254175	5254204	PTBv1.train.neg_4446		-
chr10	93962673	93962718	PTBv1.train.neg_3011		-
chrY	6974110	6974130	PTBv1.train.neg_44849		+
chr5	43080964	43081014	PTBv1.train.neg_33792		+
chr6	17593517	17593549	PTBv1.train.neg_35307		+
chr21	46394335	46394393	PTBv1.train.neg_27885		-
chr14	104277276	104277323	PTBv1.train.neg_10392		+
chr21	45502695	45502715	PTBv1.train.neg_26765		+
chr15	67333611	67333635	PTBv1.train.neg_12160		+
chr9	94669205	94669229	PTBv1.train.neg_42216		-
chr8	120662005	120662038	PTBv1.train.neg_40692		-
chr10	29009950	29009986	PTBv1.train.neg_1653		+
chr7	30621650	30621680	PTBv1.train.neg_37259		+
chr20	695065	695085	PTBv1.train.neg_24661		-
chr11	32381487	32381511	PTBv1.train.neg_4606		-
chr15	47242989	47243026	PTBv1.train.neg_11849		+
chr16	65648721	65648743	PTBv1.train.neg_14239		+
chr17	38477185	38477205	PTBv1.train.neg_17230		-
chr2	86614551	86614575	PTBv1.train.neg_23165		-
chr12	55398974	55398994	PTBv1.train.neg_6903		-
chr22	22952561	22952581	PTBv1.train.neg_29367		-
chr1	165100582	165100602	PTBv1.train.neg_1349		-
chr22	17772333	17772353	PTBv1.train.neg_29239		-
chr11	119096097	119096117	PTBv1.train.neg_5211		-
chr6	54870469	54870522	PTBv1.train.neg_35756		+
chr13	46265622	46265642	PTBv1.train.neg_8916		-
chr12	42440063	42440088	PTBv1.train.neg_5627		+
chr22	28271530	28271552	PTBv1.train.neg_29491		-
chrX	104348573	104348593	PTBv1.train.neg_43390		+
chr7	87680954	87680977	PTBv1.train.neg_38591		-
chr20	18226158	18226217	PTBv1.train.neg_23696		+
chr4	123978628	123978648	PTBv1.train.neg_32619		+
chr18	48862219	48862239	PTBv1.train.neg_18498		+
chr12	6327732	6327752	PTBv1.train.neg_6427		-
chr6	35349598	35349624	PTBv1.train.neg_35550		+
chr10	46414969	46414996	PTBv1.train.neg_1699		+
chr6	33272119	33272147	PTBv1.train.neg_36465		-
chr7	77086915	77086940	PTBv1.train.neg_37575		+
chr13	51714719	51714739	PTBv1.train.neg_9050		-
chr9	129738497	129738532	PTBv1.train.neg_42477		-
chr14	74986676	74986696	PTBv1.train.neg_10078		+
chr13	109991867	109991887	PTBv1.train.neg_9317		-
chr16	67154332	67154352	PTBv1.train.neg_14301		+
chr20	39235558	39235605	PTBv1.train.neg_24173		+
chr1	199996461	199996481	PTBv1.train.neg_727		+
chrX	13653231	13653264	PTBv1.train.neg_43732		-
chr5	122483623	122483643	PTBv1.train.neg_34171		+
chr20	593598	593618	PTBv1.train.neg_24653		-
chrY	20339227	20339262	PTBv1.train.neg_46303		-
chr10	112050161	112050184	PTBv1.train.neg_3195		-
chr8	68384756	68384776	PTBv1.train.neg_40398		-
chr17	51792923	51792968	PTBv1.train.neg_16408		+
chr19	17375760	17375780	PTBv1.train.neg_21435		-
chr22	37199263	37199283	PTBv1.train.neg_28615		+
chr19	55241168	55241204	PTBv1.train.neg_20802		+
chr13	30381489	30381510	PTBv1.train.neg_7501		+
chr5	83331494	83331519	PTBv1.train.neg_34845		-
chr17	54166570	54166590	PTBv1.train.neg_16433		+
chr11	66820950	66820978	PTBv1.train.neg_3955		+
chr10	123653127	123653147	PTBv1.train.neg_3271		-
chrY	20209278	20209312	PTBv1.train.neg_45281		+
chr8	82792947	82793021	PTBv1.train.neg_40478		-
chr21	38416241	38416275	PTBv1.train.neg_26347		+
chr3	114152818	114152846	PTBv1.train.neg_31544		-
chr3	129974865	129974893	PTBv1.train.neg_30887		+
chr11	7678461	7678484	PTBv1.train.neg_4475		-
chr3	113092256	113092320	PTBv1.train.neg_30783		+
chr21	46233649	46233679	PTBv1.train.neg_26816		+
chr22	20521059	20521088	PTBv1.train.neg_29329		-
chrY	20116071	20116091	PTBv1.train.neg_46236		-
chrX	37852502	37852522	PTBv1.train.neg_42873		+
chr2	70985166	70985186	PTBv1.train.neg_22373		+
chr10	24688581	24688648	PTBv1.train.neg_1611		+
chr1	52695159	52695184	PTBv1.train.neg_1088		-
chr14	19881402	19881434	PTBv1.train.neg_10454		-
chr19	15164513	15164585	PTBv1.train.neg_21391		-
chr8	104375649	104375690	PTBv1.train.neg_40628		-
chr5	64082614	64082634	PTBv1.train.neg_34734		-
chr3	142621061	142621081	PTBv1.train.neg_30949		+
chr20	49461494	49461518	PTBv1.train.neg_25481		-
chr2	174789315	174789338	PTBv1.train.neg_23370		-
chr15	27213506	27213547	PTBv1.train.neg_12601		-
chr21	45036174	45036194	PTBv1.train.neg_27787		-
chrY	22926043	22926112	PTBv1.train.neg_45466		+
chr8	66906881	66906901	PTBv1.train.neg_40373		-
chr8	120160209	120160229	PTBv1.train.neg_39873		+
chr5	133325808	133325837	PTBv1.train.neg_35012		-
chr11	3780526	3780579	PTBv1.train.neg_3407		+
chr13	30775951	30775972	PTBv1.train.neg_7535		+
chr6	116656136	116656156	PTBv1.train.neg_35976		+
chr16	55644463	55644483	PTBv1.train.neg_14146		+
chr6	35117162	35117231	PTBv1.train.neg_35544		+
chr5	39024846	39024866	PTBv1.train.neg_34628		-
chr13	38515715	38515735	PTBv1.train.neg_7663		+
chr7	72562896	72562920	PTBv1.train.neg_38496		-
chr21	45022328	45022371	PTBv1.train.neg_27778		-
chr20	61598898	61598925	PTBv1.train.neg_25610		-
chr14	99889063	99889094	PTBv1.train.neg_11328		-
chr10	134791601	134791621	PTBv1.train.neg_2402		+
chr5	65486793	65486817	PTBv1.train.neg_33905		+
chr12	116756424	116756446	PTBv1.train.neg_7216		-
chr12	70556122	70556142	PTBv1.train.neg_5990		+
chr9	114503133	114503153	PTBv1.train.neg_42346		-
chr12	46753043	46753078	PTBv1.train.neg_6695		-
chr12	70560663	70560699	PTBv1.train.neg_5991		+
chr6	132761922	132761942	PTBv1.train.neg_36924		-
chr16	70161295	70161351	PTBv1.train.neg_15330		-
chr15	41831659	41831679	PTBv1.train.neg_11742		+
chr13	27124757	27124777	PTBv1.train.neg_7453		+
chr16	85942570	85942592	PTBv1.train.neg_15474		-
chrX	53633863	53633883	PTBv1.train.neg_44079		-
chr11	33705340	33705360	PTBv1.train.neg_4624		-
chr7	26333438	26333461	PTBv1.train.neg_37227		+
chr15	24433860	24433880	PTBv1.train.neg_12592		-
chr15	71778342	71778377	PTBv1.train.neg_12221		+
chr8	60047513	60047540	PTBv1.train.neg_40353		-
chr14	50179817	50179837	PTBv1.train.neg_10814		-
chr3	133649065	133649085	PTBv1.train.neg_30911		+
chr12	100670824	100670853	PTBv1.train.neg_7091		-
chr9	129718728	129718780	PTBv1.train.neg_42473		-
chr21	46582007	46582041	PTBv1.train.neg_26852		+
chr19	11918551	11918571	PTBv1.train.neg_20093		+
chr12	12541578	12541639	PTBv1.train.neg_6518		-
chr14	73303617	73303637	PTBv1.train.neg_11075		-
chr14	92764573	92764595	PTBv1.train.neg_10206		+
chr6	32458806	32458826	PTBv1.train.neg_36454		-
chr15	78211829	78211849	PTBv1.train.neg_12314		+
chr1	109937274	109937294	PTBv1.train.neg_555		+
chr21	16049021	16049045	PTBv1.train.neg_25706		+
chr8	98922253	98922307	PTBv1.train.neg_39811		+
chr7	38884922	38884942	PTBv1.train.neg_38348		-
chr10	45487302	45487322	PTBv1.train.neg_2709		-
chr10	101960737	101960757	PTBv1.train.neg_3134		-
chr13	25072684	25072704	PTBv1.train.neg_7419		+
chr20	25696500	25696575	PTBv1.train.neg_24953		-
chr10	74324851	74324871	PTBv1.train.neg_1949		+
chr9	36244328	36244348	PTBv1.train.neg_42027		-
chr1	15338209	15338229	PTBv1.train.neg_840		-
chr5	170636610	170636641	PTBv1.train.neg_34408		+
chr12	7239687	7239708	PTBv1.train.neg_5386		+
chrX	24904150	24904181	PTBv1.train.neg_42827		+
chr11	124413669	124413689	PTBv1.train.neg_4336		+
chr1	58334466	58334502	PTBv1.train.neg_1114		-
chr19	11223481	11223501	PTBv1.train.neg_21285		-
chr2	38088110	38088130	PTBv1.train.neg_22228		+
chr13	112685247	112685282	PTBv1.train.neg_8372		+
chr1	208076133	208076153	PTBv1.train.neg_740		+
chr13	40820045	40820065	PTBv1.train.neg_7708		+
chr21	26045141	26045163	PTBv1.train.neg_25878		+
chr9	91153236	91153256	PTBv1.train.neg_41285		+
chr18	52432712	52432747	PTBv1.train.neg_19569		-
chr17	64955817	64955841	PTBv1.train.neg_16541		+
chr9	127713246	127713266	PTBv1.train.neg_41566		+
chr10	28424993	28425017	PTBv1.train.neg_2596		-
chr19	4998756	4998776	PTBv1.train.neg_19964		+
chr21	16635405	16635432	PTBv1.train.neg_25726		+
chr21	36618823	36618843	PTBv1.train.neg_26272		+
chr4	83564578	83564604	PTBv1.train.neg_33322		-
chr3	143307712	143307732	PTBv1.train.neg_31700		-
chr12	7448416	7448441	PTBv1.train.neg_6467		-
chr4	159731779	159731811	PTBv1.train.neg_32737		+
chr15	47525389	47525420	PTBv1.train.neg_11860		+
chr8	96054677	96054704	PTBv1.train.neg_39782		+
chr9	21321438	21321476	PTBv1.train.neg_41908		-
chr16	28074820	28074849	PTBv1.train.neg_14975		-
chr19	45886368	45886400	PTBv1.train.neg_21678		-
chr18	17391831	17391861	PTBv1.train.neg_19116		-
chr17	4862905	4862925	PTBv1.train.neg_15641		+
chr8	22055177	22055197	PTBv1.train.neg_40075		-
chr19	44019873	44019893	PTBv1.train.neg_21632		-
chr22	38244018	38244041	PTBv1.train.neg_28676		+
chr12	6830113	6830133	PTBv1.train.neg_6456		-
chr3	52973626	52973646	PTBv1.train.neg_31394		-
chrX	15347590	15347617	PTBv1.train.neg_43768		-
chr16	69259665	69259685	PTBv1.train.neg_15312		-
chr16	19387806	19387826	PTBv1.train.neg_13783		+
chr12	88941	88961	PTBv1.train.neg_5285		+
chr11	129543457	129543493	PTBv1.train.neg_4373		+
chr17	9204048	9204068	PTBv1.train.neg_16921		-
chr6	127528920	127528941	PTBv1.train.neg_36029		+
chr9	100763902	100763922	PTBv1.train.neg_41376		+
chr19	54642469	54642489	PTBv1.train.neg_21878		-
chr15	88222035	88222055	PTBv1.train.neg_13403		-
chr9	113254961	113254991	PTBv1.train.neg_42326		-
chr18	17619717	17619737	PTBv1.train.neg_18052		+
chr19	14467903	14467923	PTBv1.train.neg_21366		-
chr13	19660610	19660643	PTBv1.train.neg_8428		-
chr19	60310465	60310485	PTBv1.train.neg_21974		-
chr18	11811136	11811166	PTBv1.train.neg_17935		+
chr22	31086331	31086368	PTBv1.train.neg_28494		+
chr17	59172413	59172433	PTBv1.train.neg_17453		-
chr6	24814615	24814664	PTBv1.train.neg_36307		-
chrY	20193568	20193589	PTBv1.train.neg_45230		+
chrX	7201826	7201869	PTBv1.train.neg_42636		+
chr13	87126491	87126511	PTBv1.train.neg_8087		+
chr8	144677374	144677398	PTBv1.train.neg_40811		-
chr12	95425253	95425284	PTBv1.train.neg_6052		+
chrX	24737992	24738012	PTBv1.train.neg_42823		+
chr5	38611153	38611173	PTBv1.train.neg_34620		-
chr6	87960940	87960972	PTBv1.train.neg_35872		+
chrX	9015319	9015349	PTBv1.train.neg_43704		-
chr4	129127454	129127474	PTBv1.train.neg_32642		+
chr14	95922287	95922307	PTBv1.train.neg_10225		+
chr15	90336071	90336093	PTBv1.train.neg_12474		+
chr22	27686942	27686962	PTBv1.train.neg_28318		+
chr8	21943198	21943224	PTBv1.train.neg_39108		+
chr13	95560241	95560261	PTBv1.train.neg_8146		+
chr2	68647835	68647869	PTBv1.train.neg_22349		+
chr15	87619481	87619503	PTBv1.train.neg_12394		+
chr14	104239425	104239457	PTBv1.train.neg_10385		+
chr15	30714874	30714904	PTBv1.train.neg_11476		+
chr21	38372642	38372664	PTBv1.train.neg_27462		-
chr15	47720810	47720830	PTBv1.train.neg_11871		+
chr19	39553323	39553343	PTBv1.train.neg_20365		+
chr8	101147795	101147817	PTBv1.train.neg_40578		-
chr16	65938737	65938757	PTBv1.train.neg_14256		+
chr11	60969169	60969189	PTBv1.train.neg_3814		+
chr21	37981046	37981066	PTBv1.train.neg_27432		-
chr20	62009337	62009358	PTBv1.train.neg_24601		+
chr21	29178196	29178216	PTBv1.train.neg_27132		-
chr21	43283312	43283349	PTBv1.train.neg_26574		+
chrX	16781515	16781535	PTBv1.train.neg_43788		-
chr16	2509332	2509352	PTBv1.train.neg_13591		+
chr20	33755689	33755709	PTBv1.train.neg_25142		-
chr5	139918975	139919007	PTBv1.train.neg_35058		-
chr8	64257097	64257118	PTBv1.train.neg_39590		+
chr6	41791605	41791640	PTBv1.train.neg_36571		-
chr2	109945820	109945840	PTBv1.train.neg_22525		+
chrX	40350648	40350668	PTBv1.train.neg_42890		+
chr9	5910050	5910070	PTBv1.train.neg_41850		-
chr14	50781283	50781303	PTBv1.train.neg_9596		+
chr21	45688516	45688552	PTBv1.train.neg_26771		+
chr16	21523959	21523990	PTBv1.train.neg_13841		+
chr13	38446142	38446165	PTBv1.train.neg_8753		-
chr3	17560543	17560563	PTBv1.train.neg_31173		-
chr13	28789345	28789365	PTBv1.train.neg_7494		+
chr21	38436205	38436241	PTBv1.train.neg_26360		+
chr1	44214352	44214372	PTBv1.train.neg_348		+
chr18	41798367	41798395	PTBv1.train.neg_19398		-
chr18	59529460	59529496	PTBv1.train.neg_18672		+
chr17	45876960	45876983	PTBv1.train.neg_16350		+
chrY	15274037	15274057	PTBv1.train.neg_45067		+
chr3	114892799	114892820	PTBv1.train.neg_31562		-
chr14	72305347	72305380	PTBv1.train.neg_11054		-
chr14	54726326	54726346	PTBv1.train.neg_10877		-
chr1	224936288	224936308	PTBv1.train.neg_1408		-
chr7	71802811	71802831	PTBv1.train.neg_38481		-
chr22	40327208	40327236	PTBv1.train.neg_29887		-
chr15	58530946	58530974	PTBv1.train.neg_13018		-
chr6	43067766	43067786	PTBv1.train.neg_35662		+
chr20	17501018	17501072	PTBv1.train.neg_23670		+
chr6	37394268	37394295	PTBv1.train.neg_35602		+
chr16	57300061	57300081	PTBv1.train.neg_15173		-
chr13	52149739	52149762	PTBv1.train.neg_7983		+
chr16	56033580	56033613	PTBv1.train.neg_15140		-
chr12	4418885	4418908	PTBv1.train.neg_6406		-
chr19	62621521	62621541	PTBv1.train.neg_20975		+
chr18	51100935	51100994	PTBv1.train.neg_19542		-
chr22	49504125	49504145	PTBv1.train.neg_29103		+
chr1	108916360	108916423	PTBv1.train.neg_547		+
chr12	44601668	44601704	PTBv1.train.neg_6660		-
chr9	110708710	110708741	PTBv1.train.neg_42299		-
chr11	63883632	63883652	PTBv1.train.neg_3869		+
chr6	29750190	29750219	PTBv1.train.neg_36368		-
chr22	28092472	28092492	PTBv1.train.neg_29479		-
chr12	68943233	68943253	PTBv1.train.neg_5978		+
chrX	57034749	57034784	PTBv1.train.neg_44119		-
chr22	19651184	19651204	PTBv1.train.neg_28111		+
chr19	41121174	41121194	PTBv1.train.neg_20419		+
chrY	6333295	6333336	PTBv1.train.neg_44768		+
chr12	6729373	6729397	PTBv1.train.neg_6448		-
chr8	18621645	18621681	PTBv1.train.neg_40055		-
chr21	32231617	32231637	PTBv1.train.neg_26009		+
chrX	9541681	9541701	PTBv1.train.neg_42640		+
chr1	42647333	42647353	PTBv1.train.neg_329		+
chr5	68445078	68445098	PTBv1.train.neg_33916		+
chr2	61269558	61269578	PTBv1.train.neg_22320		+
chr13	110719384	110719408	PTBv1.train.neg_8335		+
chr6	13444054	13444074	PTBv1.train.neg_36248		-
chr16	14657344	14657370	PTBv1.train.neg_13748		+
chr18	41941790	41941842	PTBv1.train.neg_18361		+
chr3	180563905	180563925	PTBv1.train.neg_31023		+
chr6	32923964	32923991	PTBv1.train.neg_36460		-
chr8	121252680	121252700	PTBv1.train.neg_39881		+
chr13	112358984	112359005	PTBv1.train.neg_8355		+
chr3	151170641	151170670	PTBv1.train.neg_31724		-
chr18	13516372	13516397	PTBv1.train.neg_18020		+
chr17	15791836	15791867	PTBv1.train.neg_15789		+
chr13	39172305	39172325	PTBv1.train.neg_7679		+
chr10	120470465	120470496	PTBv1.train.neg_3249		-
chr9	37794700	37794720	PTBv1.train.neg_41110		+
chr13	105999676	105999697	PTBv1.train.neg_9276		-
chr10	73836127	73836151	PTBv1.train.neg_2869		-
chr19	47061521	47061557	PTBv1.train.neg_20583		+
chr10	75812619	75812682	PTBv1.train.neg_1972		+
chr14	33466946	33466982	PTBv1.train.neg_10650		-
chr12	26960334	26960354	PTBv1.train.neg_6585		-
chr1	91742246	91742266	PTBv1.train.neg_500		+
chr20	60316511	60316531	PTBv1.train.neg_24528		+
chrX	70380898	70380923	PTBv1.train.neg_44180		-
chr22	45066971	45067028	PTBv1.train.neg_28964		+
chr13	72194305	72194329	PTBv1.train.neg_9109		-
chr6	136648931	136648951	PTBv1.train.neg_36943		-
chrX	10034844	10034880	PTBv1.train.neg_42648		+
chr10	125612224	125612244	PTBv1.train.neg_3286		-
chr12	132020023	132020059	PTBv1.train.neg_7318		-
chr18	27690343	27690363	PTBv1.train.neg_19256		-
chr8	7300886	7300906	PTBv1.train.neg_39991		-
chr12	21227998	21228018	PTBv1.train.neg_5542		+
chr19	63194849	63194869	PTBv1.train.neg_22008		-
chrY	21153970	21154006	PTBv1.train.neg_45315		+
chr9	70164296	70164316	PTBv1.train.neg_41162		+
chr3	38516805	38516836	PTBv1.train.neg_30437		+
chr22	35777641	35777661	PTBv1.train.neg_28577		+
chr3	151742700	151742720	PTBv1.train.neg_31725		-
chr20	62051012	62051045	PTBv1.train.neg_25671		-
chr16	56781362	56781382	PTBv1.train.neg_15157		-
chr20	42541331	42541374	PTBv1.train.neg_24203		+
chr3	47837918	47837943	PTBv1.train.neg_30546		+
chr18	31121064	31121084	PTBv1.train.neg_19312		-
chr17	18193474	18193494	PTBv1.train.neg_16980		-
chr1	144366711	144366731	PTBv1.train.neg_617		+
chr21	42211218	42211238	PTBv1.train.neg_27564		-
chr4	2903894	2903914	PTBv1.train.neg_32844		-
chr21	45418003	45418031	PTBv1.train.neg_26741		+
chr5	52977317	52977337	PTBv1.train.neg_33834		+
chr6	7495537	7495557	PTBv1.train.neg_35221		+
chrX	46245957	46245977	PTBv1.train.neg_43944		-
chr3	23908830	23908850	PTBv1.train.neg_31185		-
chr11	125636561	125636618	PTBv1.train.neg_4353		+
chr10	45455276	45455296	PTBv1.train.neg_2707		-
chr9	70514719	70514755	PTBv1.train.neg_41166		+
chr6	43303109	43303144	PTBv1.train.neg_36588		-
chr20	43484364	43484386	PTBv1.train.neg_24251		+
chr20	60366590	60366624	PTBv1.train.neg_25588		-
chr17	37865053	37865073	PTBv1.train.neg_16187		+
chr15	20808265	20808287	PTBv1.train.neg_11393		+
chr14	63988487	63988507	PTBv1.train.neg_9834		+
chr20	61799892	61799912	PTBv1.train.neg_24583		+
chr19	51095670	51095731	PTBv1.train.neg_21795		-
chr3	17209011	17209062	PTBv1.train.neg_31169		-
chr16	23450515	23450535	PTBv1.train.neg_14936		-
chr13	98988593	98988621	PTBv1.train.neg_8211		+
chr22	42930538	42930560	PTBv1.train.neg_28874		+
chr16	65336357	65336393	PTBv1.train.neg_15209		-
chr21	33841392	33841432	PTBv1.train.neg_26166		+
chr7	99779131	99779151	PTBv1.train.neg_37704		+
chr6	43621497	43621517	PTBv1.train.neg_36598		-
chr14	30105567	30105601	PTBv1.train.neg_9454		+
chrX	40909402	40909474	PTBv1.train.neg_42895		+
chr19	62620412	62620442	PTBv1.train.neg_20974		+
chr11	56934710	56934730	PTBv1.train.neg_4711		-
chr4	7050168	7050188	PTBv1.train.neg_31934		+
chr22	48850005	48850047	PTBv1.train.neg_30112		-
chr18	42402625	42402673	PTBv1.train.neg_19420		-
chr19	54516237	54516257	PTBv1.train.neg_21864		-
chr15	94679347	94679367	PTBv1.train.neg_12496		+
chr22	36594524	36594579	PTBv1.train.neg_28593		+
chr7	37934156	37934188	PTBv1.train.neg_37320		+
chr17	42140476	42140500	PTBv1.train.neg_16284		+
chr18	54710126	54710146	PTBv1.train.neg_18548		+
chr18	37801524	37801544	PTBv1.train.neg_18328		+
chrY	19379346	19379366	PTBv1.train.neg_45965		-
chr9	124693210	124693230	PTBv1.train.neg_42416		-
chr1	114242083	114242147	PTBv1.train.neg_1243		-
chr2	36675741	36675761	PTBv1.train.neg_22943		-
chr1	101126304	101126341	PTBv1.train.neg_1211		-
chr3	133624515	133624535	PTBv1.train.neg_30910		+
chrY	21332554	21332585	PTBv1.train.neg_45373		+
chr9	128922595	128922615	PTBv1.train.neg_42456		-
chr9	4723635	4723655	PTBv1.train.neg_41835		-
chr3	129683837	129683857	PTBv1.train.neg_31648		-
chr21	41735752	41735772	PTBv1.train.neg_26473		+
chr14	80923917	80923943	PTBv1.train.neg_11203		-
chr19	50150521	50150541	PTBv1.train.neg_20652		+
chr9	71967975	71967999	PTBv1.train.neg_42084		-
chr21	38326956	38326989	PTBv1.train.neg_27458		-
chr9	138903607	138903627	PTBv1.train.neg_41781		+
chr4	120730297	120730320	PTBv1.train.neg_33484		-
chr9	134552941	134552965	PTBv1.train.neg_41750		+
chr13	29710705	29710731	PTBv1.train.neg_8646		-
chr12	120832446	120832468	PTBv1.train.neg_6283		+
chr2	43306065	43306101	PTBv1.train.neg_22978		-
chr10	73513108	73513128	PTBv1.train.neg_2858		-
chr11	65864103	65864135	PTBv1.train.neg_4880		-
chr1	111300670	111300706	PTBv1.train.neg_1224		-
chr6	38768449	38768469	PTBv1.train.neg_36541		-
chr9	85785235	85785257	PTBv1.train.neg_42155		-
chr7	150681829	150681849	PTBv1.train.neg_37997		+
chr13	31869152	31869218	PTBv1.train.neg_7562		+
chr2	18613386	18613407	PTBv1.train.neg_22819		-
chrX	15395428	15395457	PTBv1.train.neg_43774		-
chr6	109553305	109553339	PTBv1.train.neg_35952		+
chr8	7294741	7294761	PTBv1.train.neg_39989		-
chr19	38622158	38622178	PTBv1.train.neg_21560		-
chr15	64801653	64801687	PTBv1.train.neg_12112		+
chr6	10801088	10801108	PTBv1.train.neg_36234		-
chr14	69732951	69732971	PTBv1.train.neg_11029		-
chr11	17293554	17293574	PTBv1.train.neg_3514		+
chr17	71215098	71215118	PTBv1.train.neg_16591		+
chr16	17253942	17253962	PTBv1.train.neg_14841		-
chr20	36065829	36065864	PTBv1.train.neg_25191		-
chr21	45182570	45182590	PTBv1.train.neg_27840		-
chr19	56339228	56339248	PTBv1.train.neg_20816		+
chr11	118432957	118432983	PTBv1.train.neg_5204		-
chr6	64476689	64476724	PTBv1.train.neg_35793		+
chr7	100119985	100120005	PTBv1.train.neg_38681		-
chr18	75773150	75773170	PTBv1.train.neg_19794		-
chr17	16951806	16951836	PTBv1.train.neg_15812		+
chr19	54631645	54631665	PTBv1.train.neg_21875		-
chr3	73179195	73179224	PTBv1.train.neg_30695		+
chr19	1071004	1071028	PTBv1.train.neg_21044		-
chr6	129302693	129302714	PTBv1.train.neg_36035		+
chr15	50021230	50021250	PTBv1.train.neg_12918		-
chr10	69327006	69327026	PTBv1.train.neg_1850		+
chr15	67525038	67525064	PTBv1.train.neg_12177		+
chr18	68663244	68663278	PTBv1.train.neg_19743		-
chr9	123033043	123033063	PTBv1.train.neg_41524		+
chr9	99474968	99474988	PTBv1.train.neg_41366		+
chr20	2966876	2966897	PTBv1.train.neg_23507		+
chr13	50902994	50903014	PTBv1.train.neg_9022		-
chr16	11557754	11557796	PTBv1.train.neg_14768		-
chr19	59626660	59626680	PTBv1.train.neg_20891		+
chr12	47731554	47731574	PTBv1.train.neg_6735		-
chr15	79057880	79057901	PTBv1.train.neg_13298		-
chr9	14608171	14608191	PTBv1.train.neg_41872		-
chr19	48659305	48659350	PTBv1.train.neg_21714		-
chr20	379209	379264	PTBv1.train.neg_24626		-
chr22	43449902	43449928	PTBv1.train.neg_28885		+
chr6	71492168	71492188	PTBv1.train.neg_35811		+
chr6	14048154	14048174	PTBv1.train.neg_35277		+
chr3	99232290	99232319	PTBv1.train.neg_31518		-
chr8	121483957	121483994	PTBv1.train.neg_40710		-
chr6	111606707	111606727	PTBv1.train.neg_35968		+
chr20	48037448	48037468	PTBv1.train.neg_24354		+
chr19	15412077	15412097	PTBv1.train.neg_21406		-
chr21	42678868	42678899	PTBv1.train.neg_27613		-
chr4	113386522	113386542	PTBv1.train.neg_32560		+
chr12	52149248	52149284	PTBv1.train.neg_5772		+
chr16	66120337	66120373	PTBv1.train.neg_14260		+
chr4	1332928	1332948	PTBv1.train.neg_31810		+
chrY	25426168	25426188	PTBv1.train.neg_45548		+
chr11	65866203	65866223	PTBv1.train.neg_4882		-
chr11	6198477	6198497	PTBv1.train.neg_4450		-
chr19	17539572	17539592	PTBv1.train.neg_20189		+
chr7	23637655	23637714	PTBv1.train.neg_37206		+
chr8	11295425	11295445	PTBv1.train.neg_39020		+
chr6	131251918	131251940	PTBv1.train.neg_36915		-
chr4	77363830	77363850	PTBv1.train.neg_32344		+
chr19	7521339	7521359	PTBv1.train.neg_20006		+
chr20	60148943	60149008	PTBv1.train.neg_25581		-
chr15	64604152	64604176	PTBv1.train.neg_12103		+
chrX	47726708	47726735	PTBv1.train.neg_43979		-
chr18	3114506	3114526	PTBv1.train.neg_18938		-
chrX	153233659	153233679	PTBv1.train.neg_44479		-
chr4	154444060	154444080	PTBv1.train.neg_32720		+
chrY	20121635	20121656	PTBv1.train.neg_46254		-
chr4	113698351	113698382	PTBv1.train.neg_33455		-
chr20	59830361	59830384	PTBv1.train.neg_24489		+
chr13	24180595	24180624	PTBv1.train.neg_7399		+
chr21	45439464	45439488	PTBv1.train.neg_26743		+
chr2	241747537	241747574	PTBv1.train.neg_22756		+
chr16	20693462	20693482	PTBv1.train.neg_13812		+
chrX	15258578	15258598	PTBv1.train.neg_43753		-
chr18	53267741	53267764	PTBv1.train.neg_18529		+
chrX	64669936	64669959	PTBv1.train.neg_44151		-
chr9	113448598	113448620	PTBv1.train.neg_41462		+
chrX	53128788	53128808	PTBv1.train.neg_43087		+
chr13	32232990	32233021	PTBv1.train.neg_7578		+
chr11	106934054	106934074	PTBv1.train.neg_5127		-
chr15	48561324	48561378	PTBv1.train.neg_11888		+
chr12	92329911	92329931	PTBv1.train.neg_7044		-
chrY	13333343	13333363	PTBv1.train.neg_44956		+
chr1	23710821	23710853	PTBv1.train.neg_898		-
chr2	112711010	112711030	PTBv1.train.neg_23256		-
chr13	65991421	65991441	PTBv1.train.neg_9077		-
chr13	30434567	30434590	PTBv1.train.neg_7518		+
chr2	129718766	129718786	PTBv1.train.neg_23290		-
chr20	3092638	3092658	PTBv1.train.neg_24738		-
chr14	22927555	22927613	PTBv1.train.neg_10554		-
chr9	94108978	94109000	PTBv1.train.neg_42197		-
chr4	15203350	15203374	PTBv1.train.neg_31974		+
chr2	218818220	218818240	PTBv1.train.neg_22723		+
chr4	42634237	42634257	PTBv1.train.neg_32155		+
chr12	54853983	54854032	PTBv1.train.neg_6865		-
chr21	44606512	44606542	PTBv1.train.neg_26704		+
chr22	36096079	36096106	PTBv1.train.neg_29708		-
chr7	115677581	115677604	PTBv1.train.neg_37826		+
chr3	15433358	15433380	PTBv1.train.neg_31141		-
chr11	7681768	7681788	PTBv1.train.neg_4479		-
chr3	38518250	38518270	PTBv1.train.neg_30438		+
chr10	42148344	42148388	PTBv1.train.neg_2668		-
chr2	98813702	98813738	PTBv1.train.neg_23201		-
chr11	33731077	33731107	PTBv1.train.neg_4627		-
chr10	99429220	99429253	PTBv1.train.neg_3097		-
chr9	124667028	124667048	PTBv1.train.neg_42413		-
chrX	24809409	24809429	PTBv1.train.neg_42825		+
chr19	11384550	11384586	PTBv1.train.neg_21287		-
chr11	111458757	111458785	PTBv1.train.neg_4242		+
chr7	150840999	150841024	PTBv1.train.neg_38917		-
chr20	43712728	43712748	PTBv1.train.neg_25284		-
chr13	30622948	30622968	PTBv1.train.neg_8659		-
chr21	38714135	38714170	PTBv1.train.neg_27472		-
chr17	965557	965577	PTBv1.train.neg_16722		-
chr13	59523401	59523421	PTBv1.train.neg_9072		-
chr14	23485039	23485059	PTBv1.train.neg_10568		-
chr4	38378537	38378557	PTBv1.train.neg_32090		+
chr8	30622419	30622456	PTBv1.train.neg_40195		-
chrY	6960251	6960280	PTBv1.train.neg_44842		+
chr12	49225228	49225248	PTBv1.train.neg_5711		+
chr6	84701353	84701373	PTBv1.train.neg_35866		+
chr14	90121968	90121988	PTBv1.train.neg_11226		-
chr19	55020875	55020904	PTBv1.train.neg_20785		+
chr22	40160063	40160087	PTBv1.train.neg_29865		-
chr1	16527215	16527240	PTBv1.train.neg_846		-
chrY	21053727	21053757	PTBv1.train.neg_46421		-
chr16	69269125	69269145	PTBv1.train.neg_15315		-
chr14	73490499	73490534	PTBv1.train.neg_10022		+
chrX	10109552	10109574	PTBv1.train.neg_42655		+
chr21	31970275	31970295	PTBv1.train.neg_27202		-
chr20	42248744	42248764	PTBv1.train.neg_25231		-
chr5	176832985	176833005	PTBv1.train.neg_35147		-
chr2	69447070	69447090	PTBv1.train.neg_23080		-
chr21	42503467	42503487	PTBv1.train.neg_26504		+
chr20	43843620	43843640	PTBv1.train.neg_25298		-
chr6	24531087	24531107	PTBv1.train.neg_35349		+
chr20	43965005	43965027	PTBv1.train.neg_25321		-
chr12	10265838	10265861	PTBv1.train.neg_5460		+
chr16	68891865	68891885	PTBv1.train.neg_14330		+
chr22	45822736	45822767	PTBv1.train.neg_29002		+
chr19	53816305	53816325	PTBv1.train.neg_20741		+
chr21	31821356	31821376	PTBv1.train.neg_27198		-
chr5	141005047	141005074	PTBv1.train.neg_35070		-
chr12	47620904	47620927	PTBv1.train.neg_6723		-
chr6	6593168	6593188	PTBv1.train.neg_35209		+
chr8	26561801	26561838	PTBv1.train.neg_39231		+
chr11	14450359	14450379	PTBv1.train.neg_4531		-
chr10	76663847	76663883	PTBv1.train.neg_2934		-
chr6	56972633	56972653	PTBv1.train.neg_35767		+
chrY	20112489	20112509	PTBv1.train.neg_46224		-
chr19	53080212	53080232	PTBv1.train.neg_21832		-
chr20	44434144	44434164	PTBv1.train.neg_25353		-
chr14	23855812	23855832	PTBv1.train.neg_9444		+
chrY	6941125	6941147	PTBv1.train.neg_44834		+
chr5	41818042	41818062	PTBv1.train.neg_34653		-
chr13	49243662	49243682	PTBv1.train.neg_8989		-
chr12	63413748	63413768	PTBv1.train.neg_6955		-
chr2	231114673	231114698	PTBv1.train.neg_22739		+
chr15	42458141	42458170	PTBv1.train.neg_11769		+
chr11	6899282	6899307	PTBv1.train.neg_3444		+
chrY	7255075	7255097	PTBv1.train.neg_44897		+
chr19	50241258	50241281	PTBv1.train.neg_20663		+
chr19	3011051	3011071	PTBv1.train.neg_21098		-
chr20	32338847	32338870	PTBv1.train.neg_25061		-
chr16	73952142	73952162	PTBv1.train.neg_15380		-
chr16	687999	688021	PTBv1.train.neg_14570		-
chrX	150505776	150505806	PTBv1.train.neg_43601		+
chr21	33927138	33927163	PTBv1.train.neg_27332		-
chr18	46960118	46960138	PTBv1.train.neg_19509		-
chr6	25919657	25919677	PTBv1.train.neg_36326		-
chr7	55931679	55931712	PTBv1.train.neg_37422		+
chr9	96885805	96885825	PTBv1.train.neg_41336		+
chr10	121345639	121345659	PTBv1.train.neg_3256		-
chr13	31642311	31642333	PTBv1.train.neg_7545		+
chr11	60884407	60884431	PTBv1.train.neg_4750		-
chrY	22926326	22926346	PTBv1.train.neg_45468		+
chr7	66100200	66100223	PTBv1.train.neg_37488		+
chr18	18772887	18772907	PTBv1.train.neg_18072		+
chr3	150349512	150349532	PTBv1.train.neg_30969		+
chrY	21047263	21047299	PTBv1.train.neg_46405		-
chr3	180764476	180764505	PTBv1.train.neg_31024		+
chr7	127884021	127884041	PTBv1.train.neg_37869		+
chr22	48425285	48425318	PTBv1.train.neg_30087		-
chr2	71152397	71152423	PTBv1.train.neg_22378		+
chr19	63016916	63016950	PTBv1.train.neg_21999		-
chr14	24483638	24483658	PTBv1.train.neg_10606		-
chr15	48275350	48275388	PTBv1.train.neg_11872		+
chr3	159878360	159878381	PTBv1.train.neg_30998		+
chr22	41546363	41546399	PTBv1.train.neg_29960		-
chr10	133636955	133636986	PTBv1.train.neg_3324		-
chr6	2719375	2719395	PTBv1.train.neg_35175		+
chr15	52594368	52594388	PTBv1.train.neg_11933		+
chr15	98438153	98438188	PTBv1.train.neg_13428		-
chr11	66817314	66817334	PTBv1.train.neg_3953		+
chr13	34768932	34768961	PTBv1.train.neg_7597		+
chr6	88274213	88274237	PTBv1.train.neg_35883		+
chr15	72801848	72801868	PTBv1.train.neg_13215		-
chr22	23238225	23238251	PTBv1.train.neg_28231		+
chr8	30583509	30583534	PTBv1.train.neg_40191		-
chr11	91786535	91786555	PTBv1.train.neg_4160		+
chr9	128281966	128281986	PTBv1.train.neg_41571		+
chr9	70062572	70062592	PTBv1.train.neg_41152		+
chr15	57696644	57696675	PTBv1.train.neg_12006		+
chrY	6927165	6927185	PTBv1.train.neg_44826		+
chr8	8218898	8218938	PTBv1.train.neg_39994		-
chr22	15956710	15956735	PTBv1.train.neg_27957		+
chr16	65408516	65408546	PTBv1.train.neg_15223		-
chr3	130110975	130110995	PTBv1.train.neg_30893		+
chr1	98076548	98076587	PTBv1.train.neg_1204		-
chrY	20331917	20331938	PTBv1.train.neg_46281		-
chr16	4377008	4377033	PTBv1.train.neg_14680		-
chr15	82005311	82005331	PTBv1.train.neg_12342		+
chr4	140503870	140503903	PTBv1.train.neg_32664		+
chr21	30106496	30106517	PTBv1.train.neg_27177		-
chr11	119702133	119702183	PTBv1.train.neg_4304		+
chr14	49197634	49197654	PTBv1.train.neg_10759		-
chr8	10687896	10687922	PTBv1.train.neg_40002		-
chr8	28286072	28286096	PTBv1.train.neg_40169		-
chr8	27981697	27981717	PTBv1.train.neg_40166		-
chr3	24376399	24376419	PTBv1.train.neg_31190		-
chr14	68925358	68925390	PTBv1.train.neg_11022		-
chr17	18329156	18329187	PTBv1.train.neg_15860		+
chr6	25207454	25207502	PTBv1.train.neg_36319		-
chr1	1197186	1197206	PTBv1.train.neg_777		-
chr14	99625027	99625047	PTBv1.train.neg_10261		+
chr4	3493512	3493540	PTBv1.train.neg_32854		-
chr13	95636804	95636841	PTBv1.train.neg_8147		+
chr13	72211834	72211859	PTBv1.train.neg_8011		+
chr13	46170537	46170573	PTBv1.train.neg_7816		+
chr8	62511299	62511336	PTBv1.train.neg_39583		+
chr15	63953523	63953556	PTBv1.train.neg_12095		+
chrY	20105632	20105693	PTBv1.train.neg_46205		-
chr2	128589325	128589364	PTBv1.train.neg_22591		+
chr1	54297462	54297482	PTBv1.train.neg_401		+
chr14	30661087	30661109	PTBv1.train.neg_10632		-
chr19	59078889	59078937	PTBv1.train.neg_20862		+
chr3	138029572	138029623	PTBv1.train.neg_30927		+
chr19	41746003	41746038	PTBv1.train.neg_21593		-
chrY	14089278	14089305	PTBv1.train.neg_45857		-
chr6	33512745	33512765	PTBv1.train.neg_35521		+
chr9	101977847	101977874	PTBv1.train.neg_41407		+
chr13	32698884	32698904	PTBv1.train.neg_8697		-
chr22	23225303	23225323	PTBv1.train.neg_28226		+
chr14	33992060	33992087	PTBv1.train.neg_10662		-
chr10	72769397	72769427	PTBv1.train.neg_1925		+
chr16	79681070	79681095	PTBv1.train.neg_15419		-
chr7	104514133	104514162	PTBv1.train.neg_37750		+
chr4	113373607	113373633	PTBv1.train.neg_32556		+
chr16	2809115	2809135	PTBv1.train.neg_13620		+
chr14	102489552	102489572	PTBv1.train.neg_11346		-
chr3	4316424	4316449	PTBv1.train.neg_31068		-
chr16	28402021	28402041	PTBv1.train.neg_14984		-
chr9	97800061	97800081	PTBv1.train.neg_41348		+
chr3	122618806	122618872	PTBv1.train.neg_30816		+
chrX	118038936	118038961	PTBv1.train.neg_43470		+
chr5	157199119	157199179	PTBv1.train.neg_35111		-
chr4	123350361	123350397	PTBv1.train.neg_32604		+
chr1	55341944	55341964	PTBv1.train.neg_1106		-
chr11	18335084	18335104	PTBv1.train.neg_3524		+
chr22	25191645	25191665	PTBv1.train.neg_29412		-
chr16	65725387	65725407	PTBv1.train.neg_14246		+
chrY	15165235	15165264	PTBv1.train.neg_45034		+
chr12	6560220	6560256	PTBv1.train.neg_6436		-
chr18	58790666	58790687	PTBv1.train.neg_18661		+
chr16	2884678	2884698	PTBv1.train.neg_13628		+
chr10	81916613	81916635	PTBv1.train.neg_2971		-
chr22	48864589	48864619	PTBv1.train.neg_30120		-
chr8	27568177	27568205	PTBv1.train.neg_39244		+
chrX	128886555	128886575	PTBv1.train.neg_43499		+
chr11	85967381	85967401	PTBv1.train.neg_5058		-
chrY	13950308	13950382	PTBv1.train.neg_45790		-
chr20	29569498	29569528	PTBv1.train.neg_23812		+
chr4	82587087	82587123	PTBv1.train.neg_33307		-
chr11	118501838	118501858	PTBv1.train.neg_4296		+
chrX	7062937	7062960	PTBv1.train.neg_43692		-
chr12	63965815	63965835	PTBv1.train.neg_5930		+
chr9	21997305	21997326	PTBv1.train.neg_41922		-
chr21	38880123	38880143	PTBv1.train.neg_27479		-
chr13	114087241	114087261	PTBv1.train.neg_8417		+
chr19	53917284	53917323	PTBv1.train.neg_21851		-
chr12	63394717	63394739	PTBv1.train.neg_6953		-
chr4	100699912	100699932	PTBv1.train.neg_33396		-
chr16	65472019	65472046	PTBv1.train.neg_14216		+
chr16	55763922	55763942	PTBv1.train.neg_15134		-
chr6	169886505	169886525	PTBv1.train.neg_36172		+
chr4	57005871	57005895	PTBv1.train.neg_32243		+
chr22	17881950	17881984	PTBv1.train.neg_28027		+
chr10	63189704	63189763	PTBv1.train.neg_1831		+
chr20	30822335	30822360	PTBv1.train.neg_23880		+
chr21	37679542	37679578	PTBv1.train.neg_26333		+
chr5	77746813	77746833	PTBv1.train.neg_34009		+
chr4	15093883	15093903	PTBv1.train.neg_31967		+
chr5	35909262	35909282	PTBv1.train.neg_33757		+
chr21	45531697	45531727	PTBv1.train.neg_27861		-
chr1	77945477	77945513	PTBv1.train.neg_1157		-
chr14	63556290	63556310	PTBv1.train.neg_9824		+
chr1	45930901	45930948	PTBv1.train.neg_371		+
chr8	74119184	74119204	PTBv1.train.neg_39652		+
chr4	89614704	89614729	PTBv1.train.neg_32427		+
chr6	43855571	43855591	PTBv1.train.neg_35695		+
chr1	38222029	38222098	PTBv1.train.neg_1005		-
chr4	25944695	25944731	PTBv1.train.neg_32031		+
chr9	36034331	36034351	PTBv1.train.neg_41070		+
chr14	34166098	34166118	PTBv1.train.neg_10671		-
chr21	29891552	29891588	PTBv1.train.neg_25960		+
chr21	43326535	43326568	PTBv1.train.neg_26594		+
chrX	12728969	12728989	PTBv1.train.neg_42670		+
chrX	16779573	16779609	PTBv1.train.neg_43787		-
chr13	110077657	110077700	PTBv1.train.neg_8320		+
chr4	104777840	104777860	PTBv1.train.neg_33426		-
chr22	15835193	15835213	PTBv1.train.neg_29131		-
chr4	95781715	95781735	PTBv1.train.neg_32454		+
chr17	77997162	77997182	PTBv1.train.neg_17660		-
chr19	18888503	18888523	PTBv1.train.neg_21451		-
chr13	43632832	43632859	PTBv1.train.neg_8840		-
chr13	59427526	59427553	PTBv1.train.neg_9069		-
chr13	38985066	38985089	PTBv1.train.neg_8774		-
chr4	120416673	120416709	PTBv1.train.neg_32596		+
chr3	120642307	120642336	PTBv1.train.neg_31576		-
chr7	21947227	21947247	PTBv1.train.neg_38200		-
chr6	73604860	73604884	PTBv1.train.neg_35820		+
chr4	162575001	162575031	PTBv1.train.neg_33568		-
chr16	785116	785136	PTBv1.train.neg_13500		+
chr3	48971613	48971649	PTBv1.train.neg_30560		+
chr2	44041778	44041800	PTBv1.train.neg_22983		-
chrX	52951807	52951827	PTBv1.train.neg_43075		+
chr4	119902553	119902573	PTBv1.train.neg_33475		-
chr7	65395730	65395764	PTBv1.train.neg_37473		+
chr2	28474835	28474855	PTBv1.train.neg_22149		+
chr3	51327511	51327531	PTBv1.train.neg_30612		+
chr6	35533779	35533815	PTBv1.train.neg_35561		+
chr20	3680735	3680755	PTBv1.train.neg_23538		+
chr8	102009131	102009155	PTBv1.train.neg_40598		-
chr17	55742326	55742351	PTBv1.train.neg_17429		-
chr1	224248857	224248893	PTBv1.train.neg_1406		-
chr21	37039141	37039166	PTBv1.train.neg_26314		+
chr6	2950672	2950718	PTBv1.train.neg_35179		+
chr22	48985239	48985273	PTBv1.train.neg_29055		+
chr11	111314489	111314535	PTBv1.train.neg_4234		+
chr15	39652523	39652545	PTBv1.train.neg_11639		+
chr7	129538521	129538548	PTBv1.train.neg_37899		+
chr9	118120560	118120580	PTBv1.train.neg_41517		+
chr11	27322043	27322063	PTBv1.train.neg_4581		-
chr8	54826355	54826377	PTBv1.train.neg_40312		-
chr5	78120522	78120547	PTBv1.train.neg_34818		-
chr11	116598577	116598608	PTBv1.train.neg_5186		-
chr22	17642170	17642191	PTBv1.train.neg_29230		-
chr17	5232379	5232406	PTBv1.train.neg_16825		-
chr2	29044478	29044498	PTBv1.train.neg_22164		+
chr17	10555307	10555327	PTBv1.train.neg_15749		+
chr22	43346705	43346769	PTBv1.train.neg_28883		+
chr1	84326998	84327021	PTBv1.train.neg_473		+
chr9	71626774	71626802	PTBv1.train.neg_41180		+
chr20	3152359	3152379	PTBv1.train.neg_23520		+
chr19	49470090	49470115	PTBv1.train.neg_20636		+
chr14	65149250	65149270	PTBv1.train.neg_9873		+
chr8	145320030	145320050	PTBv1.train.neg_39959		+
chr1	20683762	20683782	PTBv1.train.neg_875		-
chr16	21885119	21885153	PTBv1.train.neg_13863		+
chr16	29710132	29710152	PTBv1.train.neg_13985		+
chr16	55749153	55749179	PTBv1.train.neg_15130		-
chrX	18236018	18236038	PTBv1.train.neg_43807		-
chr18	16863883	16863909	PTBv1.train.neg_19106		-
chr18	41564181	41564216	PTBv1.train.neg_18349		+
chr21	16712170	16712195	PTBv1.train.neg_25731		+
chr2	169443521	169443541	PTBv1.train.neg_23357		-
chr9	37435105	37435125	PTBv1.train.neg_42035		-
chr13	32608769	32608822	PTBv1.train.neg_8687		-
chr6	168810597	168810619	PTBv1.train.neg_36171		+
chr6	7958571	7958591	PTBv1.train.neg_36214		-
chr21	17857061	17857082	PTBv1.train.neg_25759		+
chr3	15065731	15065751	PTBv1.train.neg_31126		-
chr12	47602503	47602527	PTBv1.train.neg_6714		-
chr8	91105620	91105640	PTBv1.train.neg_39718		+
chr2	114220164	114220184	PTBv1.train.neg_23259		-
chr22	44705338	44705365	PTBv1.train.neg_30040		-
chr8	30764680	30764700	PTBv1.train.neg_40207		-
chr2	73300155	73300175	PTBv1.train.neg_22393		+
chr2	182478187	182478207	PTBv1.train.neg_22683		+
chrX	50187739	50187768	PTBv1.train.neg_44041		-
chr12	118350275	118350295	PTBv1.train.neg_6247		+
chr8	99198746	99198772	PTBv1.train.neg_39813		+
chr9	27167914	27167941	PTBv1.train.neg_40978		+
chr21	45150654	45150674	PTBv1.train.neg_27815		-
chr14	30941244	30941286	PTBv1.train.neg_10642		-
chr20	31445198	31445230	PTBv1.train.neg_25035		-
chr17	38363249	38363272	PTBv1.train.neg_17226		-
chr14	22492444	22492469	PTBv1.train.neg_10531		-
chr7	138752459	138752479	PTBv1.train.neg_37932		+
chr21	33763269	33763291	PTBv1.train.neg_27301		-
chr19	11176683	11176710	PTBv1.train.neg_21281		-
chrY	20106598	20106632	PTBv1.train.neg_46208		-
chr2	10871751	10871813	PTBv1.train.neg_22802		-
chr9	139573923	139573943	PTBv1.train.neg_42605		-
chr11	46656462	46656496	PTBv1.train.neg_4660		-
chr16	19423372	19423409	PTBv1.train.neg_14857		-
chr22	28529555	28529575	PTBv1.train.neg_29506		-
chr14	30728546	30728567	PTBv1.train.neg_10639		-
chr10	51273973	51274004	PTBv1.train.neg_2735		-
chr17	70860713	70860733	PTBv1.train.neg_17544		-
chr10	7811437	7811473	PTBv1.train.neg_1477		+
chr18	22118947	22118980	PTBv1.train.neg_18164		+
chr10	115437953	115437973	PTBv1.train.neg_2272		+
chr14	30197548	30197594	PTBv1.train.neg_9469		+
chr6	43590868	43590928	PTBv1.train.neg_36594		-
chr9	98128400	98128422	PTBv1.train.neg_42231		-
chr20	43405542	43405570	PTBv1.train.neg_25280		-
chr16	87739232	87739252	PTBv1.train.neg_14507		+
chr19	49039802	49039822	PTBv1.train.neg_20606		+
chr3	142940558	142940578	PTBv1.train.neg_30954		+
chr17	35405517	35405577	PTBv1.train.neg_16138		+
chrY	6323218	6323246	PTBv1.train.neg_44730		+
chrX	140820769	140820801	PTBv1.train.neg_43573		+
chr15	97651580	97651600	PTBv1.train.neg_12519		+
chr12	51740033	51740069	PTBv1.train.neg_5751		+
chr6	158760393	158760413	PTBv1.train.neg_36154		+
chr15	53651594	53651614	PTBv1.train.neg_12964		-
chr13	44812069	44812105	PTBv1.train.neg_8858		-
chr2	47562271	47562307	PTBv1.train.neg_22278		+
chr21	38172400	38172436	PTBv1.train.neg_27447		-
chr21	39601135	39601155	PTBv1.train.neg_27496		-
chr12	6828826	6828847	PTBv1.train.neg_6453		-
chr8	37749955	37749975	PTBv1.train.neg_39352		+
chr15	39648906	39648926	PTBv1.train.neg_11636		+
chr12	67924068	67924102	PTBv1.train.neg_5965		+
chr8	76592440	76592472	PTBv1.train.neg_39681		+
chr19	54541976	54542004	PTBv1.train.neg_21870		-
chr11	65489869	65489889	PTBv1.train.neg_3909		+
chr21	46500015	46500035	PTBv1.train.neg_27905		-
chr21	43666869	43666896	PTBv1.train.neg_27678		-
chr21	37522667	37522703	PTBv1.train.neg_27415		-
chrX	13786758	13786778	PTBv1.train.neg_43739		-
chr19	21157725	21157756	PTBv1.train.neg_20286		+
chr3	72517461	72517481	PTBv1.train.neg_31483		-
chr4	166551421	166551441	PTBv1.train.neg_32753		+
chr15	68987275	68987295	PTBv1.train.neg_12180		+
chr19	2965789	2965809	PTBv1.train.neg_21092		-
chr19	53287054	53287087	PTBv1.train.neg_21839		-
chr18	28048656	28048676	PTBv1.train.neg_18228		+
chr22	28013339	28013372	PTBv1.train.neg_28344		+
chr15	72743885	72743905	PTBv1.train.neg_13208		-
chrY	20118978	20119013	PTBv1.train.neg_46244		-
chr17	1884541	1884574	PTBv1.train.neg_15567		+
chr22	34473713	34473733	PTBv1.train.neg_29627		-
chr1	9533543	9533568	PTBv1.train.neg_31		+
chr6	28306350	28306382	PTBv1.train.neg_35399		+
chr15	43667166	43667189	PTBv1.train.neg_11812		+
chr17	40260580	40260600	PTBv1.train.neg_17270		-
chr13	52051642	52051677	PTBv1.train.neg_7960		+
chr3	72560342	72560374	PTBv1.train.neg_31485		-
chr10	69230189	69230213	PTBv1.train.neg_2806		-
chrX	117759734	117759782	PTBv1.train.neg_43457		+
chr7	106480027	106480047	PTBv1.train.neg_37766		+
chr16	70611230	70611252	PTBv1.train.neg_14364		+
chr5	5541631	5541654	PTBv1.train.neg_33654		+
chr13	44981967	44981992	PTBv1.train.neg_7795		+
chr10	32367876	32367937	PTBv1.train.neg_2629		-
chr13	24061375	24061397	PTBv1.train.neg_7384		+
chr13	34855808	34855876	PTBv1.train.neg_7599		+
chr17	42114150	42114178	PTBv1.train.neg_16282		+
chr17	71599179	71599199	PTBv1.train.neg_17576		-
chr21	43054827	43054847	PTBv1.train.neg_26565		+
chr12	63513289	63513319	PTBv1.train.neg_5921		+
chr11	68454909	68454936	PTBv1.train.neg_3986		+
chr8	48489684	48489721	PTBv1.train.neg_39492		+
chr22	18685357	18685377	PTBv1.train.neg_29284		-
chr16	51796771	51796807	PTBv1.train.neg_14097		+
chr16	214708	214728	PTBv1.train.neg_14566		-
chr8	76104024	76104047	PTBv1.train.neg_39674		+
chr10	88270440	88270467	PTBv1.train.neg_2984		-
chr16	87722185	87722205	PTBv1.train.neg_14506		+
chr5	109202001	109202021	PTBv1.train.neg_34114		+
chr22	20648845	20648865	PTBv1.train.neg_29335		-
chr7	75096944	75096966	PTBv1.train.neg_38525		-
chr3	41545831	41545851	PTBv1.train.neg_31246		-
chr3	101571540	101571569	PTBv1.train.neg_31523		-
chr9	131724513	131724533	PTBv1.train.neg_42516		-
chr17	71493645	71493665	PTBv1.train.neg_16600		+
chr22	24426445	24426470	PTBv1.train.neg_28272		+
chr14	87943506	87943526	PTBv1.train.neg_10140		+
chr17	1997015	1997035	PTBv1.train.neg_16755		-
chr18	42802880	42802905	PTBv1.train.neg_18402		+
chr5	56261656	56261682	PTBv1.train.neg_34716		-
chr7	35674186	35674214	PTBv1.train.neg_38322		-
chr18	31956661	31956681	PTBv1.train.neg_19358		-
chr18	31133029	31133069	PTBv1.train.neg_18260		+
chr1	47425038	47425067	PTBv1.train.neg_1068		-
chr3	43312617	43312637	PTBv1.train.neg_30485		+
chr1	6189072	6189105	PTBv1.train.neg_20		+
chr2	141983177	141983205	PTBv1.train.neg_23314		-
chr7	137870186	137870206	PTBv1.train.neg_37928		+
chr22	36787078	36787098	PTBv1.train.neg_28606		+
chrX	100275700	100275720	PTBv1.train.neg_43347		+
chr18	8626483	8626503	PTBv1.train.neg_17819		+
chr22	27892246	27892289	PTBv1.train.neg_28326		+
chr13	112365675	112365695	PTBv1.train.neg_8357		+
chr13	110132409	110132429	PTBv1.train.neg_9330		-
chr13	20927722	20927742	PTBv1.train.neg_8496		-
chr8	19291664	19291687	PTBv1.train.neg_39086		+
chr1	154733869	154733905	PTBv1.train.neg_1327		-
chr13	78956149	78956205	PTBv1.train.neg_8064		+
chr18	72920460	72920488	PTBv1.train.neg_19791		-
chr14	72680137	72680157	PTBv1.train.neg_9998		+
chr5	81358062	81358082	PTBv1.train.neg_34041		+
chr8	63403943	63403963	PTBv1.train.neg_39586		+
chr22	29832063	29832083	PTBv1.train.neg_29535		-
chr19	53614441	53614461	PTBv1.train.neg_20732		+
chr10	134337110	134337130	PTBv1.train.neg_2400		+
chr21	33364972	33364997	PTBv1.train.neg_26077		+
chr9	15453289	15453309	PTBv1.train.neg_40941		+
chr19	46091141	46091161	PTBv1.train.neg_20543		+
chr2	120271391	120271439	PTBv1.train.neg_22572		+
chr12	47603619	47603641	PTBv1.train.neg_6716		-
chr21	22401838	22401862	PTBv1.train.neg_25823		+
chr15	70847213	70847243	PTBv1.train.neg_13191		-
chr17	3509905	3509953	PTBv1.train.neg_15612		+
chr14	49917148	49917185	PTBv1.train.neg_10804		-
chr5	180598110	180598130	PTBv1.train.neg_35172		-
chr2	60997755	60997775	PTBv1.train.neg_22315		+
chr12	123499072	123499092	PTBv1.train.neg_7285		-
chr21	14822954	14822984	PTBv1.train.neg_26999		-
chr15	40639957	40639977	PTBv1.train.neg_11691		+
chr17	28347873	28347893	PTBv1.train.neg_16030		+
chr2	185428043	185428065	PTBv1.train.neg_22688		+
chr8	90871760	90871809	PTBv1.train.neg_39707		+
chr4	77122559	77122579	PTBv1.train.neg_33268		-
chr21	45728005	45728032	PTBv1.train.neg_26780		+
chr4	454047	454067	PTBv1.train.neg_32791		-
chr21	30162835	30162855	PTBv1.train.neg_27181		-
chr19	42561416	42561436	PTBv1.train.neg_20452		+
chr11	2891809	2891829	PTBv1.train.neg_3403		+
chr19	11806191	11806211	PTBv1.train.neg_20088		+
chr16	20658808	20658835	PTBv1.train.neg_14885		-
chr12	102893545	102893565	PTBv1.train.neg_6103		+
chr2	161879726	161879798	PTBv1.train.neg_22649		+
chr13	69307975	69308024	PTBv1.train.neg_9087		-
chr9	130788953	130789003	PTBv1.train.neg_41673		+
chr2	108449607	108449627	PTBv1.train.neg_22510		+
chr13	100101311	100101335	PTBv1.train.neg_9250		-
chrY	22922786	22922807	PTBv1.train.neg_45464		+
chr18	75751445	75751474	PTBv1.train.neg_18818		+
chr7	72057233	72057259	PTBv1.train.neg_38485		-
chr13	40231988	40232010	PTBv1.train.neg_8793		-
chr13	41528885	41528905	PTBv1.train.neg_7720		+
chr10	104793546	104793566	PTBv1.train.neg_2214		+
chr19	6887818	6887838	PTBv1.train.neg_19993		+
chr14	18982446	18982472	PTBv1.train.neg_10441		-
chr2	25747771	25747791	PTBv1.train.neg_22877		-
chr5	86741313	86741342	PTBv1.train.neg_34853		-
chr10	32965508	32965544	PTBv1.train.neg_1667		+
chr1	153212211	153212241	PTBv1.train.neg_1311		-
chr4	6860552	6860572	PTBv1.train.neg_31925		+
chr11	19141919	19141939	PTBv1.train.neg_3537		+
chrX	23713788	23713815	PTBv1.train.neg_42790		+
chr8	27548653	27548673	PTBv1.train.neg_39241		+
chr22	49348097	49348126	PTBv1.train.neg_30156		-
chr10	14904993	14905029	PTBv1.train.neg_2485		-
chr15	40765200	40765231	PTBv1.train.neg_11705		+
chr9	133062793	133062813	PTBv1.train.neg_41734		+
chr12	55344692	55344712	PTBv1.train.neg_6893		-
chr16	66710687	66710707	PTBv1.train.neg_14282		+
chrX	40380712	40380770	PTBv1.train.neg_43908		-
chr2	27727262	27727282	PTBv1.train.neg_22904		-
chr21	43661478	43661515	PTBv1.train.neg_27669		-
chr15	38497033	38497089	PTBv1.train.neg_11551		+
chr21	18567074	18567095	PTBv1.train.neg_27037		-
chrY	25404166	25404186	PTBv1.train.neg_45523		+
chr15	78812624	78812653	PTBv1.train.neg_12331		+
chr3	95305383	95305418	PTBv1.train.neg_30716		+
chr7	64015198	64015218	PTBv1.train.neg_37455		+
chr4	88349263	88349293	PTBv1.train.neg_33367		-
chr13	114073384	114073408	PTBv1.train.neg_8414		+
chr7	43646662	43646694	PTBv1.train.neg_38362		-
chr16	19800518	19800551	PTBv1.train.neg_14869		-
chrX	48287648	48287668	PTBv1.train.neg_43006		+
chr18	41796018	41796038	PTBv1.train.neg_19397		-
chr18	54719649	54719673	PTBv1.train.neg_18551		+
chr1	149639167	149639187	PTBv1.train.neg_635		+
chr13	19456036	19456056	PTBv1.train.neg_7323		+
chr3	162433298	162433318	PTBv1.train.neg_31004		+
chr19	53926238	53926311	PTBv1.train.neg_21853		-
chrY	22967287	22967307	PTBv1.train.neg_45502		+
chr3	158199356	158199381	PTBv1.train.neg_30992		+
chr10	13687268	13687304	PTBv1.train.neg_1534		+
chrX	70258773	70258802	PTBv1.train.neg_43235		+
chrX	152707988	152708008	PTBv1.train.neg_44463		-
chr16	10581939	10581959	PTBv1.train.neg_14753		-
chr21	39640070	39640092	PTBv1.train.neg_27508		-
chr21	46448696	46448716	PTBv1.train.neg_27894		-
chr19	40142283	40142303	PTBv1.train.neg_21565		-
chr7	20791964	20791985	PTBv1.train.neg_38191		-
chr6	33342434	33342454	PTBv1.train.neg_36470		-
chr1	67159871	67159891	PTBv1.train.neg_438		+
chr14	54588551	54588571	PTBv1.train.neg_9673		+
chr11	209435	209458	PTBv1.train.neg_4401		-
chr21	43972821	43972841	PTBv1.train.neg_26619		+
chr21	26817414	26817437	PTBv1.train.neg_27088		-
chr9	122280621	122280641	PTBv1.train.neg_42370		-
chr21	41782717	41782737	PTBv1.train.neg_27537		-
chr21	16377243	16377267	PTBv1.train.neg_25719		+
chrY	2865752	2865772	PTBv1.train.neg_44559		+
chr11	464174	464223	PTBv1.train.neg_3348		+
chrX	16775391	16775417	PTBv1.train.neg_43786		-
chr7	51153298	51153321	PTBv1.train.neg_38442		-
chr4	37535763	37535783	PTBv1.train.neg_32077		+
chr15	55323739	55323759	PTBv1.train.neg_11957		+
chr22	39614129	39614153	PTBv1.train.neg_28735		+
chr2	11812988	11813008	PTBv1.train.neg_22060		+
chr11	60796278	60796311	PTBv1.train.neg_4743		-
chrY	25417756	25417776	PTBv1.train.neg_45537		+
chr18	46848744	46848765	PTBv1.train.neg_18487		+
chr14	100030339	100030359	PTBv1.train.neg_10275		+
chr16	2579261	2579292	PTBv1.train.neg_13608		+
chr10	17757161	17757200	PTBv1.train.neg_1558		+
chr9	97794104	97794124	PTBv1.train.neg_41345		+
chr4	128957560	128957580	PTBv1.train.neg_32636		+
chr3	115268670	115268690	PTBv1.train.neg_30799		+
chr9	138362177	138362197	PTBv1.train.neg_41773		+
chr18	72313555	72313591	PTBv1.train.neg_19782		-
chr21	36639268	36639288	PTBv1.train.neg_26279		+
chr12	63092133	63092156	PTBv1.train.neg_5898		+
chr9	130328825	130328845	PTBv1.train.neg_41648		+
chr13	48181108	48181172	PTBv1.train.neg_7860		+
chr13	24057966	24058033	PTBv1.train.neg_7382		+
chr12	63300192	63300226	PTBv1.train.neg_5907		+
chr16	85144198	85144218	PTBv1.train.neg_15466		-
chr8	25352512	25352532	PTBv1.train.neg_40106		-
chr10	103892589	103892621	PTBv1.train.neg_2178		+
chr12	68197245	68197278	PTBv1.train.neg_5971		+
chr18	44727382	44727402	PTBv1.train.neg_19470		-
chrX	53721495	53721518	PTBv1.train.neg_44092		-
chr5	38610608	38610628	PTBv1.train.neg_34619		-
chr14	74238804	74238824	PTBv1.train.neg_11109		-
chr11	62144641	62144661	PTBv1.train.neg_4797		-
chr17	27329970	27330003	PTBv1.train.neg_16007		+
chr15	92707068	92707089	PTBv1.train.neg_12490		+
chr4	4362078	4362108	PTBv1.train.neg_31883		+
chr19	34391832	34391852	PTBv1.train.neg_21533		-
chr12	54979722	54979760	PTBv1.train.neg_6882		-
chr22	41612149	41612169	PTBv1.train.neg_29969		-
chr12	63855360	63855398	PTBv1.train.neg_5924		+
chr19	12688177	12688199	PTBv1.train.neg_21326		-
chr11	9447069	9447120	PTBv1.train.neg_3474		+
chr18	2547588	2547608	PTBv1.train.neg_18921		-
chr18	31136215	31136267	PTBv1.train.neg_18262		+
chrX	152656495	152656515	PTBv1.train.neg_43618		+
chr3	114553608	114553628	PTBv1.train.neg_31553		-
chr8	144982623	144982649	PTBv1.train.neg_40824		-
chr14	65155312	65155334	PTBv1.train.neg_9875		+
chr7	55927372	55927392	PTBv1.train.neg_37421		+
chr16	88467915	88467951	PTBv1.train.neg_14536		+
chr5	148554964	148554984	PTBv1.train.neg_34349		+
chrY	20338024	20338044	PTBv1.train.neg_46297		-
chr21	42770920	42770977	PTBv1.train.neg_27628		-
chr4	111096024	111096044	PTBv1.train.neg_32539		+
chr2	148459518	148459552	PTBv1.train.neg_23316		-
chr10	15018347	15018389	PTBv1.train.neg_2494		-
chr10	7374199	7374235	PTBv1.train.neg_2447		-
chr22	29839311	29839344	PTBv1.train.neg_29542		-
chr2	177865523	177865543	PTBv1.train.neg_23381		-
chr17	57405273	57405293	PTBv1.train.neg_17442		-
chr2	38130381	38130401	PTBv1.train.neg_22229		+
chr17	57836348	57836371	PTBv1.train.neg_16479		+
chr9	139455289	139455315	PTBv1.train.neg_42600		-
chr8	87460734	87460754	PTBv1.train.neg_39689		+
chr16	20971459	20971480	PTBv1.train.neg_14896		-
chr8	37745059	37745090	PTBv1.train.neg_39348		+
chr10	59772827	59772852	PTBv1.train.neg_1792		+
chr7	102863300	102863336	PTBv1.train.neg_38705		-
chr16	87813075	87813095	PTBv1.train.neg_14509		+
chr18	3261496	3261516	PTBv1.train.neg_17772		+
chr11	65887632	65887653	PTBv1.train.neg_4884		-
chr7	38235334	38235354	PTBv1.train.neg_37330		+
chr16	85928010	85928038	PTBv1.train.neg_15472		-
chr2	1618599	1618640	PTBv1.train.neg_22764		-
chr20	17603333	17603362	PTBv1.train.neg_24852		-
chr4	111080046	111080066	PTBv1.train.neg_32537		+
chr21	43914301	43914321	PTBv1.train.neg_26597		+
chr17	17332524	17332554	PTBv1.train.neg_15818		+
chrX	37115206	37115226	PTBv1.train.neg_42848		+
chr18	2782822	2782842	PTBv1.train.neg_17753		+
chr16	80190007	80190027	PTBv1.train.neg_14423		+
chrY	19374384	19374404	PTBv1.train.neg_45947		-
chr21	32651484	32651504	PTBv1.train.neg_27242		-
chr1	77807632	77807684	PTBv1.train.neg_1156		-
chr9	70847213	70847255	PTBv1.train.neg_41168		+
chr4	25947571	25947591	PTBv1.train.neg_32032		+
chr12	46648254	46648281	PTBv1.train.neg_5660		+
chr17	4783284	4783304	PTBv1.train.neg_16815		-
chr3	141408618	141408682	PTBv1.train.neg_30935		+
chr10	93199600	93199639	PTBv1.train.neg_2078		+
chr11	73781369	73781389	PTBv1.train.neg_4987		-
chr18	18011842	18011867	PTBv1.train.neg_18063		+
chr13	30612526	30612557	PTBv1.train.neg_8655		-
chr21	46892408	46892428	PTBv1.train.neg_26904		+
chrX	138670163	138670184	PTBv1.train.neg_44439		-
chr19	48686402	48686454	PTBv1.train.neg_21720		-
chr20	3247168	3247204	PTBv1.train.neg_24746		-
chr19	50886046	50886076	PTBv1.train.neg_21785		-
chr17	40396014	40396037	PTBv1.train.neg_17276		-
chrX	24525844	24525880	PTBv1.train.neg_43868		-
chr12	100325130	100325150	PTBv1.train.neg_7087		-
chr20	355046	355066	PTBv1.train.neg_23443		+
chr3	15649183	15649203	PTBv1.train.neg_30301		+
chr20	5946007	5946058	PTBv1.train.neg_23582		+
chr5	132446880	132446915	PTBv1.train.neg_34242		+
chr18	2678398	2678433	PTBv1.train.neg_17742		+
chr19	62583950	62583979	PTBv1.train.neg_20966		+
chr16	15513603	15513662	PTBv1.train.neg_13758		+
chr1	203499927	203499947	PTBv1.train.neg_734		+
chr10	17438135	17438157	PTBv1.train.neg_2520		-
chr22	16677717	16677744	PTBv1.train.neg_29178		-
chrX	64657987	64658008	PTBv1.train.neg_44148		-
chrY	19693468	19693493	PTBv1.train.neg_46124		-
chrX	149401957	149401977	PTBv1.train.neg_43585		+
chrX	48443686	48443706	PTBv1.train.neg_43017		+
chr7	126811330	126811350	PTBv1.train.neg_38799		-
chr6	35009079	35009099	PTBv1.train.neg_35543		+
chr17	2195618	2195681	PTBv1.train.neg_15581		+
chr7	23638960	23639010	PTBv1.train.neg_37207		+
chr11	33051914	33051948	PTBv1.train.neg_3610		+
chr13	109929100	109929120	PTBv1.train.neg_8313		+
chr14	69726176	69726196	PTBv1.train.neg_11028		-
chr18	59771826	59771846	PTBv1.train.neg_18692		+
chrX	17677819	17677858	PTBv1.train.neg_42741		+
chr17	44758969	44758989	PTBv1.train.neg_17332		-
chr15	57098412	57098432	PTBv1.train.neg_11986		+
chr16	73353797	73353823	PTBv1.train.neg_15375		-
chr7	6400693	6400713	PTBv1.train.neg_37123		+
chrX	43936619	43936639	PTBv1.train.neg_43939		-
chrX	46264277	46264345	PTBv1.train.neg_43948		-
chr9	139584604	139584624	PTBv1.train.neg_42607		-
chr22	39073986	39074022	PTBv1.train.neg_28719		+
chr19	57173317	57173337	PTBv1.train.neg_21916		-
chr22	17877900	17877920	PTBv1.train.neg_28024		+
chr8	22345053	22345079	PTBv1.train.neg_39155		+
chr2	72790329	72790349	PTBv1.train.neg_23104		-
chr9	28973	28993	PTBv1.train.neg_40856		+
chr12	110935818	110935848	PTBv1.train.neg_6210		+
chr8	144975313	144975344	PTBv1.train.neg_40823		-
chr6	107696200	107696220	PTBv1.train.neg_36834		-
chr18	12085003	12085023	PTBv1.train.neg_17949		+
chr10	60183898	60183918	PTBv1.train.neg_1807		+
chr22	40655354	40655389	PTBv1.train.neg_29900		-
chr21	43288270	43288290	PTBv1.train.neg_26577		+
chr14	92758248	92758284	PTBv1.train.neg_10203		+
chr11	109621230	109621263	PTBv1.train.neg_5141		-
chr8	105650608	105650628	PTBv1.train.neg_40637		-
chr11	63836568	63836588	PTBv1.train.neg_3866		+
chr4	41110229	41110250	PTBv1.train.neg_32130		+
chrX	24492581	24492601	PTBv1.train.neg_43865		-
chr8	92271242	92271267	PTBv1.train.neg_39740		+
chr1	31968472	31968530	PTBv1.train.neg_953		-
chr9	93073180	93073252	PTBv1.train.neg_42179		-
chrX	111184490	111184556	PTBv1.train.neg_44341		-
chr11	3849996	3850016	PTBv1.train.neg_3413		+
chr8	67669953	67669985	PTBv1.train.neg_40380		-
chr19	18536074	18536094	PTBv1.train.neg_20216		+
chr4	13230668	13230688	PTBv1.train.neg_32933		-
chr6	112015902	112015926	PTBv1.train.neg_36861		-
chr14	50041069	50041089	PTBv1.train.neg_10810		-
chr8	102285483	102285503	PTBv1.train.neg_40603		-
chr14	100078885	100078918	PTBv1.train.neg_11332		-
chr22	19681677	19681697	PTBv1.train.neg_28132		+
chrX	15388367	15388387	PTBv1.train.neg_43771		-
chr12	8991135	8991187	PTBv1.train.neg_6473		-
chr2	73498402	73498438	PTBv1.train.neg_22398		+
chr4	2833750	2833772	PTBv1.train.neg_31847		+
chr3	44389544	44389566	PTBv1.train.neg_30490		+
chr3	134797995	134798068	PTBv1.train.neg_30922		+
chr3	113781625	113781656	PTBv1.train.neg_30787		+
chrY	21057252	21057273	PTBv1.train.neg_46429		-
chr21	45756164	45756219	PTBv1.train.neg_26787		+
chr1	48696736	48696761	PTBv1.train.neg_1073		-
chrX	16653269	16653289	PTBv1.train.neg_42704		+
chr15	89287659	89287687	PTBv1.train.neg_12461		+
chr19	1481871	1481891	PTBv1.train.neg_19892		+
chr10	73397261	73397316	PTBv1.train.neg_1935		+
chr20	593130	593166	PTBv1.train.neg_24652		-
chrX	69170567	69170598	PTBv1.train.neg_43205		+
chr22	27962739	27962775	PTBv1.train.neg_28330		+
chr16	83596513	83596567	PTBv1.train.neg_15441		-
chr18	2661103	2661123	PTBv1.train.neg_17734		+
chr14	75334684	75334715	PTBv1.train.neg_10100		+
chr9	96888747	96888767	PTBv1.train.neg_41337		+
chr6	34630995	34631015	PTBv1.train.neg_36503		-
chr11	106703221	106703253	PTBv1.train.neg_5124		-
chr14	93635676	93635699	PTBv1.train.neg_10218		+
chr7	127739586	127739636	PTBv1.train.neg_38803		-
chr19	54682745	54682783	PTBv1.train.neg_20758		+
chr14	70486213	70486266	PTBv1.train.neg_9967		+
chr11	17267663	17267683	PTBv1.train.neg_3512		+
chr13	45682921	45682984	PTBv1.train.neg_8888		-
chrX	30821052	30821079	PTBv1.train.neg_43878		-
chr12	3015204	3015226	PTBv1.train.neg_5330		+
chr16	30633836	30633872	PTBv1.train.neg_14021		+
chr12	69980660	69980680	PTBv1.train.neg_6999		-
chrX	118619415	118619435	PTBv1.train.neg_44350		-
chr6	20300802	20300823	PTBv1.train.neg_36287		-
chr1	33606961	33606996	PTBv1.train.neg_976		-
chr22	34138091	34138114	PTBv1.train.neg_28535		+
chr1	35426352	35426372	PTBv1.train.neg_978		-
chr3	51981652	51981685	PTBv1.train.neg_31366		-
chr9	78511207	78511259	PTBv1.train.neg_42107		-
chr11	73771468	73771488	PTBv1.train.neg_4985		-
chr22	18126603	18126625	PTBv1.train.neg_28031		+
chr9	23763207	23763227	PTBv1.train.neg_41926		-
chrX	17004981	17005010	PTBv1.train.neg_42723		+
chr20	47207945	47207967	PTBv1.train.neg_25404		-
chr10	134948924	134948951	PTBv1.train.neg_3333		-
chr1	26763818	26763838	PTBv1.train.neg_174		+
chr3	45648082	45648118	PTBv1.train.neg_30518		+
chr19	50736555	50736575	PTBv1.train.neg_21780		-
chr9	139287766	139287831	PTBv1.train.neg_41805		+
chr4	4456566	4456586	PTBv1.train.neg_31891		+
chrY	19664011	19664048	PTBv1.train.neg_46101		-
chr17	54645591	54645622	PTBv1.train.neg_16443		+
chr2	46702559	46702579	PTBv1.train.neg_22266		+
chr19	10369652	10369672	PTBv1.train.neg_21267		-
chr2	56331829	56331849	PTBv1.train.neg_22299		+
chr20	39098022	39098042	PTBv1.train.neg_24154		+
chrY	5129360	5129380	PTBv1.train.neg_44655		+
chr5	140994578	140994616	PTBv1.train.neg_35068		-
chrY	19623666	19623691	PTBv1.train.neg_46069		-
chr20	40335542	40335564	PTBv1.train.neg_25216		-
chrX	64637860	64637881	PTBv1.train.neg_43153		+
chr4	95373368	95373388	PTBv1.train.neg_32445		+
chr22	24096000	24096020	PTBv1.train.neg_29398		-
chr11	28079679	28079699	PTBv1.train.neg_4590		-
chr21	31521409	31521429	PTBv1.train.neg_27189		-
chr8	120307181	120307201	PTBv1.train.neg_39878		+
chr7	96169514	96169534	PTBv1.train.neg_38625		-
chr11	33067682	33067704	PTBv1.train.neg_4614		-
chr11	44197839	44197868	PTBv1.train.neg_3678		+
chrX	148626122	148626142	PTBv1.train.neg_44443		-
chr13	102274436	102274456	PTBv1.train.neg_8265		+
chr21	32727839	32727897	PTBv1.train.neg_26028		+
chr5	125955932	125955952	PTBv1.train.neg_34987		-
chr1	32441042	32441076	PTBv1.train.neg_250		+
chr12	47604206	47604228	PTBv1.train.neg_6717		-
chr3	142165152	142165172	PTBv1.train.neg_30941		+
chrY	19389907	19389929	PTBv1.train.neg_45989		-
chrY	21162059	21162100	PTBv1.train.neg_45350		+
chr7	63927040	63927060	PTBv1.train.neg_37449		+
chrX	100271226	100271246	PTBv1.train.neg_43346		+
chr10	111967263	111967332	PTBv1.train.neg_2241		+
chr8	103359678	103359698	PTBv1.train.neg_40613		-
chr21	18618745	18618793	PTBv1.train.neg_27045		-
chr20	57013668	57013688	PTBv1.train.neg_25558		-
chr16	67752629	67752649	PTBv1.train.neg_14314		+
chr3	72515463	72515487	PTBv1.train.neg_31482		-
chrY	14077873	14077893	PTBv1.train.neg_45850		-
chr13	52102731	52102766	PTBv1.train.neg_7964		+
chr3	15081166	15081186	PTBv1.train.neg_31128		-
chr18	70866165	70866185	PTBv1.train.neg_18775		+
chr17	63788362	63788382	PTBv1.train.neg_17496		-
chr17	38406140	38406160	PTBv1.train.neg_16221		+
chrX	40400327	40400347	PTBv1.train.neg_43915		-
chr21	14423608	14423628	PTBv1.train.neg_26979		-
chr22	28611691	28611758	PTBv1.train.neg_28365		+
chr7	117221980	117222007	PTBv1.train.neg_38767		-
chr10	11377608	11377628	PTBv1.train.neg_1500		+
chrY	20349026	20349059	PTBv1.train.neg_46340		-
chr9	100043864	100043891	PTBv1.train.neg_42268		-
chr21	44196111	44196131	PTBv1.train.neg_26636		+
chr22	21771589	21771618	PTBv1.train.neg_29354		-
chrX	15706661	15706681	PTBv1.train.neg_42694		+
chr16	86323774	86323813	PTBv1.train.neg_15488		-
chr12	112869392	112869412	PTBv1.train.neg_7192		-
chr3	46700069	46700089	PTBv1.train.neg_31260		-
chr17	71731476	71731512	PTBv1.train.neg_17583		-
chr14	21074616	21074642	PTBv1.train.neg_10512		-
chr14	95831935	95831960	PTBv1.train.neg_11305		-
chr22	42925004	42925024	PTBv1.train.neg_28872		+
chr13	113169936	113169962	PTBv1.train.neg_9363		-
chr19	52367734	52367758	PTBv1.train.neg_20695		+
chr18	69934724	69934744	PTBv1.train.neg_19749		-
chrY	7323182	7323202	PTBv1.train.neg_44929		+
chr19	62715410	62715430	PTBv1.train.neg_20982		+
chr15	40170477	40170497	PTBv1.train.neg_12767		-
chr6	15373187	15373207	PTBv1.train.neg_35289		+
chr4	2843599	2843643	PTBv1.train.neg_31848		+
chr6	30752277	30752315	PTBv1.train.neg_36397		-
chr14	67833108	67833128	PTBv1.train.neg_9922		+
chr2	27145199	27145219	PTBv1.train.neg_22123		+
chr3	53176539	53176559	PTBv1.train.neg_30642		+
chr19	55085686	55085720	PTBv1.train.neg_21891		-
chr2	32729221	32729241	PTBv1.train.neg_22191		+
chr13	51444220	51444255	PTBv1.train.neg_9025		-
chr4	178489421	178489441	PTBv1.train.neg_32776		+
chr17	52376809	52376829	PTBv1.train.neg_17381		-
chr19	44086932	44086952	PTBv1.train.neg_20486		+
chr22	40266960	40266995	PTBv1.train.neg_29880		-
chr12	131891290	131891310	PTBv1.train.neg_7309		-
chrY	21039507	21039527	PTBv1.train.neg_46390		-
chr15	65291875	65291895	PTBv1.train.neg_13136		-
chr16	3468130	3468151	PTBv1.train.neg_13644		+
chr3	49300025	49300045	PTBv1.train.neg_31331		-
chr3	9955863	9955896	PTBv1.train.neg_30209		+
chr14	72802747	72802767	PTBv1.train.neg_10010		+
chr3	109858871	109858933	PTBv1.train.neg_30772		+
chr3	69225701	69225721	PTBv1.train.neg_30686		+
chr2	29061474	29061505	PTBv1.train.neg_22165		+
chr20	1306351	1306411	PTBv1.train.neg_24669		-
chr17	12777589	12777622	PTBv1.train.neg_15777		+
chr2	45528855	45528893	PTBv1.train.neg_22995		-
chr22	18330119	18330149	PTBv1.train.neg_28047		+
chrY	19370945	19370976	PTBv1.train.neg_45931		-
chr21	46435502	46435522	PTBv1.train.neg_27892		-
chr20	445476	445496	PTBv1.train.neg_24637		-
chr19	48943753	48943773	PTBv1.train.neg_21733		-
chr3	37416947	37416968	PTBv1.train.neg_30408		+
chr7	131651711	131651735	PTBv1.train.neg_38838		-
chr5	102638257	102638288	PTBv1.train.neg_34106		+
chr18	28855071	28855104	PTBv1.train.neg_19280		-
chr21	33366037	33366071	PTBv1.train.neg_26085		+
chr21	21568778	21568798	PTBv1.train.neg_25795		+
chr12	68344484	68344505	PTBv1.train.neg_6982		-
chr21	37427651	37427673	PTBv1.train.neg_26323		+
chr19	6482894	6482923	PTBv1.train.neg_19973		+
chr21	32195798	32195835	PTBv1.train.neg_26000		+
chrY	20342784	20342804	PTBv1.train.neg_46316		-
chr5	89845651	89845677	PTBv1.train.neg_34062		+
chr3	101542974	101543010	PTBv1.train.neg_30740		+
chr1	29379272	29379308	PTBv1.train.neg_943		-
chr15	87459467	87459540	PTBv1.train.neg_12389		+
chr16	66822557	66822577	PTBv1.train.neg_15281		-
chr12	61048825	61048845	PTBv1.train.neg_5879		+
chr1	27031721	27031758	PTBv1.train.neg_182		+
chr7	63780922	63780942	PTBv1.train.neg_37439		+
chr2	119711296	119711322	PTBv1.train.neg_22570		+
chr22	40671209	40671275	PTBv1.train.neg_29913		-
chr16	2195730	2195750	PTBv1.train.neg_13563		+
chr11	45142376	45142396	PTBv1.train.neg_3696		+
chr13	27742102	27742123	PTBv1.train.neg_7467		+
chr17	19524934	19524956	PTBv1.train.neg_16993		-
chrY	21087784	21087808	PTBv1.train.neg_46501		-
chr18	19990577	19990597	PTBv1.train.neg_18124		+
chr13	51569282	51569302	PTBv1.train.neg_9030		-
chr12	110366385	110366415	PTBv1.train.neg_6192		+
chr2	69930241	69930274	PTBv1.train.neg_22363		+
chr11	58117365	58117394	PTBv1.train.neg_3770		+
chr2	127526618	127526669	PTBv1.train.neg_23267		-
chr20	44516835	44516864	PTBv1.train.neg_25374		-
chrY	15184942	15184970	PTBv1.train.neg_45040		+
chr13	46246596	46246616	PTBv1.train.neg_8904		-
chrX	55045712	55045732	PTBv1.train.neg_43112		+
chr5	53507109	53507129	PTBv1.train.neg_34689		-
chr4	104293726	104293746	PTBv1.train.neg_33421		-
chr14	66201994	66202014	PTBv1.train.neg_9884		+
chr11	18466725	18466757	PTBv1.train.neg_4571		-
chr15	62235156	62235176	PTBv1.train.neg_12054		+
chr19	62491526	62491551	PTBv1.train.neg_20960		+
chr20	1133538	1133566	PTBv1.train.neg_23459		+
chr14	96101033	96101069	PTBv1.train.neg_10230		+
chr5	79508032	79508068	PTBv1.train.neg_34833		-
chr18	17533070	17533090	PTBv1.train.neg_19131		-
chr16	69105494	69105514	PTBv1.train.neg_15305		-
chr4	104761535	104761556	PTBv1.train.neg_33425		-
chr12	49729093	49729117	PTBv1.train.neg_5722		+
chr3	12586518	12586548	PTBv1.train.neg_30259		+
chr7	1125904	1125944	PTBv1.train.neg_38033		-
chr4	72039184	72039204	PTBv1.train.neg_32300		+
chr14	94976997	94977017	PTBv1.train.neg_11301		-
chr8	33412093	33412113	PTBv1.train.neg_40216		-
chr22	36991530	36991550	PTBv1.train.neg_29758		-
chr19	49148403	49148423	PTBv1.train.neg_20611		+
chrY	25418917	25418937	PTBv1.train.neg_45540		+
chr22	43345352	43345417	PTBv1.train.neg_28881		+
chr10	24944069	24944089	PTBv1.train.neg_2551		-
chr4	74139486	74139506	PTBv1.train.neg_33212		-
chr15	40241210	40241236	PTBv1.train.neg_12770		-
chr10	112025302	112025330	PTBv1.train.neg_2245		+
chr5	1316026	1316051	PTBv1.train.neg_34473		-
chr14	73465317	73465337	PTBv1.train.neg_10017		+
chr6	37038601	37038621	PTBv1.train.neg_35597		+
chr21	33712566	33712586	PTBv1.train.neg_26147		+
chr5	39019887	39019907	PTBv1.train.neg_34626		-
chr17	45134750	45134776	PTBv1.train.neg_17342		-
chr2	88782009	88782042	PTBv1.train.neg_22427		+
chr2	131314657	131314677	PTBv1.train.neg_22596		+
chr2	50598780	50598815	PTBv1.train.neg_23017		-
chr20	45579498	45579528	PTBv1.train.neg_24292		+
chr12	119374894	119374919	PTBv1.train.neg_6257		+
chr3	13506697	13506739	PTBv1.train.neg_30265		+
chr2	20691244	20691280	PTBv1.train.neg_22846		-
chr10	76459876	76459911	PTBv1.train.neg_1982		+
chr14	72854802	72854822	PTBv1.train.neg_11070		-
chr22	49338368	49338388	PTBv1.train.neg_30150		-
chr21	32651526	32651550	PTBv1.train.neg_27243		-
chr14	75254613	75254633	PTBv1.train.neg_10095		+
chr12	48312828	48312848	PTBv1.train.neg_5683		+
chr10	56474987	56475007	PTBv1.train.neg_2756		-
chr14	34251402	34251422	PTBv1.train.neg_10674		-
chr17	52321510	52321531	PTBv1.train.neg_17376		-
chr21	29359997	29360027	PTBv1.train.neg_27160		-
chr11	105474133	105474153	PTBv1.train.neg_4208		+
chr17	23695147	23695167	PTBv1.train.neg_15930		+
chr17	8304386	8304406	PTBv1.train.neg_15727		+
chr15	29022428	29022461	PTBv1.train.neg_11449		+
chr19	57769005	57769025	PTBv1.train.neg_20844		+
chr2	30686827	30686847	PTBv1.train.neg_22181		+
chr8	19725340	19725368	PTBv1.train.neg_39088		+
chr20	42212699	42212734	PTBv1.train.neg_25224		-
chrX	12744100	12744120	PTBv1.train.neg_42674		+
chr1	11178468	11178488	PTBv1.train.neg_835		-
chr11	58717078	58717098	PTBv1.train.neg_3784		+
chr6	43704960	43704987	PTBv1.train.neg_36605		-
chr18	59613048	59613068	PTBv1.train.neg_18690		+
chr21	40075098	40075129	PTBv1.train.neg_26392		+
chr19	62530232	62530268	PTBv1.train.neg_20963		+
chr1	113046832	113046852	PTBv1.train.neg_1235		-
chr15	88235650	88235681	PTBv1.train.neg_13404		-
chr14	70065186	70065206	PTBv1.train.neg_11034		-
chr9	94315533	94315557	PTBv1.train.neg_42208		-
chr10	59778929	59778949	PTBv1.train.neg_1793		+
chr21	44373422	44373450	PTBv1.train.neg_26681		+
chr15	76141199	76141219	PTBv1.train.neg_13283		-
chr10	46420214	46420234	PTBv1.train.neg_1705		+
chr12	49084919	49084947	PTBv1.train.neg_5705		+
chr17	35134140	35134177	PTBv1.train.neg_16133		+
chr12	1721597	1721617	PTBv1.train.neg_5306		+
chr6	54872579	54872606	PTBv1.train.neg_35758		+
chrY	21338348	21338383	PTBv1.train.neg_45393		+
chr22	38131221	38131241	PTBv1.train.neg_28659		+
chr3	36433852	36433875	PTBv1.train.neg_30390		+
chr14	102474718	102474739	PTBv1.train.neg_11344		-
chr22	42812770	42812790	PTBv1.train.neg_28859		+
chrY	19623360	19623380	PTBv1.train.neg_46068		-
chr20	23314248	23314281	PTBv1.train.neg_24910		-
chr3	15291193	15291213	PTBv1.train.neg_31134		-
chr22	28732183	28732208	PTBv1.train.neg_28372		+
chr3	47819742	47819762	PTBv1.train.neg_30542		+
chr7	73939015	73939035	PTBv1.train.neg_38515		-
chr3	137761993	137762013	PTBv1.train.neg_31678		-
chr4	66000178	66000209	PTBv1.train.neg_33171		-
chr13	23739500	23739522	PTBv1.train.neg_7374		+
chr11	9560112	9560134	PTBv1.train.neg_3477		+
chr22	17643338	17643358	PTBv1.train.neg_29231		-
chr20	34538893	34538913	PTBv1.train.neg_24004		+
chr22	39091271	39091292	PTBv1.train.neg_28725		+
chrY	19384582	19384605	PTBv1.train.neg_45978		-
chr17	44213065	44213099	PTBv1.train.neg_17323		-
chr15	62091221	62091241	PTBv1.train.neg_13044		-
chr19	17693892	17693912	PTBv1.train.neg_20193		+
chr17	39587335	39587355	PTBv1.train.neg_16254		+
chr8	8905627	8905667	PTBv1.train.neg_38977		+
chr10	64018796	64018816	PTBv1.train.neg_1844		+
chrY	20081967	20081987	PTBv1.train.neg_46151		-
chr10	59768882	59768902	PTBv1.train.neg_1791		+
chr20	30180833	30180853	PTBv1.train.neg_23857		+
chr6	111580809	111580829	PTBv1.train.neg_35966		+
chrX	71729932	71729956	PTBv1.train.neg_44207		-
chr17	47273612	47273642	PTBv1.train.neg_17363		-
chr2	28472006	28472026	PTBv1.train.neg_22147		+
chr7	6337850	6337872	PTBv1.train.neg_38106		-
chr19	55442355	55442392	PTBv1.train.neg_20804		+
chr4	2903948	2903984	PTBv1.train.neg_32845		-
chr7	24717340	24717360	PTBv1.train.neg_38220		-
chr15	32659095	32659115	PTBv1.train.neg_12688		-
chr3	156317781	156317816	PTBv1.train.neg_30986		+
chr12	104140784	104140823	PTBv1.train.neg_7133		-
chr22	30448915	30448941	PTBv1.train.neg_29589		-
chr19	10531883	10531903	PTBv1.train.neg_21273		-
chr19	6331390	6331417	PTBv1.train.neg_21175		-
chr13	24803230	24803250	PTBv1.train.neg_7410		+
chr20	32050122	32050142	PTBv1.train.neg_23922		+
chr7	66173667	66173698	PTBv1.train.neg_37492		+
chr3	14170856	14170876	PTBv1.train.neg_31122		-
chr13	59457638	59457658	PTBv1.train.neg_9070		-
chr4	22003335	22003355	PTBv1.train.neg_32977		-
chr8	68290773	68290797	PTBv1.train.neg_40391		-
chr18	6233009	6233029	PTBv1.train.neg_18984		-
chr8	123906973	123906993	PTBv1.train.neg_39900		+
chr10	32889006	32889030	PTBv1.train.neg_1661		+
chr20	24539932	24539969	PTBv1.train.neg_23767		+
chr9	97792707	97792740	PTBv1.train.neg_41344		+
chr11	86336285	86336305	PTBv1.train.neg_5059		-
chr11	6497820	6497840	PTBv1.train.neg_3432		+
chr11	20354216	20354245	PTBv1.train.neg_3549		+
chr21	37146329	37146349	PTBv1.train.neg_27401		-
chr11	46783807	46783827	PTBv1.train.neg_4668		-
chr8	35724082	35724102	PTBv1.train.neg_39318		+
chr13	47457673	47457701	PTBv1.train.neg_8923		-
chrY	20197565	20197612	PTBv1.train.neg_45252		+
chr21	39568761	39568796	PTBv1.train.neg_27493		-
chrY	7283347	7283367	PTBv1.train.neg_44908		+
chr16	2328493	2328513	PTBv1.train.neg_14621		-
chr5	121825999	121826020	PTBv1.train.neg_34980		-
chr14	76036631	76036651	PTBv1.train.neg_10127		+
chr7	32885919	32885939	PTBv1.train.neg_38291		-
chr18	655443	655466	PTBv1.train.neg_17704		+
chr12	132235163	132235188	PTBv1.train.neg_6375		+
chr3	57626338	57626358	PTBv1.train.neg_31434		-
chr4	72011924	72011944	PTBv1.train.neg_32296		+
chr3	52488382	52488402	PTBv1.train.neg_30634		+
chr8	38097808	38097828	PTBv1.train.neg_39369		+
chrX	14789197	14789217	PTBv1.train.neg_43745		-
chr7	45056130	45056160	PTBv1.train.neg_37396		+
chr20	3708064	3708088	PTBv1.train.neg_24753		-
chr7	126807803	126807864	PTBv1.train.neg_38798		-
chr4	104028619	104028639	PTBv1.train.neg_32501		+
chr8	39682154	39682174	PTBv1.train.neg_39418		+
chr2	33598030	33598062	PTBv1.train.neg_22205		+
chr15	70291635	70291655	PTBv1.train.neg_13172		-
chr18	70075173	70075193	PTBv1.train.neg_19754		-
chr15	46377755	46377775	PTBv1.train.neg_11847		+
chr1	6302640	6302673	PTBv1.train.neg_811		-
chr19	34395183	34395215	PTBv1.train.neg_21537		-
chr18	69973488	69973516	PTBv1.train.neg_18751		+
chr11	122116574	122116594	PTBv1.train.neg_4322		+
chr11	72077974	72078012	PTBv1.train.neg_4945		-
chr16	65366642	65366667	PTBv1.train.neg_15213		-
chr15	76098204	76098234	PTBv1.train.neg_13282		-
chr10	74329361	74329381	PTBv1.train.neg_1950		+
chr19	20603850	20603888	PTBv1.train.neg_21491		-
chr18	45363285	45363308	PTBv1.train.neg_18443		+
chr15	42443435	42443455	PTBv1.train.neg_11767		+
chr4	184059966	184060032	PTBv1.train.neg_33597		-
chr5	102634689	102634747	PTBv1.train.neg_34104		+
chr14	91621789	91621809	PTBv1.train.neg_11256		-
chr2	66579776	66579807	PTBv1.train.neg_22336		+
chr21	25935745	25935765	PTBv1.train.neg_25856		+
chr22	48848965	48848985	PTBv1.train.neg_30110		-
chr3	66529322	66529342	PTBv1.train.neg_31453		-
chrX	79935508	79935573	PTBv1.train.neg_44229		-
chr20	1172505	1172525	PTBv1.train.neg_23464		+
chr19	46922400	46922423	PTBv1.train.neg_20579		+
chr7	30328853	30328876	PTBv1.train.neg_37253		+
chr10	24440556	24440576	PTBv1.train.neg_1609		+
chr14	38715195	38715239	PTBv1.train.neg_9532		+
chr7	152179052	152179082	PTBv1.train.neg_38002		+
chrY	20197420	20197440	PTBv1.train.neg_45251		+
chr12	7185727	7185747	PTBv1.train.neg_5381		+
chr13	102247221	102247241	PTBv1.train.neg_9269		-
chr19	21350021	21350051	PTBv1.train.neg_20293		+
chrX	103251922	103251942	PTBv1.train.neg_44295		-
chr12	10212023	10212043	PTBv1.train.neg_6481		-
chr22	40661321	40661341	PTBv1.train.neg_29905		-
chr17	44575594	44575626	PTBv1.train.neg_16328		+
chr11	9137067	9137087	PTBv1.train.neg_4501		-
chr17	35766824	35766844	PTBv1.train.neg_16164		+
chrX	23944515	23944535	PTBv1.train.neg_43863		-
chrY	19613898	19613918	PTBv1.train.neg_46058		-
chr4	100053298	100053324	PTBv1.train.neg_33387		-
chr13	112944603	112944623	PTBv1.train.neg_8382		+
chr9	100870607	100870627	PTBv1.train.neg_41378		+
chr5	82400152	82400175	PTBv1.train.neg_34842		-
chr3	11054713	11054743	PTBv1.train.neg_30239		+
chr3	48316898	48316918	PTBv1.train.neg_31281		-
chr1	172099913	172099933	PTBv1.train.neg_1360		-
chr10	104148544	104148578	PTBv1.train.neg_2189		+
chr14	30120995	30121015	PTBv1.train.neg_9458		+
chr4	26563380	26563415	PTBv1.train.neg_32049		+
chr5	94008817	94008837	PTBv1.train.neg_34073		+
chrX	54579220	54579240	PTBv1.train.neg_43096		+
chr3	185581069	185581089	PTBv1.train.neg_31034		+
chr16	14635752	14635788	PTBv1.train.neg_14812		-
chr14	80842123	80842143	PTBv1.train.neg_11198		-
chrX	1494002	1494022	PTBv1.train.neg_43668		-
chr22	36699672	36699692	PTBv1.train.neg_28600		+
chr21	33062183	33062221	PTBv1.train.neg_27285		-
chr13	59391954	59391974	PTBv1.train.neg_9068		-
chr6	149693965	149693991	PTBv1.train.neg_36108		+
chr14	60258876	60258896	PTBv1.train.neg_10933		-
chr2	112997326	112997346	PTBv1.train.neg_22542		+
chr17	37874935	37874959	PTBv1.train.neg_16188		+
chr6	100122650	100122687	PTBv1.train.neg_36810		-
chr13	113008024	113008044	PTBv1.train.neg_8389		+
chr13	78110336	78110356	PTBv1.train.neg_9175		-
chr2	157006052	157006088	PTBv1.train.neg_22642		+
chr4	178480644	178480664	PTBv1.train.neg_32774		+
chr16	4710887	4710953	PTBv1.train.neg_14702		-
chr14	89687176	89687196	PTBv1.train.neg_10168		+
chr20	48691010	48691037	PTBv1.train.neg_25458		-
chr18	57315793	57315847	PTBv1.train.neg_18598		+
chr15	54524635	54524655	PTBv1.train.neg_11948		+
chrY	25393460	25393489	PTBv1.train.neg_45512		+
chr15	32046493	32046513	PTBv1.train.neg_12651		-
chr15	55723200	55723220	PTBv1.train.neg_11974		+
chr6	149898975	149898997	PTBv1.train.neg_36968		-
chr18	3438732	3438752	PTBv1.train.neg_17786		+
chr19	12915241	12915281	PTBv1.train.neg_20106		+
chr18	31135905	31135941	PTBv1.train.neg_18261		+
chr10	104313646	104313673	PTBv1.train.neg_2195		+
chr2	219400268	219400303	PTBv1.train.neg_23402		-
chr14	75696042	75696067	PTBv1.train.neg_10114		+
chr12	12393127	12393162	PTBv1.train.neg_6517		-
chr1	27342361	27342421	PTBv1.train.neg_922		-
chrX	37474605	37474628	PTBv1.train.neg_42866		+
chr16	20834324	20834347	PTBv1.train.neg_13826		+
chr11	31734274	31734302	PTBv1.train.neg_3583		+
chr10	105428191	105428211	PTBv1.train.neg_3168		-
chr1	66054993	66055013	PTBv1.train.neg_435		+
chr20	30132923	30132950	PTBv1.train.neg_23848		+
chr6	32047975	32047995	PTBv1.train.neg_35482		+
chr3	102887788	102887809	PTBv1.train.neg_31533		-
chr16	85993769	85993789	PTBv1.train.neg_14477		+
chr14	54222029	54222053	PTBv1.train.neg_9663		+
chr12	49737939	49737959	PTBv1.train.neg_5725		+
chr6	149716687	149716707	PTBv1.train.neg_36110		+
chr21	33069900	33069920	PTBv1.train.neg_26053		+
chr17	38721645	38721718	PTBv1.train.neg_16241		+
chr14	92260328	92260353	PTBv1.train.neg_11272		-
chrY	20206767	20206795	PTBv1.train.neg_45275		+
chr16	4333257	4333277	PTBv1.train.neg_14672		-
chr18	3182415	3182435	PTBv1.train.neg_18946		-
chr15	89106475	89106495	PTBv1.train.neg_12437		+
chr6	74042384	74042407	PTBv1.train.neg_36694		-
chr15	48706723	48706745	PTBv1.train.neg_12900		-
chrX	67404659	67404679	PTBv1.train.neg_44158		-
chr22	34593089	34593110	PTBv1.train.neg_29628		-
chr15	41469069	41469101	PTBv1.train.neg_11734		+
chr16	79212295	79212338	PTBv1.train.neg_15408		-
chr1	12012448	12012469	PTBv1.train.neg_76		+
chr18	19982456	19982485	PTBv1.train.neg_18119		+
chr5	298094	298114	PTBv1.train.neg_33613		+
chr2	234103035	234103061	PTBv1.train.neg_23410		-
chr21	45765424	45765489	PTBv1.train.neg_27866		-
chr7	90572830	90572854	PTBv1.train.neg_37617		+
chr1	145181321	145181350	PTBv1.train.neg_618		+
chr15	66368851	66368871	PTBv1.train.neg_12154		+
chr5	500443	500469	PTBv1.train.neg_33622		+
chr2	70320558	70320589	PTBv1.train.neg_23089		-
chr14	72384551	72384571	PTBv1.train.neg_11057		-
chr16	87452473	87452495	PTBv1.train.neg_14501		+
chr3	144258341	144258361	PTBv1.train.neg_30964		+
chr12	7139233	7139253	PTBv1.train.neg_6461		-
chr7	99656472	99656496	PTBv1.train.neg_37702		+
chr11	32376052	32376074	PTBv1.train.neg_4605		-
chr6	88318646	88318679	PTBv1.train.neg_36759		-
chr3	18380097	18380155	PTBv1.train.neg_31175		-
chr15	25309594	25309663	PTBv1.train.neg_11411		+
chr5	17298344	17298368	PTBv1.train.neg_33711		+
chr22	49014232	49014286	PTBv1.train.neg_30126		-
chr19	57738756	57738791	PTBv1.train.neg_20842		+
chr9	130572461	130572481	PTBv1.train.neg_42496		-
chr21	46350217	46350240	PTBv1.train.neg_26834		+
chr13	95131582	95131614	PTBv1.train.neg_8134		+
chr21	46613633	46613661	PTBv1.train.neg_26857		+
chr2	69983141	69983166	PTBv1.train.neg_22367		+
chr20	32984966	32984987	PTBv1.train.neg_25092		-
chr9	76354928	76354963	PTBv1.train.neg_41207		+
chr22	46260809	46260837	PTBv1.train.neg_30078		-
chr20	47571008	47571038	PTBv1.train.neg_25428		-
chr13	40234918	40234938	PTBv1.train.neg_8797		-
chr14	57812003	57812032	PTBv1.train.neg_10894		-
chrY	7678362	7678395	PTBv1.train.neg_45686		-
chr10	99108974	99108994	PTBv1.train.neg_3084		-
chr20	60952488	60952508	PTBv1.train.neg_25595		-
chr19	10702193	10702213	PTBv1.train.neg_20065		+
chr14	67135656	67135676	PTBv1.train.neg_11005		-
chr14	104773188	104773210	PTBv1.train.neg_11381		-
chr5	126892876	126892896	PTBv1.train.neg_34205		+
chr18	27244840	27244873	PTBv1.train.neg_18191		+
chr22	48849703	48849723	PTBv1.train.neg_30111		-
chr5	68501863	68501887	PTBv1.train.neg_33919		+
chr6	27541172	27541194	PTBv1.train.neg_36348		-
chr1	43058114	43058134	PTBv1.train.neg_330		+
chr15	29452420	29452471	PTBv1.train.neg_11457		+
chr2	24642161	24642235	PTBv1.train.neg_22080		+
chr11	74023793	74023813	PTBv1.train.neg_4060		+
chr14	54425650	54425670	PTBv1.train.neg_10867		-
chr7	65488784	65488804	PTBv1.train.neg_38469		-
chr22	45196776	45196797	PTBv1.train.neg_30053		-
chr16	20334638	20334659	PTBv1.train.neg_13804		+
chrY	20327438	20327494	PTBv1.train.neg_46267		-
chr6	87935092	87935112	PTBv1.train.neg_35870		+
chr15	32111046	32111075	PTBv1.train.neg_12655		-
chr18	75981860	75981919	PTBv1.train.neg_18841		+
chr18	20183703	20183723	PTBv1.train.neg_19172		-
chr10	111751807	111751827	PTBv1.train.neg_3193		-
chr11	64712980	64713000	PTBv1.train.neg_3881		+
chr17	59894637	59894667	PTBv1.train.neg_16497		+
chr12	54513746	54513767	PTBv1.train.neg_5797		+
chr8	97660244	97660280	PTBv1.train.neg_39790		+
chr21	17906449	17906470	PTBv1.train.neg_27028		-
chr3	49440661	49440682	PTBv1.train.neg_31344		-
chr8	61634924	61634981	PTBv1.train.neg_39570		+
chr10	31284898	31284918	PTBv1.train.neg_2614		-
chr19	16882885	16882931	PTBv1.train.neg_21424		-
chr18	17298822	17298842	PTBv1.train.neg_18032		+
chr7	55949779	55949835	PTBv1.train.neg_37423		+
chr8	100331640	100331660	PTBv1.train.neg_39824		+
chr21	34140290	34140310	PTBv1.train.neg_26198		+
chr20	60185621	60185646	PTBv1.train.neg_24510		+
chr9	130148705	130148725	PTBv1.train.neg_41635		+
chr3	101337664	101337689	PTBv1.train.neg_30734		+
chr12	108380889	108380923	PTBv1.train.neg_7153		-
chr18	17388257	17388284	PTBv1.train.neg_19115		-
chrY	7663561	7663603	PTBv1.train.neg_45648		-
chr10	101753608	101753644	PTBv1.train.neg_3126		-
chr7	103766309	103766329	PTBv1.train.neg_37740		+
chr18	12413379	12413404	PTBv1.train.neg_17966		+
chr21	44747346	44747366	PTBv1.train.neg_27760		-
chr6	132253621	132253651	PTBv1.train.neg_36053		+
chr18	51907659	51907679	PTBv1.train.neg_19558		-
chr9	23789895	23789931	PTBv1.train.neg_41927		-
chr22	18300685	18300705	PTBv1.train.neg_29253		-
chrX	17346230	17346266	PTBv1.train.neg_42727		+
chr11	12134540	12134577	PTBv1.train.neg_3487		+
chr9	115095084	115095105	PTBv1.train.neg_41486		+
chr9	99790614	99790655	PTBv1.train.neg_41369		+
chrY	21329088	21329108	PTBv1.train.neg_45359		+
chr11	88653865	88653901	PTBv1.train.neg_4159		+
chr19	1031970	1031992	PTBv1.train.neg_19860		+
chr8	75078216	75078236	PTBv1.train.neg_39659		+
chr18	237257	237287	PTBv1.train.neg_18855		-
chr11	60658971	60658991	PTBv1.train.neg_4739		-
chr14	103269685	103269705	PTBv1.train.neg_10366		+
chr17	70602655	70602682	PTBv1.train.neg_16567		+
chr4	17412591	17412611	PTBv1.train.neg_32952		-
chr12	121180729	121180749	PTBv1.train.neg_6293		+
chr11	116600703	116600752	PTBv1.train.neg_5188		-
chr4	17225787	17225812	PTBv1.train.neg_31976		+
chr11	66953020	66953040	PTBv1.train.neg_3960		+
chr11	85364029	85364049	PTBv1.train.neg_5051		-
chr21	14829250	14829271	PTBv1.train.neg_27000		-
chr19	57191340	57191360	PTBv1.train.neg_21922		-
chrX	152948021	152948041	PTBv1.train.neg_44477		-
chr20	32966015	32966053	PTBv1.train.neg_23954		+
chr13	37828780	37828800	PTBv1.train.neg_7635		+
chr17	17321541	17321561	PTBv1.train.neg_15814		+
chr18	54786919	54786939	PTBv1.train.neg_18558		+
chr9	15254629	15254676	PTBv1.train.neg_41884		-
chr1	203857426	203857446	PTBv1.train.neg_1390		-
chr12	7248200	7248220	PTBv1.train.neg_5390		+
chr5	65104813	65104833	PTBv1.train.neg_33897		+
chr20	32087009	32087029	PTBv1.train.neg_23927		+
chr13	23770634	23770654	PTBv1.train.neg_7376		+
chrY	21157250	21157272	PTBv1.train.neg_45328		+
chr15	20820131	20820151	PTBv1.train.neg_11395		+
chr3	50593792	50593815	PTBv1.train.neg_30606		+
chr21	42528753	42528773	PTBv1.train.neg_26509		+
chr21	36367723	36367743	PTBv1.train.neg_27393		-
chr19	1811050	1811077	PTBv1.train.neg_21068		-
chr16	88156273	88156293	PTBv1.train.neg_14526		+
chr20	34864778	34864798	PTBv1.train.neg_25163		-
chrX	100364513	100364533	PTBv1.train.neg_43349		+
chr14	30658094	30658117	PTBv1.train.neg_10631		-
chr20	4936908	4936932	PTBv1.train.neg_24778		-
chr19	54625628	54625671	PTBv1.train.neg_21874		-
chr22	19655562	19655582	PTBv1.train.neg_28116		+
chr18	49984304	49984351	PTBv1.train.neg_19526		-
chr7	34439033	34439058	PTBv1.train.neg_38306		-
chr8	102014205	102014225	PTBv1.train.neg_40599		-
chr20	52222748	52222777	PTBv1.train.neg_25525		-
chr14	20007171	20007191	PTBv1.train.neg_9375		+
chrX	108670142	108670168	PTBv1.train.neg_43425		+
chr11	10782297	10782340	PTBv1.train.neg_4520		-
chr12	114928015	114928050	PTBv1.train.neg_7198		-
chr15	40258331	40258364	PTBv1.train.neg_12774		-
chr9	5172196	5172216	PTBv1.train.neg_41842		-
chr15	77395665	77395685	PTBv1.train.neg_12308		+
chr6	26651319	26651339	PTBv1.train.neg_35381		+
chr7	129453504	129453524	PTBv1.train.neg_38815		-
chr18	59800592	59800627	PTBv1.train.neg_18706		+
chr20	57726036	57726064	PTBv1.train.neg_24475		+
chr7	26368239	26368259	PTBv1.train.neg_37228		+
chr15	49887707	49887727	PTBv1.train.neg_11914		+
chr9	130036810	130036832	PTBv1.train.neg_41622		+
chr16	30925143	30925163	PTBv1.train.neg_15025		-
chr4	38874424	38874447	PTBv1.train.neg_32105		+
chr14	23638174	23638194	PTBv1.train.neg_10575		-
chr18	17453957	17453977	PTBv1.train.neg_18038		+
chr11	68292093	68292119	PTBv1.train.neg_4911		-
chr3	87403348	87403368	PTBv1.train.neg_31512		-
chr19	6485062	6485082	PTBv1.train.neg_19974		+
chr15	64518478	64518514	PTBv1.train.neg_12099		+
chrY	7005111	7005142	PTBv1.train.neg_44857		+
chr21	45204949	45204969	PTBv1.train.neg_26729		+
chr16	22273157	22273177	PTBv1.train.neg_14914		-
chrY	21333429	21333462	PTBv1.train.neg_45377		+
chr12	54960859	54960879	PTBv1.train.neg_6875		-
chr19	6757538	6757558	PTBv1.train.neg_19988		+
chr10	3814388	3814408	PTBv1.train.neg_2426		-
chr12	63108607	63108632	PTBv1.train.neg_5902		+
chr8	23174266	23174314	PTBv1.train.neg_39181		+
chr7	37863993	37864013	PTBv1.train.neg_37314		+
chr9	115755853	115755877	PTBv1.train.neg_41497		+
chrY	19201480	19201500	PTBv1.train.neg_45191		+
chr12	56192383	56192403	PTBv1.train.neg_5848		+
chr22	15498351	15498371	PTBv1.train.neg_27944		+
chr20	35282018	35282040	PTBv1.train.neg_24032		+
chr15	38795424	38795444	PTBv1.train.neg_11568		+
chr22	42572270	42572315	PTBv1.train.neg_29996		-
chr12	117008440	117008463	PTBv1.train.neg_7223		-
chr10	74891996	74892016	PTBv1.train.neg_2911		-
chr16	19634310	19634345	PTBv1.train.neg_14866		-
chr6	2912170	2912206	PTBv1.train.neg_36196		-
chr9	138436720	138436751	PTBv1.train.neg_41776		+
chr12	129871247	129871269	PTBv1.train.neg_7292		-
chr4	13231930	13231966	PTBv1.train.neg_32934		-
chr11	124956339	124956359	PTBv1.train.neg_4342		+
chr4	8532068	8532088	PTBv1.train.neg_31948		+
chr12	103734637	103734673	PTBv1.train.neg_7127		-
chr12	108396066	108396086	PTBv1.train.neg_7155		-
chr4	74305075	74305095	PTBv1.train.neg_33224		-
chr4	99046518	99046561	PTBv1.train.neg_33384		-
chr10	122286192	122286212	PTBv1.train.neg_2328		+
chr9	33542796	33542820	PTBv1.train.neg_41010		+
chrY	2884609	2884646	PTBv1.train.neg_44589		+
chr17	26092059	26092082	PTBv1.train.neg_15983		+
chrX	53705861	53705881	PTBv1.train.neg_44087		-
chr12	109317021	109317041	PTBv1.train.neg_7161		-
chr13	78958089	78958109	PTBv1.train.neg_8065		+
chr2	28951386	28951410	PTBv1.train.neg_22158		+
chr12	102871282	102871302	PTBv1.train.neg_7115		-
chr16	23359311	23359331	PTBv1.train.neg_14926		-
chr15	86804452	86804485	PTBv1.train.neg_13385		-
chrX	13642194	13642216	PTBv1.train.neg_43729		-
chr8	104412337	104412357	PTBv1.train.neg_39841		+
chr13	95835677	95835699	PTBv1.train.neg_8153		+
chr15	50473995	50474015	PTBv1.train.neg_12935		-
chr20	20472439	20472464	PTBv1.train.neg_24892		-
chr1	12474174	12474206	PTBv1.train.neg_83		+
chr8	42415445	42415465	PTBv1.train.neg_40266		-
chr21	40620947	40620967	PTBv1.train.neg_27518		-
chr15	82416270	82416290	PTBv1.train.neg_12350		+
chr8	75040888	75040908	PTBv1.train.neg_40434		-
chrY	7698280	7698304	PTBv1.train.neg_45729		-
chr19	56548412	56548432	PTBv1.train.neg_21909		-
chr5	58425677	58425697	PTBv1.train.neg_34721		-
chr9	94789842	94789864	PTBv1.train.neg_41298		+
chr6	53261063	53261091	PTBv1.train.neg_36645		-
chr10	121668151	121668174	PTBv1.train.neg_2323		+
chr3	38203765	38203785	PTBv1.train.neg_30423		+
chr19	22374821	22374841	PTBv1.train.neg_20308		+
chr15	81149553	81149576	PTBv1.train.neg_13331		-
chr20	62005030	62005077	PTBv1.train.neg_24600		+
chr11	64813479	64813509	PTBv1.train.neg_3887		+
chr20	33787012	33787032	PTBv1.train.neg_25146		-
chrX	73578974	73578995	PTBv1.train.neg_43278		+
chr18	31978038	31978058	PTBv1.train.neg_18281		+
chr7	17945240	17945262	PTBv1.train.neg_38176		-
chr20	33308131	33308164	PTBv1.train.neg_23966		+
chr21	41622897	41622917	PTBv1.train.neg_26446		+
chr6	134657678	134657701	PTBv1.train.neg_36931		-
chr4	77503702	77503741	PTBv1.train.neg_33286		-
chrY	7311450	7311470	PTBv1.train.neg_44924		+
chr8	118948311	118948336	PTBv1.train.neg_40683		-
chr4	186593137	186593157	PTBv1.train.neg_32785		+
chr3	180623509	180623529	PTBv1.train.neg_31756		-
chrX	53608881	53608901	PTBv1.train.neg_44077		-
chr15	46501954	46501977	PTBv1.train.neg_12861		-
chr21	43393618	43393638	PTBv1.train.neg_27659		-
chr3	52210719	52210758	PTBv1.train.neg_30625		+
chr3	86070303	86070334	PTBv1.train.neg_30702		+
chr9	131681894	131681916	PTBv1.train.neg_41696		+
chr7	73749974	73749994	PTBv1.train.neg_37528		+
chr3	14142265	14142290	PTBv1.train.neg_30274		+
chr16	20790477	20790497	PTBv1.train.neg_14891		-
chr18	72268590	72268611	PTBv1.train.neg_19779		-
chr19	13776741	13776761	PTBv1.train.neg_20125		+
chr4	17234542	17234577	PTBv1.train.neg_31981		+
chr19	59804441	59804477	PTBv1.train.neg_20912		+
chr11	77514717	77514742	PTBv1.train.neg_5021		-
chr10	124179085	124179120	PTBv1.train.neg_2340		+
chr6	89849888	89849908	PTBv1.train.neg_35888		+
chr7	83058086	83058106	PTBv1.train.neg_38571		-
chr4	17427023	17427045	PTBv1.train.neg_31985		+
chr3	123073790	123073810	PTBv1.train.neg_30819		+
chr17	38196532	38196552	PTBv1.train.neg_16205		+
chr9	85808789	85808809	PTBv1.train.neg_41254		+
chr12	67497639	67497667	PTBv1.train.neg_5961		+
chr20	23325534	23325554	PTBv1.train.neg_24913		-
chr5	90712884	90712940	PTBv1.train.neg_34870		-
chr10	12826630	12826652	PTBv1.train.neg_1523		+
chr16	2574774	2574802	PTBv1.train.neg_13607		+
chr19	1772525	1772552	PTBv1.train.neg_21064		-
chr20	44445322	44445344	PTBv1.train.neg_25361		-
chr21	42425500	42425530	PTBv1.train.neg_26499		+
chr8	23117500	23117527	PTBv1.train.neg_40095		-
chrY	2910158	2910194	PTBv1.train.neg_44628		+
chr8	99127719	99127739	PTBv1.train.neg_40548		-
chr4	113485487	113485514	PTBv1.train.neg_32564		+
chr14	101645544	101645583	PTBv1.train.neg_11336		-
chr20	17894511	17894531	PTBv1.train.neg_24862		-
chr12	97514761	97514781	PTBv1.train.neg_6070		+
chr15	36410809	36410845	PTBv1.train.neg_11503		+
chr5	31307599	31307619	PTBv1.train.neg_33717		+
chr6	31221960	31221980	PTBv1.train.neg_36409		-
chr7	129451541	129451566	PTBv1.train.neg_38814		-
chr12	112101873	112101904	PTBv1.train.neg_7184		-
chr3	66558576	66558604	PTBv1.train.neg_31454		-
chr17	26510609	26510657	PTBv1.train.neg_15999		+
chr8	73127698	73127718	PTBv1.train.neg_40416		-
chrY	7654787	7654807	PTBv1.train.neg_45634		-
chr12	51718338	51718358	PTBv1.train.neg_5750		+
chr13	30445628	30445664	PTBv1.train.neg_7522		+
chrY	7660379	7660409	PTBv1.train.neg_45644		-
chr12	116990841	116990861	PTBv1.train.neg_7220		-
chrY	25461913	25461940	PTBv1.train.neg_45599		+
chr12	29421904	29421924	PTBv1.train.neg_6603		-
chr17	7776785	7776805	PTBv1.train.neg_15711		+
chr7	65046117	65046154	PTBv1.train.neg_37462		+
chr19	44517101	44517121	PTBv1.train.neg_21649		-
chr11	57193165	57193195	PTBv1.train.neg_3758		+
chrY	19584882	19584902	PTBv1.train.neg_46032		-
chr21	14139752	14139772	PTBv1.train.neg_26952		-
chr17	8223764	8223784	PTBv1.train.neg_16916		-
chr6	28303840	28303862	PTBv1.train.neg_35396		+
chr1	111297578	111297623	PTBv1.train.neg_1223		-
chr18	57870958	57870978	PTBv1.train.neg_19641		-
chrY	7682236	7682256	PTBv1.train.neg_45696		-
chr12	42440164	42440184	PTBv1.train.neg_5628		+
chr17	3330515	3330537	PTBv1.train.neg_15604		+
chr14	23703136	23703165	PTBv1.train.neg_9428		+
chr11	63468573	63468598	PTBv1.train.neg_3849		+
chr4	99461033	99461073	PTBv1.train.neg_32467		+
chr1	12002654	12002674	PTBv1.train.neg_71		+
chr20	43949604	43949643	PTBv1.train.neg_25318		-
chr15	76593868	76593888	PTBv1.train.neg_12297		+
chr11	73583880	73583900	PTBv1.train.neg_4049		+
chr4	923988	924034	PTBv1.train.neg_31798		+
chr20	57846542	57846562	PTBv1.train.neg_24482		+
chr9	93215517	93215553	PTBv1.train.neg_42183		-
chr21	16739563	16739583	PTBv1.train.neg_25733		+
chrY	19606939	19606966	PTBv1.train.neg_46051		-
chrY	7338222	7338296	PTBv1.train.neg_44941		+
chr18	46968234	46968254	PTBv1.train.neg_19514		-
chr11	47307415	47307435	PTBv1.train.neg_3739		+
chr8	6580686	6580713	PTBv1.train.neg_38962		+
chr22	19657731	19657752	PTBv1.train.neg_28119		+
chr16	30668235	30668255	PTBv1.train.neg_14025		+
chr8	117953719	117953758	PTBv1.train.neg_40682		-
chr19	52035110	52035130	PTBv1.train.neg_21810		-
chr7	38475375	38475395	PTBv1.train.neg_38341		-
chr20	34939417	34939437	PTBv1.train.neg_24022		+
chr10	62214886	62214909	PTBv1.train.neg_1822		+
chr12	21936816	21936847	PTBv1.train.neg_6553		-
chr16	10558822	10558842	PTBv1.train.neg_14749		-
chr6	28301355	28301386	PTBv1.train.neg_35392		+
chr16	15878419	15878439	PTBv1.train.neg_14834		-
chr11	73721639	73721714	PTBv1.train.neg_4980		-
chr20	30538625	30538645	PTBv1.train.neg_25018		-
chrX	106057049	106057069	PTBv1.train.neg_43409		+
chr20	47464963	47464984	PTBv1.train.neg_25416		-
chr8	146041193	146041215	PTBv1.train.neg_39973		+
chr2	8866782	8866850	PTBv1.train.neg_22782		-
chr7	6210501	6210521	PTBv1.train.neg_38103		-
chr8	26217756	26217777	PTBv1.train.neg_39215		+
chr11	14845435	14845455	PTBv1.train.neg_3509		+
chr4	39616781	39616801	PTBv1.train.neg_33059		-
chr11	119500789	119500822	PTBv1.train.neg_5216		-
chr3	194557972	194557997	PTBv1.train.neg_31771		-
chr5	179183970	179183992	PTBv1.train.neg_34441		+
chr15	87988434	87988480	PTBv1.train.neg_13396		-
chr10	32673917	32673937	PTBv1.train.neg_2637		-
chr8	43034405	43034425	PTBv1.train.neg_39465		+
chr5	63529017	63529070	PTBv1.train.neg_33883		+
chr4	76762972	76762999	PTBv1.train.neg_33248		-
chr18	50753526	50753546	PTBv1.train.neg_19537		-
chr7	45050524	45050558	PTBv1.train.neg_37394		+
chr20	61801555	61801602	PTBv1.train.neg_25647		-
chr16	68360676	68360704	PTBv1.train.neg_14323		+
chr8	126297510	126297545	PTBv1.train.neg_39932		+
chr3	32582320	32582340	PTBv1.train.neg_31219		-
chr19	41561428	41561452	PTBv1.train.neg_21581		-
chr11	45220600	45220635	PTBv1.train.neg_4649		-
chr4	109798484	109798516	PTBv1.train.neg_32519		+
chr5	33583104	33583133	PTBv1.train.neg_34579		-
chr3	32357870	32357890	PTBv1.train.neg_30356		+
chr4	129130425	129130445	PTBv1.train.neg_32644		+
chr20	42552266	42552286	PTBv1.train.neg_24210		+
chr19	21128252	21128276	PTBv1.train.neg_20283		+
chr17	7262715	7262742	PTBv1.train.neg_15676		+
chr8	124405230	124405250	PTBv1.train.neg_40727		-
chr12	63126059	63126101	PTBv1.train.neg_5904		+
chr17	17867446	17867477	PTBv1.train.neg_16971		-
chr12	52962356	52962389	PTBv1.train.neg_5789		+
chr7	110561962	110561982	PTBv1.train.neg_38756		-
chr18	69976561	69976593	PTBv1.train.neg_18754		+
chrX	17046500	17046534	PTBv1.train.neg_42724		+
chr18	734736	734756	PTBv1.train.neg_18896		-
chr16	25960956	25960982	PTBv1.train.neg_13935		+
chr16	8720465	8720485	PTBv1.train.neg_13694		+
chr9	36644240	36644260	PTBv1.train.neg_41092		+
chr4	140260057	140260077	PTBv1.train.neg_33523		-
chr10	99436312	99436363	PTBv1.train.neg_3103		-
chr2	241929168	241929193	PTBv1.train.neg_22757		+
chr3	109772316	109772336	PTBv1.train.neg_31539		-
chr19	44152603	44152624	PTBv1.train.neg_21642		-
chr14	23095563	23095585	PTBv1.train.neg_9413		+
chrY	15420394	15420414	PTBv1.train.neg_45111		+
chr13	21045673	21045693	PTBv1.train.neg_8503		-
chr11	124305239	124305268	PTBv1.train.neg_5239		-
chr11	76759953	76759973	PTBv1.train.neg_5005		-
chr21	32203906	32203927	PTBv1.train.neg_26004		+
chr21	43659300	43659329	PTBv1.train.neg_27666		-
chr4	72009342	72009382	PTBv1.train.neg_32294		+
chr5	178086262	178086282	PTBv1.train.neg_35158		-
chrY	13926200	13926220	PTBv1.train.neg_45776		-
chr19	12501485	12501518	PTBv1.train.neg_21312		-
chr18	21855121	21855154	PTBv1.train.neg_19189		-
chr19	49628553	49628588	PTBv1.train.neg_21754		-
chr7	72570238	72570266	PTBv1.train.neg_38498		-
chrX	37097658	37097681	PTBv1.train.neg_42846		+
chr16	15687381	15687419	PTBv1.train.neg_13762		+
chr5	36165390	36165411	PTBv1.train.neg_34600		-
chr1	86957963	86958008	PTBv1.train.neg_486		+
chr10	73178697	73178767	PTBv1.train.neg_2849		-
chr10	112631833	112631874	PTBv1.train.neg_2254		+
chr13	50739077	50739108	PTBv1.train.neg_7908		+
chr17	75369290	75369332	PTBv1.train.neg_16630		+
chr17	78151035	78151055	PTBv1.train.neg_16694		+
chr21	43840983	43841011	PTBv1.train.neg_27706		-
chr6	28465506	28465526	PTBv1.train.neg_36355		-
chr8	95007367	95007398	PTBv1.train.neg_39763		+
chr5	74897025	74897045	PTBv1.train.neg_33981		+
chr16	70606051	70606071	PTBv1.train.neg_14363		+
chr20	61990472	61990501	PTBv1.train.neg_24597		+
chr9	4566731	4566751	PTBv1.train.neg_40897		+
chr13	27070003	27070023	PTBv1.train.neg_8596		-
chr20	35844405	35844425	PTBv1.train.neg_24060		+
chr7	56063539	56063574	PTBv1.train.neg_38458		-
chr9	122568166	122568186	PTBv1.train.neg_42379		-
chr1	117439478	117439501	PTBv1.train.neg_597		+
chr15	62235767	62235788	PTBv1.train.neg_12057		+
chr2	118565900	118565942	PTBv1.train.neg_22566		+
chr20	41579800	41579830	PTBv1.train.neg_24177		+
chr9	34420642	34420676	PTBv1.train.neg_41990		-
chr6	29701857	29701892	PTBv1.train.neg_36366		-
chr16	2533325	2533345	PTBv1.train.neg_13599		+
chr21	42797562	42797582	PTBv1.train.neg_26528		+
chr6	33853082	33853149	PTBv1.train.neg_36486		-
chr8	71747679	71747715	PTBv1.train.neg_39639		+
chr22	34145524	34145576	PTBv1.train.neg_28540		+
chr8	121525872	121525892	PTBv1.train.neg_40713		-
chr17	40502803	40502832	PTBv1.train.neg_16265		+
chr19	46398457	46398477	PTBv1.train.neg_20554		+
chr9	68128387	68128408	PTBv1.train.neg_41145		+
chr13	102249811	102249831	PTBv1.train.neg_8259		+
chr10	26887677	26887703	PTBv1.train.neg_1624		+
chr13	39180228	39180249	PTBv1.train.neg_7682		+
chr17	77784250	77784270	PTBv1.train.neg_16687		+
chr4	104318573	104318593	PTBv1.train.neg_33422		-
chr16	4474553	4474587	PTBv1.train.neg_13667		+
chr4	56157135	56157166	PTBv1.train.neg_33143		-
chr20	34831790	34831810	PTBv1.train.neg_25162		-
chrY	7667967	7668000	PTBv1.train.neg_45658		-
chr16	56634698	56634726	PTBv1.train.neg_14184		+
chr21	44312814	44312839	PTBv1.train.neg_26650		+
chr8	126089758	126089778	PTBv1.train.neg_39927		+
chr7	24631649	24631677	PTBv1.train.neg_37211		+
chr17	32803455	32803487	PTBv1.train.neg_17112		-
chr19	23732987	23733007	PTBv1.train.neg_21529		-
chrY	20117728	20117765	PTBv1.train.neg_46240		-
chr1	67463006	67463026	PTBv1.train.neg_440		+
chr14	44656058	44656086	PTBv1.train.neg_10733		-
chr22	40728483	40728503	PTBv1.train.neg_28824		+
chr3	55838214	55838255	PTBv1.train.neg_31412		-
chrX	15366936	15366999	PTBv1.train.neg_43770		-
chr21	25690213	25690233	PTBv1.train.neg_27056		-
chr6	79970384	79970404	PTBv1.train.neg_36722		-
chr12	93174343	93174363	PTBv1.train.neg_6038		+
chr13	29687128	29687164	PTBv1.train.neg_8642		-
chr10	99969281	99969306	PTBv1.train.neg_2135		+
chr10	96160740	96160769	PTBv1.train.neg_2105		+
chr5	102514938	102514958	PTBv1.train.neg_34099		+
chr22	25211389	25211425	PTBv1.train.neg_28300		+
chrY	6860534	6860554	PTBv1.train.neg_44800		+
chr15	30501831	30501851	PTBv1.train.neg_12641		-
chr20	60145432	60145465	PTBv1.train.neg_25572		-
chrX	19410235	19410255	PTBv1.train.neg_43821		-
chr16	21566240	21566260	PTBv1.train.neg_13844		+
chr17	7323692	7323712	PTBv1.train.neg_16888		-
chr12	1949673	1949698	PTBv1.train.neg_6403		-
chr1	7997376	7997401	PTBv1.train.neg_817		-
chr16	88170823	88170871	PTBv1.train.neg_14529		+
chr7	75468751	75468788	PTBv1.train.neg_38530		-
chrX	67845173	67845193	PTBv1.train.neg_43181		+
chr4	83901476	83901496	PTBv1.train.neg_33328		-
chr8	68300325	68300345	PTBv1.train.neg_40394		-
chr5	33848312	33848335	PTBv1.train.neg_34588		-
chr6	46911608	46911629	PTBv1.train.neg_35718		+
chr19	55024434	55024470	PTBv1.train.neg_20788		+
chr22	37685584	37685607	PTBv1.train.neg_28634		+
chr5	76792020	76792044	PTBv1.train.neg_34802		-
chr10	14985519	14985541	PTBv1.train.neg_1542		+
chr12	362244	362264	PTBv1.train.neg_6379		-
chr10	104558584	104558604	PTBv1.train.neg_2207		+
chr21	41648335	41648355	PTBv1.train.neg_26460		+
chr18	45927931	45927951	PTBv1.train.neg_19505		-
chrX	153323134	153323154	PTBv1.train.neg_43635		+
chr2	131048592	131048612	PTBv1.train.neg_22595		+
chr9	83434610	83434630	PTBv1.train.neg_42118		-
chr21	33653656	33653680	PTBv1.train.neg_26141		+
chr21	34050080	34050113	PTBv1.train.neg_26188		+
chr17	45711141	45711161	PTBv1.train.neg_16344		+
chrX	131447905	131447925	PTBv1.train.neg_44405		-
chr2	10797559	10797592	PTBv1.train.neg_22046		+
chr6	108822096	108822116	PTBv1.train.neg_35940		+
chr14	74237960	74237995	PTBv1.train.neg_11108		-
chr21	36568354	36568403	PTBv1.train.neg_26268		+
chrX	15254412	15254432	PTBv1.train.neg_43750		-
chr14	18977586	18977606	PTBv1.train.neg_10440		-
chrX	54582150	54582201	PTBv1.train.neg_43098		+
chr2	102492921	102492955	PTBv1.train.neg_22493		+
chr13	27682228	27682248	PTBv1.train.neg_7462		+
chr17	76357023	76357043	PTBv1.train.neg_16669		+
chr1	70601454	70601475	PTBv1.train.neg_449		+
chrX	118621235	118621256	PTBv1.train.neg_44351		-
chr14	49823207	49823232	PTBv1.train.neg_10800		-
chr20	41581193	41581213	PTBv1.train.neg_24178		+
chr8	78062517	78062539	PTBv1.train.neg_40440		-
chr5	68729921	68729947	PTBv1.train.neg_33933		+
chr8	78067134	78067154	PTBv1.train.neg_40444		-
chr8	61849709	61849732	PTBv1.train.neg_39576		+
chr16	65201630	65201650	PTBv1.train.neg_14208		+
chr8	17060570	17060590	PTBv1.train.neg_39054		+
chr11	127885428	127885448	PTBv1.train.neg_5250		-
chr8	82177977	82178001	PTBv1.train.neg_40468		-
chr10	14910972	14910992	PTBv1.train.neg_2487		-
chr21	43989244	43989265	PTBv1.train.neg_26626		+
chr13	45498710	45498732	PTBv1.train.neg_8878		-
chr15	64432874	64432894	PTBv1.train.neg_13121		-
chr2	44055595	44055615	PTBv1.train.neg_22984		-
chr14	99330578	99330602	PTBv1.train.neg_10244		+
chrY	21160619	21160639	PTBv1.train.neg_45343		+
chr15	29423982	29424002	PTBv1.train.neg_11454		+
chrX	11174737	11174757	PTBv1.train.neg_43725		-
chr22	42681497	42681533	PTBv1.train.neg_28852		+
chr1	2116443	2116463	PTBv1.train.neg_794		-
chr11	56835593	56835622	PTBv1.train.neg_4703		-
chr5	145856537	145856557	PTBv1.train.neg_34332		+
chr20	48628949	48628980	PTBv1.train.neg_24362		+
chr11	57170636	57170667	PTBv1.train.neg_4720		-
chr11	125633107	125633129	PTBv1.train.neg_4352		+
chr12	10263986	10264006	PTBv1.train.neg_5454		+
chrY	13346903	13346935	PTBv1.train.neg_44963		+
chr7	6417497	6417526	PTBv1.train.neg_38108		-
chr14	23637111	23637140	PTBv1.train.neg_9420		+
chr21	45194692	45194712	PTBv1.train.neg_26725		+
chr9	138434949	138434970	PTBv1.train.neg_41775		+
chr19	14465711	14465743	PTBv1.train.neg_21364		-
chr11	59570218	59570238	PTBv1.train.neg_3793		+
chr9	123949848	123949868	PTBv1.train.neg_42411		-
chrY	14052888	14052918	PTBv1.train.neg_45838		-
chr7	155261562	155261582	PTBv1.train.neg_38007		+
chr4	170606829	170606867	PTBv1.train.neg_33576		-
chr19	59387990	59388012	PTBv1.train.neg_20886		+
chr16	434836	434856	PTBv1.train.neg_13468		+
chr18	3410216	3410244	PTBv1.train.neg_17778		+
chr18	17630724	17630755	PTBv1.train.neg_18053		+
chr9	100544600	100544665	PTBv1.train.neg_42275		-
chr19	43400232	43400259	PTBv1.train.neg_21622		-
chr11	47227271	47227307	PTBv1.train.neg_3732		+
chr18	12417510	12417530	PTBv1.train.neg_17969		+
chr13	39219302	39219323	PTBv1.train.neg_7690		+
chr13	57108080	57108100	PTBv1.train.neg_7988		+
chr20	42958160	42958190	PTBv1.train.neg_24226		+
chr19	6876007	6876031	PTBv1.train.neg_19992		+
chr4	98913226	98913249	PTBv1.train.neg_33381		-
chr7	27113042	27113062	PTBv1.train.neg_38240		-
chr22	17847016	17847039	PTBv1.train.neg_28013		+
chr5	177570470	177570493	PTBv1.train.neg_35153		-
chr15	48541122	48541158	PTBv1.train.neg_11885		+
chr9	4715382	4715411	PTBv1.train.neg_41833		-
chr3	44644215	44644235	PTBv1.train.neg_30500		+
chr20	13552613	13552633	PTBv1.train.neg_24808		-
chr14	72712658	72712678	PTBv1.train.neg_10000		+
chr22	19218364	19218392	PTBv1.train.neg_28093		+
chr5	133932330	133932363	PTBv1.train.neg_34249		+
chr11	45240807	45240827	PTBv1.train.neg_4650		-
chr20	32569663	32569712	PTBv1.train.neg_23940		+
chr3	197708949	197708976	PTBv1.train.neg_31781		-
chr12	55679608	55679628	PTBv1.train.neg_6908		-
chr14	41392342	41392362	PTBv1.train.neg_9557		+
chr17	24061632	24061652	PTBv1.train.neg_17049		-
chr14	64060184	64060205	PTBv1.train.neg_9843		+
chr7	124325390	124325410	PTBv1.train.neg_38786		-
chr18	41952530	41952580	PTBv1.train.neg_18370		+
chr3	18399317	18399337	PTBv1.train.neg_31177		-
chr11	33747635	33747655	PTBv1.train.neg_4629		-
chr7	86671519	86671580	PTBv1.train.neg_38582		-
chrY	13375810	13375830	PTBv1.train.neg_44980		+
chr7	99798127	99798147	PTBv1.train.neg_37707		+
chr4	123545442	123545464	PTBv1.train.neg_32611		+
chr13	102245452	102245472	PTBv1.train.neg_9268		-
chr13	98676304	98676354	PTBv1.train.neg_8190		+
chr21	14782182	14782202	PTBv1.train.neg_26989		-
chr17	24477052	24477077	PTBv1.train.neg_17063		-
chrX	20135709	20135737	PTBv1.train.neg_43835		-
chr19	9335978	9336012	PTBv1.train.neg_20029		+
chr17	31942735	31942764	PTBv1.train.neg_17108		-
chr15	39085005	39085025	PTBv1.train.neg_12740		-
chr21	30220315	30220338	PTBv1.train.neg_27185		-
chr17	9791031	9791063	PTBv1.train.neg_16923		-
chr21	33913115	33913135	PTBv1.train.neg_27326		-
chr16	3684686	3684706	PTBv1.train.neg_14660		-
chr10	63636505	63636525	PTBv1.train.neg_2792		-
chr22	33992567	33992605	PTBv1.train.neg_28511		+
chr17	34583813	34583836	PTBv1.train.neg_17144		-
chr19	53387754	53387790	PTBv1.train.neg_20728		+
chr16	82769343	82769379	PTBv1.train.neg_15427		-
chr3	32868933	32868953	PTBv1.train.neg_30369		+
chr17	76789541	76789561	PTBv1.train.neg_17634		-
chr21	21595918	21595938	PTBv1.train.neg_25797		+
chr20	39210207	39210241	PTBv1.train.neg_24167		+
chr22	39619029	39619049	PTBv1.train.neg_28736		+
chr22	29687147	29687167	PTBv1.train.neg_29531		-
chr4	47589926	47589946	PTBv1.train.neg_33103		-
chr19	49498724	49498753	PTBv1.train.neg_21747		-
chr17	6339583	6339622	PTBv1.train.neg_16842		-
chrY	20123470	20123490	PTBv1.train.neg_46261		-
chr15	81965600	81965620	PTBv1.train.neg_12341		+
chr17	7773164	7773200	PTBv1.train.neg_16897		-
chr17	76818825	76818857	PTBv1.train.neg_17640		-
chr16	2535078	2535098	PTBv1.train.neg_13600		+
chr20	31696519	31696539	PTBv1.train.neg_23907		+
chrY	20122387	20122407	PTBv1.train.neg_46257		-
chr5	134108038	134108068	PTBv1.train.neg_34259		+
chr21	42396437	42396504	PTBv1.train.neg_27591		-
chrY	2788491	2788513	PTBv1.train.neg_44538		+
chr16	605731	605751	PTBv1.train.neg_13485		+
chr16	20778986	20779007	PTBv1.train.neg_14890		-
chr18	17669163	17669183	PTBv1.train.neg_18057		+
chr12	10262870	10262894	PTBv1.train.neg_5453		+
chr4	20530009	20530029	PTBv1.train.neg_32965		-
chr19	53819353	53819373	PTBv1.train.neg_20743		+
chr2	95198536	95198572	PTBv1.train.neg_22430		+
chr22	35643131	35643151	PTBv1.train.neg_28569		+
chrX	13629130	13629150	PTBv1.train.neg_42681		+
chr10	90740921	90740950	PTBv1.train.neg_2064		+
chr21	32745372	32745395	PTBv1.train.neg_26033		+
chr12	47710688	47710709	PTBv1.train.neg_6731		-
chrX	46728228	46728261	PTBv1.train.neg_42940		+
chr21	32896704	32896724	PTBv1.train.neg_27254		-
chr11	92530967	92530987	PTBv1.train.neg_5079		-
chr10	96989901	96989921	PTBv1.train.neg_3044		-
chr22	24120776	24120796	PTBv1.train.neg_29404		-
chr18	3410681	3410701	PTBv1.train.neg_17779		+
chrX	150325400	150325425	PTBv1.train.neg_43599		+
chr5	139802595	139802631	PTBv1.train.neg_34306		+
chr7	30372487	30372507	PTBv1.train.neg_37255		+
chr10	14776801	14776830	PTBv1.train.neg_2479		-
chr19	62293340	62293360	PTBv1.train.neg_20955		+
chr1	70673011	70673031	PTBv1.train.neg_451		+
chr4	56972161	56972188	PTBv1.train.neg_33157		-
chr21	43715683	43715706	PTBv1.train.neg_27688		-
chr22	19485653	19485677	PTBv1.train.neg_29312		-
chr10	8145964	8145984	PTBv1.train.neg_1493		+
chr21	15269793	15269813	PTBv1.train.neg_27008		-
chr15	64426350	64426370	PTBv1.train.neg_13118		-
chr13	32154475	32154512	PTBv1.train.neg_7572		+
chr16	4842803	4842838	PTBv1.train.neg_13677		+
chr10	28865285	28865345	PTBv1.train.neg_1642		+
chr12	56310533	56310575	PTBv1.train.neg_6937		-
chr3	123298988	123299008	PTBv1.train.neg_30831		+
chr16	19662572	19662594	PTBv1.train.neg_13797		+
chr15	99646274	99646346	PTBv1.train.neg_13451		-
chr19	51568588	51568608	PTBv1.train.neg_20688		+
chr13	44951628	44951648	PTBv1.train.neg_7791		+
chr22	48704557	48704630	PTBv1.train.neg_29035		+
chr2	44297294	44297314	PTBv1.train.neg_22247		+
chr12	44944003	44944044	PTBv1.train.neg_6665		-
chr2	37278596	37278616	PTBv1.train.neg_22215		+
chr20	18418577	18418613	PTBv1.train.neg_24885		-
chr20	13719196	13719216	PTBv1.train.neg_23656		+
chr20	56262555	56262579	PTBv1.train.neg_25545		-
chr21	37396796	37396816	PTBv1.train.neg_26321		+
chr1	55100273	55100338	PTBv1.train.neg_1102		-
chr19	42534931	42534959	PTBv1.train.neg_20448		+
chr3	15492910	15492930	PTBv1.train.neg_31145		-
chr9	129711785	129711805	PTBv1.train.neg_42472		-
chr15	32272922	32272960	PTBv1.train.neg_12665		-
chr7	45117374	45117394	PTBv1.train.neg_38411		-
chr10	87733460	87733489	PTBv1.train.neg_2978		-
chr1	25697256	25697328	PTBv1.train.neg_159		+
chr8	67710015	67710043	PTBv1.train.neg_40384		-
chrY	13435602	13435622	PTBv1.train.neg_45007		+
chrX	150878969	150878990	PTBv1.train.neg_44449		-
chr3	45675010	45675030	PTBv1.train.neg_30519		+
chr11	45186352	45186373	PTBv1.train.neg_3700		+
chr11	85634407	85634429	PTBv1.train.neg_4129		+
chr13	25750731	25750751	PTBv1.train.neg_7433		+
chr22	40020149	40020172	PTBv1.train.neg_29864		-
chr14	104710507	104710527	PTBv1.train.neg_11375		-
chr19	56543516	56543536	PTBv1.train.neg_21908		-
chr13	42395598	42395618	PTBv1.train.neg_8816		-
chr9	103198169	103198193	PTBv1.train.neg_42287		-
chrY	6333717	6333737	PTBv1.train.neg_44771		+
chr19	7390345	7390365	PTBv1.train.neg_20001		+
chr10	99204374	99204394	PTBv1.train.neg_2126		+
chrX	47149901	47149921	PTBv1.train.neg_42977		+
chrX	101539473	101539522	PTBv1.train.neg_44285		-
chr16	67750332	67750352	PTBv1.train.neg_14312		+
chr19	56017301	56017349	PTBv1.train.neg_21905		-
chr20	51046167	51046187	PTBv1.train.neg_24373		+
chr10	38295006	38295026	PTBv1.train.neg_2667		-
chr3	124035782	124035802	PTBv1.train.neg_30841		+
chr19	2967400	2967420	PTBv1.train.neg_21093		-
chr20	23328976	23329001	PTBv1.train.neg_24914		-
chr16	19038018	19038038	PTBv1.train.neg_13774		+
chr14	64037602	64037622	PTBv1.train.neg_10986		-
chrX	3580927	3580947	PTBv1.train.neg_43686		-
chr1	9303776	9303796	PTBv1.train.neg_29		+
chr20	44133417	44133453	PTBv1.train.neg_25331		-
chr20	8180040	8180072	PTBv1.train.neg_23607		+
chr14	59014960	59014990	PTBv1.train.neg_10910		-
chr1	91743395	91743415	PTBv1.train.neg_501		+
chr9	72406240	72406265	PTBv1.train.neg_42086		-
chr13	66008052	66008072	PTBv1.train.neg_9078		-
chr22	18482681	18482717	PTBv1.train.neg_29271		-
chr1	152741542	152741603	PTBv1.train.neg_650		+
chr13	24380247	24380283	PTBv1.train.neg_8552		-
chr15	38074414	38074434	PTBv1.train.neg_11527		+
chr16	57306534	57306554	PTBv1.train.neg_15176		-
chrY	21333982	21334002	PTBv1.train.neg_45379		+
chr12	119009619	119009640	PTBv1.train.neg_6256		+
chr15	88751409	88751434	PTBv1.train.neg_12421		+
chr16	2886151	2886171	PTBv1.train.neg_13629		+
chr14	57570730	57570783	PTBv1.train.neg_10889		-
chr20	21305611	21305678	PTBv1.train.neg_23754		+
chr19	45282513	45282533	PTBv1.train.neg_21665		-
chr4	113754795	113754822	PTBv1.train.neg_33459		-
chr16	2969706	2969726	PTBv1.train.neg_14626		-
chr21	45457675	45457706	PTBv1.train.neg_26746		+
chr21	46597428	46597448	PTBv1.train.neg_26854		+
chr3	45551432	45551480	PTBv1.train.neg_30516		+
chr14	63788952	63788976	PTBv1.train.neg_10975		-
chr21	43972441	43972461	PTBv1.train.neg_26618		+
chr10	89285475	89285505	PTBv1.train.neg_2043		+
chr4	57064340	57064376	PTBv1.train.neg_32253		+
chr21	36651806	36651836	PTBv1.train.neg_26283		+
chr7	7678608	7678628	PTBv1.train.neg_38132		-
chrY	20096999	20097028	PTBv1.train.neg_46184		-
chr11	87524077	87524113	PTBv1.train.neg_5066		-
chrX	48916053	48916073	PTBv1.train.neg_43038		+
chr12	61049131	61049151	PTBv1.train.neg_5880		+
chr21	33746033	33746064	PTBv1.train.neg_27289		-
chr12	47357794	47357814	PTBv1.train.neg_6706		-
chr9	99443538	99443573	PTBv1.train.neg_41361		+
chrX	71374213	71374240	PTBv1.train.neg_44190		-
chr19	51848743	51848763	PTBv1.train.neg_21800		-
chr2	17835091	17835123	PTBv1.train.neg_22815		-
chr10	27838341	27838361	PTBv1.train.neg_1638		+
chr22	30353526	30353547	PTBv1.train.neg_29571		-
chr12	10259729	10259749	PTBv1.train.neg_5450		+
chr10	99022999	99023026	PTBv1.train.neg_3079		-
chr2	55611928	55611961	PTBv1.train.neg_22297		+
chr15	73089446	73089466	PTBv1.train.neg_12245		+
chr15	72117751	72117771	PTBv1.train.neg_12233		+
chr1	53289662	53289699	PTBv1.train.neg_396		+
chr9	99493275	99493295	PTBv1.train.neg_42260		-
chr17	52321309	52321332	PTBv1.train.neg_17375		-
chr19	46486919	46486944	PTBv1.train.neg_20559		+
chr11	57170439	57170468	PTBv1.train.neg_4719		-
chr19	54893250	54893275	PTBv1.train.neg_20776		+
chrY	15461937	15461957	PTBv1.train.neg_45120		+
chr22	37206665	37206685	PTBv1.train.neg_28618		+
chr15	69455166	69455186	PTBv1.train.neg_12191		+
chrX	66749484	66749504	PTBv1.train.neg_43164		+
chr20	30207063	30207091	PTBv1.train.neg_23858		+
chr17	1689690	1689725	PTBv1.train.neg_15562		+
chr14	68920267	68920287	PTBv1.train.neg_11018		-
chr13	40405045	40405065	PTBv1.train.neg_8800		-
chr7	4760747	4760767	PTBv1.train.neg_37077		+
chr3	38265762	38265782	PTBv1.train.neg_30428		+
chrX	56796204	56796224	PTBv1.train.neg_43127		+
chr15	71334909	71334929	PTBv1.train.neg_12205		+
chr2	74223655	74223678	PTBv1.train.neg_23113		-
chr6	26492763	26492790	PTBv1.train.neg_35371		+
chr16	55043986	55044006	PTBv1.train.neg_14122		+
chr17	45620432	45620452	PTBv1.train.neg_17348		-
chr2	112651366	112651398	PTBv1.train.neg_22538		+
chr12	56178079	56178099	PTBv1.train.neg_5844		+
chr10	61285920	61285940	PTBv1.train.neg_2778		-
chr20	49838518	49838538	PTBv1.train.neg_25497		-
chr19	5550203	5550240	PTBv1.train.neg_21158		-
chr17	45973946	45973969	PTBv1.train.neg_16367		+
chr14	30734346	30734366	PTBv1.train.neg_10640		-
chr18	27955768	27955804	PTBv1.train.neg_18216		+
chr15	35010768	35010788	PTBv1.train.neg_12702		-
chr12	51747924	51747944	PTBv1.train.neg_6795		-
chr17	30533487	30533507	PTBv1.train.neg_16037		+
chr11	12099650	12099670	PTBv1.train.neg_3485		+
chr16	21640739	21640771	PTBv1.train.neg_13854		+
chr9	35093032	35093063	PTBv1.train.neg_42008		-
chr2	157064667	157064687	PTBv1.train.neg_22643		+
chr22	28448182	28448203	PTBv1.train.neg_28355		+
chr18	55721637	55721685	PTBv1.train.neg_18591		+
chr19	1766629	1766662	PTBv1.train.neg_21063		-
chr10	62324780	62324800	PTBv1.train.neg_2784		-
chr19	22373244	22373272	PTBv1.train.neg_21510		-
chr11	3795610	3795630	PTBv1.train.neg_3411		+
chrX	153251514	153251534	PTBv1.train.neg_44484		-
chr14	73832265	73832285	PTBv1.train.neg_11086		-
chr10	47855048	47855070	PTBv1.train.neg_1721		+
chr7	28077427	28077452	PTBv1.train.neg_38259		-
chr21	46466759	46466804	PTBv1.train.neg_27899		-
chr21	33524342	33524366	PTBv1.train.neg_26090		+
chr12	65204487	65204507	PTBv1.train.neg_6960		-
chr15	41739644	41739664	PTBv1.train.neg_12828		-
chr5	43534666	43534686	PTBv1.train.neg_34674		-
chr16	30913538	30913558	PTBv1.train.neg_15021		-
chr18	72900678	72900698	PTBv1.train.neg_19790		-
chr9	5360236	5360256	PTBv1.train.neg_41844		-
chr14	74971969	74971989	PTBv1.train.neg_10073		+
chr3	4432459	4432479	PTBv1.train.neg_31070		-
chrY	20327072	20327092	PTBv1.train.neg_46265		-
chrY	2903206	2903227	PTBv1.train.neg_44617		+
chr19	46286890	46286917	PTBv1.train.neg_20545		+
chr21	37370402	37370448	PTBv1.train.neg_26317		+
chr18	59152344	59152364	PTBv1.train.neg_19665		-
chr12	110689502	110689524	PTBv1.train.neg_6195		+
chrX	83543776	83543797	PTBv1.train.neg_44245		-
chr8	142506992	142507020	PTBv1.train.neg_39948		+
chr19	52455719	52455739	PTBv1.train.neg_20700		+
chr22	36145269	36145291	PTBv1.train.neg_29719		-
chr14	89475684	89475707	PTBv1.train.neg_11224		-
chr19	53069259	53069279	PTBv1.train.neg_21827		-
chrX	48776515	48776543	PTBv1.train.neg_44006		-
chr17	42005047	42005071	PTBv1.train.neg_17303		-
chr1	149640799	149640824	PTBv1.train.neg_637		+
chr14	20631434	20631454	PTBv1.train.neg_10473		-
chr10	124583356	124583389	PTBv1.train.neg_3275		-
chr10	28538213	28538248	PTBv1.train.neg_2601		-
chr13	48727693	48727719	PTBv1.train.neg_7868		+
chr12	6504323	6504392	PTBv1.train.neg_5356		+
chr21	14594769	14594789	PTBv1.train.neg_25684		+
chr18	27159326	27159346	PTBv1.train.neg_18169		+
chr20	52267372	52267398	PTBv1.train.neg_24385		+
chr11	33090786	33090813	PTBv1.train.neg_4618		-
chr9	79317265	79317285	PTBv1.train.neg_42111		-
chr6	26654455	26654475	PTBv1.train.neg_35382		+
chr9	36379283	36379319	PTBv1.train.neg_42032		-
chr19	63042846	63042875	PTBv1.train.neg_21002		+
chr9	94828227	94828247	PTBv1.train.neg_41301		+
chr14	62357223	62357251	PTBv1.train.neg_10936		-
chr7	126803506	126803526	PTBv1.train.neg_38796		-
chr11	10780996	10781022	PTBv1.train.neg_4519		-
chr14	104499759	104499779	PTBv1.train.neg_11370		-
chr13	35802343	35802379	PTBv1.train.neg_8720		-
chr12	131909157	131909187	PTBv1.train.neg_7313		-
chr9	111285519	111285552	PTBv1.train.neg_42309		-
chr20	29725596	29725616	PTBv1.train.neg_24979		-
chr21	46394399	46394419	PTBv1.train.neg_27886		-
chr22	27465828	27465848	PTBv1.train.neg_29463		-
chr13	32242504	32242531	PTBv1.train.neg_7579		+
chr4	79968456	79968476	PTBv1.train.neg_32385		+
chr20	60957921	60957947	PTBv1.train.neg_25597		-
chr10	127433466	127433486	PTBv1.train.neg_2359		+
chr20	36419222	36419242	PTBv1.train.neg_24092		+
chr19	13963812	13963884	PTBv1.train.neg_21346		-
chr17	31193567	31193587	PTBv1.train.neg_16050		+
chr12	116078065	116078085	PTBv1.train.neg_7211		-
chr2	73316569	73316589	PTBv1.train.neg_22396		+
chr16	10427404	10427438	PTBv1.train.neg_13710		+
chr10	75550037	75550057	PTBv1.train.neg_2927		-
chrX	37433910	37433930	PTBv1.train.neg_42855		+
chr11	6632897	6632919	PTBv1.train.neg_4473		-
chr9	43073674	43073719	PTBv1.train.neg_42072		-
chr19	45864840	45864860	PTBv1.train.neg_21677		-
chr18	31329492	31329512	PTBv1.train.neg_19343		-
chr3	52085740	52085760	PTBv1.train.neg_31367		-
chr17	63162069	63162092	PTBv1.train.neg_16522		+
chrY	13447465	13447491	PTBv1.train.neg_45014		+
chr8	48684534	48684573	PTBv1.train.neg_39497		+
chr5	1552082	1552105	PTBv1.train.neg_34489		-
chr15	89510407	89510427	PTBv1.train.neg_12467		+
chr13	112693081	112693115	PTBv1.train.neg_8373		+
chr8	121554659	121554682	PTBv1.train.neg_39892		+
chr13	30620025	30620071	PTBv1.train.neg_8657		-
chr22	42653650	42653670	PTBv1.train.neg_28849		+
chr16	11785111	11785148	PTBv1.train.neg_14786		-
chr21	45033043	45033064	PTBv1.train.neg_27784		-
chrX	12489089	12489111	PTBv1.train.neg_42666		+
chr2	127690369	127690395	PTBv1.train.neg_23271		-
chrY	2904794	2904814	PTBv1.train.neg_44621		+
chr18	27170446	27170466	PTBv1.train.neg_18173		+
chr10	71840367	71840387	PTBv1.train.neg_1908		+
chrY	5487358	5487378	PTBv1.train.neg_44683		+
chr16	65061844	65061864	PTBv1.train.neg_14193		+
chr22	41150164	41150185	PTBv1.train.neg_29930		-
chr18	51833092	51833112	PTBv1.train.neg_19552		-
chr18	11895996	11896020	PTBv1.train.neg_19017		-
chr1	44247509	44247529	PTBv1.train.neg_1030		-
chr8	145061586	145061614	PTBv1.train.neg_40828		-
chr2	183691927	183691947	PTBv1.train.neg_22686		+
chr6	143825749	143825769	PTBv1.train.neg_36085		+
chr3	48701755	48701775	PTBv1.train.neg_31308		-
chr4	5712755	5712775	PTBv1.train.neg_32877		-
chr11	113681243	113681263	PTBv1.train.neg_4250		+
chr16	86421948	86421971	PTBv1.train.neg_15493		-
chr17	75701050	75701070	PTBv1.train.neg_16645		+
chr5	19646294	19646321	PTBv1.train.neg_34553		-
chr11	104475470	104475490	PTBv1.train.neg_5118		-
chr17	73690198	73690234	PTBv1.train.neg_17609		-
chr17	25837029	25837049	PTBv1.train.neg_15973		+
chrY	19591009	19591029	PTBv1.train.neg_46034		-
chr12	47952471	47952501	PTBv1.train.neg_5670		+
chr20	43390478	43390498	PTBv1.train.neg_25265		-
chr21	45516914	45516934	PTBv1.train.neg_27850		-
chr19	54984765	54984790	PTBv1.train.neg_20783		+
chr19	54002587	54002609	PTBv1.train.neg_21862		-
chrX	39890480	39890523	PTBv1.train.neg_43904		-
chr15	65876193	65876226	PTBv1.train.neg_12134		+
chr21	43302469	43302509	PTBv1.train.neg_26582		+
chr3	99086107	99086127	PTBv1.train.neg_30721		+
chr8	17970267	17970291	PTBv1.train.neg_40048		-
chr9	131885966	131885986	PTBv1.train.neg_41698		+
chr22	36533073	36533143	PTBv1.train.neg_28588		+
chr22	23459899	23459919	PTBv1.train.neg_29386		-
chr1	241441480	241441500	PTBv1.train.neg_1416		-
chr15	41940771	41940791	PTBv1.train.neg_11763		+
chr4	42717400	42717424	PTBv1.train.neg_32165		+
chr16	86329487	86329507	PTBv1.train.neg_15490		-
chr19	49636075	49636095	PTBv1.train.neg_21756		-
chr1	53143142	53143162	PTBv1.train.neg_1092		-
chr3	58245891	58245911	PTBv1.train.neg_30667		+
chr13	40818810	40818844	PTBv1.train.neg_7707		+
chr22	41582551	41582608	PTBv1.train.neg_29966		-
chr17	32905675	32905695	PTBv1.train.neg_16086		+
chr7	127928832	127928857	PTBv1.train.neg_37876		+
chr17	54432885	54432905	PTBv1.train.neg_17412		-
chr3	56754892	56754937	PTBv1.train.neg_31420		-
chr19	43865812	43865833	PTBv1.train.neg_20484		+
chr16	88138970	88138990	PTBv1.train.neg_14519		+
chr2	149249565	149249601	PTBv1.train.neg_22634		+
chr12	61599556	61599576	PTBv1.train.neg_6951		-
chr1	79174849	79174869	PTBv1.train.neg_1162		-
chr6	6563767	6563787	PTBv1.train.neg_35206		+
chr5	74961352	74961372	PTBv1.train.neg_33984		+
chr4	121201970	121201990	PTBv1.train.neg_33486		-
chr11	14771524	14771560	PTBv1.train.neg_3507		+
chr15	20515671	20515695	PTBv1.train.neg_11389		+
chr12	20482082	20482102	PTBv1.train.neg_5528		+
chrX	70680395	70680430	PTBv1.train.neg_43262		+
chr14	80902346	80902372	PTBv1.train.neg_11201		-
chr7	38419112	38419132	PTBv1.train.neg_38337		-
chr15	63612195	63612215	PTBv1.train.neg_12088		+
chr19	63063453	63063478	PTBv1.train.neg_21007		+
chr21	33972999	33973019	PTBv1.train.neg_26179		+
chr6	102254384	102254404	PTBv1.train.neg_35916		+
chr9	71662963	71662983	PTBv1.train.neg_41183		+
chr17	37778018	37778043	PTBv1.train.neg_17199		-
chr16	31038217	31038237	PTBv1.train.neg_14032		+
chr6	11667068	11667088	PTBv1.train.neg_35254		+
chr18	12116331	12116355	PTBv1.train.neg_17955		+
chr14	31301225	31301245	PTBv1.train.neg_9478		+
chrX	100542758	100542778	PTBv1.train.neg_43361		+
chr13	51119169	51119195	PTBv1.train.neg_7916		+
chr15	38925192	38925214	PTBv1.train.neg_11580		+
chr22	39695179	39695199	PTBv1.train.neg_28746		+
chr13	109654784	109654814	PTBv1.train.neg_9308		-
chr5	132064914	132064934	PTBv1.train.neg_35000		-
chrY	20329923	20329949	PTBv1.train.neg_46276		-
chr18	75749590	75749619	PTBv1.train.neg_18815		+
chr20	3145035	3145056	PTBv1.train.neg_23510		+
chr13	108090785	108090812	PTBv1.train.neg_8293		+
chr7	41967800	41967822	PTBv1.train.neg_38349		-
chr5	50135816	50135837	PTBv1.train.neg_33816		+
chr5	138936895	138936915	PTBv1.train.neg_34294		+
chr12	42434576	42434601	PTBv1.train.neg_6652		-
chr18	44707329	44707360	PTBv1.train.neg_19460		-
chr5	133364903	133364923	PTBv1.train.neg_35014		-
chr11	43882333	43882353	PTBv1.train.neg_3673		+
chr19	612648	612668	PTBv1.train.neg_21039		-
chr17	17106011	17106031	PTBv1.train.neg_16962		-
chr20	25368763	25368832	PTBv1.train.neg_23793		+
chr2	68307445	68307469	PTBv1.train.neg_23075		-
chr16	4520713	4520753	PTBv1.train.neg_14691		-
chr12	120880984	120881020	PTBv1.train.neg_6285		+
chr8	53739562	53739584	PTBv1.train.neg_40306		-
chr22	18136830	18136862	PTBv1.train.neg_28035		+
chr21	31537421	31537441	PTBv1.train.neg_27190		-
chr19	52626464	52626484	PTBv1.train.neg_21820		-
chr22	42908830	42908850	PTBv1.train.neg_28864		+
chr11	3340996	3341016	PTBv1.train.neg_4439		-
chr13	94025963	94025993	PTBv1.train.neg_9185		-
chr16	54166600	54166637	PTBv1.train.neg_14113		+
chrX	53133772	53133792	PTBv1.train.neg_43095		+
chr3	41384674	41384694	PTBv1.train.neg_31245		-
chr16	65565078	65565125	PTBv1.train.neg_14227		+
chr6	35743546	35743566	PTBv1.train.neg_36519		-
chr7	127373437	127373457	PTBv1.train.neg_37862		+
chr17	45573449	45573485	PTBv1.train.neg_17347		-
chr19	21970812	21970832	PTBv1.train.neg_21505		-
chr15	65565706	65565726	PTBv1.train.neg_12128		+
chr17	26239215	26239255	PTBv1.train.neg_15990		+
chr19	38168203	38168225	PTBv1.train.neg_21555		-
chr19	50457807	50457834	PTBv1.train.neg_20673		+
chr9	3909153	3909176	PTBv1.train.neg_41821		-
chr14	50473046	50473096	PTBv1.train.neg_10832		-
chr10	59711174	59711202	PTBv1.train.neg_1785		+
chr13	43628773	43628793	PTBv1.train.neg_8835		-
chr1	100777708	100777737	PTBv1.train.neg_536		+
chr22	19654189	19654209	PTBv1.train.neg_28114		+
chr17	54562917	54562940	PTBv1.train.neg_17416		-
chr5	70383843	70383899	PTBv1.train.neg_34773		-
chr3	49038055	49038075	PTBv1.train.neg_31313		-
chr17	6625493	6625515	PTBv1.train.neg_15658		+
chr10	12044598	12044618	PTBv1.train.neg_2460		-
chr18	10727566	10727586	PTBv1.train.neg_19000		-
chr17	75775067	75775096	PTBv1.train.neg_16649		+
chrX	153912807	153912868	PTBv1.train.neg_43648		+
chr8	63702496	63702524	PTBv1.train.neg_39587		+
chrX	53579385	53579416	PTBv1.train.neg_44075		-
chr19	3190311	3190335	PTBv1.train.neg_19927		+
chr22	37268186	37268217	PTBv1.train.neg_29773		-
chr1	116978213	116978235	PTBv1.train.neg_1255		-
chr12	122318849	122318889	PTBv1.train.neg_7279		-
chr5	22316655	22316691	PTBv1.train.neg_34562		-
chr21	44483079	44483117	PTBv1.train.neg_27740		-
chr20	598002	598022	PTBv1.train.neg_24656		-
chr21	37001438	37001458	PTBv1.train.neg_26301		+
chr11	5413458	5413478	PTBv1.train.neg_4447		-
chr5	53011564	53011584	PTBv1.train.neg_33835		+
chr19	59062925	59062945	PTBv1.train.neg_20858		+
chr15	84945083	84945104	PTBv1.train.neg_12380		+
chr8	57283576	57283611	PTBv1.train.neg_40332		-
chr18	38591547	38591567	PTBv1.train.neg_19361		-
chr20	42658776	42658812	PTBv1.train.neg_24216		+
chr3	49856348	49856372	PTBv1.train.neg_31350		-
chr18	58581225	58581245	PTBv1.train.neg_18652		+
chr22	36812697	36812742	PTBv1.train.neg_29735		-
chr5	82828475	82828495	PTBv1.train.neg_34051		+
chr21	45178790	45178810	PTBv1.train.neg_27831		-
chr11	2472870	2472890	PTBv1.train.neg_3398		+
chr3	53036465	53036485	PTBv1.train.neg_31395		-
chr1	32859469	32859499	PTBv1.train.neg_967		-
chr10	1677683	1677703	PTBv1.train.neg_2424		-
chr12	130981318	130981338	PTBv1.train.neg_6355		+
chrY	21083278	21083309	PTBv1.train.neg_46491		-
chr13	46026091	46026124	PTBv1.train.neg_7802		+
chr5	154090117	154090137	PTBv1.train.neg_34378		+
chr10	89534206	89534238	PTBv1.train.neg_2990		-
chr5	506070	506094	PTBv1.train.neg_33623		+
chr10	51237166	51237186	PTBv1.train.neg_1743		+
chr8	96009014	96009040	PTBv1.train.neg_40538		-
chr15	99363477	99363497	PTBv1.train.neg_12541		+
chr7	99557794	99557830	PTBv1.train.neg_37691		+
chr12	61438222	61438242	PTBv1.train.neg_6947		-
chr16	2214188	2214258	PTBv1.train.neg_13572		+
chr9	99408883	99408930	PTBv1.train.neg_42256		-
chr10	117531667	117531687	PTBv1.train.neg_2291		+
chr7	63629564	63629599	PTBv1.train.neg_38459		-
chr4	38957678	38957753	PTBv1.train.neg_32108		+
chrX	15304019	15304044	PTBv1.train.neg_43765		-
chr12	330496	330523	PTBv1.train.neg_6378		-
chr16	23409655	23409681	PTBv1.train.neg_14929		-
chr13	35462551	35462596	PTBv1.train.neg_8707		-
chr1	94420913	94420934	PTBv1.train.neg_1195		-
chr19	38873206	38873230	PTBv1.train.neg_20353		+
chr5	43667694	43667714	PTBv1.train.neg_33799		+
chrY	20193710	20193730	PTBv1.train.neg_45232		+
chr12	112185345	112185365	PTBv1.train.neg_6228		+
chrX	30760758	30760789	PTBv1.train.neg_43875		-
chr17	39579597	39579623	PTBv1.train.neg_16252		+
chr14	62492653	62492697	PTBv1.train.neg_10944		-
chrY	7646846	7646866	PTBv1.train.neg_45612		-
chrX	21675981	21676017	PTBv1.train.neg_43846		-
chr3	135701242	135701307	PTBv1.train.neg_30925		+
chr19	63014946	63014966	PTBv1.train.neg_21997		-
chr22	49039090	49039110	PTBv1.train.neg_30141		-
chr17	53879279	53879299	PTBv1.train.neg_17399		-
chr19	45962846	45962877	PTBv1.train.neg_20533		+
chr16	66650489	66650509	PTBv1.train.neg_14281		+
chr3	50177959	50178009	PTBv1.train.neg_30589		+
chr13	43959522	43959545	PTBv1.train.neg_8847		-
chrX	129054051	129054071	PTBv1.train.neg_44379		-
chr17	33069512	33069534	PTBv1.train.neg_17118		-
chr1	91218435	91218460	PTBv1.train.neg_1182		-
chr5	122766194	122766214	PTBv1.train.neg_34984		-
chr13	42793339	42793359	PTBv1.train.neg_8820		-
chr7	106309465	106309491	PTBv1.train.neg_37763		+
chr20	42573714	42573744	PTBv1.train.neg_25244		-
chr14	54408753	54408798	PTBv1.train.neg_10864		-
chr17	42001683	42001703	PTBv1.train.neg_17302		-
chr4	100691866	100691912	PTBv1.train.neg_33394		-
chr1	12008452	12008472	PTBv1.train.neg_73		+
chr17	1365120	1365142	PTBv1.train.neg_16741		-
chrY	6331434	6331469	PTBv1.train.neg_44757		+
chr9	133329901	133329921	PTBv1.train.neg_41739		+
chr9	130049762	130049796	PTBv1.train.neg_41623		+
chr13	52093732	52093752	PTBv1.train.neg_7961		+
chr10	51420174	51420217	PTBv1.train.neg_1766		+
chr12	108940873	108940909	PTBv1.train.neg_6177		+
chr11	34085449	34085470	PTBv1.train.neg_3626		+
chr4	1080837	1080857	PTBv1.train.neg_32801		-
chr4	186605971	186606003	PTBv1.train.neg_33603		-
chr15	62185353	62185380	PTBv1.train.neg_12042		+
chr9	35091737	35091757	PTBv1.train.neg_42007		-
chr11	68459372	68459404	PTBv1.train.neg_3987		+
chr2	33666560	33666590	PTBv1.train.neg_22935		-
chr5	86728553	86728601	PTBv1.train.neg_34851		-
chr18	2569824	2569844	PTBv1.train.neg_17720		+
chr19	19260373	19260400	PTBv1.train.neg_21465		-
chr12	8743491	8743511	PTBv1.train.neg_5404		+
chrX	18690932	18690952	PTBv1.train.neg_42752		+
chrY	20084561	20084581	PTBv1.train.neg_46158		-
chr4	4439467	4439501	PTBv1.train.neg_31889		+
chr4	78119840	78119873	PTBv1.train.neg_32356		+
chr20	339356	339376	PTBv1.train.neg_23439		+
chr6	30999539	30999562	PTBv1.train.neg_35442		+
chr5	102451979	102452015	PTBv1.train.neg_34923		-
chr4	128959353	128959388	PTBv1.train.neg_32637		+
chr14	51810779	51810815	PTBv1.train.neg_9626		+
chrY	20204647	20204677	PTBv1.train.neg_45271		+
chr1	58932910	58932969	PTBv1.train.neg_1119		-
chr1	19425472	19425496	PTBv1.train.neg_864		-
chrX	134253075	134253101	PTBv1.train.neg_44422		-
chr10	105291929	105291951	PTBv1.train.neg_2223		+
chr21	18459071	18459091	PTBv1.train.neg_25779		+
chr22	38154720	38154756	PTBv1.train.neg_28665		+
chr17	7196496	7196520	PTBv1.train.neg_15670		+
chr16	9109116	9109151	PTBv1.train.neg_13704		+
chr7	100518860	100518880	PTBv1.train.neg_37731		+
chr20	36948786	36948806	PTBv1.train.neg_24122		+
chr18	202735	202766	PTBv1.train.neg_17697		+
chr14	52288280	52288300	PTBv1.train.neg_9647		+
chr8	125559786	125559856	PTBv1.train.neg_39916		+
chrY	22901398	22901433	PTBv1.train.neg_45449		+
chr6	36430735	36430759	PTBv1.train.neg_36523		-
chrX	153967391	153967416	PTBv1.train.neg_43656		+
chr15	40431501	40431562	PTBv1.train.neg_11678		+
chr15	68165925	68165999	PTBv1.train.neg_13159		-
chr6	13437544	13437564	PTBv1.train.neg_36246		-
chr6	52416505	52416525	PTBv1.train.neg_35736		+
chr21	42400747	42400767	PTBv1.train.neg_27602		-
chr9	37190905	37190934	PTBv1.train.neg_41097		+
chr12	100678532	100678552	PTBv1.train.neg_7093		-
chr12	37399499	37399564	PTBv1.train.neg_6636		-
chr8	6564356	6564376	PTBv1.train.neg_38959		+
chr14	50476876	50476897	PTBv1.train.neg_10833		-
chr4	94093759	94093779	PTBv1.train.neg_32439		+
chr8	39646071	39646091	PTBv1.train.neg_39413		+
chr2	64656702	64656722	PTBv1.train.neg_22332		+
chr14	102459154	102459186	PTBv1.train.neg_10328		+
chr22	15653616	15653648	PTBv1.train.neg_29122		-
chr20	30250911	30250931	PTBv1.train.neg_25009		-
chr19	35115601	35115621	PTBv1.train.neg_20319		+
chr22	30361312	30361375	PTBv1.train.neg_29574		-
chr9	73678939	73678959	PTBv1.train.neg_42094		-
chr19	63408375	63408395	PTBv1.train.neg_21010		+
chr22	49201405	49201425	PTBv1.train.neg_29071		+
chr9	40606073	40606097	PTBv1.train.neg_42059		-
chr18	14097536	14097556	PTBv1.train.neg_19088		-
chr7	36277993	36278013	PTBv1.train.neg_37305		+
chr7	107413410	107413430	PTBv1.train.neg_38741		-
chr21	31962320	31962341	PTBv1.train.neg_25992		+
chr4	17433201	17433221	PTBv1.train.neg_31989		+
chr11	60423470	60423490	PTBv1.train.neg_4737		-
chr8	68291359	68291379	PTBv1.train.neg_40392		-
chr4	77502077	77502097	PTBv1.train.neg_33285		-
chr7	45632973	45633006	PTBv1.train.neg_37400		+
chrX	70530990	70531015	PTBv1.train.neg_43257		+
chr10	51283721	51283744	PTBv1.train.neg_2736		-
chr9	122949799	122949871	PTBv1.train.neg_41521		+
chr17	46081770	46081793	PTBv1.train.neg_16378		+
chr14	22378161	22378181	PTBv1.train.neg_9385		+
chr18	72852307	72852327	PTBv1.train.neg_19785		-
chr1	92106097	92106117	PTBv1.train.neg_1183		-
chr4	120696614	120696663	PTBv1.train.neg_33480		-
chr4	5773468	5773489	PTBv1.train.neg_31904		+
chr20	44690952	44690980	PTBv1.train.neg_25383		-
chr9	93868280	93868310	PTBv1.train.neg_42189		-
chr19	60892476	60892499	PTBv1.train.neg_20937		+
chr22	36119441	36119461	PTBv1.train.neg_29715		-
chr19	47638387	47638423	PTBv1.train.neg_21703		-
chr12	49729774	49729798	PTBv1.train.neg_5723		+
chr10	74441569	74441595	PTBv1.train.neg_2877		-
chr8	23335217	23335237	PTBv1.train.neg_40104		-
chr22	25322662	25322682	PTBv1.train.neg_29423		-
chr21	14629051	14629071	PTBv1.train.neg_25700		+
chr1	1155108	1155177	PTBv1.train.neg_773		-
chr22	31514263	31514283	PTBv1.train.neg_29614		-
chr6	70904339	70904374	PTBv1.train.neg_35801		+
chr8	121570288	121570308	PTBv1.train.neg_39895		+
chr1	63761239	63761262	PTBv1.train.neg_1128		-
chr6	31820213	31820233	PTBv1.train.neg_35470		+
chr15	74301527	74301549	PTBv1.train.neg_13263		-
chr7	64486038	64486061	PTBv1.train.neg_37458		+
chr4	15140239	15140261	PTBv1.train.neg_31970		+
chrY	13356498	13356518	PTBv1.train.neg_44967		+
chr14	49782492	49782513	PTBv1.train.neg_10794		-
chr7	104523208	104523233	PTBv1.train.neg_37751		+
chr9	131430146	131430182	PTBv1.train.neg_41687		+
chr20	61988251	61988282	PTBv1.train.neg_24596		+
chr3	185391959	185391995	PTBv1.train.neg_31032		+
chr16	4524089	4524109	PTBv1.train.neg_14693		-
chr17	71955384	71955417	PTBv1.train.neg_17590		-
chr11	125274910	125274930	PTBv1.train.neg_5241		-
chr13	22661473	22661541	PTBv1.train.neg_7348		+
chr10	74542537	74542557	PTBv1.train.neg_1958		+
chr16	80084986	80085012	PTBv1.train.neg_14420		+
chr2	204025411	204025431	PTBv1.train.neg_23396		-
chr13	24375116	24375152	PTBv1.train.neg_8549		-
chrY	19359418	19359438	PTBv1.train.neg_45892		-
chrY	15237039	15237059	PTBv1.train.neg_45057		+
chr17	35510260	35510284	PTBv1.train.neg_17165		-
chr10	69577198	69577224	PTBv1.train.neg_1853		+
chr16	46859427	46859471	PTBv1.train.neg_14065		+
chr17	69277980	69278041	PTBv1.train.neg_17522		-
chr22	35807310	35807339	PTBv1.train.neg_29697		-
chr12	30785209	30785230	PTBv1.train.neg_6615		-
chr7	24587324	24587346	PTBv1.train.neg_37208		+
chrY	13442863	13442883	PTBv1.train.neg_45011		+
chr4	48080261	48080288	PTBv1.train.neg_32178		+
chr18	18005091	18005130	PTBv1.train.neg_18062		+
chrY	7668596	7668616	PTBv1.train.neg_45661		-
chr3	10319613	10319639	PTBv1.train.neg_31096		-
chr9	127117327	127117355	PTBv1.train.neg_41560		+
chr18	29838450	29838477	PTBv1.train.neg_19293		-
chr18	54962909	54962929	PTBv1.train.neg_18562		+
chr13	110066022	110066042	PTBv1.train.neg_8316		+
chr12	56183880	56183900	PTBv1.train.neg_5845		+
chrX	74281530	74281558	PTBv1.train.neg_44217		-
chr14	30189220	30189281	PTBv1.train.neg_9466		+
chr14	55115473	55115493	PTBv1.train.neg_10881		-
chr6	112195164	112195194	PTBv1.train.neg_36866		-
chr16	52401891	52401911	PTBv1.train.neg_14104		+
chr20	25513063	25513083	PTBv1.train.neg_24948		-
chr8	37716573	37716597	PTBv1.train.neg_39339		+
chr22	49017825	49017845	PTBv1.train.neg_30130		-
chr7	129933002	129933034	PTBv1.train.neg_37909		+
chr16	69263811	69263849	PTBv1.train.neg_15313		-
chr14	38970221	38970280	PTBv1.train.neg_10726		-
chr4	113776803	113776826	PTBv1.train.neg_33464		-
chr11	924632	924658	PTBv1.train.neg_3373		+
chrX	69068194	69068214	PTBv1.train.neg_43202		+
chr6	148767378	148767401	PTBv1.train.neg_36107		+
chrY	20117461	20117481	PTBv1.train.neg_46239		-
chr4	76720759	76720786	PTBv1.train.neg_33244		-
chr11	441741	441762	PTBv1.train.neg_3345		+
chr19	37885170	37885207	PTBv1.train.neg_20336		+
chr15	40170327	40170363	PTBv1.train.neg_12766		-
chr17	27294415	27294451	PTBv1.train.neg_16003		+
chr13	94054042	94054075	PTBv1.train.neg_8123		+
chr14	88117199	88117231	PTBv1.train.neg_10147		+
chr17	63892206	63892226	PTBv1.train.neg_16536		+
chrX	69640231	69640251	PTBv1.train.neg_43234		+
chr20	32347109	32347142	PTBv1.train.neg_25065		-
chr22	20353508	20353543	PTBv1.train.neg_28162		+
chr14	22309002	22309022	PTBv1.train.neg_9380		+
chr15	41938506	41938527	PTBv1.train.neg_11762		+
chr4	152792413	152792433	PTBv1.train.neg_32713		+
chr5	98284710	98284730	PTBv1.train.neg_34912		-
chr4	23422639	23422664	PTBv1.train.neg_32983		-
chr21	33753983	33754003	PTBv1.train.neg_27292		-
chrY	5067069	5067089	PTBv1.train.neg_44648		+
chr21	39115156	39115176	PTBv1.train.neg_26376		+
chr8	142217480	142217500	PTBv1.train.neg_39946		+
chr20	61016833	61016853	PTBv1.train.neg_25602		-
chr15	85106370	85106390	PTBv1.train.neg_12385		+
chr10	12569146	12569166	PTBv1.train.neg_1516		+
chr17	45874850	45874870	PTBv1.train.neg_16349		+
chr21	33079863	33079883	PTBv1.train.neg_26064		+
chr19	57191395	57191420	PTBv1.train.neg_21923		-
chrX	151116694	151116714	PTBv1.train.neg_44453		-
chr18	658501	658536	PTBv1.train.neg_17709		+
chr9	33873298	33873318	PTBv1.train.neg_41020		+
chr20	29573013	29573042	PTBv1.train.neg_23814		+
chr20	33658423	33658443	PTBv1.train.neg_25133		-
chr13	35800207	35800266	PTBv1.train.neg_8719		-
chr7	76729473	76729497	PTBv1.train.neg_37570		+
chr20	42986641	42986661	PTBv1.train.neg_24233		+
chr21	44955709	44955729	PTBv1.train.neg_27772		-
chr3	50918639	50918661	PTBv1.train.neg_30608		+
chr16	70469102	70469122	PTBv1.train.neg_15349		-
chr6	111596379	111596399	PTBv1.train.neg_35967		+
chr21	46524391	46524411	PTBv1.train.neg_27917		-
chr14	54596481	54596505	PTBv1.train.neg_9678		+
chr13	74839159	74839179	PTBv1.train.neg_9140		-
chr11	109819083	109819139	PTBv1.train.neg_4227		+
chr4	149472601	149472639	PTBv1.train.neg_33550		-
chr15	36410669	36410689	PTBv1.train.neg_11502		+
chr22	36127605	36127677	PTBv1.train.neg_29716		-
chr21	30191452	30191472	PTBv1.train.neg_27184		-
chr6	163764843	163764873	PTBv1.train.neg_36164		+
chr19	14458148	14458168	PTBv1.train.neg_21361		-
chr11	101592948	101592970	PTBv1.train.neg_4196		+
chrY	6337841	6337865	PTBv1.train.neg_44779		+
chr4	42726545	42726565	PTBv1.train.neg_32167		+
chrX	15261990	15262011	PTBv1.train.neg_43758		-
chr9	19052868	19052898	PTBv1.train.neg_41895		-
chr19	4403191	4403218	PTBv1.train.neg_21135		-
chr18	1277046	1277072	PTBv1.train.neg_18910		-
chr1	3547608	3547628	PTBv1.train.neg_801		-
chr15	65306199	65306220	PTBv1.train.neg_13139		-
chr22	16487970	16487990	PTBv1.train.neg_29157		-
chrY	20346890	20346917	PTBv1.train.neg_46333		-
chr4	170564098	170564118	PTBv1.train.neg_33575		-
chr8	17132257	17132277	PTBv1.train.neg_40025		-
chr9	20882511	20882569	PTBv1.train.neg_40970		+
chrY	2879882	2879905	PTBv1.train.neg_44580		+
chr9	96247070	96247090	PTBv1.train.neg_41327		+
chr19	53655360	53655380	PTBv1.train.neg_20737		+
chr21	30073569	30073589	PTBv1.train.neg_27174		-
chr14	36817527	36817547	PTBv1.train.neg_9525		+
chr16	82775944	82775967	PTBv1.train.neg_15431		-
chr15	54456616	54456650	PTBv1.train.neg_11945		+
chr14	61253319	61253346	PTBv1.train.neg_9815		+
chr16	16012106	16012126	PTBv1.train.neg_13764		+
chr11	114763657	114763677	PTBv1.train.neg_5175		-
chr20	47965210	47965230	PTBv1.train.neg_25448		-
chrX	133434191	133434218	PTBv1.train.neg_43521		+
chr19	2389495	2389525	PTBv1.train.neg_21080		-
chr20	47293533	47293564	PTBv1.train.neg_24325		+
chr18	65293545	65293565	PTBv1.train.neg_18727		+
chr5	161241853	161241873	PTBv1.train.neg_34390		+
chr15	41456423	41456445	PTBv1.train.neg_11731		+
chr4	100688187	100688207	PTBv1.train.neg_33393		-
chr16	55524986	55525006	PTBv1.train.neg_14136		+
chr4	124061661	124061690	PTBv1.train.neg_33505		-
chr8	22125267	22125289	PTBv1.train.neg_39134		+
chr10	32172296	32172318	PTBv1.train.neg_2622		-
chr9	5043434	5043454	PTBv1.train.neg_40915		+
chr15	28728354	28728374	PTBv1.train.neg_11431		+
chr21	45734809	45734844	PTBv1.train.neg_26783		+
chrX	133994678	133994698	PTBv1.train.neg_43539		+
chr16	21225410	21225430	PTBv1.train.neg_13836		+
chr16	7613654	7613674	PTBv1.train.neg_13687		+
chr14	74023822	74023842	PTBv1.train.neg_11095		-
chr14	66702361	66702381	PTBv1.train.neg_9890		+
chr19	4328986	4329016	PTBv1.train.neg_21130		-
chr13	102300158	102300190	PTBv1.train.neg_8269		+
chr20	31434670	31434691	PTBv1.train.neg_25032		-
chr13	44870979	44870999	PTBv1.train.neg_8860		-
chr3	64179524	64179544	PTBv1.train.neg_31444		-
chr17	35316686	35316706	PTBv1.train.neg_17155		-
chr20	47603809	47603829	PTBv1.train.neg_25432		-
chrY	2870689	2870717	PTBv1.train.neg_44566		+
chr20	60749966	60749986	PTBv1.train.neg_24536		+
chr9	35386294	35386326	PTBv1.train.neg_41056		+
chrX	133367062	133367084	PTBv1.train.neg_43517		+
chrX	108838247	108838280	PTBv1.train.neg_44327		-
chr19	12550393	12550422	PTBv1.train.neg_21314		-
chr6	35985838	35985859	PTBv1.train.neg_36522		-
chr18	100985	101020	PTBv1.train.neg_17677		+
chr12	118072588	118072608	PTBv1.train.neg_6244		+
chr17	55386042	55386062	PTBv1.train.neg_17425		-
chr22	35823926	35823997	PTBv1.train.neg_29700		-
chr1	31875269	31875294	PTBv1.train.neg_951		-
chr18	41768785	41768805	PTBv1.train.neg_19396		-
chr3	169267318	169267345	PTBv1.train.neg_31746		-
chr13	22806859	22806902	PTBv1.train.neg_8511		-
chr12	112752024	112752054	PTBv1.train.neg_7189		-
chr16	3234428	3234448	PTBv1.train.neg_14630		-
chr9	5090342	5090376	PTBv1.train.neg_40917		+
chr9	129611015	129611035	PTBv1.train.neg_41613		+
chr15	86426110	86426130	PTBv1.train.neg_13382		-
chr17	78010772	78010792	PTBv1.train.neg_16688		+
chr16	76316714	76316734	PTBv1.train.neg_14395		+
chr2	114059609	114059635	PTBv1.train.neg_22554		+
chr6	37509384	37509404	PTBv1.train.neg_35606		+
chr8	124334772	124334792	PTBv1.train.neg_40725		-
chr11	65058610	65058630	PTBv1.train.neg_3895		+
chrY	20083820	20083859	PTBv1.train.neg_46155		-
chr5	10281388	10281411	PTBv1.train.neg_34508		-
chr3	15807679	15807726	PTBv1.train.neg_31162		-
chr22	36112760	36112786	PTBv1.train.neg_29712		-
chr3	11848612	11848658	PTBv1.train.neg_31105		-
chr18	2555150	2555171	PTBv1.train.neg_18926		-
chr5	108536109	108536134	PTBv1.train.neg_34111		+
chr21	44371830	44371850	PTBv1.train.neg_26679		+
chr14	97195609	97195638	PTBv1.train.neg_11315		-
chr19	21013537	21013557	PTBv1.train.neg_20273		+
chr8	97316355	97316375	PTBv1.train.neg_40543		-
chr2	75044733	75044758	PTBv1.train.neg_22408		+
chr7	27133054	27133074	PTBv1.train.neg_38245		-
chr8	126103539	126103570	PTBv1.train.neg_39929		+
chr1	70594771	70594791	PTBv1.train.neg_448		+
chr11	62130288	62130308	PTBv1.train.neg_4793		-
chr20	462677	462697	PTBv1.train.neg_24642		-
chr21	42687074	42687094	PTBv1.train.neg_27620		-
chr13	49204322	49204342	PTBv1.train.neg_8980		-
chr5	72170004	72170067	PTBv1.train.neg_33967		+
chr16	23983192	23983212	PTBv1.train.neg_13898		+
chr21	26302660	26302680	PTBv1.train.neg_27070		-
chr12	91062928	91062962	PTBv1.train.neg_7038		-
chr8	126153638	126153658	PTBv1.train.neg_40746		-
chr16	587316	587336	PTBv1.train.neg_13482		+
chr5	139200272	139200301	PTBv1.train.neg_34302		+
chr22	18260275	18260301	PTBv1.train.neg_29249		-
chr10	132941004	132941026	PTBv1.train.neg_3322		-
chr1	559404	559434	PTBv1.train.neg_5		+
chr4	39386311	39386331	PTBv1.train.neg_32119		+
chr12	32725589	32725609	PTBv1.train.neg_5605		+
chr10	25253321	25253341	PTBv1.train.neg_2560		-
chr12	112223494	112223568	PTBv1.train.neg_7185		-
chr17	38375765	38375796	PTBv1.train.neg_17228		-
chr1	9548482	9548502	PTBv1.train.neg_36		+
chr13	40806249	40806284	PTBv1.train.neg_7704		+
chrY	19392980	19393006	PTBv1.train.neg_45996		-
chrY	25444427	25444447	PTBv1.train.neg_45578		+
chr18	42818098	42818118	PTBv1.train.neg_18406		+
chr12	13245117	13245138	PTBv1.train.neg_5502		+
chr9	129270342	129270364	PTBv1.train.neg_41597		+
chr7	75877762	75877784	PTBv1.train.neg_37549		+
chr15	81525339	81525368	PTBv1.train.neg_13345		-
chr18	46343672	46343702	PTBv1.train.neg_18461		+
chr16	56635126	56635157	PTBv1.train.neg_14185		+
chr10	27165253	27165284	PTBv1.train.neg_2570		-
chr4	89186986	89187006	PTBv1.train.neg_32424		+
chr9	129737842	129737862	PTBv1.train.neg_42475		-
chr18	12703209	12703238	PTBv1.train.neg_17981		+
chr2	3359091	3359119	PTBv1.train.neg_22778		-
chr21	22396766	22396786	PTBv1.train.neg_25811		+
chr9	131434473	131434542	PTBv1.train.neg_41688		+
chr9	91118745	91118781	PTBv1.train.neg_41279		+
chr22	35911361	35911381	PTBv1.train.neg_29705		-
chr7	30164007	30164027	PTBv1.train.neg_37251		+
chr12	55712481	55712505	PTBv1.train.neg_6913		-
chr19	3011853	3011882	PTBv1.train.neg_21099		-
chr14	60494544	60494578	PTBv1.train.neg_9797		+
chr13	78988066	78988094	PTBv1.train.neg_8071		+
chr12	49185725	49185745	PTBv1.train.neg_5710		+
chr21	35009542	35009562	PTBv1.train.neg_26255		+
chr6	28302388	28302412	PTBv1.train.neg_35394		+
chr22	28447147	28447183	PTBv1.train.neg_28353		+
chr13	41128589	41128609	PTBv1.train.neg_8808		-
chr1	19682570	19682596	PTBv1.train.neg_871		-
chr3	180448865	180448885	PTBv1.train.neg_31754		-
chr13	34714931	34714967	PTBv1.train.neg_7596		+
chr6	36183389	36183421	PTBv1.train.neg_35578		+
chr8	58065858	58065879	PTBv1.train.neg_40342		-
chr16	70163127	70163147	PTBv1.train.neg_15333		-
chr12	95200007	95200027	PTBv1.train.neg_7069		-
chrX	52948442	52948462	PTBv1.train.neg_43072		+
chr14	30134677	30134698	PTBv1.train.neg_9460		+
chr17	24074973	24074993	PTBv1.train.neg_15950		+
chr20	2357034	2357054	PTBv1.train.neg_23478		+
chr10	74242688	74242708	PTBv1.train.neg_1944		+
chr3	32730745	32730765	PTBv1.train.neg_30362		+
chr21	17818845	17818911	PTBv1.train.neg_25746		+
chr1	23393160	23393180	PTBv1.train.neg_894		-
chr15	28808249	28808269	PTBv1.train.neg_11436		+
chr13	32106009	32106033	PTBv1.train.neg_7568		+
chr22	37742136	37742164	PTBv1.train.neg_28642		+
chr22	22949567	22949605	PTBv1.train.neg_29365		-
chr20	8523053	8523073	PTBv1.train.neg_23609		+
chr21	21354164	21354184	PTBv1.train.neg_25788		+
chr6	30144525	30144545	PTBv1.train.neg_35422		+
chr18	70324488	70324510	PTBv1.train.neg_18760		+
chr20	60565293	60565316	PTBv1.train.neg_24532		+
chr17	33724022	33724042	PTBv1.train.neg_16096		+
chr1	245781449	245781469	PTBv1.train.neg_761		+
chr15	64421166	64421186	PTBv1.train.neg_13115		-
chr12	46824856	46824876	PTBv1.train.neg_5665		+
chr8	30702602	30702635	PTBv1.train.neg_40206		-
chr5	131950251	131950271	PTBv1.train.neg_34238		+
chr20	30634906	30634929	PTBv1.train.neg_25026		-
chr13	29733006	29733026	PTBv1.train.neg_8650		-
chr17	15181312	15181336	PTBv1.train.neg_16944		-
chr14	50159120	50159142	PTBv1.train.neg_9591		+
chr16	2508173	2508201	PTBv1.train.neg_13590		+
chr9	133032393	133032413	PTBv1.train.neg_41732		+
chr5	115201415	115201477	PTBv1.train.neg_34972		-
chrX	18115833	18115859	PTBv1.train.neg_43797		-
chr10	70929443	70929491	PTBv1.train.neg_1892		+
chr2	112754284	112754319	PTBv1.train.neg_22540		+
chr15	65467396	65467430	PTBv1.train.neg_12126		+
chr22	15864540	15864560	PTBv1.train.neg_29139		-
chr9	34329511	34329537	PTBv1.train.neg_41037		+
chrY	19623960	19623996	PTBv1.train.neg_46070		-
chr6	31421643	31421663	PTBv1.train.neg_36423		-
chr6	125643947	125643967	PTBv1.train.neg_36900		-
chr13	20230731	20230751	PTBv1.train.neg_8461		-
chr8	11869472	11869493	PTBv1.train.neg_40014		-
chr18	662347	662382	PTBv1.train.neg_17714		+
chr15	41499381	41499401	PTBv1.train.neg_12812		-
chr7	29956827	29956847	PTBv1.train.neg_38271		-
chr14	74670559	74670579	PTBv1.train.neg_11129		-
chr13	33304858	33304878	PTBv1.train.neg_7586		+
chr4	62449390	62449410	PTBv1.train.neg_32274		+
chr8	92163156	92163176	PTBv1.train.neg_39733		+
chrY	19170577	19170597	PTBv1.train.neg_45129		+
chr3	56572211	56572238	PTBv1.train.neg_30651		+
chr12	122710343	122710363	PTBv1.train.neg_6320		+
chr8	144463303	144463327	PTBv1.train.neg_40803		-
chr19	44514209	44514238	PTBv1.train.neg_21648		-
chr18	31120324	31120344	PTBv1.train.neg_19311		-
chr22	17847878	17847914	PTBv1.train.neg_28014		+
chr13	31848447	31848469	PTBv1.train.neg_7560		+
chr16	87291206	87291235	PTBv1.train.neg_15512		-
chr22	49368736	49368759	PTBv1.train.neg_29092		+
chr7	66122860	66122891	PTBv1.train.neg_37491		+
chr6	43699894	43699914	PTBv1.train.neg_36601		-
chr18	28041511	28041536	PTBv1.train.neg_18224		+
chr15	32412392	32412418	PTBv1.train.neg_12674		-
chr16	1579658	1579689	PTBv1.train.neg_14590		-
chr10	96211002	96211024	PTBv1.train.neg_2106		+
chr3	186416756	186416779	PTBv1.train.neg_31764		-
chr13	102325316	102325338	PTBv1.train.neg_8282		+
chr9	33996873	33996893	PTBv1.train.neg_41970		-
chr17	52233487	52233507	PTBv1.train.neg_17369		-
chr14	92363921	92363946	PTBv1.train.neg_10189		+
chr17	40528925	40528955	PTBv1.train.neg_16269		+
chr14	34685785	34685805	PTBv1.train.neg_9501		+
chr14	51234149	51234169	PTBv1.train.neg_9614		+
chr17	46092155	46092180	PTBv1.train.neg_16384		+
chr10	102814854	102814875	PTBv1.train.neg_2163		+
chr20	46851896	46851921	PTBv1.train.neg_25399		-
chr19	9623189	9623213	PTBv1.train.neg_21248		-
chrX	15359488	15359508	PTBv1.train.neg_43769		-
chrX	15400353	15400373	PTBv1.train.neg_43775		-
chrX	52944535	52944555	PTBv1.train.neg_43070		+
chr20	16341641	16341663	PTBv1.train.neg_24831		-
chr3	23433646	23433667	PTBv1.train.neg_30315		+
chrY	15172816	15172839	PTBv1.train.neg_45039		+
chr1	43891096	43891123	PTBv1.train.neg_341		+
chr16	1801828	1801855	PTBv1.train.neg_14592		-
chrX	13650614	13650634	PTBv1.train.neg_43730		-
chr18	58087339	58087360	PTBv1.train.neg_18618		+
chr16	14546641	14546666	PTBv1.train.neg_14808		-
chr11	73306845	73306865	PTBv1.train.neg_4048		+
chr11	33129497	33129558	PTBv1.train.neg_4621		-
chr14	67160688	67160723	PTBv1.train.neg_9910		+
chr6	18526466	18526486	PTBv1.train.neg_35324		+
chr8	67533756	67533792	PTBv1.train.neg_39611		+
chrX	1365002	1365022	PTBv1.train.neg_42618		+
chr19	43146427	43146448	PTBv1.train.neg_20462		+
chr13	112108015	112108035	PTBv1.train.neg_8347		+
chr1	152206516	152206552	PTBv1.train.neg_1305		-
chr18	44718035	44718066	PTBv1.train.neg_19465		-
chr20	43711857	43711877	PTBv1.train.neg_25283		-
chr7	127767615	127767636	PTBv1.train.neg_38805		-
chr11	45954358	45954378	PTBv1.train.neg_4654		-
chr9	115858678	115858717	PTBv1.train.neg_41499		+
chr5	156988836	156988856	PTBv1.train.neg_35109		-
chr22	18394220	18394240	PTBv1.train.neg_28051		+
chr22	31725538	31725558	PTBv1.train.neg_29619		-
chr3	10140523	10140543	PTBv1.train.neg_30223		+
chr9	95129207	95129227	PTBv1.train.neg_42220		-
chr1	153254212	153254241	PTBv1.train.neg_653		+
chr22	16948149	16948182	PTBv1.train.neg_27986		+
chr22	19116018	19116038	PTBv1.train.neg_29299		-
chr2	219793339	219793359	PTBv1.train.neg_23403		-
chr22	20122495	20122515	PTBv1.train.neg_28137		+
chr12	55716352	55716372	PTBv1.train.neg_6916		-
chr18	42087439	42087470	PTBv1.train.neg_18386		+
chr16	65157989	65158024	PTBv1.train.neg_14202		+
chr5	115194344	115194375	PTBv1.train.neg_34970		-
chr13	46245399	46245434	PTBv1.train.neg_8903		-
chr17	40906036	40906056	PTBv1.train.neg_17290		-
chr22	23495987	23496015	PTBv1.train.neg_29395		-
chr13	112234270	112234290	PTBv1.train.neg_9343		-
chr17	34218301	34218332	PTBv1.train.neg_17138		-
chrX	102828853	102828912	PTBv1.train.neg_44291		-
chrY	7645677	7645713	PTBv1.train.neg_45609		-
chr16	69256615	69256645	PTBv1.train.neg_15311		-
chr1	17551319	17551372	PTBv1.train.neg_106		+
chr20	34725035	34725055	PTBv1.train.neg_25149		-
chr21	45747143	45747176	PTBv1.train.neg_27862		-
chr5	64867076	64867096	PTBv1.train.neg_34743		-
chr8	28736484	28736516	PTBv1.train.neg_40175		-
chrX	118439092	118439161	PTBv1.train.neg_43475		+
chr4	103426349	103426375	PTBv1.train.neg_33400		-
chr6	43598137	43598158	PTBv1.train.neg_35683		+
chr4	110825468	110825504	PTBv1.train.neg_32536		+
chr16	30674175	30674195	PTBv1.train.neg_14027		+
chr3	24157022	24157042	PTBv1.train.neg_31187		-
chr20	34146993	34147013	PTBv1.train.neg_23988		+
chr11	65487682	65487706	PTBv1.train.neg_3907		+
chr16	23359149	23359175	PTBv1.train.neg_14925		-
chr4	17429823	17429858	PTBv1.train.neg_31988		+
chr21	35318091	35318131	PTBv1.train.neg_27376		-
chr2	115220046	115220068	PTBv1.train.neg_22561		+
chr1	16570280	16570303	PTBv1.train.neg_94		+
chr14	87933731	87933751	PTBv1.train.neg_10137		+
chr16	72971420	72971440	PTBv1.train.neg_14373		+
chr21	46705920	46705948	PTBv1.train.neg_26873		+
chr22	39999484	39999504	PTBv1.train.neg_29861		-
chr14	33473896	33473916	PTBv1.train.neg_10654		-
chrX	53131281	53131317	PTBv1.train.neg_43090		+
chr11	752565	752630	PTBv1.train.neg_3364		+
chr8	17447493	17447528	PTBv1.train.neg_39070		+
chr18	19172004	19172024	PTBv1.train.neg_19139		-
chr16	19625870	19625906	PTBv1.train.neg_14861		-
chr10	73663150	73663170	PTBv1.train.neg_1941		+
chr20	3840212	3840232	PTBv1.train.neg_23552		+
chr17	8065772	8065813	PTBv1.train.neg_16907		-
chr13	38509439	38509464	PTBv1.train.neg_8766		-
chr2	28890536	28890569	PTBv1.train.neg_22151		+
chr18	5547491	5547513	PTBv1.train.neg_18966		-
chrX	48811627	48811647	PTBv1.train.neg_43032		+
chr14	55675390	55675410	PTBv1.train.neg_9704		+
chr15	65219701	65219728	PTBv1.train.neg_12118		+
chrX	43488750	43488770	PTBv1.train.neg_42918		+
chr1	35023715	35023739	PTBv1.train.neg_271		+
chr7	29843887	29843916	PTBv1.train.neg_37240		+
chr15	65295502	65295526	PTBv1.train.neg_13137		-
chr12	132016364	132016390	PTBv1.train.neg_7315		-
chr7	44658133	44658158	PTBv1.train.neg_37381		+
chr13	99760443	99760466	PTBv1.train.neg_8243		+
chr8	22005386	22005406	PTBv1.train.neg_39124		+
chr15	30704692	30704712	PTBv1.train.neg_11471		+
chr11	17998224	17998255	PTBv1.train.neg_4567		-
chr20	32542746	32542768	PTBv1.train.neg_23939		+
chr4	75465621	75465664	PTBv1.train.neg_32328		+
chr10	81951138	81951158	PTBv1.train.neg_2974		-
chr17	44291800	44291820	PTBv1.train.neg_16320		+
chr11	75370408	75370443	PTBv1.train.neg_4082		+
chrY	13879038	13879064	PTBv1.train.neg_45744		-
chr19	6485949	6485970	PTBv1.train.neg_19976		+
chr2	19962382	19962406	PTBv1.train.neg_22828		-
chr3	194880990	194881010	PTBv1.train.neg_31049		+
chr3	73718480	73718543	PTBv1.train.neg_31494		-
chr21	29573804	29573824	PTBv1.train.neg_25940		+
chr14	70302226	70302246	PTBv1.train.neg_11050		-
chr19	17551897	17551917	PTBv1.train.neg_20192		+
chr10	25240053	25240073	PTBv1.train.neg_2558		-
chr13	49399448	49399493	PTBv1.train.neg_8999		-
chrY	7010923	7010989	PTBv1.train.neg_44861		+
chr9	99485454	99485474	PTBv1.train.neg_42259		-
chr19	12146062	12146083	PTBv1.train.neg_20101		+
chr20	31678363	31678383	PTBv1.train.neg_23905		+
chr10	60619549	60619574	PTBv1.train.neg_1814		+
chr11	31474422	31474456	PTBv1.train.neg_4602		-
chr6	153063569	153063589	PTBv1.train.neg_36133		+
chr21	44362831	44362880	PTBv1.train.neg_26673		+
chr5	16518610	16518630	PTBv1.train.neg_34537		-
chrY	19178332	19178352	PTBv1.train.neg_45146		+
chr7	5985442	5985511	PTBv1.train.neg_38089		-
chr8	144885215	144885244	PTBv1.train.neg_40820		-
chr12	110800169	110800219	PTBv1.train.neg_6204		+
chr8	146030902	146030926	PTBv1.train.neg_39971		+
chr14	54576600	54576620	PTBv1.train.neg_9668		+
chr3	89349257	89349284	PTBv1.train.neg_30704		+
chr6	80708416	80708437	PTBv1.train.neg_36729		-
chr22	38652890	38652913	PTBv1.train.neg_28689		+
chr11	86343772	86343792	PTBv1.train.neg_5062		-
chr17	59954662	59954682	PTBv1.train.neg_16500		+
chrY	7656896	7656916	PTBv1.train.neg_45635		-
chr4	142365158	142365187	PTBv1.train.neg_32678		+
chr22	43957610	43957631	PTBv1.train.neg_28903		+
chr19	6446662	6446682	PTBv1.train.neg_21189		-
chr20	18315900	18315920	PTBv1.train.neg_24866		-
chr20	56994448	56994468	PTBv1.train.neg_24454		+
chr17	69757999	69758023	PTBv1.train.neg_16551		+
chr2	97546844	97546875	PTBv1.train.neg_23194		-
chr9	130921302	130921364	PTBv1.train.neg_41677		+
chr10	72975402	72975428	PTBv1.train.neg_1928		+
chr14	72751775	72751795	PTBv1.train.neg_10003		+
chr11	66124104	66124124	PTBv1.train.neg_3939		+
chr17	37521114	37521136	PTBv1.train.neg_17192		-
chr21	29358130	29358159	PTBv1.train.neg_27156		-
chr2	27427970	27428015	PTBv1.train.neg_22895		-
chr22	17158531	17158585	PTBv1.train.neg_29206		-
chr10	129078681	129078705	PTBv1.train.neg_2374		+
chr13	51716573	51716604	PTBv1.train.neg_9051		-
chr10	89485705	89485734	PTBv1.train.neg_2050		+
chr21	44320456	44320480	PTBv1.train.neg_26652		+
chr6	36170677	36170697	PTBv1.train.neg_35577		+
chr11	1975542	1975572	PTBv1.train.neg_4424		-
chr8	74652608	74652628	PTBv1.train.neg_40419		-
chr7	65494189	65494209	PTBv1.train.neg_38470		-
chr19	16624958	16624992	PTBv1.train.neg_21422		-
chrX	70260115	70260135	PTBv1.train.neg_43236		+
chr12	69335155	69335175	PTBv1.train.neg_6990		-
chr19	5739622	5739653	PTBv1.train.neg_21162		-
chr9	130623437	130623457	PTBv1.train.neg_41669		+
chr4	140597453	140597473	PTBv1.train.neg_32667		+
chr8	26724013	26724033	PTBv1.train.neg_40118		-
chr7	23172502	23172522	PTBv1.train.neg_37201		+
chr5	64873428	64873448	PTBv1.train.neg_34744		-
chr16	49192891	49192952	PTBv1.train.neg_14090		+
chr4	37678615	37678684	PTBv1.train.neg_32083		+
chr9	94088034	94088054	PTBv1.train.neg_42196		-
chr5	128460481	128460504	PTBv1.train.neg_34210		+
chr3	139579564	139579618	PTBv1.train.neg_30933		+
chr3	1117476	1117525	PTBv1.train.neg_30163		+
chr10	74925499	74925519	PTBv1.train.neg_2916		-
chr22	45825182	45825202	PTBv1.train.neg_29004		+
chr4	57525661	57525693	PTBv1.train.neg_33161		-
chr3	114208201	114208221	PTBv1.train.neg_31549		-
chr3	3186687	3186725	PTBv1.train.neg_31062		-
chr21	16057048	16057073	PTBv1.train.neg_25707		+
chr16	2068110	2068146	PTBv1.train.neg_13562		+
chr8	43301177	43301203	PTBv1.train.neg_39485		+
chr11	31229440	31229466	PTBv1.train.neg_4598		-
chr21	44579955	44579975	PTBv1.train.neg_27748		-
chr1	32443136	32443156	PTBv1.train.neg_252		+
chr15	18949504	18949552	PTBv1.train.neg_12550		-
chr17	71551733	71551757	PTBv1.train.neg_17570		-
chr15	73099964	73099997	PTBv1.train.neg_12247		+
chrY	19670151	19670187	PTBv1.train.neg_46105		-
chr20	43859582	43859602	PTBv1.train.neg_24271		+
chr15	39912180	39912242	PTBv1.train.neg_11665		+
chr18	14102475	14102495	PTBv1.train.neg_19092		-
chr22	42917379	42917399	PTBv1.train.neg_28869		+
chr1	109137050	109137085	PTBv1.train.neg_553		+
chr11	71324404	71324424	PTBv1.train.neg_4010		+
chr7	113858109	113858144	PTBv1.train.neg_37809		+
chr8	117934320	117934352	PTBv1.train.neg_40679		-
chr21	16840775	16840795	PTBv1.train.neg_25741		+
chrY	2881091	2881122	PTBv1.train.neg_44583		+
chr5	138654366	138654386	PTBv1.train.neg_34290		+
chr19	54862139	54862161	PTBv1.train.neg_20772		+
chrX	85058477	85058506	PTBv1.train.neg_44254		-
chr11	67546134	67546182	PTBv1.train.neg_3969		+
chr4	6694361	6694382	PTBv1.train.neg_31922		+
chr20	17530144	17530180	PTBv1.train.neg_23680		+
chr7	66247105	66247125	PTBv1.train.neg_37494		+
chr21	18390125	18390145	PTBv1.train.neg_25771		+
chr12	8993213	8993248	PTBv1.train.neg_6474		-
chr10	74721703	74721761	PTBv1.train.neg_2896		-
chr9	131411924	131411946	PTBv1.train.neg_41684		+
chr19	41945931	41945951	PTBv1.train.neg_21599		-
chrY	19169643	19169663	PTBv1.train.neg_45126		+
chr3	50261331	50261358	PTBv1.train.neg_30595		+
chr4	111133292	111133312	PTBv1.train.neg_32541		+
chr14	22514446	22514466	PTBv1.train.neg_10537		-
chr1	74953757	74953777	PTBv1.train.neg_1149		-
chr10	18994426	18994446	PTBv1.train.neg_1576		+
chr20	48972735	48972775	PTBv1.train.neg_25468		-
chr3	58855581	58855608	PTBv1.train.neg_31437		-
chr11	48107060	48107080	PTBv1.train.neg_3753		+
chr4	38609163	38609183	PTBv1.train.neg_32096		+
chr14	50525182	50525207	PTBv1.train.neg_10836		-
chr7	153350725	153350758	PTBv1.train.neg_38003		+
chr19	55103348	55103384	PTBv1.train.neg_21894		-
chr5	146721749	146721769	PTBv1.train.neg_34338		+
chr3	187773336	187773356	PTBv1.train.neg_31040		+
chr9	113348466	113348489	PTBv1.train.neg_41460		+
chr12	65963808	65963828	PTBv1.train.neg_5939		+
chr19	6319359	6319379	PTBv1.train.neg_19972		+
chr5	94943252	94943276	PTBv1.train.neg_34078		+
chr16	2010497	2010522	PTBv1.train.neg_13552		+
chr13	24727586	24727609	PTBv1.train.neg_8563		-
chr15	55743518	55743538	PTBv1.train.neg_11976		+
chr5	146339363	146339383	PTBv1.train.neg_35085		-
chr3	20188460	20188485	PTBv1.train.neg_31179		-
chr16	2572608	2572652	PTBv1.train.neg_13606		+
chr7	39632441	39632461	PTBv1.train.neg_37344		+
chrX	13654330	13654353	PTBv1.train.neg_43733		-
chr5	54600719	54600739	PTBv1.train.neg_34698		-
chr8	108414280	108414300	PTBv1.train.neg_40642		-
chr15	98083222	98083254	PTBv1.train.neg_13425		-
chr17	37982729	37982749	PTBv1.train.neg_17206		-
chr22	19161357	19161392	PTBv1.train.neg_29303		-
chr11	2879188	2879211	PTBv1.train.neg_3400		+
chr9	33016265	33016285	PTBv1.train.neg_40984		+
chr22	43346385	43346409	PTBv1.train.neg_28882		+
chr12	86956023	86956044	PTBv1.train.neg_6022		+
chr6	41659595	41659615	PTBv1.train.neg_35631		+
chr17	37290635	37290662	PTBv1.train.neg_17187		-
chr1	20833263	20833283	PTBv1.train.neg_135		+
chr20	388050	388070	PTBv1.train.neg_24628		-
chr19	62952622	62952658	PTBv1.train.neg_20994		+
chr14	66931038	66931074	PTBv1.train.neg_10997		-
chr9	73234359	73234403	PTBv1.train.neg_42090		-
chrY	21159267	21159287	PTBv1.train.neg_45339		+
chr22	16015174	16015194	PTBv1.train.neg_29146		-
chr19	20006890	20006910	PTBv1.train.neg_21485		-
chr18	9339770	9339796	PTBv1.train.neg_17854		+
chr12	55216960	55216985	PTBv1.train.neg_5827		+
chrY	13428685	13428734	PTBv1.train.neg_45005		+
chrY	20354439	20354459	PTBv1.train.neg_46355		-
chrY	2895105	2895125	PTBv1.train.neg_44600		+
chr6	31491102	31491136	PTBv1.train.neg_35456		+
chr10	119124231	119124251	PTBv1.train.neg_3231		-
chr18	55718536	55718556	PTBv1.train.neg_18582		+
chr17	17941626	17941646	PTBv1.train.neg_15831		+
chr2	27745554	27745581	PTBv1.train.neg_22138		+
chrX	47723612	47723634	PTBv1.train.neg_43978		-
chrY	25392919	25392960	PTBv1.train.neg_45511		+
chr20	19872762	19872782	PTBv1.train.neg_23729		+
chr18	17463780	17463805	PTBv1.train.neg_18049		+
chr22	21822843	21822880	PTBv1.train.neg_28182		+
chr13	24719588	24719614	PTBv1.train.neg_8562		-
chr1	202641260	202641299	PTBv1.train.neg_1386		-
chr12	110997740	110997784	PTBv1.train.neg_7177		-
chr16	66268367	66268442	PTBv1.train.neg_15258		-
chr11	95359605	95359635	PTBv1.train.neg_5099		-
chr1	26260609	26260678	PTBv1.train.neg_919		-
chr9	921546	921566	PTBv1.train.neg_40874		+
chr21	46765032	46765052	PTBv1.train.neg_26888		+
chr10	74557915	74557940	PTBv1.train.neg_1963		+
chr21	25695974	25696025	PTBv1.train.neg_27058		-
chr1	90095318	90095361	PTBv1.train.neg_499		+
chr14	74017282	74017302	PTBv1.train.neg_11092		-
chr11	61671975	61672021	PTBv1.train.neg_3822		+
chr6	83828538	83828558	PTBv1.train.neg_36737		-
chr6	94008267	94008287	PTBv1.train.neg_36791		-
chr20	17881067	17881139	PTBv1.train.neg_24860		-
chr2	2203782	2203809	PTBv1.train.neg_22774		-
chr10	21883748	21883778	PTBv1.train.neg_1586		+
chr18	661075	661096	PTBv1.train.neg_17712		+
chr4	77272292	77272330	PTBv1.train.neg_33274		-
chr7	104892608	104892638	PTBv1.train.neg_38717		-
chr16	54122956	54123014	PTBv1.train.neg_14109		+
chr2	31446417	31446439	PTBv1.train.neg_22924		-
chr5	55234116	55234137	PTBv1.train.neg_33853		+
chr19	46513095	46513115	PTBv1.train.neg_20563		+
chr8	37674240	37674260	PTBv1.train.neg_39333		+
chr22	18506379	18506399	PTBv1.train.neg_28075		+
chr17	7537491	7537513	PTBv1.train.neg_15690		+
chr18	75980360	75980412	PTBv1.train.neg_18840		+
chr5	43585910	43585930	PTBv1.train.neg_34681		-
chr5	146325915	146325935	PTBv1.train.neg_35084		-
chr12	63176556	63176576	PTBv1.train.neg_5906		+
chr8	22287418	22287471	PTBv1.train.neg_39150		+
chr2	27683062	27683082	PTBv1.train.neg_22133		+
chr10	69321481	69321501	PTBv1.train.neg_1849		+
chr12	105510913	105510933	PTBv1.train.neg_6137		+
chr20	61862512	61862534	PTBv1.train.neg_25659		-
chr16	87240666	87240686	PTBv1.train.neg_15509		-
chr7	54599427	54599447	PTBv1.train.neg_37411		+
chr14	54318505	54318531	PTBv1.train.neg_9664		+
chr19	17310426	17310452	PTBv1.train.neg_20180		+
chr8	19746967	19746988	PTBv1.train.neg_39092		+
chr16	79221175	79221195	PTBv1.train.neg_15409		-
chr21	16114508	16114528	PTBv1.train.neg_25713		+
chr16	2240716	2240741	PTBv1.train.neg_14611		-
chr11	63218301	63218324	PTBv1.train.neg_3839		+
chr11	18535523	18535543	PTBv1.train.neg_4576		-
chr13	28146395	28146415	PTBv1.train.neg_7482		+
chrX	69028113	69028133	PTBv1.train.neg_43199		+
chr1	62721151	62721177	PTBv1.train.neg_1125		-
chr4	86053452	86053488	PTBv1.train.neg_33358		-
chr1	101217413	101217448	PTBv1.train.neg_540		+
chr9	33897709	33897729	PTBv1.train.neg_41024		+
chr9	139190776	139190796	PTBv1.train.neg_42589		-
chrX	24410275	24410307	PTBv1.train.neg_42811		+
chr14	64616112	64616180	PTBv1.train.neg_10992		-
chr2	42696508	42696540	PTBv1.train.neg_22237		+
chr11	130266720	130266747	PTBv1.train.neg_5260		-
chr14	72799657	72799677	PTBv1.train.neg_10009		+
chr16	84380555	84380606	PTBv1.train.neg_15458		-
chr2	58254528	58254548	PTBv1.train.neg_23040		-
chrX	149519638	149519658	PTBv1.train.neg_43588		+
chr12	4339296	4339316	PTBv1.train.neg_5342		+
chr6	88447877	88447939	PTBv1.train.neg_36763		-
chr16	11895266	11895288	PTBv1.train.neg_14791		-
chr15	42635910	42635984	PTBv1.train.neg_11782		+
chr8	117797248	117797270	PTBv1.train.neg_40675		-
chr21	44277664	44277684	PTBv1.train.neg_26644		+
chr13	36348807	36348832	PTBv1.train.neg_8727		-
chr22	28298583	28298603	PTBv1.train.neg_29496		-
chr17	69336247	69336267	PTBv1.train.neg_17527		-
chr9	27431809	27431829	PTBv1.train.neg_41938		-
chr18	42658657	42658677	PTBv1.train.neg_19426		-
chr10	1035398	1035429	PTBv1.train.neg_1430		+
chr14	93600897	93600969	PTBv1.train.neg_11298		-
chr5	180303024	180303044	PTBv1.train.neg_34446		+
chr20	60131205	60131233	PTBv1.train.neg_24494		+
chr5	6695826	6695850	PTBv1.train.neg_33655		+
chr7	137839761	137839781	PTBv1.train.neg_37926		+
chr21	45040667	45040687	PTBv1.train.neg_27789		-
chr9	36151458	36151478	PTBv1.train.neg_41082		+
chr12	12942085	12942125	PTBv1.train.neg_5486		+
chr17	34013511	34013533	PTBv1.train.neg_17128		-
chr20	57002207	57002243	PTBv1.train.neg_24460		+
chr14	61052096	61052116	PTBv1.train.neg_9811		+
chr14	103266197	103266225	PTBv1.train.neg_10364		+
chr1	4646560	4646580	PTBv1.train.neg_18		+
chrY	14096417	14096437	PTBv1.train.neg_45863		-
chr20	56856183	56856203	PTBv1.train.neg_24446		+
chr8	23133481	23133501	PTBv1.train.neg_40097		-
chr2	112572272	112572298	PTBv1.train.neg_22533		+
chr2	27855027	27855063	PTBv1.train.neg_22143		+
chrX	106053592	106053612	PTBv1.train.neg_43406		+
chr8	49123442	49123474	PTBv1.train.neg_39508		+
chr15	40307824	40307846	PTBv1.train.neg_12778		-
chr17	7263497	7263517	PTBv1.train.neg_15677		+
chrY	6320266	6320292	PTBv1.train.neg_44716		+
chrX	132277492	132277512	PTBv1.train.neg_44408		-
chr8	94793552	94793576	PTBv1.train.neg_39744		+
chr22	30178326	30178348	PTBv1.train.neg_29560		-
chr3	65974993	65975039	PTBv1.train.neg_31451		-
chr5	73008139	73008170	PTBv1.train.neg_33973		+
chr2	95138598	95138618	PTBv1.train.neg_23170		-
chr19	16510740	16510767	PTBv1.train.neg_21417		-
chr18	9915522	9915544	PTBv1.train.neg_17900		+
chr15	61300949	61300969	PTBv1.train.neg_12016		+
chr2	173032742	173032763	PTBv1.train.neg_22670		+
chr3	130633016	130633036	PTBv1.train.neg_31653		-
chr21	33543018	33543045	PTBv1.train.neg_26100		+
chr9	76819010	76819030	PTBv1.train.neg_42101		-
chr13	50385303	50385341	PTBv1.train.neg_7893		+
chrY	20329184	20329204	PTBv1.train.neg_46274		-
chr19	2147934	2147968	PTBv1.train.neg_19899		+
chr16	87298254	87298274	PTBv1.train.neg_15517		-
chrY	13364652	13364672	PTBv1.train.neg_44973		+
chr21	45182122	45182146	PTBv1.train.neg_27839		-
chr8	126155676	126155696	PTBv1.train.neg_40747		-
chr13	41400305	41400325	PTBv1.train.neg_8811		-
chr21	33086981	33087001	PTBv1.train.neg_26071		+
chr14	104973033	104973093	PTBv1.train.neg_10416		+
chr12	122637409	122637430	PTBv1.train.neg_6309		+
chr13	19231211	19231243	PTBv1.train.neg_8423		-
chr21	16804628	16804648	PTBv1.train.neg_25739		+
chr17	14166046	14166066	PTBv1.train.neg_15782		+
chr12	48744079	48744114	PTBv1.train.neg_5695		+
chrY	19575847	19575867	PTBv1.train.neg_46025		-
chr13	29270662	29270684	PTBv1.train.neg_8634		-
chr5	146822558	146822586	PTBv1.train.neg_35087		-
chr13	48180487	48180525	PTBv1.train.neg_7857		+
chr5	14746357	14746380	PTBv1.train.neg_33700		+
chr1	44451321	44451363	PTBv1.train.neg_355		+
chrX	106060410	106060441	PTBv1.train.neg_43412		+
chrX	28875360	28875380	PTBv1.train.neg_42830		+
chr16	3670270	3670306	PTBv1.train.neg_14656		-
chr8	53737445	53737468	PTBv1.train.neg_40305		-
chr12	61515726	61515774	PTBv1.train.neg_6948		-
chrY	19361018	19361057	PTBv1.train.neg_45898		-
chr14	75689123	75689143	PTBv1.train.neg_10113		+
chr16	19428723	19428743	PTBv1.train.neg_14859		-
chr10	90752273	90752293	PTBv1.train.neg_2065		+
chr8	22525876	22525896	PTBv1.train.neg_39166		+
chr18	12342427	12342463	PTBv1.train.neg_19023		-
chrX	153261640	153261677	PTBv1.train.neg_43624		+
chr10	28473101	28473121	PTBv1.train.neg_2599		-
chr3	49413436	49413472	PTBv1.train.neg_31341		-
chrX	85365601	85365659	PTBv1.train.neg_43319		+
chr19	49130400	49130451	PTBv1.train.neg_21743		-
chr16	21423837	21423857	PTBv1.train.neg_14909		-
chr14	64258744	64258769	PTBv1.train.neg_9851		+
chr6	7357756	7357776	PTBv1.train.neg_35217		+
chrY	5451585	5451618	PTBv1.train.neg_44680		+
chr18	45355182	45355202	PTBv1.train.neg_18439		+
chr17	24072295	24072326	PTBv1.train.neg_15946		+
chr11	3787227	3787249	PTBv1.train.neg_3409		+
chr6	101104276	101104296	PTBv1.train.neg_36812		-
chr15	66365594	66365615	PTBv1.train.neg_12151		+
chr13	31736501	31736526	PTBv1.train.neg_7550		+
chr13	31823099	31823119	PTBv1.train.neg_7558		+
chr12	6559756	6559776	PTBv1.train.neg_6435		-
chr4	124028090	124028114	PTBv1.train.neg_32623		+
chr17	37277863	37277883	PTBv1.train.neg_17186		-
chrY	21159333	21159353	PTBv1.train.neg_45340		+
chr11	59177841	59177861	PTBv1.train.neg_4728		-
chr12	63436047	63436070	PTBv1.train.neg_6956		-
chr4	88269002	88269022	PTBv1.train.neg_32415		+
chr8	27732159	27732194	PTBv1.train.neg_40143		-
chr21	25717442	25717462	PTBv1.train.neg_27063		-
chr13	66387244	66387264	PTBv1.train.neg_9082		-
chr21	38395293	38395320	PTBv1.train.neg_27465		-
chr19	59195667	59195687	PTBv1.train.neg_20870		+
chr12	93892795	93892829	PTBv1.train.neg_7054		-
chr12	31602046	31602066	PTBv1.train.neg_6628		-
chr17	56034643	56034676	PTBv1.train.neg_16460		+
chr19	3967790	3967824	PTBv1.train.neg_19937		+
chr4	82295828	82295860	PTBv1.train.neg_33303		-
chr21	21817888	21817908	PTBv1.train.neg_25806		+
chr8	38788732	38788764	PTBv1.train.neg_39380		+
chr6	70064211	70064244	PTBv1.train.neg_35797		+
chr4	57620661	57620681	PTBv1.train.neg_33164		-
chr19	6691872	6691892	PTBv1.train.neg_19981		+
chr6	151114063	151114083	PTBv1.train.neg_36123		+
chrY	20079728	20079748	PTBv1.train.neg_46143		-
chr19	583719	583744	PTBv1.train.neg_21033		-
chr20	48609375	48609395	PTBv1.train.neg_24360		+
chr16	65556759	65556779	PTBv1.train.neg_14223		+
chr20	1298164	1298184	PTBv1.train.neg_24663		-
chr2	43376370	43376390	PTBv1.train.neg_22980		-
chr2	28920080	28920116	PTBv1.train.neg_22157		+
chr17	59935182	59935202	PTBv1.train.neg_16498		+
chr13	51501686	51501706	PTBv1.train.neg_7930		+
chr20	30257791	30257820	PTBv1.train.neg_25015		-
chr12	30702823	30702843	PTBv1.train.neg_6610		-
chr20	34825552	34825572	PTBv1.train.neg_25159		-
chr1	103913709	103913729	PTBv1.train.neg_541		+
chr8	13160126	13160146	PTBv1.train.neg_40017		-
chr7	105178097	105178121	PTBv1.train.neg_38725		-
chr16	48897294	48897319	PTBv1.train.neg_14085		+
chr7	99543509	99543529	PTBv1.train.neg_38652		-
chr21	42674835	42674855	PTBv1.train.neg_27610		-
chr22	27442691	27442712	PTBv1.train.neg_29458		-
chr16	56755801	56755836	PTBv1.train.neg_15155		-
chr1	158161518	158161538	PTBv1.train.neg_1340		-
chrY	21088183	21088203	PTBv1.train.neg_46502		-
chr17	31989124	31989179	PTBv1.train.neg_16063		+
chr15	63242319	63242350	PTBv1.train.neg_13090		-
chr16	1492542	1492562	PTBv1.train.neg_13517		+
chr1	202064875	202064895	PTBv1.train.neg_732		+
chr21	45181611	45181654	PTBv1.train.neg_27837		-
chr13	65829651	65829671	PTBv1.train.neg_9074		-
chr21	32295562	32295586	PTBv1.train.neg_26022		+
chr8	71410017	71410049	PTBv1.train.neg_40408		-
chr14	22104802	22104822	PTBv1.train.neg_10513		-
chr13	41531070	41531097	PTBv1.train.neg_7721		+
chr3	191101201	191101221	PTBv1.train.neg_31048		+
chr20	47704418	47704438	PTBv1.train.neg_25434		-
chr7	148819793	148819813	PTBv1.train.neg_38903		-
chrY	20203466	20203502	PTBv1.train.neg_45269		+
chr10	77831001	77831021	PTBv1.train.neg_1998		+
chr17	15828471	15828496	PTBv1.train.neg_16953		-
chr3	197261371	197261391	PTBv1.train.neg_31777		-
chr2	26291278	26291298	PTBv1.train.neg_22882		-
chr17	71807689	71807709	PTBv1.train.neg_17586		-
chr14	74711502	74711532	PTBv1.train.neg_11135		-
chr22	38781976	38781996	PTBv1.train.neg_28706		+
chr6	24529087	24529111	PTBv1.train.neg_35347		+
chr8	101604347	101604381	PTBv1.train.neg_40585		-
chr8	117754799	117754819	PTBv1.train.neg_40673		-
chr8	25282824	25282856	PTBv1.train.neg_39204		+
chr17	68730802	68730822	PTBv1.train.neg_17519		-
chr6	7301902	7301922	PTBv1.train.neg_36210		-
chr7	158355385	158355405	PTBv1.train.neg_38020		+
chr17	70296138	70296158	PTBv1.train.neg_16559		+
chr19	9627192	9627214	PTBv1.train.neg_21249		-
chr22	25335655	25335690	PTBv1.train.neg_29428		-
chr22	28448744	28448781	PTBv1.train.neg_28356		+
chr13	30626995	30627032	PTBv1.train.neg_8661		-
chr21	32986655	32986675	PTBv1.train.neg_27274		-
chr15	32167397	32167469	PTBv1.train.neg_12657		-
chr15	56882597	56882620	PTBv1.train.neg_11980		+
chr14	52434917	52434938	PTBv1.train.neg_10844		-
chr17	15478736	15478760	PTBv1.train.neg_16950		-
chr19	14461896	14461916	PTBv1.train.neg_21362		-
chrY	20111024	20111047	PTBv1.train.neg_46218		-
chr9	122667168	122667192	PTBv1.train.neg_42388		-
chr20	2350728	2350767	PTBv1.train.neg_23477		+
chr21	10079799	10079820	PTBv1.train.neg_26936		-
chr14	63251336	63251363	PTBv1.train.neg_10973		-
chr12	105156245	105156293	PTBv1.train.neg_7138		-
chr13	41764868	41764895	PTBv1.train.neg_7736		+
chr13	36332316	36332336	PTBv1.train.neg_8725		-
chr15	41824458	41824481	PTBv1.train.neg_12836		-
chr16	46769953	46769991	PTBv1.train.neg_15070		-
chr19	62531090	62531110	PTBv1.train.neg_20965		+
chr13	47720920	47720963	PTBv1.train.neg_7825		+
chr7	63654081	63654102	PTBv1.train.neg_38463		-
chr21	46347643	46347677	PTBv1.train.neg_26832		+
chr20	61997465	61997485	PTBv1.train.neg_24598		+
chr20	447330	447350	PTBv1.train.neg_24639		-
chr22	44852239	44852259	PTBv1.train.neg_28946		+
chr20	37084072	37084092	PTBv1.train.neg_24152		+
chrX	23927908	23927933	PTBv1.train.neg_43862		-
chr5	21948625	21948657	PTBv1.train.neg_34558		-
chr12	61186473	61186493	PTBv1.train.neg_5883		+
chr17	70660566	70660599	PTBv1.train.neg_17535		-
chr21	32572118	32572138	PTBv1.train.neg_27229		-
chr14	30959248	30959268	PTBv1.train.neg_10649		-
chr12	63351614	63351636	PTBv1.train.neg_5914		+
chrY	20329543	20329578	PTBv1.train.neg_46275		-
chr20	48958184	48958205	PTBv1.train.neg_25466		-
chrX	169012	169032	PTBv1.train.neg_43664		-
chr20	33358463	33358483	PTBv1.train.neg_25111		-
chr18	17101892	17101920	PTBv1.train.neg_18025		+
chr15	30700908	30700928	PTBv1.train.neg_11469		+
chr1	114742003	114742023	PTBv1.train.neg_1247		-
chr2	26135717	26135753	PTBv1.train.neg_22092		+
chr6	152973350	152973386	PTBv1.train.neg_36982		-
chr11	93922668	93922719	PTBv1.train.neg_4177		+
chr11	33722126	33722150	PTBv1.train.neg_4626		-
chr3	56690810	56690837	PTBv1.train.neg_31419		-
chr20	21259680	21259701	PTBv1.train.neg_23750		+
chr16	30926658	30926678	PTBv1.train.neg_15026		-
chrY	6958974	6958994	PTBv1.train.neg_44840		+
chr13	66570741	66570777	PTBv1.train.neg_9083		-
chr12	13099479	13099499	PTBv1.train.neg_5494		+
chr2	44510393	44510426	PTBv1.train.neg_22248		+
chr8	82055860	82055880	PTBv1.train.neg_40465		-
chr17	8221903	8221923	PTBv1.train.neg_16915		-
chrY	21069896	21069916	PTBv1.train.neg_46460		-
chr4	77103364	77103391	PTBv1.train.neg_33265		-
chr10	133616261	133616281	PTBv1.train.neg_2396		+
chr12	20754958	20754994	PTBv1.train.neg_5537		+
chr11	85446293	85446344	PTBv1.train.neg_5055		-
chr20	45616741	45616761	PTBv1.train.neg_24294		+
chr2	231021544	231021566	PTBv1.train.neg_22738		+
chr17	33360755	33360784	PTBv1.train.neg_16088		+
chr12	100835774	100835794	PTBv1.train.neg_6090		+
chr9	34270351	34270371	PTBv1.train.neg_41981		-
chr13	94708418	94708438	PTBv1.train.neg_9202		-
chr3	10007464	10007491	PTBv1.train.neg_30216		+
chr18	13637946	13637982	PTBv1.train.neg_18023		+
chr21	36338877	36338899	PTBv1.train.neg_27380		-
chr19	41881321	41881342	PTBv1.train.neg_20433		+
chr22	30171748	30171769	PTBv1.train.neg_29559		-
chrX	43620055	43620075	PTBv1.train.neg_43935		-
chr1	37828188	37828208	PTBv1.train.neg_997		-
chr6	151201021	151201057	PTBv1.train.neg_36124		+
chr15	99325627	99325647	PTBv1.train.neg_12538		+
chr5	76394609	76394629	PTBv1.train.neg_34001		+
chr19	52460081	52460101	PTBv1.train.neg_20702		+
chr18	53488321	53488341	PTBv1.train.neg_19592		-
chr6	123694984	123695009	PTBv1.train.neg_36897		-
chr4	38858476	38858496	PTBv1.train.neg_32104		+
chr2	69617017	69617037	PTBv1.train.neg_23081		-
chr19	45273854	45273883	PTBv1.train.neg_21662		-
chr9	378743	378773	PTBv1.train.neg_40862		+
chr22	29382440	29382465	PTBv1.train.neg_29518		-
chr6	10784658	10784678	PTBv1.train.neg_36231		-
chrY	20208956	20208992	PTBv1.train.neg_45280		+
chr22	25331121	25331147	PTBv1.train.neg_29425		-
chr2	112319914	112319934	PTBv1.train.neg_23252		-
chr17	45542258	45542283	PTBv1.train.neg_16340		+
chr14	104717275	104717295	PTBv1.train.neg_11379		-
chr17	69791948	69791968	PTBv1.train.neg_16555		+
chr19	47634415	47634435	PTBv1.train.neg_21701		-
chr1	41291820	41291842	PTBv1.train.neg_1019		-
chr20	34670597	34670617	PTBv1.train.neg_24018		+
chr9	123128791	123128811	PTBv1.train.neg_41527		+
chr18	55324656	55324689	PTBv1.train.neg_19631		-
chr9	70047769	70047789	PTBv1.train.neg_41150		+
chr3	143671506	143671526	PTBv1.train.neg_31705		-
chr8	67529105	67529125	PTBv1.train.neg_39610		+
chr18	75766372	75766393	PTBv1.train.neg_19793		-
chr4	44013505	44013541	PTBv1.train.neg_33072		-
chr21	32745664	32745684	PTBv1.train.neg_26035		+
chr18	19174439	19174459	PTBv1.train.neg_19141		-
chr11	8207558	8207578	PTBv1.train.neg_4482		-
chr2	96329758	96329784	PTBv1.train.neg_23184		-
chr22	30005994	30006014	PTBv1.train.neg_28444		+
chr8	27692093	27692126	PTBv1.train.neg_39249		+
chr4	109034586	109034612	PTBv1.train.neg_32507		+
chr18	20308521	20308551	PTBv1.train.neg_18157		+
chr9	139227458	139227483	PTBv1.train.neg_41796		+
chr7	110563114	110563135	PTBv1.train.neg_38757		-
chr15	61336575	61336595	PTBv1.train.neg_12021		+
chr21	34768269	34768322	PTBv1.train.neg_27345		-
chr12	56175250	56175281	PTBv1.train.neg_5843		+
chr18	2671058	2671078	PTBv1.train.neg_17739		+
chrY	7324388	7324421	PTBv1.train.neg_44930		+
chr6	132088504	132088533	PTBv1.train.neg_36048		+
chr13	112938765	112938785	PTBv1.train.neg_8380		+
chr11	74843521	74843545	PTBv1.train.neg_5002		-
chr18	31852247	31852308	PTBv1.train.neg_19346		-
chr4	39447983	39448014	PTBv1.train.neg_32128		+
chrY	13996441	13996464	PTBv1.train.neg_45812		-
chr11	67635758	67635778	PTBv1.train.neg_4910		-
chr18	65705228	65705248	PTBv1.train.neg_19709		-
chr2	102506717	102506737	PTBv1.train.neg_22495		+
chr15	75512498	75512518	PTBv1.train.neg_12280		+
chr17	71444485	71444516	PTBv1.train.neg_17564		-
chr10	63154013	63154040	PTBv1.train.neg_1830		+
chr13	40801395	40801430	PTBv1.train.neg_7703		+
chr18	27510406	27510426	PTBv1.train.neg_19251		-
chrY	7246531	7246555	PTBv1.train.neg_44889		+
chr9	98070737	98070758	PTBv1.train.neg_42230		-
chrX	70686077	70686113	PTBv1.train.neg_43263		+
chr4	148770819	148770839	PTBv1.train.neg_32703		+
chr20	54393582	54393602	PTBv1.train.neg_25530		-
chr19	57515691	57515717	PTBv1.train.neg_20840		+
chr20	60140038	60140068	PTBv1.train.neg_24503		+
chr21	45212561	45212581	PTBv1.train.neg_26732		+
chr11	129583282	129583316	PTBv1.train.neg_4375		+
chr20	54411567	54411594	PTBv1.train.neg_24404		+
chr15	53339375	53339395	PTBv1.train.neg_12951		-
chr14	92830034	92830054	PTBv1.train.neg_11290		-
chr21	33588369	33588391	PTBv1.train.neg_26122		+
chr22	49583534	49583554	PTBv1.train.neg_29118		+
chr15	81073150	81073170	PTBv1.train.neg_13329		-
chrY	20104786	20104806	PTBv1.train.neg_46201		-
chr12	48079591	48079612	PTBv1.train.neg_5672		+
chr4	46864356	46864382	PTBv1.train.neg_32169		+
chr5	96134486	96134506	PTBv1.train.neg_34084		+
chr21	46520528	46520553	PTBv1.train.neg_27914		-
chr16	65716372	65716392	PTBv1.train.neg_14245		+
chr6	33383007	33383037	PTBv1.train.neg_36478		-
chr2	55303658	55303678	PTBv1.train.neg_23025		-
chr21	34690302	34690338	PTBv1.train.neg_26230		+
chr21	32937818	32937838	PTBv1.train.neg_27266		-
chr5	126151542	126151562	PTBv1.train.neg_34188		+
chr22	44323917	44323939	PTBv1.train.neg_28927		+
chr4	15180251	15180271	PTBv1.train.neg_31972		+
chr6	71448300	71448320	PTBv1.train.neg_35810		+
chr22	18508403	18508453	PTBv1.train.neg_28077		+
chr9	37698183	37698212	PTBv1.train.neg_42037		-
chr22	40611218	40611238	PTBv1.train.neg_28818		+
chr16	28813311	28813332	PTBv1.train.neg_13957		+
chr10	79332717	79332737	PTBv1.train.neg_2950		-
chr17	24620695	24620715	PTBv1.train.neg_17066		-
chr19	63712948	63712968	PTBv1.train.neg_22013		-
chr5	179208397	179208417	PTBv1.train.neg_35162		-
chr4	78204293	78204313	PTBv1.train.neg_33291		-
chr20	47527712	47527745	PTBv1.train.neg_25423		-
chr14	76332038	76332071	PTBv1.train.neg_11143		-
chr17	59913625	59913667	PTBv1.train.neg_17459		-
chr21	33628390	33628429	PTBv1.train.neg_26127		+
chr11	113683554	113683581	PTBv1.train.neg_4251		+
chr20	41770171	41770191	PTBv1.train.neg_24195		+
chr6	112499834	112499867	PTBv1.train.neg_36869		-
chr6	27548092	27548112	PTBv1.train.neg_36349		-
chr21	37468924	37468944	PTBv1.train.neg_26329		+
chr15	42556940	42557010	PTBv1.train.neg_11775		+
chr4	8055372	8055408	PTBv1.train.neg_32901		-
chr20	30244955	30244975	PTBv1.train.neg_25005		-
chr11	666393	666427	PTBv1.train.neg_4413		-
chr20	54386752	54386774	PTBv1.train.neg_25527		-
chr11	56834780	56834800	PTBv1.train.neg_4702		-
chr1	53272804	53272824	PTBv1.train.neg_394		+
chrY	13890739	13890773	PTBv1.train.neg_45751		-
chr10	91376859	91376879	PTBv1.train.neg_3004		-
chr20	34785101	34785125	PTBv1.train.neg_25154		-
chrY	14053882	14053902	PTBv1.train.neg_45841		-
chr6	34706521	34706541	PTBv1.train.neg_36507		-
chr19	56550520	56550540	PTBv1.train.neg_21910		-
chr21	37520419	37520439	PTBv1.train.neg_27413		-
chr9	129252422	129252442	PTBv1.train.neg_42461		-
chr13	25202692	25202712	PTBv1.train.neg_7422		+
chr13	35808729	35808750	PTBv1.train.neg_8721		-
chrY	5212786	5212818	PTBv1.train.neg_44661		+
chr18	31119664	31119684	PTBv1.train.neg_19310		-
chr6	46212461	46212484	PTBv1.train.neg_35711		+
chrX	135645748	135645782	PTBv1.train.neg_44430		-
chr6	34924309	34924332	PTBv1.train.neg_35540		+
chr12	56256797	56256817	PTBv1.train.neg_5855		+
chr19	45949185	45949205	PTBv1.train.neg_20530		+
chr17	14174931	14174951	PTBv1.train.neg_15785		+
chr22	28054516	28054539	PTBv1.train.neg_29471		-
chr12	44573981	44574001	PTBv1.train.neg_5646		+
chr13	52156101	52156121	PTBv1.train.neg_7985		+
chr18	31842978	31842998	PTBv1.train.neg_19344		-
chr9	129294875	129294897	PTBv1.train.neg_41602		+
chr11	110087750	110087786	PTBv1.train.neg_5149		-
chrX	43981660	43981696	PTBv1.train.neg_43941		-
chr7	20418788	20418808	PTBv1.train.neg_37191		+
chr6	35337629	35337649	PTBv1.train.neg_35547		+
chr20	47517378	47517407	PTBv1.train.neg_25421		-
chr1	35630516	35630536	PTBv1.train.neg_275		+
chr5	6717672	6717692	PTBv1.train.neg_33660		+
chr8	124591874	124591911	PTBv1.train.neg_40731		-
chr4	20326030	20326050	PTBv1.train.neg_32003		+
chr8	30055014	30055034	PTBv1.train.neg_40188		-
chr22	18320252	18320273	PTBv1.train.neg_28045		+
chr13	30629731	30629752	PTBv1.train.neg_8662		-
chr19	50221784	50221811	PTBv1.train.neg_20659		+
chr22	24962877	24962897	PTBv1.train.neg_28287		+
chr15	68922623	68922643	PTBv1.train.neg_13168		-
chr11	133628959	133628979	PTBv1.train.neg_4392		+
chr1	158160666	158160710	PTBv1.train.neg_1339		-
chr4	107305465	107305485	PTBv1.train.neg_33434		-
chr4	14617812	14617832	PTBv1.train.neg_31953		+
chr14	104327260	104327290	PTBv1.train.neg_11363		-
chr19	46547921	46547941	PTBv1.train.neg_21681		-
chr8	55217889	55217946	PTBv1.train.neg_39528		+
chr6	24675380	24675447	PTBv1.train.neg_36295		-
chrY	6926196	6926216	PTBv1.train.neg_44825		+
chr3	12374131	12374151	PTBv1.train.neg_30250		+
chr2	170894085	170894105	PTBv1.train.neg_22659		+
chr6	79844096	79844116	PTBv1.train.neg_36721		-
chr20	61637877	61637903	PTBv1.train.neg_25620		-
chrX	70199575	70199601	PTBv1.train.neg_44174		-
chr17	64822647	64822672	PTBv1.train.neg_17512		-
chr10	129668945	129668970	PTBv1.train.neg_2378		+
chr22	49573286	49573306	PTBv1.train.neg_29114		+
chr17	18192597	18192623	PTBv1.train.neg_16979		-
chr9	36153064	36153084	PTBv1.train.neg_41083		+
chr6	25300731	25300754	PTBv1.train.neg_36322		-
chr21	44623465	44623485	PTBv1.train.neg_26709		+
chrX	52944148	52944177	PTBv1.train.neg_43069		+
chr15	71547562	71547582	PTBv1.train.neg_12209		+
chr1	86588490	86588521	PTBv1.train.neg_1174		-
chr12	55769665	55769685	PTBv1.train.neg_5830		+
chr17	76055482	76055502	PTBv1.train.neg_17632		-
chr13	99432245	99432286	PTBv1.train.neg_8230		+
chr20	42258868	42258904	PTBv1.train.neg_25232		-
chr18	54372129	54372150	PTBv1.train.neg_19612		-
chr6	108317231	108317265	PTBv1.train.neg_36839		-
chr21	43986106	43986131	PTBv1.train.neg_26625		+
chr10	88423307	88423327	PTBv1.train.neg_2014		+
chr20	23459821	23459841	PTBv1.train.neg_23757		+
chrY	2864539	2864559	PTBv1.train.neg_44557		+
chr6	146165125	146165150	PTBv1.train.neg_36963		-
chr12	107581694	107581714	PTBv1.train.neg_7146		-
chr10	44190398	44190421	PTBv1.train.neg_2695		-
chr19	14926601	14926636	PTBv1.train.neg_21379		-
chr5	43330336	43330356	PTBv1.train.neg_34661		-
chr4	152242991	152243036	PTBv1.train.neg_32709		+
chr4	160090259	160090294	PTBv1.train.neg_33565		-
chrX	153934810	153934849	PTBv1.train.neg_43654		+
chr16	55709718	55709754	PTBv1.train.neg_14149		+
chr11	56858750	56858770	PTBv1.train.neg_4707		-
chr7	55170755	55170775	PTBv1.train.neg_37417		+
chr21	46576917	46576941	PTBv1.train.neg_26851		+
chr18	22206845	22206866	PTBv1.train.neg_18167		+
chr12	105879112	105879137	PTBv1.train.neg_6143		+
chr7	14325948	14325970	PTBv1.train.neg_38154		-
chr11	86197754	86197792	PTBv1.train.neg_4151		+
chr4	57061320	57061340	PTBv1.train.neg_32252		+
chr10	59828454	59828474	PTBv1.train.neg_1802		+
chr18	11980574	11980594	PTBv1.train.neg_17941		+
chr8	95616395	95616417	PTBv1.train.neg_40532		-
chr14	91479267	91479287	PTBv1.train.neg_11247		-
chr13	52106192	52106212	PTBv1.train.neg_7965		+
chr3	69153684	69153757	PTBv1.train.neg_31466		-
chr13	47559063	47559083	PTBv1.train.neg_8933		-
chr21	42283931	42283951	PTBv1.train.neg_27578		-
chr9	101727468	101727488	PTBv1.train.neg_41405		+
chr3	66424782	66424803	PTBv1.train.neg_30677		+
chr2	113060442	113060477	PTBv1.train.neg_22544		+
chr20	43895684	43895704	PTBv1.train.neg_25311		-
chr17	8938277	8938350	PTBv1.train.neg_15735		+
chr9	36058114	36058149	PTBv1.train.neg_41071		+
chr10	70355222	70355242	PTBv1.train.neg_1871		+
chr22	25288707	25288727	PTBv1.train.neg_29419		-
chr1	7911100	7911120	PTBv1.train.neg_815		-
chr16	1732808	1732829	PTBv1.train.neg_13537		+
chr16	54259601	54259621	PTBv1.train.neg_14115		+
chr18	51182784	51182804	PTBv1.train.neg_19546		-
chr3	126543978	126543998	PTBv1.train.neg_31626		-
chr16	84321092	84321127	PTBv1.train.neg_15455		-
chr17	37973771	37973791	PTBv1.train.neg_16197		+
chr9	132262797	132262820	PTBv1.train.neg_41706		+
chrX	15342171	15342201	PTBv1.train.neg_43767		-
chr4	77384393	77384413	PTBv1.train.neg_32345		+
chr20	13896378	13896398	PTBv1.train.neg_24826		-
chr20	15894730	15894755	PTBv1.train.neg_23666		+
chrY	7672538	7672567	PTBv1.train.neg_45672		-
chr22	49151101	49151135	PTBv1.train.neg_29064		+
chr12	48361790	48361810	PTBv1.train.neg_6759		-
chr11	28218681	28218705	PTBv1.train.neg_3569		+
chr2	61262408	61262428	PTBv1.train.neg_22319		+
chr16	68469926	68469947	PTBv1.train.neg_14325		+
chr14	68836812	68836832	PTBv1.train.neg_9939		+
chr9	15477937	15477957	PTBv1.train.neg_41887		-
chr22	43611893	43611923	PTBv1.train.neg_28889		+
chr16	49151506	49151527	PTBv1.train.neg_14087		+
chr3	129267154	129267174	PTBv1.train.neg_30881		+
chr3	32286289	32286325	PTBv1.train.neg_30354		+
chr17	24945304	24945325	PTBv1.train.neg_15961		+
chr16	23767609	23767641	PTBv1.train.neg_13895		+
chrX	152377860	152377902	PTBv1.train.neg_44459		-
chr13	30435870	30435890	PTBv1.train.neg_7519		+
chr18	52451100	52451135	PTBv1.train.neg_19577		-
chrY	21349218	21349244	PTBv1.train.neg_45419		+
chr6	41145781	41145801	PTBv1.train.neg_36562		-
chr13	59161588	59161611	PTBv1.train.neg_9066		-
chr11	10833184	10833219	PTBv1.train.neg_4525		-
chr7	132190564	132190592	PTBv1.train.neg_38840		-
chr16	30902613	30902645	PTBv1.train.neg_14030		+
chr9	129228323	129228343	PTBv1.train.neg_41592		+
chr14	105031699	105031721	PTBv1.train.neg_10432		+
chr2	172009790	172009854	PTBv1.train.neg_22663		+
chr13	40232547	40232567	PTBv1.train.neg_8795		-
chr8	133871642	133871662	PTBv1.train.neg_39942		+
chr22	37435434	37435485	PTBv1.train.neg_28620		+
chr14	75169886	75169906	PTBv1.train.neg_10087		+
chr16	20359995	20360023	PTBv1.train.neg_13809		+
chr6	84165377	84165397	PTBv1.train.neg_36744		-
chr8	32395695	32395715	PTBv1.train.neg_39308		+
chr19	18884873	18884894	PTBv1.train.neg_21449		-
chr22	26507997	26508019	PTBv1.train.neg_29437		-
chr8	22385802	22385822	PTBv1.train.neg_39158		+
chr12	12866678	12866726	PTBv1.train.neg_5482		+
chr18	72725329	72725383	PTBv1.train.neg_18782		+
chr5	130960602	130960638	PTBv1.train.neg_34993		-
chr1	92832739	92832759	PTBv1.train.neg_1187		-
chr13	51090477	51090507	PTBv1.train.neg_7912		+
chrX	9681640	9681661	PTBv1.train.neg_43714		-
chr11	125027066	125027086	PTBv1.train.neg_4349		+
chr12	122111404	122111429	PTBv1.train.neg_7276		-
chr22	36686862	36686894	PTBv1.train.neg_28598		+
chrY	19579244	19579264	PTBv1.train.neg_46027		-
chr11	73672025	73672045	PTBv1.train.neg_4972		-
chr18	8800378	8800414	PTBv1.train.neg_17832		+
chr4	121206792	121206839	PTBv1.train.neg_33489		-
chr7	1540740	1540763	PTBv1.train.neg_37036		+
chr21	39596435	39596455	PTBv1.train.neg_27495		-
chr18	19986639	19986661	PTBv1.train.neg_18122		+
chr7	5043675	5043695	PTBv1.train.neg_37089		+
chr7	102746534	102746554	PTBv1.train.neg_38696		-
chr14	63170988	63171020	PTBv1.train.neg_10967		-
chr18	54782260	54782310	PTBv1.train.neg_18557		+
chr11	130284072	130284111	PTBv1.train.neg_5261		-
chr19	57187199	57187219	PTBv1.train.neg_21920		-
chr2	141564057	141564083	PTBv1.train.neg_23313		-
chr16	21085467	21085497	PTBv1.train.neg_13828		+
chr20	36081513	36081542	PTBv1.train.neg_25195		-
chr16	46964055	46964075	PTBv1.train.neg_15077		-
chr15	74005425	74005445	PTBv1.train.neg_12266		+
chr20	1309058	1309092	PTBv1.train.neg_24671		-
chr21	46241277	46241308	PTBv1.train.neg_26822		+
chrY	15345853	15345873	PTBv1.train.neg_45091		+
chr12	64103965	64103985	PTBv1.train.neg_5933		+
chr15	48132190	48132210	PTBv1.train.neg_12887		-
chr3	172802625	172802645	PTBv1.train.neg_31747		-
chr16	88575206	88575247	PTBv1.train.neg_14542		+
chr18	51917721	51917753	PTBv1.train.neg_19560		-
chr8	61602936	61602956	PTBv1.train.neg_39568		+
chr2	159820201	159820222	PTBv1.train.neg_23338		-
chr10	47161446	47161477	PTBv1.train.neg_1715		+
chrX	9430262	9430282	PTBv1.train.neg_42638		+
chr16	52259859	52259883	PTBv1.train.neg_15117		-
chr7	6135158	6135184	PTBv1.train.neg_37116		+
chr9	117703777	117703797	PTBv1.train.neg_42362		-
chr19	52331006	52331073	PTBv1.train.neg_20691		+
chr1	71317470	71317490	PTBv1.train.neg_1146		-
chr5	79315832	79315852	PTBv1.train.neg_34825		-
chr22	28251868	28251888	PTBv1.train.neg_29484		-
chr6	49548982	49549002	PTBv1.train.neg_35728		+
chr17	2296711	2296738	PTBv1.train.neg_16763		-
chr8	36805389	36805416	PTBv1.train.neg_39321		+
chr21	46384399	46384430	PTBv1.train.neg_27876		-
chr6	31962923	31962943	PTBv1.train.neg_36433		-
chr22	22530313	22530333	PTBv1.train.neg_28198		+
chr8	404208	404233	PTBv1.train.neg_38943		+
chr5	178237955	178237983	PTBv1.train.neg_34434		+
chrX	13757436	13757457	PTBv1.train.neg_43737		-
chr21	18308186	18308255	PTBv1.train.neg_25768		+
chr21	34693027	34693061	PTBv1.train.neg_26234		+
chr16	65062426	65062451	PTBv1.train.neg_14194		+
chr16	13926914	13926934	PTBv1.train.neg_13739		+
chr18	7864436	7864462	PTBv1.train.neg_17800		+
chr18	28792356	28792376	PTBv1.train.neg_19278		-
chr15	39503929	39503949	PTBv1.train.neg_11612		+
chr18	27164580	27164654	PTBv1.train.neg_18171		+
chr12	49891101	49891130	PTBv1.train.neg_6785		-
chr3	52220799	52220822	PTBv1.train.neg_30631		+
chr4	24994104	24994124	PTBv1.train.neg_32011		+
chr19	7524702	7524722	PTBv1.train.neg_20007		+
chr4	4459738	4459760	PTBv1.train.neg_31893		+
chr15	65811846	65811866	PTBv1.train.neg_12133		+
chr20	33701133	33701153	PTBv1.train.neg_25136		-
chr18	59791497	59791517	PTBv1.train.neg_18702		+
chr18	12420866	12420896	PTBv1.train.neg_17973		+
chr10	75570381	75570411	PTBv1.train.neg_2931		-
chr12	97537529	97537564	PTBv1.train.neg_7073		-
chr12	108346964	108346984	PTBv1.train.neg_6158		+
chr16	65653322	65653342	PTBv1.train.neg_14240		+
chrX	115507894	115507914	PTBv1.train.neg_44343		-
chr22	41574866	41574886	PTBv1.train.neg_29965		-
chr16	85946099	85946119	PTBv1.train.neg_15475		-
chr18	44701592	44701612	PTBv1.train.neg_19458		-
chr10	31736853	31736873	PTBv1.train.neg_1659		+
chr5	147635511	147635531	PTBv1.train.neg_34341		+
chr11	44839457	44839477	PTBv1.train.neg_3682		+
chr4	100979165	100979187	PTBv1.train.neg_32483		+
chr5	10290764	10290784	PTBv1.train.neg_34511		-
chr4	85879910	85879930	PTBv1.train.neg_33356		-
chr5	16505376	16505400	PTBv1.train.neg_34531		-
chr11	118130151	118130178	PTBv1.train.neg_5195		-
chr14	24468475	24468526	PTBv1.train.neg_10605		-
chr11	120404207	120404239	PTBv1.train.neg_4309		+
chr19	57920133	57920153	PTBv1.train.neg_21938		-
chr2	99162327	99162360	PTBv1.train.neg_23206		-
chr4	1897185	1897212	PTBv1.train.neg_31818		+
chr21	44354727	44354747	PTBv1.train.neg_26664		+
chr12	406766	406788	PTBv1.train.neg_5292		+
chr5	14645650	14645672	PTBv1.train.neg_33693		+
chr17	7133808	7133828	PTBv1.train.neg_16884		-
chr18	26927126	26927146	PTBv1.train.neg_19237		-
chr5	54642814	54642842	PTBv1.train.neg_33845		+
chr20	9010320	9010343	PTBv1.train.neg_23612		+
chrY	22952672	22952698	PTBv1.train.neg_45487		+
chr18	5281302	5281322	PTBv1.train.neg_18957		-
chr15	82077700	82077729	PTBv1.train.neg_12343		+
chr16	55800135	55800163	PTBv1.train.neg_14154		+
chr13	112888016	112888036	PTBv1.train.neg_9349		-
chr12	103036340	103036372	PTBv1.train.neg_7121		-
chr2	56458219	56458251	PTBv1.train.neg_22302		+
chr19	50253729	50253749	PTBv1.train.neg_20666		+
chr3	123059360	123059380	PTBv1.train.neg_30817		+
chr6	170466080	170466103	PTBv1.train.neg_36175		+
chr7	6405638	6405666	PTBv1.train.neg_37126		+
chr4	47590695	47590717	PTBv1.train.neg_33104		-
chr6	46120727	46120747	PTBv1.train.neg_36617		-
chr20	61855091	61855115	PTBv1.train.neg_25657		-
chr20	25144884	25144907	PTBv1.train.neg_23774		+
chr5	89854262	89854282	PTBv1.train.neg_34865		-
chr13	50721352	50721381	PTBv1.train.neg_7905		+
chr5	76775822	76775843	PTBv1.train.neg_34800		-
chr9	130932416	130932443	PTBv1.train.neg_41680		+
chr19	19628345	19628365	PTBv1.train.neg_21473		-
chr11	33250109	33250129	PTBv1.train.neg_3616		+
chr4	25281145	25281165	PTBv1.train.neg_32024		+
chr9	132562676	132562707	PTBv1.train.neg_41723		+
chr18	75839307	75839352	PTBv1.train.neg_19809		-
chr18	42905011	42905036	PTBv1.train.neg_19443		-
chr16	22283711	22283731	PTBv1.train.neg_14916		-
chr1	17756287	17756326	PTBv1.train.neg_107		+
chr20	37054693	37054713	PTBv1.train.neg_24147		+
chr14	71659630	71659650	PTBv1.train.neg_9983		+
chr16	29762668	29762688	PTBv1.train.neg_13997		+
chr16	15612164	15612184	PTBv1.train.neg_14821		-
chr7	115651554	115651574	PTBv1.train.neg_37823		+
chr11	33057480	33057507	PTBv1.train.neg_3612		+
chr21	46560130	46560150	PTBv1.train.neg_27933		-
chrY	19645056	19645085	PTBv1.train.neg_46088		-
chr3	41679544	41679570	PTBv1.train.neg_31248		-
chr18	427620	427640	PTBv1.train.neg_18874		-
chr19	49622642	49622662	PTBv1.train.neg_21752		-
chr10	27544460	27544498	PTBv1.train.neg_2582		-
chr13	52097411	52097431	PTBv1.train.neg_7963		+
chr1	56935541	56935561	PTBv1.train.neg_416		+
chr8	41507953	41507984	PTBv1.train.neg_39426		+
chr11	94592697	94592718	PTBv1.train.neg_5096		-
chr13	99281995	99282016	PTBv1.train.neg_8227		+
chr16	65395070	65395090	PTBv1.train.neg_15221		-
chr1	51598631	51598661	PTBv1.train.neg_1080		-
chr13	24059039	24059073	PTBv1.train.neg_7383		+
chr16	23560020	23560070	PTBv1.train.neg_14948		-
chr21	29604844	29604864	PTBv1.train.neg_25947		+
chr5	167690830	167690850	PTBv1.train.neg_34397		+
chr3	15494447	15494467	PTBv1.train.neg_31146		-
chrY	20095175	20095201	PTBv1.train.neg_46178		-
chr1	154793474	154793508	PTBv1.train.neg_1328		-
chr14	92865529	92865559	PTBv1.train.neg_11292		-
chr17	54307851	54307871	PTBv1.train.neg_16436		+
chr21	42778488	42778508	PTBv1.train.neg_27633		-
chr21	14793687	14793707	PTBv1.train.neg_26991		-
chr6	42067644	42067673	PTBv1.train.neg_36577		-
chr3	37095790	37095810	PTBv1.train.neg_31233		-
chr8	92000427	92000463	PTBv1.train.neg_39729		+
chrY	19361935	19361955	PTBv1.train.neg_45901		-
chr15	88078395	88078415	PTBv1.train.neg_12402		+
chrY	25429695	25429744	PTBv1.train.neg_45554		+
chrX	48444606	48444626	PTBv1.train.neg_43019		+
chr22	44717837	44717857	PTBv1.train.neg_30042		-
chr11	62119135	62119155	PTBv1.train.neg_4788		-
chr3	161625431	161625480	PTBv1.train.neg_31003		+
chr14	71600053	71600087	PTBv1.train.neg_9982		+
chr20	32343426	32343446	PTBv1.train.neg_25062		-
chrX	17373634	17373659	PTBv1.train.neg_42729		+
chr13	46158536	46158556	PTBv1.train.neg_7815		+
chr6	33352072	33352101	PTBv1.train.neg_35516		+
chr19	1565838	1565905	PTBv1.train.neg_21055		-
chr1	204009693	204009713	PTBv1.train.neg_1392		-
chr7	99512837	99512877	PTBv1.train.neg_38647		-
chr15	77949709	77949740	PTBv1.train.neg_13292		-
chr16	29779512	29779560	PTBv1.train.neg_14992		-
chr10	51265571	51265591	PTBv1.train.neg_2731		-
chr13	38513212	38513240	PTBv1.train.neg_7658		+
chr14	49149596	49149616	PTBv1.train.neg_9574		+
chr5	178086547	178086575	PTBv1.train.neg_35160		-
chr6	125647308	125647328	PTBv1.train.neg_36901		-
chr1	8845326	8845346	PTBv1.train.neg_818		-
chr14	74608997	74609022	PTBv1.train.neg_10066		+
chr15	47719695	47719733	PTBv1.train.neg_11870		+
chr6	11869471	11869507	PTBv1.train.neg_36242		-
chr10	108412845	108412865	PTBv1.train.neg_3184		-
chr9	32432127	32432147	PTBv1.train.neg_40982		+
chr2	45290112	45290139	PTBv1.train.neg_22990		-
chr18	65714673	65714693	PTBv1.train.neg_19711		-
chr3	123570941	123570961	PTBv1.train.neg_31599		-
chrY	2770334	2770408	PTBv1.train.neg_44499		+
chr21	33976718	33976740	PTBv1.train.neg_26180		+
chr22	19605145	19605165	PTBv1.train.neg_28103		+
chr21	34993584	34993615	PTBv1.train.neg_26247		+
chr8	100867474	100867499	PTBv1.train.neg_39827		+
chrY	19690259	19690285	PTBv1.train.neg_46121		-
chr19	51869495	51869515	PTBv1.train.neg_21804		-
chr17	75806471	75806500	PTBv1.train.neg_17631		-
chr7	44704098	44704118	PTBv1.train.neg_37382		+
chrX	71412167	71412187	PTBv1.train.neg_44200		-
chr16	49145283	49145305	PTBv1.train.neg_14086		+
chr20	30003398	30003418	PTBv1.train.neg_25004		-
chr16	20660164	20660190	PTBv1.train.neg_14887		-
chr20	48035607	48035638	PTBv1.train.neg_24350		+
chr11	62141228	62141251	PTBv1.train.neg_4796		-
chrY	20344783	20344803	PTBv1.train.neg_46324		-
chr13	47944093	47944114	PTBv1.train.neg_7851		+
chr20	9237330	9237350	PTBv1.train.neg_23617		+
chr5	160126906	160126926	PTBv1.train.neg_35126		-
chr3	144243502	144243522	PTBv1.train.neg_30963		+
chr17	73888292	73888314	PTBv1.train.neg_16625		+
chr20	32076393	32076420	PTBv1.train.neg_23925		+
chr2	9311593	9311615	PTBv1.train.neg_22028		+
chr9	70108056	70108079	PTBv1.train.neg_41158		+
chrY	13358159	13358179	PTBv1.train.neg_44969		+
chr16	3496411	3496443	PTBv1.train.neg_13647		+
chr9	130161510	130161571	PTBv1.train.neg_41636		+
chr12	9467278	9467298	PTBv1.train.neg_6475		-
chr7	102768798	102768818	PTBv1.train.neg_38701		-
chr10	71648403	71648423	PTBv1.train.neg_2831		-
chrX	23642142	23642174	PTBv1.train.neg_43849		-
chr17	16078043	16078072	PTBv1.train.neg_15800		+
chr13	94053518	94053538	PTBv1.train.neg_8122		+
chr16	82770795	82770823	PTBv1.train.neg_15428		-
chr18	6839771	6839807	PTBv1.train.neg_17792		+
chr13	72198856	72198876	PTBv1.train.neg_9116		-
chr17	15808423	15808443	PTBv1.train.neg_15793		+
chr17	27939477	27939497	PTBv1.train.neg_17093		-
chr12	119440429	119440452	PTBv1.train.neg_7248		-
chr16	56340407	56340438	PTBv1.train.neg_14169		+
chr22	24933177	24933212	PTBv1.train.neg_28284		+
chr16	3541700	3541727	PTBv1.train.neg_14646		-
chr3	150214336	150214367	PTBv1.train.neg_30965		+
chr10	103887398	103887418	PTBv1.train.neg_2177		+
chr1	101120271	101120291	PTBv1.train.neg_1208		-
chr14	103473664	103473694	PTBv1.train.neg_10368		+
chr8	38908074	38908110	PTBv1.train.neg_39386		+
chrY	22945102	22945122	PTBv1.train.neg_45483		+
chr22	43941311	43941331	PTBv1.train.neg_28896		+
chr18	22980798	22980825	PTBv1.train.neg_19219		-
chrX	38058164	38058226	PTBv1.train.neg_43898		-
chr19	42929242	42929268	PTBv1.train.neg_21615		-
chr15	81467013	81467041	PTBv1.train.neg_13335		-
chrX	74261010	74261045	PTBv1.train.neg_44212		-
chr11	86195226	86195246	PTBv1.train.neg_4150		+
chr5	68695514	68695534	PTBv1.train.neg_34767		-
chrY	13907293	13907322	PTBv1.train.neg_45761		-
chr21	32990365	32990385	PTBv1.train.neg_27275		-
chr10	98777963	98777983	PTBv1.train.neg_3072		-
chr21	44327022	44327046	PTBv1.train.neg_26654		+
chr5	56161101	56161136	PTBv1.train.neg_33857		+
chrY	15160286	15160312	PTBv1.train.neg_45032		+
chr5	133893938	133893958	PTBv1.train.neg_34248		+
chr17	1676509	1676532	PTBv1.train.neg_16753		-
chr16	65707635	65707655	PTBv1.train.neg_14244		+
chr21	36696546	36696596	PTBv1.train.neg_26295		+
chr16	46763423	46763443	PTBv1.train.neg_15068		-
chr15	87591850	87591870	PTBv1.train.neg_12392		+
chr9	39107178	39107199	PTBv1.train.neg_42051		-
chr18	70099172	70099207	PTBv1.train.neg_19761		-
chr6	34319704	34319724	PTBv1.train.neg_35534		+
chr20	20343311	20343349	PTBv1.train.neg_24890		-
chr21	42194949	42194971	PTBv1.train.neg_27558		-
chr14	54669807	54669827	PTBv1.train.neg_9687		+
chr22	20690529	20690555	PTBv1.train.neg_29346		-
chr12	48182138	48182158	PTBv1.train.neg_5673		+
chr10	60148478	60148498	PTBv1.train.neg_1806		+
chr19	52454489	52454515	PTBv1.train.neg_20698		+
chr16	51057579	51057623	PTBv1.train.neg_15100		-
chr13	109785222	109785244	PTBv1.train.neg_8303		+
chr7	65890461	65890485	PTBv1.train.neg_37481		+
chr17	75956401	75956428	PTBv1.train.neg_16662		+
chr9	4985898	4985918	PTBv1.train.neg_40912		+
chrX	83628447	83628467	PTBv1.train.neg_44248		-
chr12	12866109	12866129	PTBv1.train.neg_5480		+
chr5	108505040	108505076	PTBv1.train.neg_34110		+
chr19	57755039	57755062	PTBv1.train.neg_20843		+
chr9	127027538	127027562	PTBv1.train.neg_41556		+
chr5	68720839	68720874	PTBv1.train.neg_33931		+
chr3	29451872	29451925	PTBv1.train.neg_30338		+
chr17	71565221	71565241	PTBv1.train.neg_17574		-
chr6	37947820	37947841	PTBv1.train.neg_35611		+
chr22	17633062	17633092	PTBv1.train.neg_29229		-
chr7	141020432	141020460	PTBv1.train.neg_38886		-
chr5	63580583	63580608	PTBv1.train.neg_33886		+
chr6	10632506	10632535	PTBv1.train.neg_35239		+
chr2	138996286	138996311	PTBv1.train.neg_22630		+
chr17	74277278	74277301	PTBv1.train.neg_17612		-
chr12	55264096	55264116	PTBv1.train.neg_5828		+
chr16	1988938	1988960	PTBv1.train.neg_14604		-
chr21	14843621	14843641	PTBv1.train.neg_27002		-
chr15	50474135	50474160	PTBv1.train.neg_12936		-
chr4	25283245	25283279	PTBv1.train.neg_32025		+
chr13	35105086	35105106	PTBv1.train.neg_7608		+
chr2	27482239	27482259	PTBv1.train.neg_22900		-
chr17	15316920	15316940	PTBv1.train.neg_16945		-
chr1	89354859	89354879	PTBv1.train.neg_1178		-
chr22	29307347	29307367	PTBv1.train.neg_29511		-
chr22	29686472	29686508	PTBv1.train.neg_29530		-
chr13	36515488	36515530	PTBv1.train.neg_8744		-
chr17	71956163	71956202	PTBv1.train.neg_17591		-
chr13	28184156	28184176	PTBv1.train.neg_8619		-
chr15	64609131	64609151	PTBv1.train.neg_12105		+
chr12	63525386	63525406	PTBv1.train.neg_5922		+
chr16	45980566	45980586	PTBv1.train.neg_15066		-
chr18	28170720	28170771	PTBv1.train.neg_19269		-
chr8	96099029	96099049	PTBv1.train.neg_39783		+
chr2	44423034	44423054	PTBv1.train.neg_22986		-
chr11	62105250	62105270	PTBv1.train.neg_4785		-
chr20	41655557	41655592	PTBv1.train.neg_24188		+
chr22	25212817	25212852	PTBv1.train.neg_28302		+
chr10	25273061	25273081	PTBv1.train.neg_2562		-
chr6	29749405	29749429	PTBv1.train.neg_36367		-
chr4	140677156	140677178	PTBv1.train.neg_33530		-
chr13	31803209	31803229	PTBv1.train.neg_7555		+
chr7	141602765	141602801	PTBv1.train.neg_38890		-
chr22	46237811	46237841	PTBv1.train.neg_30068		-
chr2	69261970	69262006	PTBv1.train.neg_22355		+
chr11	77504467	77504498	PTBv1.train.neg_5019		-
chr20	60157348	60157414	PTBv1.train.neg_24505		+
chr5	448425	448447	PTBv1.train.neg_33617		+
chr11	20351183	20351203	PTBv1.train.neg_3548		+
chr9	74965932	74965952	PTBv1.train.neg_41203		+
chr21	34399115	34399135	PTBv1.train.neg_26209		+
chr3	100992247	100992273	PTBv1.train.neg_30731		+
chr17	74203456	74203476	PTBv1.train.neg_17610		-
chr13	30383040	30383062	PTBv1.train.neg_7503		+
chr19	6894898	6894918	PTBv1.train.neg_19995		+
chr7	98965960	98965996	PTBv1.train.neg_37671		+
chr2	151997823	151997861	PTBv1.train.neg_22638		+
chr22	19673002	19673028	PTBv1.train.neg_28129		+
chr17	74317775	74317795	PTBv1.train.neg_17614		-
chr18	2738862	2738882	PTBv1.train.neg_17749		+
chr10	101631072	101631096	PTBv1.train.neg_3122		-
chr8	95916557	95916577	PTBv1.train.neg_39771		+
chr22	28414864	28414891	PTBv1.train.neg_28350		+
chr6	74052696	74052729	PTBv1.train.neg_36695		-
chr20	61846729	61846757	PTBv1.train.neg_25655		-
chr4	6664855	6664875	PTBv1.train.neg_31916		+
chr22	29347775	29347806	PTBv1.train.neg_28390		+
chr6	3991874	3991930	PTBv1.train.neg_35194		+
chrX	48548634	48548654	PTBv1.train.neg_43025		+
chr21	32929936	32929961	PTBv1.train.neg_27265		-
chr17	43272453	43272473	PTBv1.train.neg_17308		-
chr2	99180438	99180461	PTBv1.train.neg_22463		+
chr19	19627555	19627575	PTBv1.train.neg_21472		-
chr12	62465980	62466000	PTBv1.train.neg_5889		+
chr22	19076763	19076783	PTBv1.train.neg_29293		-
chr10	99434483	99434513	PTBv1.train.neg_3100		-
chr1	116938453	116938478	PTBv1.train.neg_1254		-
chr21	39640293	39640313	PTBv1.train.neg_27509		-
chrX	56814082	56814102	PTBv1.train.neg_43128		+
chr18	46164825	46164845	PTBv1.train.neg_18454		+
chrY	14014447	14014467	PTBv1.train.neg_45822		-
chrY	25454744	25454766	PTBv1.train.neg_45591		+
chr2	11233925	11233949	PTBv1.train.neg_22055		+
chr21	37034323	37034343	PTBv1.train.neg_26313		+
chrX	135059236	135059256	PTBv1.train.neg_43559		+
chr7	75355669	75355705	PTBv1.train.neg_37544		+
chr15	63536993	63537013	PTBv1.train.neg_13097		-
chr2	20272725	20272745	PTBv1.train.neg_22841		-
chr2	128761241	128761277	PTBv1.train.neg_23288		-
chr12	54791344	54791364	PTBv1.train.neg_5818		+
chr5	134251477	134251542	PTBv1.train.neg_34268		+
chr16	68017487	68017511	PTBv1.train.neg_14316		+
chr15	53475124	53475158	PTBv1.train.neg_12954		-
chr6	90535116	90535136	PTBv1.train.neg_36781		-
chr4	5551376	5551409	PTBv1.train.neg_31903		+
chr4	12979693	12979718	PTBv1.train.neg_32922		-
chr5	82393554	82393574	PTBv1.train.neg_34840		-
chrY	7702787	7702807	PTBv1.train.neg_45734		-
chr4	69851886	69851916	PTBv1.train.neg_33194		-
chr6	31209504	31209547	PTBv1.train.neg_35446		+
chr12	105013162	105013185	PTBv1.train.neg_7136		-
chr6	7360543	7360565	PTBv1.train.neg_35218		+
chr18	50722925	50722953	PTBv1.train.neg_19533		-
chr16	20579600	20579626	PTBv1.train.neg_14878		-
chr22	36095132	36095164	PTBv1.train.neg_29707		-
chr14	34588857	34588890	PTBv1.train.neg_9496		+
chr6	108668636	108668656	PTBv1.train.neg_36842		-
chr12	129858983	129859015	PTBv1.train.neg_7290		-
chr15	57537691	57537711	PTBv1.train.neg_11994		+
chr6	133655953	133655974	PTBv1.train.neg_36055		+
chr7	150391373	150391405	PTBv1.train.neg_37988		+
chr7	23424018	23424039	PTBv1.train.neg_38218		-
chr13	109639440	109639460	PTBv1.train.neg_9307		-
chr3	37973702	37973730	PTBv1.train.neg_30420		+
chr15	83752073	83752124	PTBv1.train.neg_12365		+
chr22	36560902	36560938	PTBv1.train.neg_29728		-
chr18	72719714	72719742	PTBv1.train.neg_18781		+
chr4	57484408	57484428	PTBv1.train.neg_32262		+
chr9	74286441	74286494	PTBv1.train.neg_41199		+
chr8	48955474	48955494	PTBv1.train.neg_40284		-
chr10	75029058	75029096	PTBv1.train.neg_2921		-
chr6	11830325	11830346	PTBv1.train.neg_36239		-
chr21	42509243	42509266	PTBv1.train.neg_26505		+
chr7	148487522	148487542	PTBv1.train.neg_37967		+
chr16	79913283	79913318	PTBv1.train.neg_14415		+
chr16	55053019	55053039	PTBv1.train.neg_14127		+
chr6	31747679	31747699	PTBv1.train.neg_35468		+
chr20	9408778	9408829	PTBv1.train.neg_23622		+
chr17	28343702	28343722	PTBv1.train.neg_16029		+
chr16	11694523	11694556	PTBv1.train.neg_14777		-
chr19	42990379	42990399	PTBv1.train.neg_21616		-
chr13	106010697	106010717	PTBv1.train.neg_9279		-
chr19	62614560	62614580	PTBv1.train.neg_20971		+
chrY	21049094	21049123	PTBv1.train.neg_46410		-
chr17	40237384	40237416	PTBv1.train.neg_17268		-
chr15	97472001	97472029	PTBv1.train.neg_12510		+
chr12	9344736	9344756	PTBv1.train.neg_5431		+
chr5	139764221	139764241	PTBv1.train.neg_34305		+
chr20	18647950	18647970	PTBv1.train.neg_23708		+
chr12	49345966	49345986	PTBv1.train.neg_5712		+
chr10	7297458	7297478	PTBv1.train.neg_2445		-
chr2	109921457	109921477	PTBv1.train.neg_22524		+
chrY	7664453	7664482	PTBv1.train.neg_45651		-
chr5	36188112	36188132	PTBv1.train.neg_33759		+
chr10	18332356	18332376	PTBv1.train.neg_1565		+
chr19	13338075	13338095	PTBv1.train.neg_21338		-
chr10	124683410	124683446	PTBv1.train.neg_3278		-
chr17	78400266	78400286	PTBv1.train.neg_16703		+
chr10	74819197	74819217	PTBv1.train.neg_2900		-
chr4	129426188	129426219	PTBv1.train.neg_33513		-
chr16	19515312	19515332	PTBv1.train.neg_13791		+
chr14	22489390	22489412	PTBv1.train.neg_10529		-
chr15	27019904	27019924	PTBv1.train.neg_11419		+
chrY	20192684	20192720	PTBv1.train.neg_45226		+
chr5	89852342	89852362	PTBv1.train.neg_34864		-
chr15	41870734	41870754	PTBv1.train.neg_11753		+
chr1	77368137	77368157	PTBv1.train.neg_1152		-
chr15	30738981	30739007	PTBv1.train.neg_11480		+
chr12	87096227	87096263	PTBv1.train.neg_6026		+
chr8	145139503	145139531	PTBv1.train.neg_39957		+
chr13	22882758	22882778	PTBv1.train.neg_8523		-
chr20	5950153	5950187	PTBv1.train.neg_23587		+
chr5	53224111	53224147	PTBv1.train.neg_34686		-
chr20	33604864	33604895	PTBv1.train.neg_23981		+
chr13	113022528	113022548	PTBv1.train.neg_8392		+
chr12	65967109	65967153	PTBv1.train.neg_5941		+
chr22	42577980	42578000	PTBv1.train.neg_30000		-
chr20	2592020	2592057	PTBv1.train.neg_24718		-
chr11	33037352	33037372	PTBv1.train.neg_3604		+
chr14	78513481	78513501	PTBv1.train.neg_10130		+
chr19	55240707	55240731	PTBv1.train.neg_20801		+
chr7	74990828	74990854	PTBv1.train.neg_38520		-
chr13	44490380	44490400	PTBv1.train.neg_7770		+
chr17	2660871	2660901	PTBv1.train.neg_15593		+
chr1	221184752	221184785	PTBv1.train.neg_746		+
chrY	13404127	13404160	PTBv1.train.neg_44995		+
chr8	30697609	30697635	PTBv1.train.neg_40203		-
chrY	22926401	22926424	PTBv1.train.neg_45469		+
chr11	14948700	14948720	PTBv1.train.neg_4542		-
chr13	112502052	112502103	PTBv1.train.neg_8365		+
chr4	170649540	170649561	PTBv1.train.neg_33579		-
chr7	48547304	48547324	PTBv1.train.neg_37407		+
chr1	15822008	15822028	PTBv1.train.neg_89		+
chr6	33285347	33285383	PTBv1.train.neg_35507		+
chr13	98253907	98253934	PTBv1.train.neg_9228		-
chr16	82893603	82893623	PTBv1.train.neg_14440		+
chr7	38563638	38563668	PTBv1.train.neg_38343		-
chr11	74008627	74008665	PTBv1.train.neg_4057		+
chr22	39171854	39171884	PTBv1.train.neg_29836		-
chrY	2899166	2899186	PTBv1.train.neg_44610		+
chr19	704284	704314	PTBv1.train.neg_19838		+
chr11	85666283	85666303	PTBv1.train.neg_4137		+
chr20	57221327	57221347	PTBv1.train.neg_24465		+
chr22	40540321	40540341	PTBv1.train.neg_28804		+
chr18	44723374	44723402	PTBv1.train.neg_19468		-
chr17	16294344	16294390	PTBv1.train.neg_16958		-
chr9	131438578	131438614	PTBv1.train.neg_42509		-
chr9	88051106	88051142	PTBv1.train.neg_42170		-
chr19	11212854	11212886	PTBv1.train.neg_21284		-
chr12	52172201	52172221	PTBv1.train.neg_6811		-
chr21	42194520	42194556	PTBv1.train.neg_27557		-
chr11	8202434	8202468	PTBv1.train.neg_4480		-
chr15	53534690	53534710	PTBv1.train.neg_12958		-
chr21	34743388	34743423	PTBv1.train.neg_27338		-
chr5	102529179	102529199	PTBv1.train.neg_34100		+
chr20	18422737	18422757	PTBv1.train.neg_24887		-
chr9	116009793	116009813	PTBv1.train.neg_41505		+
chr5	138689394	138689424	PTBv1.train.neg_34291		+
chr12	68482111	68482135	PTBv1.train.neg_5974		+
chr16	70468595	70468615	PTBv1.train.neg_15348		-
chr6	24790658	24790712	PTBv1.train.neg_35353		+
chr17	78018376	78018450	PTBv1.train.neg_16689		+
chr5	132061635	132061655	PTBv1.train.neg_34998		-
chr16	51111400	51111422	PTBv1.train.neg_15103		-
chr9	83469207	83469236	PTBv1.train.neg_42120		-
chr4	2220605	2220625	PTBv1.train.neg_32837		-
chr2	134652451	134652471	PTBv1.train.neg_22608		+
chrY	19374062	19374082	PTBv1.train.neg_45946		-
chr11	60438814	60438834	PTBv1.train.neg_3795		+
chr1	28261740	28261760	PTBv1.train.neg_930		-
chr21	29350948	29350968	PTBv1.train.neg_27148		-
chr16	3276930	3276971	PTBv1.train.neg_13636		+
chr13	35789316	35789337	PTBv1.train.neg_8717		-
chr3	103024917	103024986	PTBv1.train.neg_30758		+
chr9	19341211	19341231	PTBv1.train.neg_40967		+
chr21	43884269	43884294	PTBv1.train.neg_27711		-
chrY	21075241	21075261	PTBv1.train.neg_46472		-
chrY	19573497	19573533	PTBv1.train.neg_46024		-
chr6	32055132	32055154	PTBv1.train.neg_35485		+
chr19	48671861	48671881	PTBv1.train.neg_21716		-
chr10	25277479	25277499	PTBv1.train.neg_2563		-
chr7	149657361	149657381	PTBv1.train.neg_37984		+
chr10	122641933	122641966	PTBv1.train.neg_2331		+
chr19	44492195	44492215	PTBv1.train.neg_21644		-
chr10	76650354	76650374	PTBv1.train.neg_1992		+
chr20	42658303	42658335	PTBv1.train.neg_24215		+
chrX	84164414	84164434	PTBv1.train.neg_43316		+
chr5	56588153	56588189	PTBv1.train.neg_33864		+
chr9	134773702	134773738	PTBv1.train.neg_42531		-
chr12	63886125	63886145	PTBv1.train.neg_5926		+
chr22	48430657	48430715	PTBv1.train.neg_30089		-
chr21	44368582	44368602	PTBv1.train.neg_26678		+
chr12	99213926	99213958	PTBv1.train.neg_6077		+
chr9	124124085	124124105	PTBv1.train.neg_41532		+
chr16	87095786	87095821	PTBv1.train.neg_14495		+
chr20	43729368	43729391	PTBv1.train.neg_25290		-
chr5	61659420	61659447	PTBv1.train.neg_33876		+
chr2	178063040	178063060	PTBv1.train.neg_22678		+
chrX	18238924	18238944	PTBv1.train.neg_43808		-
chr2	39790910	39790930	PTBv1.train.neg_22233		+
chr15	40588222	40588258	PTBv1.train.neg_11680		+
chr13	95158111	95158139	PTBv1.train.neg_8138		+
chr12	124050706	124050726	PTBv1.train.neg_6332		+
chr16	66843900	66843920	PTBv1.train.neg_14286		+
chr18	31848436	31848456	PTBv1.train.neg_19345		-
chr13	79014046	79014079	PTBv1.train.neg_8078		+
chr14	49672426	49672451	PTBv1.train.neg_10787		-
chr7	150395858	150395878	PTBv1.train.neg_37989		+
chr19	54633863	54633897	PTBv1.train.neg_21876		-
chr4	40169628	40169648	PTBv1.train.neg_33063		-
chrY	19638426	19638446	PTBv1.train.neg_46084		-
chr18	45974241	45974261	PTBv1.train.neg_19507		-
chr10	104146759	104146779	PTBv1.train.neg_2186		+
chr5	41950206	41950226	PTBv1.train.neg_33784		+
chr18	17327638	17327658	PTBv1.train.neg_18034		+
chr13	51489455	51489478	PTBv1.train.neg_7922		+
chr15	74048852	74048897	PTBv1.train.neg_13259		-
chr15	84133367	84133387	PTBv1.train.neg_13374		-
chr6	79813312	79813336	PTBv1.train.neg_36719		-
chr16	68398860	68398891	PTBv1.train.neg_14324		+
chr21	46355250	46355270	PTBv1.train.neg_26839		+
chr4	25276351	25276380	PTBv1.train.neg_32022		+
chr17	26550505	26550537	PTBv1.train.neg_16001		+
chr11	92562947	92562978	PTBv1.train.neg_5082		-
chr15	73004067	73004103	PTBv1.train.neg_13234		-
chr17	23833131	23833151	PTBv1.train.neg_15935		+
chr8	22520681	22520701	PTBv1.train.neg_39164		+
chr22	44285997	44286017	PTBv1.train.neg_28923		+
chr9	33129245	33129265	PTBv1.train.neg_41953		-
chr15	41700530	41700555	PTBv1.train.neg_12824		-
chr12	6896219	6896288	PTBv1.train.neg_5361		+
chr20	3920244	3920300	PTBv1.train.neg_24762		-
chr22	49497047	49497067	PTBv1.train.neg_29101		+
chr1	26479368	26479388	PTBv1.train.neg_161		+
chr9	103193664	103193685	PTBv1.train.neg_42283		-
chr8	42333568	42333604	PTBv1.train.neg_39454		+
chrX	13641529	13641555	PTBv1.train.neg_43728		-
chr10	49136792	49136812	PTBv1.train.neg_2719		-
chr8	94875371	94875407	PTBv1.train.neg_39758		+
chr10	6180788	6180821	PTBv1.train.neg_1458		+
chr15	83046852	83046872	PTBv1.train.neg_13371		-
chr15	38879685	38879708	PTBv1.train.neg_12737		-
chr16	52082145	52082165	PTBv1.train.neg_14102		+
chr3	173340121	173340146	PTBv1.train.neg_31017		+
chr21	14811117	14811143	PTBv1.train.neg_26994		-
chr14	38873972	38874004	PTBv1.train.neg_9544		+
chr6	54873523	54873593	PTBv1.train.neg_35759		+
chr6	88113300	88113324	PTBv1.train.neg_35877		+
chr15	76374843	76374863	PTBv1.train.neg_13288		-
chr20	13743388	13743408	PTBv1.train.neg_23659		+
chr4	154739609	154739629	PTBv1.train.neg_32725		+
chr16	69256060	69256094	PTBv1.train.neg_15310		-
chr15	91423686	91423718	PTBv1.train.neg_13416		-
chr14	98990616	98990652	PTBv1.train.neg_11323		-
chr18	29930528	29930548	PTBv1.train.neg_19297		-
chr2	112699134	112699154	PTBv1.train.neg_23254		-
chr8	42139859	42139885	PTBv1.train.neg_39442		+
chr20	25282875	25282895	PTBv1.train.neg_24941		-
chr20	42269535	42269557	PTBv1.train.neg_25237		-
chr5	134070738	134070759	PTBv1.train.neg_34253		+
chr6	42902711	42902741	PTBv1.train.neg_35652		+
chr22	35787960	35787980	PTBv1.train.neg_28583		+
chrY	15277647	15277667	PTBv1.train.neg_45068		+
chr15	56102542	56102575	PTBv1.train.neg_12996		-
chr7	154416228	154416251	PTBv1.train.neg_38922		-
chr3	3171038	3171058	PTBv1.train.neg_31059		-
chrY	22880595	22880630	PTBv1.train.neg_45438		+
chr7	2377754	2377809	PTBv1.train.neg_37041		+
chr4	38573088	38573108	PTBv1.train.neg_32092		+
chr20	57840951	57840981	PTBv1.train.neg_24481		+
chr18	22404215	22404239	PTBv1.train.neg_19204		-
chr21	21318733	21318753	PTBv1.train.neg_25785		+
chr18	54012859	54012879	PTBv1.train.neg_18540		+
chr14	80294604	80294624	PTBv1.train.neg_11182		-
chr14	74563034	74563054	PTBv1.train.neg_11112		-
chr7	98893978	98893998	PTBv1.train.neg_38635		-
chrX	153261872	153261892	PTBv1.train.neg_43625		+
chr11	30398908	30398928	PTBv1.train.neg_4591		-
chrX	85741441	85741478	PTBv1.train.neg_43322		+
chr15	81720738	81720758	PTBv1.train.neg_13351		-
chr10	127486427	127486447	PTBv1.train.neg_3302		-
chr21	37094928	37094950	PTBv1.train.neg_27398		-
chr1	9692842	9692862	PTBv1.train.neg_39		+
chr17	70654448	70654472	PTBv1.train.neg_17532		-
chr21	9968958	9968978	PTBv1.train.neg_26922		-
chr22	41525756	41525781	PTBv1.train.neg_29955		-
chr6	121808055	121808098	PTBv1.train.neg_36004		+
chr21	29912321	29912341	PTBv1.train.neg_25972		+
chr9	138422463	138422483	PTBv1.train.neg_42571		-
chr22	16666380	16666400	PTBv1.train.neg_29174		-
chr12	1792607	1792640	PTBv1.train.neg_6394		-
chr21	29166624	29166644	PTBv1.train.neg_27115		-
chrY	22959523	22959547	PTBv1.train.neg_45492		+
chr13	78130356	78130376	PTBv1.train.neg_9178		-
chr19	45651928	45651954	PTBv1.train.neg_21676		-
chrX	1509556	1509579	PTBv1.train.neg_43672		-
chr17	24074579	24074604	PTBv1.train.neg_15949		+
chr8	103041891	103041931	PTBv1.train.neg_40611		-
chrX	21667113	21667139	PTBv1.train.neg_43845		-
chr8	91120932	91120952	PTBv1.train.neg_39722		+
chr5	93817918	93817938	PTBv1.train.neg_34884		-
chr9	35668414	35668434	PTBv1.train.neg_41066		+
chrY	22884334	22884354	PTBv1.train.neg_45439		+
chr5	140018263	140018299	PTBv1.train.neg_34312		+
chr2	153231133	153231154	PTBv1.train.neg_23329		-
chr9	110678340	110678360	PTBv1.train.neg_42295		-
chr20	57013969	57014024	PTBv1.train.neg_25560		-
chr10	21326563	21326594	PTBv1.train.neg_2538		-
chr2	169889066	169889098	PTBv1.train.neg_23360		-
chr21	45766382	45766402	PTBv1.train.neg_27867		-
chr13	47456474	47456494	PTBv1.train.neg_8921		-
chr14	66797949	66797983	PTBv1.train.neg_9894		+
chr1	15921662	15921682	PTBv1.train.neg_92		+
chr19	6372174	6372194	PTBv1.train.neg_21181		-
chr8	59721218	59721254	PTBv1.train.neg_40349		-
chrY	21148560	21148594	PTBv1.train.neg_45291		+
chr19	39623451	39623473	PTBv1.train.neg_20369		+
chr7	104910901	104910921	PTBv1.train.neg_38718		-
chr15	42810860	42810880	PTBv1.train.neg_11793		+
chrX	64654510	64654530	PTBv1.train.neg_44146		-
chr9	19040102	19040138	PTBv1.train.neg_40963		+
chrY	14046878	14046906	PTBv1.train.neg_45834		-
chr8	68225957	68225981	PTBv1.train.neg_39628		+
chr8	9491382	9491402	PTBv1.train.neg_38990		+
chr7	104143844	104143897	PTBv1.train.neg_37748		+
chr6	62788604	62788637	PTBv1.train.neg_36678		-
chr6	57022127	57022153	PTBv1.train.neg_35771		+
chr8	12895647	12895667	PTBv1.train.neg_39044		+
chr10	14982120	14982140	PTBv1.train.neg_1541		+
chr2	135395260	135395280	PTBv1.train.neg_22612		+
chr20	59594406	59594429	PTBv1.train.neg_24487		+
chr22	48595539	48595605	PTBv1.train.neg_30100		-
chr19	762241	762275	PTBv1.train.neg_19844		+
chr18	42897867	42897887	PTBv1.train.neg_19441		-
chr16	84313797	84313820	PTBv1.train.neg_15453		-
chr13	52107224	52107298	PTBv1.train.neg_7967		+
chrY	7224767	7224787	PTBv1.train.neg_44877		+
chr4	95782891	95782911	PTBv1.train.neg_32456		+
chr10	94629786	94629851	PTBv1.train.neg_2096		+
chr6	154867616	154867636	PTBv1.train.neg_36991		-
chrX	63415632	63415691	PTBv1.train.neg_44133		-
chr20	16372500	16372520	PTBv1.train.neg_24832		-
chr22	48701939	48701960	PTBv1.train.neg_29032		+
chr3	8977637	8977681	PTBv1.train.neg_31081		-
chr16	69070306	69070326	PTBv1.train.neg_14348		+
chr8	59152009	59152032	PTBv1.train.neg_39551		+
chr22	29827688	29827708	PTBv1.train.neg_28420		+
chr2	64014565	64014590	PTBv1.train.neg_23055		-
chr2	31486861	31486881	PTBv1.train.neg_22927		-
chr11	69797368	69797392	PTBv1.train.neg_3996		+
chr17	37903279	37903307	PTBv1.train.neg_16190		+
chr22	21821012	21821032	PTBv1.train.neg_28178		+
chr18	2663232	2663252	PTBv1.train.neg_17736		+
chr19	12553609	12553629	PTBv1.train.neg_21315		-
chrY	19362721	19362741	PTBv1.train.neg_45903		-
chrY	7682553	7682573	PTBv1.train.neg_45698		-
chr11	48004461	48004481	PTBv1.train.neg_3750		+
chrX	106205483	106205516	PTBv1.train.neg_44304		-
chr1	28423357	28423377	PTBv1.train.neg_935		-
chr13	19554830	19554889	PTBv1.train.neg_7336		+
chr11	86189637	86189657	PTBv1.train.neg_4145		+
chrX	67196749	67196816	PTBv1.train.neg_44156		-
chr4	106977738	106977758	PTBv1.train.neg_32503		+
chr11	67010686	67010720	PTBv1.train.neg_3963		+
chr9	125409517	125409537	PTBv1.train.neg_42420		-
chr3	130292029	130292049	PTBv1.train.neg_31651		-
chr10	23033540	23033560	PTBv1.train.neg_2548		-
chr3	121962538	121962560	PTBv1.train.neg_30810		+
chr20	35449138	35449158	PTBv1.train.neg_24047		+
chr3	10033956	10033979	PTBv1.train.neg_31095		-
chr11	33068514	33068534	PTBv1.train.neg_4615		-
chr9	285655	285688	PTBv1.train.neg_40858		+
chr7	39100225	39100290	PTBv1.train.neg_37332		+
chr13	96827736	96827756	PTBv1.train.neg_8168		+
chr21	46555631	46555654	PTBv1.train.neg_27931		-
chr17	45099220	45099257	PTBv1.train.neg_17340		-
chr19	59344134	59344163	PTBv1.train.neg_20877		+
chr1	58898570	58898590	PTBv1.train.neg_1116		-
chr9	118095809	118095829	PTBv1.train.neg_41516		+
chr17	44035330	44035354	PTBv1.train.neg_16313		+
chr12	105712271	105712297	PTBv1.train.neg_6139		+
chr6	30798021	30798060	PTBv1.train.neg_35435		+
chr8	17840299	17840334	PTBv1.train.neg_39074		+
chr22	37447506	37447526	PTBv1.train.neg_28625		+
chr14	56818361	56818399	PTBv1.train.neg_9724		+
chr9	135999147	135999168	PTBv1.train.neg_41758		+
chr17	77805763	77805783	PTBv1.train.neg_17657		-
chr15	99641442	99641462	PTBv1.train.neg_13448		-
chr19	49186485	49186512	PTBv1.train.neg_20615		+
chr6	29472671	29472691	PTBv1.train.neg_35406		+
chr16	2217609	2217629	PTBv1.train.neg_13574		+
chr10	7879211	7879231	PTBv1.train.neg_1483		+
chr21	45190370	45190390	PTBv1.train.neg_26721		+
chr22	38786355	38786375	PTBv1.train.neg_28707		+
chr7	100019777	100019797	PTBv1.train.neg_38672		-
chr3	171427195	171427228	PTBv1.train.neg_31011		+
chr4	146670747	146670767	PTBv1.train.neg_32692		+
chr9	114056848	114056868	PTBv1.train.neg_42343		-
chr7	16618053	16618087	PTBv1.train.neg_38163		-
chr14	67682845	67682865	PTBv1.train.neg_9919		+
chr3	8671954	8671974	PTBv1.train.neg_31073		-
chr15	38926910	38926930	PTBv1.train.neg_11581		+
chr16	53930	53956	PTBv1.train.neg_14554		-
chr1	180619405	180619433	PTBv1.train.neg_1366		-
chrX	53696640	53696660	PTBv1.train.neg_44086		-
chr5	9458316	9458370	PTBv1.train.neg_34506		-
chr6	37526730	37526750	PTBv1.train.neg_35609		+
chr14	75170458	75170481	PTBv1.train.neg_10088		+
chr7	106670248	106670276	PTBv1.train.neg_38736		-
chr19	240669	240689	PTBv1.train.neg_21024		-
chr16	56751068	56751088	PTBv1.train.neg_15153		-
chr15	24683774	24683794	PTBv1.train.neg_11397		+
chr19	3928956	3928976	PTBv1.train.neg_21110		-
chr14	54846488	54846520	PTBv1.train.neg_9694		+
chr7	47796850	47796872	PTBv1.train.neg_38421		-
chr8	59629483	59629503	PTBv1.train.neg_39561		+
chr17	55273442	55273510	PTBv1.train.neg_16456		+
chr6	86387092	86387126	PTBv1.train.neg_36754		-
chr10	7252008	7252033	PTBv1.train.neg_2443		-
chr10	121657621	121657641	PTBv1.train.neg_2319		+
chr2	45586899	45586923	PTBv1.train.neg_22996		-
chr20	42678492	42678526	PTBv1.train.neg_24220		+
chr8	1784548	1784574	PTBv1.train.neg_38944		+
chr1	66291360	66291385	PTBv1.train.neg_436		+
chr13	20466949	20466969	PTBv1.train.neg_8476		-
chr20	47994410	47994430	PTBv1.train.neg_24344		+
chr8	27697244	27697268	PTBv1.train.neg_39252		+
chr15	82959795	82959821	PTBv1.train.neg_12355		+
chr4	83568129	83568149	PTBv1.train.neg_33325		-
chr12	92336258	92336278	PTBv1.train.neg_7046		-
chr3	38428520	38428540	PTBv1.train.neg_30431		+
chr9	129977076	129977097	PTBv1.train.neg_42483		-
chr16	29726671	29726700	PTBv1.train.neg_13990		+
chr5	66428444	66428466	PTBv1.train.neg_33912		+
chr10	88440328	88440348	PTBv1.train.neg_2017		+
chr7	42136888	42136912	PTBv1.train.neg_38352		-
chr17	36286713	36286733	PTBv1.train.neg_17170		-
chr1	26768689	26768709	PTBv1.train.neg_175		+
chrY	5324706	5324741	PTBv1.train.neg_44673		+
chr18	9372632	9372652	PTBv1.train.neg_17862		+
chr17	77290236	77290256	PTBv1.train.neg_16679		+
chr19	50549115	50549135	PTBv1.train.neg_21766		-
chr10	61296704	61296724	PTBv1.train.neg_2779		-
chr10	26545460	26545480	PTBv1.train.neg_1618		+
chr8	42825884	42825904	PTBv1.train.neg_40269		-
chr8	120844840	120844872	PTBv1.train.neg_40698		-
chr9	129774694	129774714	PTBv1.train.neg_42481		-
chr22	19138249	19138310	PTBv1.train.neg_29301		-
chr18	19419050	19419074	PTBv1.train.neg_19161		-
chrY	7328774	7328794	PTBv1.train.neg_44936		+
chr12	129861241	129861263	PTBv1.train.neg_7291		-
chr10	5450477	5450497	PTBv1.train.neg_1442		+
chr17	70864021	70864041	PTBv1.train.neg_17545		-
chr6	32057170	32057206	PTBv1.train.neg_35488		+
chr16	49385785	49385809	PTBv1.train.neg_14092		+
chr15	49032416	49032436	PTBv1.train.neg_11899		+
chr8	113578417	113578437	PTBv1.train.neg_40664		-
chr17	25857352	25857378	PTBv1.train.neg_15975		+
chr7	35813908	35813928	PTBv1.train.neg_37289		+
chrX	30627453	30627485	PTBv1.train.neg_42836		+
chr15	40871452	40871488	PTBv1.train.neg_12794		-
chr21	43315575	43315610	PTBv1.train.neg_26587		+
chr11	124952707	124952735	PTBv1.train.neg_4341		+
chr11	61402675	61402695	PTBv1.train.neg_4768		-
chr10	128916416	128916436	PTBv1.train.neg_2373		+
chrY	21158541	21158561	PTBv1.train.neg_45336		+
chr4	79461338	79461358	PTBv1.train.neg_32371		+
chr7	75959621	75959643	PTBv1.train.neg_37560		+
chr7	5379319	5379355	PTBv1.train.neg_38067		-
chrY	19366745	19366771	PTBv1.train.neg_45915		-
chr13	36455587	36455620	PTBv1.train.neg_8736		-
chr21	41716094	41716114	PTBv1.train.neg_26463		+
chr14	59037245	59037265	PTBv1.train.neg_9771		+
chr14	91686209	91686229	PTBv1.train.neg_10183		+
chr20	60164654	60164695	PTBv1.train.neg_24507		+
chr20	13190210	13190248	PTBv1.train.neg_23650		+
chr22	31129028	31129048	PTBv1.train.neg_29605		-
chrY	20330856	20330887	PTBv1.train.neg_46279		-
chr11	6447778	6447798	PTBv1.train.neg_4454		-
chr19	53916821	53916857	PTBv1.train.neg_21850		-
chr14	93624956	93624976	PTBv1.train.neg_10212		+
chr12	109477791	109477811	PTBv1.train.neg_7169		-
chr7	75354643	75354678	PTBv1.train.neg_37543		+
chr17	43406000	43406020	PTBv1.train.neg_16306		+
chr11	111183966	111184002	PTBv1.train.neg_5158		-
chr3	48531730	48531756	PTBv1.train.neg_31293		-
chr5	96307466	96307501	PTBv1.train.neg_34089		+
chr6	36678422	36678444	PTBv1.train.neg_35594		+
chr2	75618164	75618226	PTBv1.train.neg_23130		-
chr14	92613455	92613475	PTBv1.train.neg_11281		-
chr22	15483775	15483801	PTBv1.train.neg_27941		+
chr3	130776941	130776977	PTBv1.train.neg_31660		-
chr18	57346896	57346916	PTBv1.train.neg_18604		+
chr22	37741631	37741651	PTBv1.train.neg_28640		+
chr20	23313442	23313462	PTBv1.train.neg_24909		-
chr10	104148880	104148916	PTBv1.train.neg_2190		+
chr2	44570520	44570586	PTBv1.train.neg_22251		+
chr16	784994	785059	PTBv1.train.neg_13499		+
chr16	15852473	15852493	PTBv1.train.neg_14829		-
chrY	6961776	6961849	PTBv1.train.neg_44843		+
chr14	20632499	20632526	PTBv1.train.neg_10477		-
chr20	61391204	61391224	PTBv1.train.neg_24571		+
chr14	54053404	54053430	PTBv1.train.neg_9654		+
chr15	20748584	20748611	PTBv1.train.neg_12570		-
chr19	39646933	39646975	PTBv1.train.neg_20372		+
chr21	29922502	29922522	PTBv1.train.neg_25976		+
chr15	61446314	61446349	PTBv1.train.neg_13034		-
chr7	47410518	47410538	PTBv1.train.neg_38417		-
chr18	32092015	32092035	PTBv1.train.neg_18299		+
chr8	131204597	131204617	PTBv1.train.neg_40762		-
chr10	96280470	96280498	PTBv1.train.neg_2109		+
chr22	47514476	47514496	PTBv1.train.neg_29015		+
chr14	68969419	68969451	PTBv1.train.neg_9947		+
chr14	22307549	22307569	PTBv1.train.neg_9378		+
chr16	28906961	28907004	PTBv1.train.neg_13972		+
chr13	95310649	95310673	PTBv1.train.neg_9213		-
chr22	49186985	49187005	PTBv1.train.neg_29069		+
chr18	8382946	8382966	PTBv1.train.neg_17807		+
chr9	15419953	15419973	PTBv1.train.neg_40937		+
chr21	14625277	14625305	PTBv1.train.neg_25698		+
chr16	51041414	51041434	PTBv1.train.neg_15099		-
chr17	24971995	24972015	PTBv1.train.neg_17076		-
chr9	72428292	72428322	PTBv1.train.neg_42087		-
chr20	3096206	3096268	PTBv1.train.neg_24740		-
chr9	122994167	122994187	PTBv1.train.neg_42396		-
chr11	17052629	17052665	PTBv1.train.neg_4552		-
chr16	544346	544366	PTBv1.train.neg_13476		+
chr16	52627427	52627457	PTBv1.train.neg_14106		+
chr13	30381131	30381156	PTBv1.train.neg_7500		+
chrX	1364566	1364594	PTBv1.train.neg_42617		+
chr18	51917599	51917642	PTBv1.train.neg_19559		-
chr6	130473364	130473410	PTBv1.train.neg_36039		+
chr10	118435473	118435501	PTBv1.train.neg_3218		-
chr17	7967583	7967604	PTBv1.train.neg_16900		-
chrX	8483850	8483872	PTBv1.train.neg_43693		-
chrX	9675775	9675795	PTBv1.train.neg_43712		-
chr7	72058527	72058547	PTBv1.train.neg_38486		-
chr9	113214681	113214704	PTBv1.train.neg_42324		-
chr8	386649	386669	PTBv1.train.neg_38941		+
chr10	62372667	62372690	PTBv1.train.neg_2786		-
chr8	99185418	99185438	PTBv1.train.neg_40549		-
chr21	42300521	42300543	PTBv1.train.neg_27586		-
chr11	2359229	2359251	PTBv1.train.neg_3392		+
chr18	46171777	46171797	PTBv1.train.neg_18458		+
chr8	99203181	99203201	PTBv1.train.neg_39815		+
chr10	102253185	102253205	PTBv1.train.neg_3140		-
chr22	40906526	40906565	PTBv1.train.neg_29919		-
chr21	24737920	24737957	PTBv1.train.neg_25837		+
chr19	22736547	22736569	PTBv1.train.neg_21513		-
chr19	18465462	18465486	PTBv1.train.neg_21446		-
chr20	5922708	5922775	PTBv1.train.neg_23581		+
chr20	36968607	36968643	PTBv1.train.neg_24126		+
chr3	48590203	48590223	PTBv1.train.neg_31300		-
chr22	42828789	42828809	PTBv1.train.neg_28860		+
chr13	112379292	112379315	PTBv1.train.neg_8361		+
chr11	82225233	82225253	PTBv1.train.neg_5030		-
chr2	49140257	49140288	PTBv1.train.neg_23010		-
chr22	34032296	34032324	PTBv1.train.neg_28523		+
chr19	41304639	41304659	PTBv1.train.neg_20426		+
chr21	32661182	32661202	PTBv1.train.neg_27248		-
chr14	21013582	21013654	PTBv1.train.neg_10503		-
chr22	37202437	37202457	PTBv1.train.neg_28616		+
chr14	64548728	64548763	PTBv1.train.neg_9864		+
chr6	97729683	97729705	PTBv1.train.neg_36794		-
chr6	126175353	126175386	PTBv1.train.neg_36014		+
chrX	18116251	18116275	PTBv1.train.neg_43798		-
chr12	46831970	46831990	PTBv1.train.neg_6699		-
chr8	99275077	99275097	PTBv1.train.neg_40557		-
chr5	160793383	160793411	PTBv1.train.neg_35128		-
chr13	97948473	97948504	PTBv1.train.neg_9223		-
chr20	45319595	45319615	PTBv1.train.neg_25393		-
chr10	99133764	99133786	PTBv1.train.neg_3086		-
chr5	38933461	38933481	PTBv1.train.neg_33779		+
chr7	76089748	76089772	PTBv1.train.neg_38543		-
chr22	18505784	18505812	PTBv1.train.neg_28074		+
chr12	102926307	102926329	PTBv1.train.neg_7117		-
chr21	38192649	38192669	PTBv1.train.neg_27448		-
chr16	86305374	86305394	PTBv1.train.neg_15486		-
chr4	114233341	114233361	PTBv1.train.neg_32570		+
chr21	37549241	37549281	PTBv1.train.neg_27425		-
chr21	43659859	43659879	PTBv1.train.neg_27667		-
chr22	15479685	15479705	PTBv1.train.neg_27940		+
chr15	58699910	58699930	PTBv1.train.neg_13023		-
chr16	2513020	2513056	PTBv1.train.neg_13595		+
chr22	18314691	18314711	PTBv1.train.neg_28044		+
chr4	146628756	146628788	PTBv1.train.neg_32689		+
chr9	130299293	130299329	PTBv1.train.neg_41644		+
chr5	38958445	38958465	PTBv1.train.neg_33782		+
chr12	55998739	55998794	PTBv1.train.neg_6925		-
chr7	128103834	128103858	PTBv1.train.neg_37877		+
chr6	43011923	43011951	PTBv1.train.neg_35658		+
chr13	99152169	99152190	PTBv1.train.neg_8220		+
chr10	114827107	114827127	PTBv1.train.neg_2271		+
chr16	2195915	2195935	PTBv1.train.neg_13564		+
chr5	140052762	140052782	PTBv1.train.neg_34315		+
chr3	15063582	15063653	PTBv1.train.neg_30295		+
chr22	19246314	19246334	PTBv1.train.neg_28099		+
chr20	25721446	25721472	PTBv1.train.neg_24959		-
chr8	110333581	110333607	PTBv1.train.neg_40657		-
chr22	27933316	27933352	PTBv1.train.neg_28327		+
chrY	21152030	21152050	PTBv1.train.neg_45307		+
chr21	40055481	40055501	PTBv1.train.neg_26388		+
chrX	23660819	23660851	PTBv1.train.neg_43850		-
chr16	20736769	20736789	PTBv1.train.neg_13816		+
chr12	38028212	38028235	PTBv1.train.neg_6640		-
chr17	39785800	39785823	PTBv1.train.neg_16259		+
chrY	20114570	20114592	PTBv1.train.neg_46229		-
chrY	7260720	7260740	PTBv1.train.neg_44900		+
chr21	29639223	29639260	PTBv1.train.neg_25956		+
chr10	74950568	74950588	PTBv1.train.neg_2918		-
chr7	37859792	37859828	PTBv1.train.neg_37313		+
chrX	134318063	134318090	PTBv1.train.neg_43543		+
chr13	102267313	102267342	PTBv1.train.neg_8263		+
chr18	45370753	45370773	PTBv1.train.neg_18447		+
chr21	46551576	46551602	PTBv1.train.neg_27927		-
chrY	13875616	13875651	PTBv1.train.neg_45742		-
chr9	135206764	135206784	PTBv1.train.neg_42537		-
chr5	68639269	68639290	PTBv1.train.neg_34760		-
chr9	99710653	99710673	PTBv1.train.neg_42263		-
chr4	82604939	82604959	PTBv1.train.neg_33309		-
chr3	67545882	67545922	PTBv1.train.neg_31457		-
chr7	75036500	75036520	PTBv1.train.neg_38523		-
chr3	128027577	128027597	PTBv1.train.neg_30864		+
chr11	72030924	72030944	PTBv1.train.neg_4944		-
chr14	30954642	30954678	PTBv1.train.neg_10648		-
chrX	119589822	119589842	PTBv1.train.neg_44361		-
chr12	55350671	55350691	PTBv1.train.neg_6896		-
chr7	5912319	5912339	PTBv1.train.neg_37106		+
chr2	77396491	77396513	PTBv1.train.neg_23139		-
chrY	25404445	25404474	PTBv1.train.neg_45525		+
chr5	37250336	37250356	PTBv1.train.neg_34610		-
chr15	42807685	42807705	PTBv1.train.neg_11791		+
chr22	40172517	40172542	PTBv1.train.neg_29873		-
chrY	20334614	20334647	PTBv1.train.neg_46287		-
chr7	126797573	126797609	PTBv1.train.neg_38793		-
chr7	105700008	105700028	PTBv1.train.neg_38731		-
chr13	24803019	24803045	PTBv1.train.neg_7409		+
chr10	51251951	51251986	PTBv1.train.neg_1747		+
chr2	86650949	86650969	PTBv1.train.neg_23166		-
chr11	95443677	95443713	PTBv1.train.neg_5100		-
chr3	109753107	109753127	PTBv1.train.neg_31537		-
chr22	37741812	37741832	PTBv1.train.neg_28641		+
chr20	33316998	33317018	PTBv1.train.neg_23967		+
chr17	8158358	8158384	PTBv1.train.neg_15717		+
chr2	128277975	128278002	PTBv1.train.neg_23280		-
chr2	45948328	45948362	PTBv1.train.neg_22255		+
chr17	24310043	24310065	PTBv1.train.neg_17057		-
chr17	6611512	6611569	PTBv1.train.neg_15654		+
chr9	92645636	92645704	PTBv1.train.neg_41291		+
chr21	43279929	43279949	PTBv1.train.neg_26570		+
chr20	34668622	34668642	PTBv1.train.neg_24015		+
chr8	75323552	75323572	PTBv1.train.neg_40436		-
chr14	60558862	60558882	PTBv1.train.neg_9801		+
chr11	34961177	34961197	PTBv1.train.neg_3637		+
chr4	20794036	20794061	PTBv1.train.neg_32967		-
chr16	29013480	29013500	PTBv1.train.neg_13974		+
chr17	46068028	46068048	PTBv1.train.neg_16374		+
chr20	32996789	32996810	PTBv1.train.neg_25095		-
chr3	38532137	38532168	PTBv1.train.neg_30440		+
chr21	14484916	14484972	PTBv1.train.neg_26987		-
chr1	32843982	32844017	PTBv1.train.neg_966		-
chrY	20359096	20359128	PTBv1.train.neg_46365		-
chrY	5111318	5111346	PTBv1.train.neg_44651		+
chr16	8784454	8784484	PTBv1.train.neg_13700		+
chr13	94058137	94058165	PTBv1.train.neg_8125		+
chr19	48657233	48657253	PTBv1.train.neg_21713		-
chr21	43391483	43391504	PTBv1.train.neg_27657		-
chr19	56552920	56552940	PTBv1.train.neg_21911		-
chrX	64658466	64658486	PTBv1.train.neg_44150		-
chr10	127512251	127512271	PTBv1.train.neg_2364		+
chr1	9533718	9533739	PTBv1.train.neg_32		+
chr15	39335101	39335122	PTBv1.train.neg_11589		+
chr3	10246309	10246329	PTBv1.train.neg_30231		+
chr18	20295803	20295823	PTBv1.train.neg_18148		+
chr21	42396715	42396750	PTBv1.train.neg_27592		-
chr15	56080128	56080191	PTBv1.train.neg_12995		-
chr20	61593041	61593073	PTBv1.train.neg_25607		-
chr17	74513854	74513880	PTBv1.train.neg_17620		-
chr1	92931070	92931103	PTBv1.train.neg_1188		-
chr18	41947572	41947606	PTBv1.train.neg_18366		+
chr7	116123515	116123535	PTBv1.train.neg_37834		+
chr17	77278732	77278752	PTBv1.train.neg_16678		+
chr21	35000018	35000038	PTBv1.train.neg_26250		+
chr7	32625710	32625773	PTBv1.train.neg_37273		+
chr13	41751190	41751210	PTBv1.train.neg_7734		+
chr1	149807920	149807986	PTBv1.train.neg_639		+
chr20	3673703	3673723	PTBv1.train.neg_23536		+
chr21	33904472	33904492	PTBv1.train.neg_27323		-
chr4	111110016	111110036	PTBv1.train.neg_32540		+
chr4	2893328	2893348	PTBv1.train.neg_31854		+
chrX	49847614	49847634	PTBv1.train.neg_44033		-
chr8	81081206	81081241	PTBv1.train.neg_40458		-
chr7	24649289	24649309	PTBv1.train.neg_37213		+
chr9	138476119	138476140	PTBv1.train.neg_42574		-
chr11	111030812	111030832	PTBv1.train.neg_4229		+
chr15	42192213	42192235	PTBv1.train.neg_12843		-
chr22	40670641	40670661	PTBv1.train.neg_29911		-
chr8	24361996	24362016	PTBv1.train.neg_39188		+
chrX	117431547	117431583	PTBv1.train.neg_43450		+
chr2	31431256	31431276	PTBv1.train.neg_22922		-
chr10	90740742	90740775	PTBv1.train.neg_2063		+
chr16	24715769	24715789	PTBv1.train.neg_13919		+
chr14	105024232	105024252	PTBv1.train.neg_10425		+
chr3	51417336	51417369	PTBv1.train.neg_31354		-
chr2	63990575	63990611	PTBv1.train.neg_23054		-
chr6	24570753	24570773	PTBv1.train.neg_36290		-
chr10	73664439	73664459	PTBv1.train.neg_1942		+
chr10	123874457	123874477	PTBv1.train.neg_2336		+
chr6	17811773	17811809	PTBv1.train.neg_36275		-
chr4	122947601	122947621	PTBv1.train.neg_32600		+
chr15	94678600	94678624	PTBv1.train.neg_12495		+
chr4	38670530	38670550	PTBv1.train.neg_33030		-
chr21	40049326	40049346	PTBv1.train.neg_26385		+
chr14	54173445	54173465	PTBv1.train.neg_9661		+
chr8	130853991	130854011	PTBv1.train.neg_40754		-
chr16	69337476	69337496	PTBv1.train.neg_15321		-
chr13	76732771	76732791	PTBv1.train.neg_9169		-
chr3	51978741	51978767	PTBv1.train.neg_31364		-
chr17	35062076	35062096	PTBv1.train.neg_16126		+
chr22	37514292	37514312	PTBv1.train.neg_29791		-
chr20	29996926	29996946	PTBv1.train.neg_24996		-
chr21	44581919	44581948	PTBv1.train.neg_27756		-
chr11	15184769	15184794	PTBv1.train.neg_3511		+
chr13	98757201	98757221	PTBv1.train.neg_9242		-
chr9	87516883	87516909	PTBv1.train.neg_42159		-
chr20	18245439	18245459	PTBv1.train.neg_23702		+
chr19	1226501	1226521	PTBv1.train.neg_19866		+
chr3	56675234	56675261	PTBv1.train.neg_31417		-
chr7	122982489	122982537	PTBv1.train.neg_38780		-
chrX	128879844	128879876	PTBv1.train.neg_43498		+
chr20	34668350	34668370	PTBv1.train.neg_24014		+
chr8	38236102	38236122	PTBv1.train.neg_40235		-
chr17	21031954	21031974	PTBv1.train.neg_15903		+
chr14	59566311	59566331	PTBv1.train.neg_9779		+
chr17	71321925	71321953	PTBv1.train.neg_16598		+
chr4	40244558	40244585	PTBv1.train.neg_33065		-
chr10	74830547	74830570	PTBv1.train.neg_2905		-
chr3	45018655	45018675	PTBv1.train.neg_30511		+
chr18	12355108	12355142	PTBv1.train.neg_19026		-
chr3	72883900	72883922	PTBv1.train.neg_31486		-
chr10	92623608	92623652	PTBv1.train.neg_2072		+
chr15	30758696	30758720	PTBv1.train.neg_11482		+
chr13	36377423	36377443	PTBv1.train.neg_8728		-
chr11	68444614	68444634	PTBv1.train.neg_3985		+
chr14	74649570	74649590	PTBv1.train.neg_11126		-
chr13	113002147	113002168	PTBv1.train.neg_8386		+
chr22	41132035	41132066	PTBv1.train.neg_29928		-
chr4	37540146	37540166	PTBv1.train.neg_32078		+
chr12	63327176	63327198	PTBv1.train.neg_5911		+
chr6	30278844	30278864	PTBv1.train.neg_36382		-
chr16	1764346	1764366	PTBv1.train.neg_13542		+
chr11	64603417	64603452	PTBv1.train.neg_4852		-
chr13	22870728	22870748	PTBv1.train.neg_8520		-
chr21	32899886	32899906	PTBv1.train.neg_27257		-
chr20	60193579	60193615	PTBv1.train.neg_24517		+
chr21	41729905	41729925	PTBv1.train.neg_26470		+
chr13	30446693	30446720	PTBv1.train.neg_7523		+
chr14	22637050	22637082	PTBv1.train.neg_9393		+
chr17	10546215	10546235	PTBv1.train.neg_15745		+
chr11	62329444	62329477	PTBv1.train.neg_4819		-
chr5	137663474	137663494	PTBv1.train.neg_35048		-
chr3	150520219	150520239	PTBv1.train.neg_31715		-
chr20	56409384	56409404	PTBv1.train.neg_24429		+
chrY	20193951	20194004	PTBv1.train.neg_45234		+
chrY	15456684	15456704	PTBv1.train.neg_45119		+
chr12	130955111	130955131	PTBv1.train.neg_6354		+
chr19	13966597	13966617	PTBv1.train.neg_21347		-
chr1	20685227	20685287	PTBv1.train.neg_876		-
chrY	15187505	15187530	PTBv1.train.neg_45042		+
chr3	51978558	51978593	PTBv1.train.neg_31363		-
chrX	53097963	53097983	PTBv1.train.neg_43077		+
chr20	57795461	57795481	PTBv1.train.neg_24479		+
chrX	86745017	86745046	PTBv1.train.neg_43326		+
chr21	14843414	14843435	PTBv1.train.neg_27001		-
chr22	30054542	30054578	PTBv1.train.neg_29548		-
chr5	21787932	21787999	PTBv1.train.neg_34557		-
chr21	36364575	36364598	PTBv1.train.neg_27391		-
chr6	40518593	40518613	PTBv1.train.neg_36558		-
chr11	65441963	65441988	PTBv1.train.neg_4868		-
chr21	45767378	45767398	PTBv1.train.neg_27869		-
chr5	122934892	122934912	PTBv1.train.neg_34179		+
chr4	89895075	89895099	PTBv1.train.neg_33368		-
chr4	2151772	2151792	PTBv1.train.neg_32834		-
chr9	137664097	137664117	PTBv1.train.neg_42554		-
chr5	5301149	5301173	PTBv1.train.neg_33646		+
chr9	93887413	93887433	PTBv1.train.neg_42191		-
chrY	19362889	19362915	PTBv1.train.neg_45904		-
chr6	88462505	88462533	PTBv1.train.neg_36767		-
chr5	95313522	95313542	PTBv1.train.neg_34903		-
chr13	23924029	23924053	PTBv1.train.neg_8535		-
chrX	103231630	103231660	PTBv1.train.neg_44292		-
chr13	99433654	99433687	PTBv1.train.neg_8235		+
chrY	21147013	21147050	PTBv1.train.neg_45284		+
chr17	54139012	54139034	PTBv1.train.neg_16430		+
chrY	15196360	15196395	PTBv1.train.neg_45050		+
chr15	32443056	32443080	PTBv1.train.neg_12681		-
chrY	13918124	13918144	PTBv1.train.neg_45767		-
chr12	101827245	101827267	PTBv1.train.neg_7108		-
chr5	179711068	179711138	PTBv1.train.neg_35171		-
chr4	104164150	104164194	PTBv1.train.neg_33411		-
chr16	87318124	87318146	PTBv1.train.neg_15520		-
chr16	7475971	7475991	PTBv1.train.neg_13685		+
chr21	37442633	37442661	PTBv1.train.neg_26325		+
chr17	34587878	34587898	PTBv1.train.neg_17146		-
chr8	69696411	69696432	PTBv1.train.neg_39638		+
chr16	2672762	2672782	PTBv1.train.neg_13610		+
chr10	22221389	22221411	PTBv1.train.neg_2543		-
chr19	8793544	8793574	PTBv1.train.neg_21227		-
chr9	88042728	88042748	PTBv1.train.neg_42169		-
chr10	60676469	60676489	PTBv1.train.neg_1818		+
chr16	52046336	52046365	PTBv1.train.neg_14101		+
chr11	69866886	69866906	PTBv1.train.neg_3997		+
chr16	63626678	63626705	PTBv1.train.neg_15194		-
chr3	103489737	103489757	PTBv1.train.neg_30761		+
chr7	34822310	34822347	PTBv1.train.neg_37288		+
chr21	33728157	33728177	PTBv1.train.neg_26159		+
chr7	81745622	81745668	PTBv1.train.neg_38565		-
chr14	93173658	93173678	PTBv1.train.neg_10211		+
chr9	45377993	45378042	PTBv1.train.neg_41133		+
chr18	38891339	38891359	PTBv1.train.neg_19375		-
chr14	104975924	104975954	PTBv1.train.neg_10417		+
chr15	36421229	36421255	PTBv1.train.neg_11505		+
chrY	7284078	7284109	PTBv1.train.neg_44909		+
chrY	7205792	7205812	PTBv1.train.neg_44866		+
chr22	28849483	28849503	PTBv1.train.neg_28377		+
chr22	15502203	15502228	PTBv1.train.neg_27948		+
chr9	87813171	87813202	PTBv1.train.neg_41264		+
chr19	57196435	57196456	PTBv1.train.neg_21925		-
chr5	7928122	7928142	PTBv1.train.neg_33676		+
chr19	14743856	14743876	PTBv1.train.neg_21376		-
chr18	22996685	22996705	PTBv1.train.neg_19220		-
chr14	20805225	20805245	PTBv1.train.neg_10488		-
chr17	17888864	17888891	PTBv1.train.neg_15825		+
chr17	18567490	18567525	PTBv1.train.neg_15863		+
chr21	45181119	45181153	PTBv1.train.neg_27836		-
chr11	57173458	57173489	PTBv1.train.neg_4722		-
chr14	64052475	64052500	PTBv1.train.neg_9842		+
chr12	50927449	50927469	PTBv1.train.neg_5744		+
chr11	116597973	116597993	PTBv1.train.neg_5185		-
chr8	144611278	144611339	PTBv1.train.neg_40807		-
chr12	91796480	91796507	PTBv1.train.neg_7041		-
chr20	3916567	3916595	PTBv1.train.neg_24761		-
chr16	70495224	70495249	PTBv1.train.neg_14358		+
chr22	39955816	39955858	PTBv1.train.neg_28768		+
chr17	8072331	8072355	PTBv1.train.neg_16908		-
chr11	62224261	62224325	PTBv1.train.neg_4806		-
chr4	1315507	1315542	PTBv1.train.neg_31807		+
chr6	25906535	25906555	PTBv1.train.neg_36325		-
chr9	130302709	130302729	PTBv1.train.neg_41645		+
chr9	133303484	133303520	PTBv1.train.neg_41738		+
chr8	31040797	31040817	PTBv1.train.neg_39295		+
chr15	33037459	33037479	PTBv1.train.neg_12695		-
chr9	73413399	73413428	PTBv1.train.neg_42092		-
chr9	111854624	111854653	PTBv1.train.neg_41457		+
chr19	12372553	12372573	PTBv1.train.neg_21303		-
chr6	27958617	27958637	PTBv1.train.neg_35387		+
chr4	87390026	87390096	PTBv1.train.neg_33359		-
chr11	32576927	32576950	PTBv1.train.neg_3591		+
chr6	8378712	8378732	PTBv1.train.neg_36223		-
chr20	30332552	30332572	PTBv1.train.neg_23866		+
chr12	49398590	49398626	PTBv1.train.neg_5715		+
chr10	71642474	71642494	PTBv1.train.neg_2829		-
chr1	49787504	49787530	PTBv1.train.neg_1075		-
chrX	9523641	9523661	PTBv1.train.neg_42639		+
chr17	64616818	64616838	PTBv1.train.neg_17508		-
chr1	36511076	36511111	PTBv1.train.neg_292		+
chr10	127672717	127672757	PTBv1.train.neg_2370		+
chr19	57727721	57727757	PTBv1.train.neg_20841		+
chr21	44128676	44128696	PTBv1.train.neg_26632		+
chr7	115930435	115930455	PTBv1.train.neg_37828		+
chr4	123969980	123970000	PTBv1.train.neg_32616		+
chr3	15608960	15608980	PTBv1.train.neg_31155		-
chr20	29988116	29988136	PTBv1.train.neg_23841		+
chr14	29419831	29419851	PTBv1.train.neg_10624		-
chr7	4731405	4731425	PTBv1.train.neg_37075		+
chr4	41762409	41762429	PTBv1.train.neg_32152		+
chr12	51745617	51745641	PTBv1.train.neg_6793		-
chr16	31037117	31037144	PTBv1.train.neg_14031		+
chr2	75158183	75158203	PTBv1.train.neg_23125		-
chr7	12340973	12341009	PTBv1.train.neg_38136		-
chrX	99964205	99964234	PTBv1.train.neg_43337		+
chr16	79577204	79577236	PTBv1.train.neg_15414		-
chr12	31137891	31137915	PTBv1.train.neg_5591		+
chr20	61639058	61639078	PTBv1.train.neg_25621		-
chr17	11493697	11493721	PTBv1.train.neg_15755		+
chr17	19187228	19187248	PTBv1.train.neg_16991		-
chr14	72510072	72510093	PTBv1.train.neg_11061		-
chr16	83659445	83659465	PTBv1.train.neg_14458		+
chr16	66134664	66134684	PTBv1.train.neg_14263		+
chr14	75164717	75164737	PTBv1.train.neg_10086		+
chr21	45905004	45905024	PTBv1.train.neg_26789		+
chr8	61599811	61599839	PTBv1.train.neg_39566		+
chr17	18331432	18331452	PTBv1.train.neg_15861		+
chr7	129928070	129928144	PTBv1.train.neg_37907		+
chr17	35458163	35458183	PTBv1.train.neg_17160		-
chr1	101162869	101162889	PTBv1.train.neg_538		+
chr22	48650055	48650086	PTBv1.train.neg_29025		+
chr16	46106064	46106084	PTBv1.train.neg_14063		+
chrX	50158546	50158573	PTBv1.train.neg_44038		-
chr2	1993182	1993202	PTBv1.train.neg_22769		-
chr1	32929515	32929535	PTBv1.train.neg_969		-
chr5	115628868	115628888	PTBv1.train.neg_34149		+
chrY	21078937	21078958	PTBv1.train.neg_46479		-
chr8	42851769	42851804	PTBv1.train.neg_40272		-
chr20	61379508	61379538	PTBv1.train.neg_24564		+
chr13	30392438	30392458	PTBv1.train.neg_7508		+
chr22	35908621	35908650	PTBv1.train.neg_29704		-
chr7	94454835	94454855	PTBv1.train.neg_37641		+
chr7	141434180	141434200	PTBv1.train.neg_37943		+
chr5	122952940	122952975	PTBv1.train.neg_34180		+
chr9	70869856	70869876	PTBv1.train.neg_41172		+
chr19	63639562	63639582	PTBv1.train.neg_22011		-
chr17	35056505	35056528	PTBv1.train.neg_16125		+
chr2	132231288	132231308	PTBv1.train.neg_22603		+
chr7	124340930	124340966	PTBv1.train.neg_38789		-
chr18	31175603	31175638	PTBv1.train.neg_19325		-
chr21	43981330	43981354	PTBv1.train.neg_26622		+
chr6	105559968	105560002	PTBv1.train.neg_35921		+
chr22	34892908	34892928	PTBv1.train.neg_29640		-
chr6	112159902	112159922	PTBv1.train.neg_36865		-
chrY	2898211	2898234	PTBv1.train.neg_44607		+
chr21	33074438	33074458	PTBv1.train.neg_26060		+
chr17	45973874	45973894	PTBv1.train.neg_16366		+
chr11	85024710	85024742	PTBv1.train.neg_4122		+
chr18	21088157	21088177	PTBv1.train.neg_19186		-
chr3	51950147	51950167	PTBv1.train.neg_31360		-
chr12	121313398	121313418	PTBv1.train.neg_7258		-
chr13	20125726	20125751	PTBv1.train.neg_7344		+
chr21	45696926	45696946	PTBv1.train.neg_26773		+
chr20	47179751	47179788	PTBv1.train.neg_25402		-
chr9	37315742	37315777	PTBv1.train.neg_41101		+
chr16	11967829	11967849	PTBv1.train.neg_13730		+
chr15	76601421	76601446	PTBv1.train.neg_12298		+
chr11	72775393	72775413	PTBv1.train.neg_4042		+
chrX	100390190	100390226	PTBv1.train.neg_43357		+
chrY	2786400	2786420	PTBv1.train.neg_44531		+
chr5	53872863	53872883	PTBv1.train.neg_33843		+
chr3	114454393	114454420	PTBv1.train.neg_30790		+
chr2	36676738	36676758	PTBv1.train.neg_22944		-
chr21	46233745	46233773	PTBv1.train.neg_26817		+
chr22	39890448	39890468	PTBv1.train.neg_28755		+
chr20	48158686	48158706	PTBv1.train.neg_25453		-
chr9	4532907	4532941	PTBv1.train.neg_40893		+
chr20	18324942	18324962	PTBv1.train.neg_24869		-
chr22	22970220	22970240	PTBv1.train.neg_29384		-
chr22	20327280	20327300	PTBv1.train.neg_28157		+
chr6	28323005	28323041	PTBv1.train.neg_36351		-
chr8	91021721	91021758	PTBv1.train.neg_40502		-
chr18	46454361	46454413	PTBv1.train.neg_18464		+
chr15	73780435	73780456	PTBv1.train.neg_13255		-
chr7	37926688	37926708	PTBv1.train.neg_37317		+
chr19	44292172	44292202	PTBv1.train.neg_20489		+
chr11	124460075	124460100	PTBv1.train.neg_4339		+
chr3	50250266	50250286	PTBv1.train.neg_30592		+
chr16	21214302	21214322	PTBv1.train.neg_14901		-
chr7	82554349	82554373	PTBv1.train.neg_38568		-
chr11	99311243	99311279	PTBv1.train.neg_4190		+
chr12	6829559	6829595	PTBv1.train.neg_6454		-
chr14	73444893	73444913	PTBv1.train.neg_10015		+
chr8	78067362	78067407	PTBv1.train.neg_40445		-
chr13	28137941	28137969	PTBv1.train.neg_7476		+
chr6	37341968	37341988	PTBv1.train.neg_35598		+
chr14	81008140	81008171	PTBv1.train.neg_11204		-
chr19	1325324	1325344	PTBv1.train.neg_19874		+
chr2	11226270	11226298	PTBv1.train.neg_22051		+
chr21	29251359	29251394	PTBv1.train.neg_27139		-
chr19	14489443	14489463	PTBv1.train.neg_21369		-
chr15	75534684	75534704	PTBv1.train.neg_12285		+
chr18	6817854	6817879	PTBv1.train.neg_17790		+
chr12	26963778	26963811	PTBv1.train.neg_6589		-
chr9	99059633	99059653	PTBv1.train.neg_41356		+
chr7	143588427	143588447	PTBv1.train.neg_38893		-
chr13	46140772	46140801	PTBv1.train.neg_7813		+
chr6	123871641	123871676	PTBv1.train.neg_36898		-
chr4	106544982	106545002	PTBv1.train.neg_33430		-
chr11	867219	867244	PTBv1.train.neg_4414		-
chr11	13322628	13322657	PTBv1.train.neg_3498		+
chrX	101938637	101938658	PTBv1.train.neg_43374		+
chr8	75087813	75087833	PTBv1.train.neg_39663		+
chr6	112512797	112512838	PTBv1.train.neg_36871		-
chr7	113957829	113957849	PTBv1.train.neg_37814		+
chr5	1394519	1394539	PTBv1.train.neg_34482		-
chr10	50405612	50405639	PTBv1.train.neg_2728		-
chr3	139867796	139867854	PTBv1.train.neg_31690		-
chr3	39423339	39423363	PTBv1.train.neg_30448		+
chr20	35589651	35589671	PTBv1.train.neg_25187		-
chr13	114049580	114049600	PTBv1.train.neg_8410		+
chr17	70887797	70887817	PTBv1.train.neg_17549		-
chr15	40780421	40780441	PTBv1.train.neg_11708		+
chr7	21788555	21788575	PTBv1.train.neg_37199		+
chr12	66336041	66336071	PTBv1.train.neg_5943		+
chr7	2551275	2551295	PTBv1.train.neg_38056		-
chr9	15205336	15205356	PTBv1.train.neg_41880		-
chr8	106487196	106487216	PTBv1.train.neg_39844		+
chr10	61811137	61811167	PTBv1.train.neg_2782		-
chr19	44576627	44576667	PTBv1.train.neg_20497		+
chr20	13838098	13838118	PTBv1.train.neg_24820		-
chr13	112227685	112227730	PTBv1.train.neg_9342		-
chr21	45494358	45494395	PTBv1.train.neg_26760		+
chr11	65780906	65780956	PTBv1.train.neg_3920		+
chr4	170906836	170906861	PTBv1.train.neg_33582		-
chr22	42578238	42578274	PTBv1.train.neg_30001		-
chr6	70471416	70471441	PTBv1.train.neg_36687		-
chr15	64172195	64172220	PTBv1.train.neg_13109		-
chr9	107402938	107402958	PTBv1.train.neg_41439		+
chr17	25096843	25096863	PTBv1.train.neg_17078		-
chr9	21319805	21319831	PTBv1.train.neg_41905		-
chr4	39511352	39511377	PTBv1.train.neg_33054		-
chrX	41441239	41441270	PTBv1.train.neg_42912		+
chr14	50156105	50156133	PTBv1.train.neg_9590		+
chr9	21520801	21520821	PTBv1.train.neg_41914		-
chr14	20930437	20930470	PTBv1.train.neg_10491		-
chr17	78640337	78640357	PTBv1.train.neg_16706		+
chr17	18755369	18755389	PTBv1.train.neg_15878		+
chr17	12696424	12696444	PTBv1.train.neg_15776		+
chrY	13970765	13970801	PTBv1.train.neg_45799		-
chr21	41497145	41497165	PTBv1.train.neg_26419		+
chr20	32709113	32709140	PTBv1.train.neg_25077		-
chr21	43318692	43318717	PTBv1.train.neg_26592		+
chr9	36150777	36150824	PTBv1.train.neg_41081		+
chr17	26289771	26289806	PTBv1.train.neg_15993		+
chr6	43042993	43043013	PTBv1.train.neg_36585		-
chr19	47089122	47089165	PTBv1.train.neg_20590		+
chr20	30002746	30002783	PTBv1.train.neg_25001		-
chr11	31751327	31751365	PTBv1.train.neg_3584		+
chr2	10893334	10893362	PTBv1.train.neg_22804		-
chr15	30710980	30711015	PTBv1.train.neg_11473		+
chr6	34457597	34457635	PTBv1.train.neg_36499		-
chr13	98702883	98702914	PTBv1.train.neg_8192		+
chr8	37721500	37721525	PTBv1.train.neg_39340		+
chr22	18367137	18367173	PTBv1.train.neg_29262		-
chr22	28683696	28683716	PTBv1.train.neg_28368		+
chr2	60843141	60843162	PTBv1.train.neg_22305		+
chr19	56347337	56347373	PTBv1.train.neg_20821		+
chr8	121377271	121377302	PTBv1.train.neg_39889		+
chr22	42047421	42047441	PTBv1.train.neg_29986		-
chr13	78959633	78959654	PTBv1.train.neg_8066		+
chr19	53933520	53933540	PTBv1.train.neg_21859		-
chr19	37821759	37821779	PTBv1.train.neg_21541		-
chr19	12691394	12691430	PTBv1.train.neg_21328		-
chr10	28152818	28152838	PTBv1.train.neg_2587		-
chr8	26271184	26271204	PTBv1.train.neg_39218		+
chr19	47308796	47308816	PTBv1.train.neg_21686		-
chr15	46881836	46881870	PTBv1.train.neg_12869		-
chrX	133588406	133588436	PTBv1.train.neg_44415		-
chr16	66068253	66068274	PTBv1.train.neg_15257		-
chr16	31046386	31046406	PTBv1.train.neg_14034		+
chr20	2822634	2822669	PTBv1.train.neg_23500		+
chr6	28982168	28982204	PTBv1.train.neg_36357		-
chr15	65242246	65242303	PTBv1.train.neg_12119		+
chr5	60328397	60328420	PTBv1.train.neg_33869		+
chr4	121206900	121206927	PTBv1.train.neg_33490		-
chr21	37809173	37809195	PTBv1.train.neg_26346		+
chr22	19453737	19453766	PTBv1.train.neg_29308		-
chr8	110418992	110419014	PTBv1.train.neg_39860		+
chr10	51428145	51428165	PTBv1.train.neg_1769		+
chr3	48475519	48475539	PTBv1.train.neg_30550		+
chrX	37451701	37451721	PTBv1.train.neg_42859		+
chr11	125275094	125275114	PTBv1.train.neg_5242		-
chr9	107104147	107104183	PTBv1.train.neg_41430		+
chr20	25713326	25713346	PTBv1.train.neg_24957		-
chr14	50149059	50149093	PTBv1.train.neg_9588		+
chr20	62357580	62357600	PTBv1.train.neg_24615		+
chr12	117335006	117335034	PTBv1.train.neg_6240		+
chr18	70318033	70318065	PTBv1.train.neg_18757		+
chr9	41962092	41962112	PTBv1.train.neg_42061		-
chr14	59811180	59811214	PTBv1.train.neg_9790		+
chr18	42079075	42079095	PTBv1.train.neg_18385		+
chr11	74689617	74689637	PTBv1.train.neg_4996		-
chr20	54383655	54383675	PTBv1.train.neg_25526		-
chrX	12740223	12740243	PTBv1.train.neg_42672		+
chr5	56279448	56279468	PTBv1.train.neg_34718		-
chr21	10119357	10119377	PTBv1.train.neg_26942		-
chr19	54954877	54954937	PTBv1.train.neg_21890		-
chr12	32155706	32155726	PTBv1.train.neg_5596		+
chr12	16005597	16005617	PTBv1.train.neg_5511		+
chr13	110728930	110728950	PTBv1.train.neg_8337		+
chrY	19352862	19352884	PTBv1.train.neg_45870		-
chr5	134750276	134750309	PTBv1.train.neg_35024		-
chrY	19376046	19376070	PTBv1.train.neg_45956		-
chr14	101857819	101857891	PTBv1.train.neg_10297		+
chr6	26499030	26499051	PTBv1.train.neg_35372		+
chr5	6720161	6720193	PTBv1.train.neg_33661		+
chr19	2031325	2031345	PTBv1.train.neg_21075		-
chr19	53921414	53921471	PTBv1.train.neg_21852		-
chr21	29350788	29350821	PTBv1.train.neg_27147		-
chr2	43924206	43924228	PTBv1.train.neg_22243		+
chr20	19434340	19434360	PTBv1.train.neg_23717		+
chr13	27851472	27851509	PTBv1.train.neg_8606		-
chr20	25272468	25272498	PTBv1.train.neg_24939		-
chr14	22307988	22308008	PTBv1.train.neg_9379		+
chr21	39519911	39519938	PTBv1.train.neg_27486		-
chrX	67438734	67438754	PTBv1.train.neg_44160		-
chr5	122358961	122358981	PTBv1.train.neg_34170		+
chr10	103864524	103864548	PTBv1.train.neg_3156		-
chr8	17968639	17968659	PTBv1.train.neg_40046		-
chr6	31420444	31420464	PTBv1.train.neg_36422		-
chr12	46467323	46467365	PTBv1.train.neg_6682		-
chr21	45324866	45324889	PTBv1.train.neg_26734		+
chr2	55739526	55739546	PTBv1.train.neg_23035		-
chrX	43526621	43526647	PTBv1.train.neg_43929		-
chr6	124330846	124330866	PTBv1.train.neg_36007		+
chr16	87296378	87296438	PTBv1.train.neg_15516		-
chr18	22752366	22752386	PTBv1.train.neg_19209		-
chr18	31956960	31957000	PTBv1.train.neg_19359		-
chr22	45042977	45043029	PTBv1.train.neg_28959		+
chr19	9539333	9539353	PTBv1.train.neg_21240		-
chr4	103152545	103152565	PTBv1.train.neg_32489		+
chr22	30197333	30197358	PTBv1.train.neg_29563		-
chr21	42294488	42294508	PTBv1.train.neg_27585		-
chrY	6332448	6332468	PTBv1.train.neg_44762		+
chr16	55712090	55712110	PTBv1.train.neg_14150		+
chrY	13886060	13886108	PTBv1.train.neg_45748		-
chr6	12987546	12987582	PTBv1.train.neg_35266		+
chr11	34171933	34171954	PTBv1.train.neg_4632		-
chr7	35859265	35859285	PTBv1.train.neg_37295		+
chr16	19630874	19630894	PTBv1.train.neg_14864		-
chr1	113000863	113000899	PTBv1.train.neg_572		+
chr14	66792505	66792531	PTBv1.train.neg_9893		+
chrY	2898412	2898433	PTBv1.train.neg_44608		+
chr15	91280502	91280522	PTBv1.train.neg_12481		+
chr19	44788951	44788983	PTBv1.train.neg_20507		+
chr21	33929150	33929170	PTBv1.train.neg_27335		-
chr17	70496405	70496440	PTBv1.train.neg_16561		+
chr19	48661419	48661485	PTBv1.train.neg_21715		-
chr9	137151082	137151102	PTBv1.train.neg_41771		+
chr3	9756483	9756513	PTBv1.train.neg_30197		+
chr22	41957923	41957945	PTBv1.train.neg_29977		-
chr14	66562537	66562570	PTBv1.train.neg_9886		+
chr22	29700422	29700469	PTBv1.train.neg_28406		+
chr15	40706671	40706691	PTBv1.train.neg_11700		+
chr22	20366570	20366606	PTBv1.train.neg_28164		+
chr22	22955660	22955691	PTBv1.train.neg_29369		-
chr1	23268913	23268947	PTBv1.train.neg_146		+
chr8	141742210	141742230	PTBv1.train.neg_40797		-
chr11	1869340	1869360	PTBv1.train.neg_3381		+
chr15	81723709	81723729	PTBv1.train.neg_13353		-
chr19	55146076	55146096	PTBv1.train.neg_21897		-
chr12	63165153	63165173	PTBv1.train.neg_5905		+
chr18	658731	658768	PTBv1.train.neg_17710		+
chr7	141379319	141379339	PTBv1.train.neg_37942		+
chrY	19192775	19192843	PTBv1.train.neg_45175		+
chr14	73944716	73944750	PTBv1.train.neg_11087		-
chr18	42712855	42712877	PTBv1.train.neg_19435		-
chr1	27124618	27124641	PTBv1.train.neg_184		+
chr4	158463846	158463866	PTBv1.train.neg_32734		+
chr22	25008627	25008647	PTBv1.train.neg_28290		+
chr10	127510662	127510682	PTBv1.train.neg_2363		+
chr7	150805947	150805975	PTBv1.train.neg_38915		-
chr8	22539061	22539081	PTBv1.train.neg_40077		-
chr12	46835539	46835559	PTBv1.train.neg_6700		-
chr16	20690996	20691033	PTBv1.train.neg_13811		+
chr17	18640897	18640917	PTBv1.train.neg_15871		+
chr8	69278445	69278465	PTBv1.train.neg_39634		+
chr14	74659665	74659686	PTBv1.train.neg_11127		-
chrY	19565490	19565511	PTBv1.train.neg_46016		-
chr6	108920452	108920489	PTBv1.train.neg_35943		+
chr21	31961803	31961824	PTBv1.train.neg_25991		+
chr6	102478312	102478335	PTBv1.train.neg_35918		+
chr8	99125615	99125644	PTBv1.train.neg_40545		-
chr22	43465361	43465381	PTBv1.train.neg_28886		+
chr9	122673673	122673705	PTBv1.train.neg_42390		-
chr3	14142981	14143001	PTBv1.train.neg_30275		+
chr11	47148767	47148787	PTBv1.train.neg_4682		-
chr4	20337536	20337571	PTBv1.train.neg_32005		+
chr20	41597102	41597139	PTBv1.train.neg_24184		+
chr12	115752395	115752427	PTBv1.train.neg_6235		+
chr20	48037372	48037392	PTBv1.train.neg_24353		+
chr18	31176008	31176028	PTBv1.train.neg_19327		-
chr1	199248132	199248152	PTBv1.train.neg_1380		-
chrX	38546021	38546041	PTBv1.train.neg_42877		+
chr6	126378787	126378817	PTBv1.train.neg_36022		+
chr6	31904075	31904099	PTBv1.train.neg_35475		+
chr10	126747521	126747541	PTBv1.train.neg_3300		-
chr16	2197940	2197960	PTBv1.train.neg_13570		+
chr1	84915358	84915386	PTBv1.train.neg_1165		-
chrX	53316624	53316646	PTBv1.train.neg_44053		-
chr1	26990661	26990686	PTBv1.train.neg_180		+
chr11	8919620	8919640	PTBv1.train.neg_4495		-
chrY	13427615	13427635	PTBv1.train.neg_45004		+
chr1	43641197	43641217	PTBv1.train.neg_337		+
chr18	53421406	53421432	PTBv1.train.neg_19580		-
chr4	113503481	113503506	PTBv1.train.neg_32567		+
chr7	76090378	76090400	PTBv1.train.neg_38544		-
chr5	38950991	38951014	PTBv1.train.neg_33781		+
chr12	118926937	118926959	PTBv1.train.neg_6251		+
chr14	103254883	103254903	PTBv1.train.neg_10356		+
chr15	42410971	42410992	PTBv1.train.neg_11764		+
chr6	64430560	64430580	PTBv1.train.neg_35789		+
chr19	38700055	38700075	PTBv1.train.neg_21563		-
chr1	93070936	93070956	PTBv1.train.neg_508		+
chr14	49342151	49342171	PTBv1.train.neg_10769		-
chr10	27042944	27042965	PTBv1.train.neg_1626		+
chr22	16744134	16744187	PTBv1.train.neg_29189		-
chr20	35971361	35971387	PTBv1.train.neg_24067		+
chr19	4012805	4012831	PTBv1.train.neg_21114		-
chr5	70958129	70958165	PTBv1.train.neg_33955		+
chr21	18480631	18480651	PTBv1.train.neg_25782		+
chr19	62958544	62958577	PTBv1.train.neg_20996		+
chr4	109035514	109035549	PTBv1.train.neg_32508		+
chr7	105183307	105183327	PTBv1.train.neg_38726		-
chr8	31133515	31133535	PTBv1.train.neg_39302		+
chr6	73653782	73653802	PTBv1.train.neg_35821		+
chr20	25375355	25375378	PTBv1.train.neg_23795		+
chr15	46681100	46681152	PTBv1.train.neg_12865		-
chr22	42017016	42017036	PTBv1.train.neg_29981		-
chr20	19631200	19631221	PTBv1.train.neg_23721		+
chr17	50416711	50416732	PTBv1.train.neg_16399		+
chrY	21060225	21060253	PTBv1.train.neg_46438		-
chrX	41644406	41644426	PTBv1.train.neg_43928		-
chr6	13903828	13903848	PTBv1.train.neg_36260		-
chr7	86679562	86679593	PTBv1.train.neg_38583		-
chr21	43930963	43930998	PTBv1.train.neg_26606		+
chr4	54586720	54586794	PTBv1.train.neg_33133		-
chr3	30637830	30637850	PTBv1.train.neg_30341		+
chr6	45162305	45162334	PTBv1.train.neg_36613		-
chr20	39619121	39619141	PTBv1.train.neg_25215		-
chr1	44456010	44456046	PTBv1.train.neg_357		+
chr14	101556139	101556160	PTBv1.train.neg_10287		+
chr17	43049916	43049938	PTBv1.train.neg_16299		+
chr13	27670299	27670327	PTBv1.train.neg_7459		+
chr20	35417458	35417479	PTBv1.train.neg_24043		+
chr6	29645297	29645317	PTBv1.train.neg_36363		-
chr19	37878506	37878526	PTBv1.train.neg_20331		+
chr8	19732076	19732107	PTBv1.train.neg_39089		+
chr16	4891253	4891273	PTBv1.train.neg_14717		-
chr13	72194951	72194971	PTBv1.train.neg_9110		-
chr6	42045953	42045973	PTBv1.train.neg_36576		-
chr20	438739	438759	PTBv1.train.neg_24635		-
chr22	48568876	48568896	PTBv1.train.neg_30094		-
chr8	22232464	22232492	PTBv1.train.neg_39143		+
chr20	49541606	49541635	PTBv1.train.neg_25487		-
chr5	172350927	172350952	PTBv1.train.neg_34414		+
chrX	122967890	122967913	PTBv1.train.neg_43487		+
chrX	103273032	103273062	PTBv1.train.neg_44298		-
chr18	8775959	8775986	PTBv1.train.neg_17829		+
chrX	153248793	153248820	PTBv1.train.neg_44483		-
chr11	77941687	77941707	PTBv1.train.neg_5029		-
chr4	89635733	89635754	PTBv1.train.neg_32430		+
chr3	49403481	49403513	PTBv1.train.neg_31339		-
chr19	37882212	37882239	PTBv1.train.neg_20334		+
chr12	4313639	4313697	PTBv1.train.neg_5335		+
chr10	69240888	69240908	PTBv1.train.neg_2807		-
chr20	36103497	36103520	PTBv1.train.neg_24077		+
chr8	99615328	99615357	PTBv1.train.neg_40565		-
chr1	114271775	114271795	PTBv1.train.neg_585		+
chr15	27264378	27264414	PTBv1.train.neg_12609		-
chr18	59239352	59239380	PTBv1.train.neg_19695		-
chr13	107662474	107662494	PTBv1.train.neg_9297		-
chr8	56219164	56219189	PTBv1.train.neg_39531		+
chr8	91964266	91964291	PTBv1.train.neg_39728		+
chr3	20192213	20192233	PTBv1.train.neg_31182		-
chr18	673083	673103	PTBv1.train.neg_18881		-
chr8	106498706	106498729	PTBv1.train.neg_39845		+
chr8	57278424	57278462	PTBv1.train.neg_40330		-
chr12	94924220	94924285	PTBv1.train.neg_7064		-
chr11	62286138	62286158	PTBv1.train.neg_3830		+
chr14	52436858	52436894	PTBv1.train.neg_10845		-
chr20	30174101	30174121	PTBv1.train.neg_23855		+
chr21	37042961	37042981	PTBv1.train.neg_26316		+
chr12	120745616	120745639	PTBv1.train.neg_6277		+
chr21	33913333	33913361	PTBv1.train.neg_27327		-
chr1	111472600	111472620	PTBv1.train.neg_1225		-
chr18	3175191	3175211	PTBv1.train.neg_18945		-
chr5	70557697	70557717	PTBv1.train.neg_34779		-
chrX	70422087	70422137	PTBv1.train.neg_43242		+
chr17	45623970	45624006	PTBv1.train.neg_17349		-
chr20	44747028	44747094	PTBv1.train.neg_25386		-
chr7	5982370	5982424	PTBv1.train.neg_38086		-
chr7	29092167	29092187	PTBv1.train.neg_38265		-
chr15	41465990	41466025	PTBv1.train.neg_11733		+
chr16	23052376	23052396	PTBv1.train.neg_14921		-
chr8	54990760	54990780	PTBv1.train.neg_39520		+
chr19	45272848	45272868	PTBv1.train.neg_21660		-
chr14	74427703	74427723	PTBv1.train.neg_10057		+
chr12	74111406	74111429	PTBv1.train.neg_5999		+
chr18	27155873	27155893	PTBv1.train.neg_18168		+
chr8	22034546	22034566	PTBv1.train.neg_40066		-
chr22	42975977	42976012	PTBv1.train.neg_30009		-
chr12	55985530	55985555	PTBv1.train.neg_6924		-
chrX	103321286	103321306	PTBv1.train.neg_43386		+
chr8	110509809	110509829	PTBv1.train.neg_39863		+
chr5	109231070	109231090	PTBv1.train.neg_34115		+
chr3	32306102	32306122	PTBv1.train.neg_30355		+
chr2	101689452	101689472	PTBv1.train.neg_22479		+
chr18	75738202	75738251	PTBv1.train.neg_18814		+
chr10	121583224	121583251	PTBv1.train.neg_3258		-
chr1	11041844	11041877	PTBv1.train.neg_831		-
chr5	39456857	39456878	PTBv1.train.neg_34634		-
chr14	22465268	22465288	PTBv1.train.neg_10525		-
chrX	74261912	74261938	PTBv1.train.neg_44213		-
chr18	54367527	54367571	PTBv1.train.neg_19610		-
chr9	19039651	19039672	PTBv1.train.neg_40961		+
chr21	46530452	46530475	PTBv1.train.neg_27922		-
chr7	5675149	5675169	PTBv1.train.neg_38079		-
chr17	17889200	17889229	PTBv1.train.neg_15826		+
chr22	22508597	22508617	PTBv1.train.neg_29363		-
chr7	78387339	78387372	PTBv1.train.neg_38555		-
chr21	28311757	28311790	PTBv1.train.neg_25896		+
chrX	49851325	49851347	PTBv1.train.neg_44035		-
chr13	95300520	95300545	PTBv1.train.neg_9212		-
chr8	10238879	10238951	PTBv1.train.neg_39003		+
chr22	28457192	28457212	PTBv1.train.neg_28363		+
chr17	75971564	75971584	PTBv1.train.neg_16663		+
chr21	45457183	45457203	PTBv1.train.neg_26745		+
chr15	65302500	65302524	PTBv1.train.neg_13138		-
chr5	137003046	137003066	PTBv1.train.neg_35030		-
chr4	26475926	26475946	PTBv1.train.neg_32043		+
chr9	21994321	21994341	PTBv1.train.neg_41921		-
chr12	48304397	48304417	PTBv1.train.neg_5680		+
chr16	88182899	88182919	PTBv1.train.neg_14530		+
chr11	65806844	65806864	PTBv1.train.neg_3932		+
chr16	27145327	27145355	PTBv1.train.neg_14955		-
chr22	26613361	26613390	PTBv1.train.neg_29443		-
chr5	145844858	145844879	PTBv1.train.neg_34331		+
chr1	44213994	44214014	PTBv1.train.neg_346		+
chrY	19184229	19184249	PTBv1.train.neg_45158		+
chr1	184644068	184644093	PTBv1.train.neg_719		+
chr19	51057210	51057230	PTBv1.train.neg_21793		-
chr10	117870054	117870074	PTBv1.train.neg_3213		-
chrX	102824316	102824338	PTBv1.train.neg_44290		-
chr17	72091168	72091229	PTBv1.train.neg_17596		-
chr7	86660529	86660549	PTBv1.train.neg_37592		+
chr20	33555383	33555405	PTBv1.train.neg_23975		+
chrX	119474042	119474064	PTBv1.train.neg_44356		-
chr15	83431786	83431806	PTBv1.train.neg_12362		+
chr21	33531018	33531058	PTBv1.train.neg_26094		+
chr21	36682942	36682989	PTBv1.train.neg_26290		+
chr11	6457440	6457461	PTBv1.train.neg_4461		-
chr5	177238109	177238144	PTBv1.train.neg_34429		+
chr4	1677210	1677231	PTBv1.train.neg_32821		-
chr4	84043528	84043548	PTBv1.train.neg_32395		+
chr12	63476693	63476716	PTBv1.train.neg_5920		+
chr9	130668317	130668337	PTBv1.train.neg_42500		-
chr13	93512244	93512301	PTBv1.train.neg_8118		+
chr10	74678718	74678750	PTBv1.train.neg_2887		-
chr11	21176217	21176243	PTBv1.train.neg_3552		+
chrX	47398935	47398955	PTBv1.train.neg_43968		-
chr14	56182517	56182544	PTBv1.train.neg_9720		+
chr6	12206197	12206217	PTBv1.train.neg_35260		+
chr20	55364778	55364806	PTBv1.train.neg_24421		+
chr6	149954058	149954078	PTBv1.train.neg_36115		+
chrX	101927988	101928008	PTBv1.train.neg_43368		+
chr16	87159286	87159323	PTBv1.train.neg_15502		-
chrY	22958747	22958767	PTBv1.train.neg_45490		+
chr10	35879967	35879990	PTBv1.train.neg_1680		+
chr21	44346045	44346065	PTBv1.train.neg_26660		+
chr20	29657285	29657305	PTBv1.train.neg_23823		+
chr9	95139360	95139384	PTBv1.train.neg_42223		-
chr17	32858882	32858902	PTBv1.train.neg_16082		+
chr18	32000381	32000417	PTBv1.train.neg_18285		+
chr15	53502991	53503011	PTBv1.train.neg_12956		-
chr19	19766776	19766800	PTBv1.train.neg_21477		-
chr4	110601999	110602020	PTBv1.train.neg_32527		+
chr6	30684718	30684745	PTBv1.train.neg_36388		-
chr8	22957315	22957340	PTBv1.train.neg_40084		-
chr13	51127711	51127731	PTBv1.train.neg_7918		+
chr17	70855461	70855515	PTBv1.train.neg_17543		-
chr2	47014513	47014533	PTBv1.train.neg_23004		-
chr20	30124749	30124769	PTBv1.train.neg_23843		+
chrY	14066648	14066672	PTBv1.train.neg_45845		-
chr3	12311085	12311105	PTBv1.train.neg_30249		+
chr18	8765942	8765962	PTBv1.train.neg_17828		+
chr22	49344818	49344844	PTBv1.train.neg_30154		-
chrX	55067737	55067757	PTBv1.train.neg_44117		-
chrY	25418027	25418063	PTBv1.train.neg_45538		+
chr20	44493034	44493070	PTBv1.train.neg_25370		-
chr16	4336413	4336433	PTBv1.train.neg_14676		-
chr11	85137457	85137521	PTBv1.train.neg_5050		-
chrY	6869419	6869455	PTBv1.train.neg_44804		+
chr13	78850299	78850335	PTBv1.train.neg_9183		-
chr5	82457747	82457781	PTBv1.train.neg_34048		+
chr19	56277444	56277464	PTBv1.train.neg_21907		-
chr1	120732025	120732045	PTBv1.train.neg_1264		-
chr21	41745283	41745303	PTBv1.train.neg_26480		+
chr6	74247953	74247980	PTBv1.train.neg_35825		+
chr15	72269562	72269592	PTBv1.train.neg_13199		-
chr8	93099054	93099074	PTBv1.train.neg_40512		-
chr3	101635034	101635054	PTBv1.train.neg_30745		+
chr15	23187609	23187629	PTBv1.train.neg_12587		-
chr15	54512176	54512201	PTBv1.train.neg_12987		-
chr8	7732980	7733000	PTBv1.train.neg_38967		+
chrX	69371702	69371722	PTBv1.train.neg_43212		+
chr15	54520293	54520313	PTBv1.train.neg_12988		-
chr4	81476707	81476727	PTBv1.train.neg_32389		+
chr6	84679826	84679862	PTBv1.train.neg_35865		+
chr21	42665078	42665110	PTBv1.train.neg_27604		-
chr18	8604827	8604847	PTBv1.train.neg_17811		+
chr16	15837050	15837079	PTBv1.train.neg_14828		-
chr5	66037995	66038015	PTBv1.train.neg_33909		+
chr5	99903610	99903630	PTBv1.train.neg_34090		+
chr22	38991825	38991853	PTBv1.train.neg_28714		+
chr11	102622924	102622953	PTBv1.train.neg_4202		+
chr22	39564685	39564741	PTBv1.train.neg_29852		-
chr7	2659732	2659752	PTBv1.train.neg_37057		+
chr21	27242691	27242711	PTBv1.train.neg_27110		-
chr20	15857420	15857440	PTBv1.train.neg_23665		+
chr22	42916464	42916500	PTBv1.train.neg_28868		+
chr21	38053244	38053269	PTBv1.train.neg_27439		-
chrX	129124108	129124128	PTBv1.train.neg_44384		-
chr4	74273162	74273188	PTBv1.train.neg_33221		-
chr1	36329050	36329088	PTBv1.train.neg_285		+
chr12	104981643	104981696	PTBv1.train.neg_7134		-
chr18	27739136	27739156	PTBv1.train.neg_19262		-
chr19	50014424	50014447	PTBv1.train.neg_20641		+
chr6	30741459	30741479	PTBv1.train.neg_36395		-
chr2	64039190	64039226	PTBv1.train.neg_23056		-
chr4	14663744	14663769	PTBv1.train.neg_31957		+
chr1	95153166	95153186	PTBv1.train.neg_1201		-
chr6	17784596	17784616	PTBv1.train.neg_36274		-
chr11	2799759	2799791	PTBv1.train.neg_3399		+
chr10	38147534	38147559	PTBv1.train.neg_2660		-
chr18	51049790	51049810	PTBv1.train.neg_19541		-
chr12	42987432	42987506	PTBv1.train.neg_5635		+
chr8	8598057	8598091	PTBv1.train.neg_38974		+
chr1	182990560	182990586	PTBv1.train.neg_1367		-
chr19	14012485	14012508	PTBv1.train.neg_20131		+
chr9	34419824	34419857	PTBv1.train.neg_41989		-
chrX	22116080	22116100	PTBv1.train.neg_42773		+
chrX	13711446	13711469	PTBv1.train.neg_43735		-
chr14	35404822	35404842	PTBv1.train.neg_9518		+
chr13	109731422	109731442	PTBv1.train.neg_9311		-
chr4	100039780	100039809	PTBv1.train.neg_33385		-
chr1	18867611	18867632	PTBv1.train.neg_113		+
chrX	21805892	21805924	PTBv1.train.neg_42762		+
chr1	39101975	39101995	PTBv1.train.neg_1010		-
chr3	47017228	47017248	PTBv1.train.neg_30534		+
chr2	20862087	20862107	PTBv1.train.neg_22850		-
chr12	8140094	8140114	PTBv1.train.neg_5402		+
chr19	44150591	44150621	PTBv1.train.neg_21641		-
chr4	76795220	76795244	PTBv1.train.neg_33251		-
chr15	80763125	80763150	PTBv1.train.neg_12338		+
chr18	99465	99535	PTBv1.train.neg_17676		+
chr21	29358007	29358077	PTBv1.train.neg_27155		-
chr4	140814446	140814466	PTBv1.train.neg_32671		+
chr18	65345947	65345974	PTBv1.train.neg_18729		+
chr6	10781125	10781149	PTBv1.train.neg_36230		-
chr5	930856	930876	PTBv1.train.neg_34464		-
chr20	2591690	2591710	PTBv1.train.neg_24717		-
chrX	34580595	34580615	PTBv1.train.neg_43892		-
chr21	42245178	42245198	PTBv1.train.neg_27572		-
chr10	119842942	119842964	PTBv1.train.neg_2306		+
chr8	21993809	21993836	PTBv1.train.neg_39120		+
chr1	200106246	200106266	PTBv1.train.neg_728		+
chr17	45912433	45912456	PTBv1.train.neg_16354		+
chrY	20097649	20097669	PTBv1.train.neg_46187		-
chr4	1645560	1645580	PTBv1.train.neg_32811		-
chr12	100317380	100317407	PTBv1.train.neg_7085		-
chr3	127339558	127339587	PTBv1.train.neg_31634		-
chr11	63500554	63500574	PTBv1.train.neg_3858		+
chr19	4770714	4770734	PTBv1.train.neg_21141		-
chr9	85118340	85118372	PTBv1.train.neg_42122		-
chr6	43644887	43644912	PTBv1.train.neg_36599		-
chr15	39575118	39575138	PTBv1.train.neg_11624		+
chr19	13242291	13242311	PTBv1.train.neg_21336		-
chr21	44004810	44004839	PTBv1.train.neg_26630		+
chr1	111515059	111515079	PTBv1.train.neg_565		+
chr13	95165177	95165197	PTBv1.train.neg_8140		+
chr20	72119	72153	PTBv1.train.neg_23420		+
chr2	64725564	64725584	PTBv1.train.neg_23060		-
chr14	104932133	104932154	PTBv1.train.neg_10410		+
chr17	3930400	3930433	PTBv1.train.neg_16791		-
chr6	36139080	36139105	PTBv1.train.neg_35574		+
chr9	137978717	137978737	PTBv1.train.neg_42557		-
chr19	53927239	53927276	PTBv1.train.neg_21856		-
chr2	107980369	107980428	PTBv1.train.neg_22509		+
chr8	59490801	59490826	PTBv1.train.neg_39555		+
chrY	20112022	20112042	PTBv1.train.neg_46222		-
chr7	37361980	37362000	PTBv1.train.neg_38335		-
chr20	43949102	43949122	PTBv1.train.neg_25316		-
chr20	32644528	32644548	PTBv1.train.neg_25070		-
chr6	13726608	13726634	PTBv1.train.neg_35274		+
chr10	80859094	80859114	PTBv1.train.neg_2964		-
chr5	40805545	40805606	PTBv1.train.neg_34641		-
chr5	176397582	176397613	PTBv1.train.neg_34425		+
chr2	31076492	31076515	PTBv1.train.neg_22918		-
chrX	55764330	55764356	PTBv1.train.neg_43118		+
chr13	47466744	47466764	PTBv1.train.neg_8925		-
chr20	42541399	42541420	PTBv1.train.neg_24204		+
chr4	57478082	57478102	PTBv1.train.neg_32261		+
chr2	42444073	42444109	PTBv1.train.neg_22976		-
chr22	17017260	17017306	PTBv1.train.neg_27991		+
chr1	3795790	3795810	PTBv1.train.neg_804		-
chr1	77972626	77972646	PTBv1.train.neg_1159		-
chr20	56876564	56876584	PTBv1.train.neg_24450		+
chr14	88248087	88248107	PTBv1.train.neg_11212		-
chr22	49464492	49464520	PTBv1.train.neg_29099		+
chr12	105390187	105390223	PTBv1.train.neg_6136		+
chr4	846549	846620	PTBv1.train.neg_32794		-
chr20	42729021	42729041	PTBv1.train.neg_25261		-
chr20	48999696	48999743	PTBv1.train.neg_25474		-
chr13	102312521	102312566	PTBv1.train.neg_8276		+
chrY	19181132	19181166	PTBv1.train.neg_45153		+
chr5	146624740	146624771	PTBv1.train.neg_34335		+
chr7	36440685	36440705	PTBv1.train.neg_37312		+
chr1	161585578	161585598	PTBv1.train.neg_689		+
chr18	5549552	5549572	PTBv1.train.neg_18967		-
chr1	31558748	31558768	PTBv1.train.neg_233		+
chr16	57319958	57319988	PTBv1.train.neg_15182		-
chr5	61832233	61832269	PTBv1.train.neg_33882		+
chr5	37013439	37013475	PTBv1.train.neg_33767		+
chr2	26442694	26442719	PTBv1.train.neg_22097		+
chr13	45818751	45818789	PTBv1.train.neg_8889		-
chr21	45510818	45510844	PTBv1.train.neg_27847		-
chr15	20582876	20582918	PTBv1.train.neg_12556		-
chr20	32575099	32575123	PTBv1.train.neg_23945		+
chr5	44847989	44848010	PTBv1.train.neg_33808		+
chr4	933516	933549	PTBv1.train.neg_31799		+
chr18	9119193	9119213	PTBv1.train.neg_17839		+
chrX	16896169	16896189	PTBv1.train.neg_42717		+
chr6	2912885	2912914	PTBv1.train.neg_36197		-
chr13	29276287	29276323	PTBv1.train.neg_8635		-
chrY	19393624	19393644	PTBv1.train.neg_45998		-
chr4	2806899	2806923	PTBv1.train.neg_31844		+
chr17	17107335	17107355	PTBv1.train.neg_16963		-
chr20	45081396	45081423	PTBv1.train.neg_24287		+
chr11	129492090	129492110	PTBv1.train.neg_4370		+
chr13	46106930	46106960	PTBv1.train.neg_7807		+
chr14	66025236	66025271	PTBv1.train.neg_9878		+
chr14	59529546	59529570	PTBv1.train.neg_9777		+
chr14	91033317	91033337	PTBv1.train.neg_11241		-
chr11	73263031	73263055	PTBv1.train.neg_4959		-
chr17	39529307	39529342	PTBv1.train.neg_17256		-
chr18	13595033	13595066	PTBv1.train.neg_18022		+
chr18	10761944	10761967	PTBv1.train.neg_19004		-
chrX	102518269	102518289	PTBv1.train.neg_43378		+
chr20	44137328	44137348	PTBv1.train.neg_25333		-
chr5	110110680	110110705	PTBv1.train.neg_34117		+
chr13	38444352	38444388	PTBv1.train.neg_8752		-
chr7	76633885	76633924	PTBv1.train.neg_37567		+
chr18	41961731	41961751	PTBv1.train.neg_18372		+
chr11	61333406	61333427	PTBv1.train.neg_4764		-
chrY	19614617	19614659	PTBv1.train.neg_46059		-
chr20	45302693	45302713	PTBv1.train.neg_25392		-
chr10	99201478	99201505	PTBv1.train.neg_2125		+
chrX	63496884	63496949	PTBv1.train.neg_44135		-
chr1	100396567	100396587	PTBv1.train.neg_1207		-
chr18	27508321	27508347	PTBv1.train.neg_19250		-
chr9	35676879	35676899	PTBv1.train.neg_42016		-
chr19	45287546	45287571	PTBv1.train.neg_21666		-
chr7	12228419	12228451	PTBv1.train.neg_37158		+
chrX	80316700	80316721	PTBv1.train.neg_44238		-
chr22	40749984	40750004	PTBv1.train.neg_28831		+
chr18	65417868	65417902	PTBv1.train.neg_18730		+
chr13	39208971	39208991	PTBv1.train.neg_7686		+
chr18	11769675	11769708	PTBv1.train.neg_17932		+
chr19	52143625	52143645	PTBv1.train.neg_20690		+
chr15	83469313	83469334	PTBv1.train.neg_12364		+
chr22	36589288	36589323	PTBv1.train.neg_28590		+
chr13	52107727	52107747	PTBv1.train.neg_7968		+
chr6	2686953	2686985	PTBv1.train.neg_36194		-
chrX	47309559	47309579	PTBv1.train.neg_42980		+
chr7	124251254	124251318	PTBv1.train.neg_38784		-
chr21	42281114	42281134	PTBv1.train.neg_27574		-
chr9	4712183	4712203	PTBv1.train.neg_41832		-
chr2	136137275	136137297	PTBv1.train.neg_22621		+
chr16	83339217	83339237	PTBv1.train.neg_14451		+
chr19	43586356	43586377	PTBv1.train.neg_20470		+
chrX	13668395	13668415	PTBv1.train.neg_42688		+
chr19	62640100	62640120	PTBv1.train.neg_20976		+
chr10	14398559	14398590	PTBv1.train.neg_2475		-
chr19	48943916	48943936	PTBv1.train.neg_21734		-
chr8	11701836	11701862	PTBv1.train.neg_39021		+
chr12	27728864	27728884	PTBv1.train.neg_5572		+
chr12	7425974	7425994	PTBv1.train.neg_6465		-
chr3	126562560	126562581	PTBv1.train.neg_31627		-
chr10	53227837	53227861	PTBv1.train.neg_1781		+
chr20	40599250	40599271	PTBv1.train.neg_25217		-
chr22	47281087	47281123	PTBv1.train.neg_29007		+
chr7	56034595	56034615	PTBv1.train.neg_37431		+
chr14	74031464	74031486	PTBv1.train.neg_10042		+
chr6	66289710	66289730	PTBv1.train.neg_36683		-
chr8	33483554	33483576	PTBv1.train.neg_40221		-
chr20	17283763	17283783	PTBv1.train.neg_23667		+
chr1	241848749	241848769	PTBv1.train.neg_1417		-
chr11	85638346	85638372	PTBv1.train.neg_4132		+
chr13	51569695	51569718	PTBv1.train.neg_9031		-
chr15	72918129	72918149	PTBv1.train.neg_13227		-
chr8	43323879	43323912	PTBv1.train.neg_39488		+
chr13	51914933	51914963	PTBv1.train.neg_9062		-
chr18	6380895	6380915	PTBv1.train.neg_18989		-
chr4	100703131	100703161	PTBv1.train.neg_33397		-
chr9	43096715	43096735	PTBv1.train.neg_42074		-
chr6	74143012	74143033	PTBv1.train.neg_36699		-
chr21	34981288	34981315	PTBv1.train.neg_26245		+
chr13	110351022	110351049	PTBv1.train.neg_9335		-
chrY	25421412	25421467	PTBv1.train.neg_45543		+
chr16	29019880	29019900	PTBv1.train.neg_13975		+
chr12	67296422	67296442	PTBv1.train.neg_5948		+
chr21	18199204	18199224	PTBv1.train.neg_25764		+
chr6	31715588	31715624	PTBv1.train.neg_36426		-
chr2	128345152	128345172	PTBv1.train.neg_23281		-
chr4	72058273	72058304	PTBv1.train.neg_32302		+
chr21	14619151	14619171	PTBv1.train.neg_25694		+
chr3	72915507	72915533	PTBv1.train.neg_31491		-
chr12	12587923	12587943	PTBv1.train.neg_6520		-
chr18	21171836	21171856	PTBv1.train.neg_19188		-
chr8	27732584	27732653	PTBv1.train.neg_40144		-
chr14	57949645	57949681	PTBv1.train.neg_10899		-
chr6	21706565	21706588	PTBv1.train.neg_35339		+
chr12	55770738	55770801	PTBv1.train.neg_5834		+
chr8	95972226	95972246	PTBv1.train.neg_40537		-
chr10	5735194	5735217	PTBv1.train.neg_2434		-
chr8	75069061	75069081	PTBv1.train.neg_39657		+
chr4	38475890	38475910	PTBv1.train.neg_33023		-
chr15	40025888	40025908	PTBv1.train.neg_12756		-
chr2	71033464	71033484	PTBv1.train.neg_22376		+
chr3	38497277	38497298	PTBv1.train.neg_30435		+
chr20	56700982	56701008	PTBv1.train.neg_24443		+
chrX	67411292	67411312	PTBv1.train.neg_44159		-
chr19	46912966	46912986	PTBv1.train.neg_20574		+
chr19	54151441	54151497	PTBv1.train.neg_20747		+
chr12	55385546	55385566	PTBv1.train.neg_6899		-
chr3	52474117	52474147	PTBv1.train.neg_30632		+
chr22	38578048	38578084	PTBv1.train.neg_29834		-
chr19	61750363	61750389	PTBv1.train.neg_20952		+
chr3	144868437	144868461	PTBv1.train.neg_31709		-
chr1	120657168	120657193	PTBv1.train.neg_607		+
chr3	150834926	150834946	PTBv1.train.neg_31722		-
chr21	21344713	21344733	PTBv1.train.neg_25787		+
chr20	3707213	3707247	PTBv1.train.neg_24749		-
chr22	38723385	38723421	PTBv1.train.neg_28697		+
chr18	29972812	29972833	PTBv1.train.neg_19298		-
chr4	146233990	146234025	PTBv1.train.neg_33541		-
chr20	33515917	33515943	PTBv1.train.neg_23970		+
chr13	31813539	31813575	PTBv1.train.neg_7556		+
chr20	34670162	34670182	PTBv1.train.neg_24017		+
chr12	110785999	110786019	PTBv1.train.neg_6201		+
chr13	45821661	45821684	PTBv1.train.neg_8890		-
chr9	33433888	33433915	PTBv1.train.neg_41963		-
chr16	29729073	29729093	PTBv1.train.neg_13993		+
chr7	134767612	134767632	PTBv1.train.neg_38851		-
chr4	119274357	119274393	PTBv1.train.neg_32581		+
chr11	17070852	17070875	PTBv1.train.neg_4556		-
chr11	8774748	8774775	PTBv1.train.neg_4491		-
chr10	28314731	28314762	PTBv1.train.neg_2593		-
chr19	4005502	4005524	PTBv1.train.neg_21113		-
chr16	20349948	20349968	PTBv1.train.neg_13807		+
chr17	11355727	11355747	PTBv1.train.neg_15753		+
chr19	35121576	35121596	PTBv1.train.neg_20320		+
chr18	12578832	12578852	PTBv1.train.neg_19043		-
chr6	29676601	29676623	PTBv1.train.neg_36364		-
chr22	17025381	17025416	PTBv1.train.neg_27994		+
chr11	82631726	82631746	PTBv1.train.neg_4116		+
chr15	39652219	39652239	PTBv1.train.neg_11638		+
chr14	19881265	19881297	PTBv1.train.neg_10453		-
chr21	45212535	45212555	PTBv1.train.neg_26731		+
chr20	17503027	17503053	PTBv1.train.neg_23671		+
chr7	129325999	129326019	PTBv1.train.neg_38811		-
chr15	40149074	40149094	PTBv1.train.neg_12760		-
chr16	74245858	74245893	PTBv1.train.neg_14388		+
chr14	75179063	75179083	PTBv1.train.neg_10092		+
chrX	96195740	96195782	PTBv1.train.neg_43334		+
chr14	23481051	23481071	PTBv1.train.neg_10567		-
chr10	74586075	74586095	PTBv1.train.neg_2885		-
chr18	57350015	57350039	PTBv1.train.neg_18605		+
chr14	50783508	50783528	PTBv1.train.neg_9599		+
chr3	14676399	14676419	PTBv1.train.neg_30289		+
chr17	40286583	40286603	PTBv1.train.neg_17271		-
chr13	45659923	45659955	PTBv1.train.neg_8886		-
chr12	118796138	118796160	PTBv1.train.neg_7234		-
chr16	22383784	22383804	PTBv1.train.neg_13879		+
chr22	34142423	34142450	PTBv1.train.neg_28539		+
chr3	124816133	124816158	PTBv1.train.neg_31615		-
chr17	23690771	23690802	PTBv1.train.neg_15929		+
chr13	72197519	72197548	PTBv1.train.neg_9114		-
chr10	114174771	114174791	PTBv1.train.neg_2260		+
chr8	95858021	95858057	PTBv1.train.neg_39768		+
chr9	135914675	135914695	PTBv1.train.neg_42551		-
chr17	7779017	7779037	PTBv1.train.neg_15713		+
chr8	101616577	101616630	PTBv1.train.neg_40589		-
chr2	6992890	6992910	PTBv1.train.neg_22026		+
chr11	133628347	133628382	PTBv1.train.neg_5282		-
chr9	99467939	99467959	PTBv1.train.neg_41364		+
chr14	56822589	56822622	PTBv1.train.neg_9726		+
chr10	80830287	80830307	PTBv1.train.neg_2961		-
chrY	6918473	6918493	PTBv1.train.neg_44822		+
chr12	56089212	56089238	PTBv1.train.neg_6928		-
chr17	45035455	45035491	PTBv1.train.neg_17336		-
chr7	132296476	132296511	PTBv1.train.neg_38841		-
chr22	18482291	18482321	PTBv1.train.neg_29270		-
chr16	66293301	66293335	PTBv1.train.neg_15259		-
chr21	34990175	34990195	PTBv1.train.neg_26246		+
chr14	62850390	62850414	PTBv1.train.neg_10948		-
chr1	77420915	77420946	PTBv1.train.neg_1155		-
chr20	43127884	43127904	PTBv1.train.neg_24244		+
chr10	104918107	104918130	PTBv1.train.neg_3163		-
chrY	2773986	2774044	PTBv1.train.neg_44508		+
chr22	36139727	36139748	PTBv1.train.neg_29717		-
chr11	72948144	72948164	PTBv1.train.neg_4951		-
chr2	135401112	135401142	PTBv1.train.neg_22613		+
chr5	98229881	98229901	PTBv1.train.neg_34907		-
chr18	19173571	19173591	PTBv1.train.neg_19140		-
chr16	2251730	2251750	PTBv1.train.neg_14613		-
chr10	74262179	74262199	PTBv1.train.neg_1945		+
chr14	22860118	22860138	PTBv1.train.neg_9404		+
chr2	61956904	61956924	PTBv1.train.neg_23048		-
chr11	94469249	94469281	PTBv1.train.neg_4182		+
chr12	119609432	119609494	PTBv1.train.neg_6258		+
chr19	44630345	44630365	PTBv1.train.neg_20498		+
chr15	39645196	39645216	PTBv1.train.neg_11632		+
chr16	45145029	45145054	PTBv1.train.neg_15042		-
chr20	30895180	30895200	PTBv1.train.neg_23892		+
chr10	71738581	71738601	PTBv1.train.neg_2839		-
chrY	25441040	25441100	PTBv1.train.neg_45573		+
chr16	14649685	14649714	PTBv1.train.neg_13747		+
chr13	45869001	45869035	PTBv1.train.neg_8895		-
chr20	16319177	16319197	PTBv1.train.neg_24830		-
chr2	182468009	182468029	PTBv1.train.neg_22682		+
chr10	129788033	129788060	PTBv1.train.neg_3315		-
chr6	28983045	28983065	PTBv1.train.neg_36358		-
chr5	147635751	147635771	PTBv1.train.neg_34342		+
chr14	91635906	91635926	PTBv1.train.neg_11259		-
chr4	70547700	70547721	PTBv1.train.neg_33199		-
chrY	19641582	19641611	PTBv1.train.neg_46085		-
chr3	33870506	33870526	PTBv1.train.neg_30382		+
chr10	89680101	89680127	PTBv1.train.neg_2055		+
chr20	48999576	48999596	PTBv1.train.neg_25473		-
chr18	28152607	28152627	PTBv1.train.neg_19267		-
chr21	15305329	15305349	PTBv1.train.neg_27013		-
chr5	89963770	89963802	PTBv1.train.neg_34063		+
chr21	34689458	34689478	PTBv1.train.neg_26229		+
chr9	94209775	94209850	PTBv1.train.neg_41293		+
chr19	20898647	20898667	PTBv1.train.neg_20270		+
chr12	52167204	52167227	PTBv1.train.neg_6807		-
chr13	19247667	19247696	PTBv1.train.neg_8426		-
chrY	20078364	20078384	PTBv1.train.neg_46140		-
chr18	41939737	41939766	PTBv1.train.neg_18360		+
chr13	51931872	51931892	PTBv1.train.neg_7933		+
chr1	27526830	27526855	PTBv1.train.neg_193		+
chr17	44738455	44738509	PTBv1.train.neg_17329		-
chr12	54591805	54591839	PTBv1.train.neg_6859		-
chr10	120800890	120800910	PTBv1.train.neg_3252		-
chr22	17461622	17461691	PTBv1.train.neg_29217		-
chr6	52245323	52245350	PTBv1.train.neg_36632		-
chr14	23693459	23693529	PTBv1.train.neg_9425		+
chr11	109535156	109535186	PTBv1.train.neg_4224		+
chr4	20215995	20216021	PTBv1.train.neg_31999		+
chr21	21662368	21662388	PTBv1.train.neg_25801		+
chr21	36645420	36645451	PTBv1.train.neg_26282		+
chrY	20209602	20209622	PTBv1.train.neg_45283		+
chr4	77411592	77411612	PTBv1.train.neg_32349		+
chr9	130920238	130920271	PTBv1.train.neg_41676		+
chr10	76439426	76439446	PTBv1.train.neg_1981		+
chr17	33771293	33771313	PTBv1.train.neg_16098		+
chr17	17939790	17939821	PTBv1.train.neg_15830		+
chrX	106763031	106763081	PTBv1.train.neg_43413		+
chr19	13057736	13057756	PTBv1.train.neg_20114		+
chr7	98834632	98834665	PTBv1.train.neg_38632		-
chr7	29912900	29912920	PTBv1.train.neg_37242		+
chr2	55257370	55257398	PTBv1.train.neg_23023		-
chr6	12202434	12202501	PTBv1.train.neg_35259		+
chr17	34489171	34489191	PTBv1.train.neg_17140		-
chr8	73097435	73097455	PTBv1.train.neg_40413		-
chr2	11510969	11510991	PTBv1.train.neg_22806		-
chr5	17272103	17272139	PTBv1.train.neg_33709		+
chr17	37166783	37166803	PTBv1.train.neg_17175		-
chr22	29338260	29338303	PTBv1.train.neg_28383		+
chrY	2867434	2867464	PTBv1.train.neg_44563		+
chr5	179085540	179085560	PTBv1.train.neg_34439		+
chr8	145980527	145980547	PTBv1.train.neg_40847		-
chr8	144983240	144983260	PTBv1.train.neg_40825		-
chr7	7242674	7242694	PTBv1.train.neg_37134		+
chr19	6314369	6314393	PTBv1.train.neg_19970		+
chr4	14980542	14980574	PTBv1.train.neg_31962		+
chr18	19991980	19992008	PTBv1.train.neg_18125		+
chr18	20018357	20018380	PTBv1.train.neg_19162		-
chr8	28749973	28750043	PTBv1.train.neg_40176		-
chr22	24721230	24721265	PTBv1.train.neg_28279		+
chr17	8958648	8958668	PTBv1.train.neg_15736		+
chr16	28804117	28804137	PTBv1.train.neg_13954		+
chr6	118663910	118663930	PTBv1.train.neg_35997		+
chr5	148505669	148505705	PTBv1.train.neg_34346		+
chr11	119495353	119495381	PTBv1.train.neg_5213		-
chr8	10130767	10130806	PTBv1.train.neg_38999		+
chr18	2554276	2554304	PTBv1.train.neg_18925		-
chrX	153435512	153435532	PTBv1.train.neg_43640		+
chrX	8548228	8548253	PTBv1.train.neg_43694		-
chr10	14973187	14973262	PTBv1.train.neg_1540		+
chr4	3232234	3232256	PTBv1.train.neg_31866		+
chr7	89847512	89847536	PTBv1.train.neg_37614		+
chr15	84119938	84119971	PTBv1.train.neg_13372		-
chr3	4353359	4353379	PTBv1.train.neg_31069		-
chrY	20193095	20193142	PTBv1.train.neg_45227		+
chr6	71344317	71344337	PTBv1.train.neg_35806		+
chr12	60688002	60688022	PTBv1.train.neg_6942		-
chr10	51045143	51045163	PTBv1.train.neg_1734		+
chr13	110087167	110087223	PTBv1.train.neg_8325		+
chr15	63011338	63011361	PTBv1.train.neg_12081		+
chr8	28928088	28928120	PTBv1.train.neg_39277		+
chr12	43871437	43871457	PTBv1.train.neg_6658		-
chr19	4369289	4369314	PTBv1.train.neg_19953		+
chrX	50191930	50191957	PTBv1.train.neg_44042		-
chr20	48575486	48575511	PTBv1.train.neg_24355		+
chr18	29697989	29698010	PTBv1.train.neg_19290		-
chr16	57300858	57300878	PTBv1.train.neg_15174		-
chr5	132133073	132133093	PTBv1.train.neg_35001		-
chr10	1028607	1028627	PTBv1.train.neg_1429		+
chr5	31551068	31551105	PTBv1.train.neg_33723		+
chr5	1446124	1446144	PTBv1.train.neg_34483		-
chr17	17331615	17331637	PTBv1.train.neg_15817		+
chr18	54964441	54964461	PTBv1.train.neg_18565		+
chr19	21376146	21376201	PTBv1.train.neg_20296		+
chr17	8301689	8301713	PTBv1.train.neg_15726		+
chr10	28906011	28906067	PTBv1.train.neg_1644		+
chr10	53054151	53054181	PTBv1.train.neg_1779		+
chr10	51054100	51054124	PTBv1.train.neg_1741		+
chr12	6485438	6485458	PTBv1.train.neg_5355		+
chr17	23969661	23969681	PTBv1.train.neg_17038		-
chr13	28175318	28175348	PTBv1.train.neg_8609		-
chr9	114991577	114991597	PTBv1.train.neg_42350		-
chr6	128489529	128489559	PTBv1.train.neg_36910		-
chr10	117247505	117247541	PTBv1.train.neg_2288		+
chr19	7883058	7883080	PTBv1.train.neg_20012		+
chr20	17918017	17918037	PTBv1.train.neg_23692		+
chr22	36988477	36988497	PTBv1.train.neg_29757		-
chr5	171801257	171801279	PTBv1.train.neg_35137		-
chr17	3460679	3460701	PTBv1.train.neg_16769		-
chr6	144856663	144856684	PTBv1.train.neg_36092		+
chr22	29976846	29976894	PTBv1.train.neg_28437		+
chrX	122857215	122857278	PTBv1.train.neg_43483		+
chr21	46899785	46899808	PTBv1.train.neg_26910		+
chr7	27765010	27765030	PTBv1.train.neg_37229		+
chr16	3241372	3241430	PTBv1.train.neg_14632		-
chr10	72251259	72251295	PTBv1.train.neg_1917		+
chr5	134762852	134762872	PTBv1.train.neg_35026		-
chr3	15340225	15340245	PTBv1.train.neg_31139		-
chr20	48795736	48795756	PTBv1.train.neg_24364		+
chr15	64575621	64575643	PTBv1.train.neg_13129		-
chr4	5834742	5834762	PTBv1.train.neg_31909		+
chr19	12911651	12911719	PTBv1.train.neg_20103		+
chr18	69967801	69967821	PTBv1.train.neg_18747		+
chr7	129499574	129499594	PTBv1.train.neg_37895		+
chr3	44415491	44415511	PTBv1.train.neg_30491		+
chrX	38547563	38547583	PTBv1.train.neg_42880		+
chr19	10089886	10089906	PTBv1.train.neg_21259		-
chr21	32642124	32642144	PTBv1.train.neg_27240		-
chr10	105939471	105939493	PTBv1.train.neg_3178		-
chr19	40345184	40345204	PTBv1.train.neg_20387		+
chr9	36073496	36073527	PTBv1.train.neg_41072		+
chr10	51045028	51045064	PTBv1.train.neg_1733		+
chr12	101035731	101035751	PTBv1.train.neg_7100		-
chr12	61433236	61433272	PTBv1.train.neg_6945		-
chr10	74879589	74879609	PTBv1.train.neg_2906		-
chr17	37701850	37701889	PTBv1.train.neg_16184		+
chr22	18253993	18254013	PTBv1.train.neg_29248		-
chr11	107860957	107860980	PTBv1.train.neg_5137		-
chr10	84268020	84268050	PTBv1.train.neg_2009		+
chr9	138868974	138868994	PTBv1.train.neg_41780		+
chr4	121205647	121205683	PTBv1.train.neg_33488		-
chr14	59478934	59478954	PTBv1.train.neg_9774		+
chr21	28315556	28315588	PTBv1.train.neg_25902		+
chr3	43332403	43332423	PTBv1.train.neg_30486		+
chr14	51812271	51812291	PTBv1.train.neg_9628		+
chr21	26848490	26848510	PTBv1.train.neg_27092		-
chr13	72431641	72431661	PTBv1.train.neg_8026		+
chr19	44076106	44076142	PTBv1.train.neg_21637		-
chr22	39025643	39025685	PTBv1.train.neg_28716		+
chr22	38821027	38821047	PTBv1.train.neg_28709		+
chr22	40041359	40041379	PTBv1.train.neg_28769		+
chr16	1651100	1651124	PTBv1.train.neg_13526		+
chr14	102877290	102877311	PTBv1.train.neg_10331		+
chr10	32211127	32211164	PTBv1.train.neg_2623		-
chr13	31877708	31877760	PTBv1.train.neg_8679		-
chr12	117125823	117125855	PTBv1.train.neg_7228		-
chr22	38322618	38322665	PTBv1.train.neg_28679		+
chr20	5950309	5950342	PTBv1.train.neg_23588		+
chr7	37951581	37951605	PTBv1.train.neg_37323		+
chr15	60090606	60090626	PTBv1.train.neg_13031		-
chr5	55362041	55362061	PTBv1.train.neg_34711		-
chr12	25264624	25264644	PTBv1.train.neg_6573		-
chr6	24528293	24528323	PTBv1.train.neg_35346		+
chr20	17880390	17880426	PTBv1.train.neg_24859		-
chr6	74200821	74200841	PTBv1.train.neg_36707		-
chr7	2751403	2751423	PTBv1.train.neg_38059		-
chr13	74917820	74917840	PTBv1.train.neg_9143		-
chr5	65005733	65005768	PTBv1.train.neg_34758		-
chr3	50587871	50587903	PTBv1.train.neg_30603		+
chr13	29260696	29260716	PTBv1.train.neg_8632		-
chr6	107170819	107170839	PTBv1.train.neg_36823		-
chr1	28830629	28830649	PTBv1.train.neg_941		-
chr21	44613541	44613577	PTBv1.train.neg_26705		+
chr22	23484739	23484759	PTBv1.train.neg_29391		-
chr16	29270565	29270585	PTBv1.train.neg_13980		+
chr3	23902303	23902328	PTBv1.train.neg_30326		+
chr11	72132382	72132418	PTBv1.train.neg_4947		-
chrY	19190538	19190558	PTBv1.train.neg_45173		+
chr8	126107857	126107877	PTBv1.train.neg_40743		-
chr2	97221642	97221665	PTBv1.train.neg_22448		+
chr21	45920953	45920973	PTBv1.train.neg_26790		+
chr18	5585772	5585792	PTBv1.train.neg_18973		-
chrY	5611125	5611145	PTBv1.train.neg_44701		+
chr4	72284278	72284298	PTBv1.train.neg_32312		+
chr5	107012503	107012523	PTBv1.train.neg_34940		-
chr22	40165913	40165938	PTBv1.train.neg_29871		-
chr20	283215	283275	PTBv1.train.neg_23435		+
chr18	19909700	19909737	PTBv1.train.neg_18109		+
chr20	3840164	3840184	PTBv1.train.neg_23551		+
chr13	35595314	35595341	PTBv1.train.neg_8713		-
chr4	57079268	57079288	PTBv1.train.neg_32257		+
chr16	3390653	3390673	PTBv1.train.neg_14644		-
chr13	73193569	73193602	PTBv1.train.neg_9124		-
chr7	104968826	104968846	PTBv1.train.neg_37754		+
chrY	7702842	7702862	PTBv1.train.neg_45735		-
chr3	123265219	123265246	PTBv1.train.neg_30827		+
chr13	110096310	110096341	PTBv1.train.neg_9324		-
chr8	99124341	99124361	PTBv1.train.neg_40544		-
chrX	84172339	84172367	PTBv1.train.neg_43317		+
chr11	61314418	61314455	PTBv1.train.neg_4762		-
chr15	61626120	61626159	PTBv1.train.neg_12032		+
chr17	37971405	37971436	PTBv1.train.neg_16196		+
chr6	138462914	138462943	PTBv1.train.neg_36952		-
chr6	33350568	33350603	PTBv1.train.neg_35513		+
chrY	20338879	20338899	PTBv1.train.neg_46300		-
chr11	58132377	58132397	PTBv1.train.neg_3771		+
chr2	84512683	84512703	PTBv1.train.neg_23143		-
chr13	48181035	48181055	PTBv1.train.neg_7859		+
chr11	46528626	46528650	PTBv1.train.neg_4659		-
chr6	30958377	30958397	PTBv1.train.neg_35437		+
chr1	9538325	9538345	PTBv1.train.neg_33		+
chr16	68922645	68922676	PTBv1.train.neg_14338		+
chr21	45018019	45018039	PTBv1.train.neg_27776		-
chr8	54998229	54998249	PTBv1.train.neg_39521		+
chrY	20207251	20207292	PTBv1.train.neg_45276		+
chr15	41499503	41499563	PTBv1.train.neg_12813		-
chr11	92898009	92898035	PTBv1.train.neg_5084		-
chr12	95439547	95439567	PTBv1.train.neg_6053		+
chr22	43344920	43344941	PTBv1.train.neg_28879		+
chr20	48157872	48157898	PTBv1.train.neg_25452		-
chr2	28994818	28994843	PTBv1.train.neg_22161		+
chr8	17974008	17974038	PTBv1.train.neg_40050		-
chr16	66582983	66583003	PTBv1.train.neg_15275		-
chr5	31303150	31303170	PTBv1.train.neg_33716		+
chr16	87506068	87506088	PTBv1.train.neg_15529		-
chr13	87126386	87126406	PTBv1.train.neg_8086		+
chr21	45179477	45179497	PTBv1.train.neg_27834		-
chrY	14017194	14017220	PTBv1.train.neg_45824		-
chr11	104514218	104514238	PTBv1.train.neg_5119		-
chr18	49950119	49950157	PTBv1.train.neg_19522		-
chr8	69435588	69435608	PTBv1.train.neg_39636		+
chr11	31356699	31356719	PTBv1.train.neg_3577		+
chr20	3057162	3057182	PTBv1.train.neg_24733		-
chr11	120442296	120442316	PTBv1.train.neg_4311		+
chr22	16598488	16598508	PTBv1.train.neg_29159		-
chr6	90796931	90796992	PTBv1.train.neg_36782		-
chr8	100632272	100632313	PTBv1.train.neg_39825		+
chr22	38752514	38752535	PTBv1.train.neg_28701		+
chr17	76014538	76014586	PTBv1.train.neg_16664		+
chr5	106903273	106903293	PTBv1.train.neg_34937		-
chr4	83496693	83496720	PTBv1.train.neg_33313		-
chr7	97832699	97832758	PTBv1.train.neg_38630		-
chr16	1825890	1825916	PTBv1.train.neg_14595		-
chr16	69086064	69086086	PTBv1.train.neg_15301		-
chr13	25468669	25468689	PTBv1.train.neg_7431		+
chr9	3416333	3416353	PTBv1.train.neg_41817		-
chr13	51965198	51965218	PTBv1.train.neg_7948		+
chrX	1375920	1375960	PTBv1.train.neg_42619		+
chr6	31711444	31711474	PTBv1.train.neg_35461		+
chr15	38794356	38794387	PTBv1.train.neg_11567		+
chr10	120461751	120461771	PTBv1.train.neg_3248		-
chr18	75346457	75346481	PTBv1.train.neg_18806		+
chr8	95978135	95978162	PTBv1.train.neg_39776		+
chr4	100177860	100177880	PTBv1.train.neg_32478		+
chr8	11273279	11273299	PTBv1.train.neg_39015		+
chrY	20099255	20099315	PTBv1.train.neg_46190		-
chr11	48075632	48075668	PTBv1.train.neg_3751		+
chr10	17694457	17694483	PTBv1.train.neg_2528		-
chr8	110417358	110417385	PTBv1.train.neg_39858		+
chr21	31999519	31999539	PTBv1.train.neg_27217		-
chr18	12561808	12561828	PTBv1.train.neg_19042		-
chr22	17154516	17154536	PTBv1.train.neg_29202		-
chr2	43401530	43401550	PTBv1.train.neg_22981		-
chr7	44842142	44842162	PTBv1.train.neg_38406		-
chr19	60783015	60783059	PTBv1.train.neg_21980		-
chr9	5369019	5369051	PTBv1.train.neg_41846		-
chr2	667405	667425	PTBv1.train.neg_22762		-
chr5	126896803	126896837	PTBv1.train.neg_34206		+
chr11	74724985	74725005	PTBv1.train.neg_4998		-
chr5	32626223	32626243	PTBv1.train.neg_33735		+
chrX	15285798	15285825	PTBv1.train.neg_43762		-
chr7	44615287	44615307	PTBv1.train.neg_37380		+
chr1	153993155	153993181	PTBv1.train.neg_1320		-
chr16	46816652	46816672	PTBv1.train.neg_15073		-
chrX	62862385	62862412	PTBv1.train.neg_44130		-
chrY	19565440	19565460	PTBv1.train.neg_46015		-
chr22	42182254	42182297	PTBv1.train.neg_28847		+
chr1	94690492	94690521	PTBv1.train.neg_519		+
chr16	207558	207589	PTBv1.train.neg_14564		-
chr6	26391701	26391737	PTBv1.train.neg_36333		-
chrX	47146025	47146048	PTBv1.train.neg_42975		+
chr18	2773737	2773767	PTBv1.train.neg_17752		+
chr13	99432194	99432214	PTBv1.train.neg_8229		+
chr18	19029172	19029192	PTBv1.train.neg_18088		+
chr8	95000954	95000974	PTBv1.train.neg_39762		+
chr15	39876576	39876605	PTBv1.train.neg_11658		+
chr8	123998278	123998298	PTBv1.train.neg_39903		+
chr17	39507163	39507183	PTBv1.train.neg_16249		+
chrY	13902313	13902340	PTBv1.train.neg_45757		-
chr17	56674279	56674299	PTBv1.train.neg_16473		+
chr17	53887240	53887260	PTBv1.train.neg_17402		-
chr21	45696836	45696856	PTBv1.train.neg_26772		+
chr3	8920266	8920286	PTBv1.train.neg_31078		-
chr22	49343834	49343856	PTBv1.train.neg_30152		-
chr20	10559276	10559300	PTBv1.train.neg_23634		+
chr21	42216643	42216663	PTBv1.train.neg_27566		-
chr12	110791810	110791830	PTBv1.train.neg_6203		+
chr18	19367333	19367353	PTBv1.train.neg_19149		-
chr10	95445576	95445605	PTBv1.train.neg_3037		-
chr5	15808038	15808058	PTBv1.train.neg_33703		+
chr21	36482555	36482603	PTBv1.train.neg_26259		+
chr7	6121877	6121899	PTBv1.train.neg_37114		+
chr14	30117925	30117945	PTBv1.train.neg_9457		+
chr12	56210165	56210190	PTBv1.train.neg_5852		+
chr12	50924688	50924708	PTBv1.train.neg_5742		+
chr8	61602902	61602923	PTBv1.train.neg_39567		+
chr7	39065173	39065196	PTBv1.train.neg_37331		+
chr17	42714473	42714496	PTBv1.train.neg_16291		+
chr7	83000647	83000708	PTBv1.train.neg_38570		-
chr5	54651386	54651406	PTBv1.train.neg_33846		+
chr11	72753716	72753736	PTBv1.train.neg_4039		+
chr11	77568492	77568519	PTBv1.train.neg_5023		-
chr19	40972202	40972222	PTBv1.train.neg_20410		+
chr3	44595297	44595317	PTBv1.train.neg_30497		+
chr17	69277921	69277941	PTBv1.train.neg_17521		-
chr21	41722586	41722611	PTBv1.train.neg_26469		+
chr19	1411101	1411121	PTBv1.train.neg_19889		+
chr8	17077882	17077904	PTBv1.train.neg_39056		+
chr6	54006573	54006593	PTBv1.train.neg_35748		+
chr3	128878523	128878559	PTBv1.train.neg_30878		+
chr16	10769424	10769444	PTBv1.train.neg_13718		+
chr16	2219166	2219189	PTBv1.train.neg_13576		+
chr7	114044711	114044747	PTBv1.train.neg_37820		+
chr22	18146070	18146090	PTBv1.train.neg_28040		+
chr5	172392449	172392469	PTBv1.train.neg_34416		+
chr21	38424308	38424328	PTBv1.train.neg_26351		+
chr17	44209809	44209829	PTBv1.train.neg_17322		-
chr3	161753552	161753572	PTBv1.train.neg_31742		-
chr17	72686882	72686932	PTBv1.train.neg_16606		+
chr16	2448172	2448192	PTBv1.train.neg_13585		+
chr14	56162622	56162642	PTBv1.train.neg_9717		+
chr17	75861631	75861657	PTBv1.train.neg_16657		+
chr21	29169839	29169870	PTBv1.train.neg_27119		-
chr20	62044365	62044400	PTBv1.train.neg_25667		-
chr17	52922891	52922911	PTBv1.train.neg_16415		+
chrX	2323683	2323703	PTBv1.train.neg_43677		-
chr16	48622237	48622262	PTBv1.train.neg_14075		+
chr14	30710271	30710291	PTBv1.train.neg_10637		-
chr21	46350384	46350404	PTBv1.train.neg_26835		+
chr6	7759998	7760040	PTBv1.train.neg_35235		+
chr17	62851071	62851093	PTBv1.train.neg_16515		+
chr22	46236544	46236576	PTBv1.train.neg_30067		-
chr15	29014076	29014096	PTBv1.train.neg_11447		+
chr19	13041744	13041770	PTBv1.train.neg_20112		+
chr19	1341371	1341406	PTBv1.train.neg_19877		+
chr19	2801398	2801418	PTBv1.train.neg_19921		+
chr7	23359036	23359058	PTBv1.train.neg_38216		-
chrX	154104251	154104271	PTBv1.train.neg_43659		+
chr4	47113342	47113365	PTBv1.train.neg_32177		+
chr18	19199574	19199604	PTBv1.train.neg_19143		-
chr9	93224690	93224719	PTBv1.train.neg_42185		-
chr1	52589193	52589236	PTBv1.train.neg_1084		-
chr7	150478128	150478148	PTBv1.train.neg_38907		-
chr14	74024505	74024525	PTBv1.train.neg_11096		-
chr21	33921735	33921804	PTBv1.train.neg_27329		-
chr8	141356695	141356721	PTBv1.train.neg_40791		-
chr19	9549747	9549782	PTBv1.train.neg_21243		-
chrY	20115704	20115726	PTBv1.train.neg_46234		-
chr10	118625832	118625852	PTBv1.train.neg_3220		-
chr19	533378	533398	PTBv1.train.neg_19835		+
chr4	2228213	2228233	PTBv1.train.neg_32840		-
chr3	99144748	99144768	PTBv1.train.neg_31515		-
chr12	28327174	28327194	PTBv1.train.neg_5581		+
chr20	48625789	48625815	PTBv1.train.neg_24361		+
chr2	238219001	238219022	PTBv1.train.neg_22746		+
chr9	99493809	99493829	PTBv1.train.neg_42261		-
chr19	1200498	1200531	PTBv1.train.neg_19864		+
chr16	73273228	73273248	PTBv1.train.neg_15370		-
chr10	70081749	70081769	PTBv1.train.neg_1860		+
chr6	169895609	169895629	PTBv1.train.neg_36174		+
chr4	728581	728601	PTBv1.train.neg_31792		+
chr22	27465894	27465922	PTBv1.train.neg_29464		-
chr17	63964375	63964395	PTBv1.train.neg_17501		-
chr14	103212723	103212748	PTBv1.train.neg_10351		+
chr16	2058857	2058877	PTBv1.train.neg_13560		+
chr7	107058380	107058446	PTBv1.train.neg_37783		+
chr13	33296908	33296931	PTBv1.train.neg_7583		+
chr9	20441316	20441337	PTBv1.train.neg_41901		-
chr12	558370	558396	PTBv1.train.neg_6381		-
chr13	48180032	48180052	PTBv1.train.neg_7854		+
chr14	103029731	103029778	PTBv1.train.neg_10343		+
chr22	49544610	49544630	PTBv1.train.neg_29107		+
chr19	61315752	61315773	PTBv1.train.neg_21989		-
chrY	22963549	22963569	PTBv1.train.neg_45497		+
chr1	24853328	24853348	PTBv1.train.neg_152		+
chr7	98336263	98336298	PTBv1.train.neg_37650		+
chr11	31648221	31648241	PTBv1.train.neg_3581		+
chr1	198883679	198883699	PTBv1.train.neg_1379		-
chr17	44751398	44751418	PTBv1.train.neg_17331		-
chr4	88318934	88318954	PTBv1.train.neg_33364		-
chr16	9874596	9874616	PTBv1.train.neg_14738		-
chr12	7143107	7143134	PTBv1.train.neg_6463		-
chr18	3115845	3115865	PTBv1.train.neg_18939		-
chr11	46843075	46843095	PTBv1.train.neg_4672		-
chr17	18730016	18730036	PTBv1.train.neg_15876		+
chr11	47996251	47996287	PTBv1.train.neg_3749		+
chr21	44810990	44811014	PTBv1.train.neg_27763		-
chr11	827191	827211	PTBv1.train.neg_3370		+
chr13	28618697	28618725	PTBv1.train.neg_7488		+
chr7	45921292	45921312	PTBv1.train.neg_38414		-
chr2	102734314	102734344	PTBv1.train.neg_22496		+
chr11	63078654	63078674	PTBv1.train.neg_4829		-
chr21	25941471	25941493	PTBv1.train.neg_25859		+
chr13	20365310	20365330	PTBv1.train.neg_8471		-
chr4	167080487	167080507	PTBv1.train.neg_32755		+
chr20	54391917	54391937	PTBv1.train.neg_25529		-
chr19	49628019	49628060	PTBv1.train.neg_21753		-
chrX	110817935	110817964	PTBv1.train.neg_43433		+
chr21	38364085	38364110	PTBv1.train.neg_27461		-
chr14	100010019	100010039	PTBv1.train.neg_10274		+
chr19	12448497	12448541	PTBv1.train.neg_21307		-
chr1	112930104	112930128	PTBv1.train.neg_1232		-
chr16	29753309	29753330	PTBv1.train.neg_13996		+
chr18	42901959	42901979	PTBv1.train.neg_19442		-
chr11	64302626	64302691	PTBv1.train.neg_4848		-
chr4	38482765	38482801	PTBv1.train.neg_33027		-
chr22	24565811	24565832	PTBv1.train.neg_28277		+
chr3	14133686	14133721	PTBv1.train.neg_31120		-
chr18	9933225	9933245	PTBv1.train.neg_17904		+
chr4	39149711	39149761	PTBv1.train.neg_32113		+
chr5	126674760	126674785	PTBv1.train.neg_34196		+
chr17	4304308	4304328	PTBv1.train.neg_15613		+
chr16	21389471	21389537	PTBv1.train.neg_14904		-
chr20	1209097	1209117	PTBv1.train.neg_23466		+
chr4	140156483	140156503	PTBv1.train.neg_32661		+
chr7	30065667	30065687	PTBv1.train.neg_37244		+
chr7	116336867	116336887	PTBv1.train.neg_37840		+
chr6	147054730	147054750	PTBv1.train.neg_36101		+
chr13	66236359	66236386	PTBv1.train.neg_9080		-
chr7	158153924	158153965	PTBv1.train.neg_38929		-
chrX	122944173	122944203	PTBv1.train.neg_43484		+
chrX	107296677	107296700	PTBv1.train.neg_44319		-
chr13	25778591	25778630	PTBv1.train.neg_7435		+
chr8	98747153	98747173	PTBv1.train.neg_39802		+
chr17	26278078	26278098	PTBv1.train.neg_15992		+
chr19	14942524	14942544	PTBv1.train.neg_21381		-
chr20	603342	603362	PTBv1.train.neg_24660		-
chr4	26515363	26515383	PTBv1.train.neg_32044		+
chr14	52162467	52162487	PTBv1.train.neg_9636		+
chr7	55168032	55168052	PTBv1.train.neg_37416		+
chr8	100819326	100819362	PTBv1.train.neg_39826		+
chr4	65981197	65981217	PTBv1.train.neg_33169		-
chr7	17919377	17919397	PTBv1.train.neg_38174		-
chr8	13352160	13352181	PTBv1.train.neg_40018		-
chr18	65768672	65768708	PTBv1.train.neg_19717		-
chrX	153341568	153341594	PTBv1.train.neg_43636		+
chr1	44886136	44886156	PTBv1.train.neg_1040		-
chr12	47951525	47951591	PTBv1.train.neg_5669		+
chr22	29838412	29838432	PTBv1.train.neg_29541		-
chr22	39852286	39852312	PTBv1.train.neg_28750		+
chrX	53476317	53476337	PTBv1.train.neg_44071		-
chr21	32563271	32563291	PTBv1.train.neg_27222		-
chr17	72206582	72206613	PTBv1.train.neg_17599		-
chr16	897577	897598	PTBv1.train.neg_14577		-
chr4	22097344	22097364	PTBv1.train.neg_32979		-
chr11	60958371	60958431	PTBv1.train.neg_3812		+
chr4	158499244	158499279	PTBv1.train.neg_32735		+
chr6	33356318	33356385	PTBv1.train.neg_36471		-
chr5	159729840	159729860	PTBv1.train.neg_35122		-
chr10	38426426	38426446	PTBv1.train.neg_1685		+
chr11	21320025	21320070	PTBv1.train.neg_3553		+
chr2	10728525	10728545	PTBv1.train.neg_22798		-
chr13	41246510	41246545	PTBv1.train.neg_8810		-
chr16	10470221	10470254	PTBv1.train.neg_13713		+
chr17	70502004	70502038	PTBv1.train.neg_16563		+
chr15	47235426	47235446	PTBv1.train.neg_11848		+
chr17	34180211	34180231	PTBv1.train.neg_17134		-
chr17	1893373	1893409	PTBv1.train.neg_15573		+
chr17	23686977	23687013	PTBv1.train.neg_15927		+
chr5	122976065	122976088	PTBv1.train.neg_34181		+
chr11	61666749	61666769	PTBv1.train.neg_3821		+
chr3	39425091	39425113	PTBv1.train.neg_30450		+
chr14	50791369	50791399	PTBv1.train.neg_9603		+
chr4	44029821	44029841	PTBv1.train.neg_33073		-
chr21	44365480	44365510	PTBv1.train.neg_26676		+
chr20	44435140	44435165	PTBv1.train.neg_25355		-
chr14	101841190	101841210	PTBv1.train.neg_11343		-
chr8	11715479	11715509	PTBv1.train.neg_39027		+
chr2	134899059	134899079	PTBv1.train.neg_22610		+
chr2	108513699	108513731	PTBv1.train.neg_23231		-
chr3	122918505	122918547	PTBv1.train.neg_31595		-
chr21	24728943	24728965	PTBv1.train.neg_25833		+
chr3	12576451	12576471	PTBv1.train.neg_30258		+
chr12	6551647	6551677	PTBv1.train.neg_6434		-
chr17	27734628	27734658	PTBv1.train.neg_16023		+
chr4	109148144	109148166	PTBv1.train.neg_32512		+
chr17	2155245	2155265	PTBv1.train.neg_15575		+
chr20	34883686	34883736	PTBv1.train.neg_25165		-
chr7	73297051	73297071	PTBv1.train.neg_38508		-
chr10	61220388	61220408	PTBv1.train.neg_2776		-
chr6	62810426	62810446	PTBv1.train.neg_36679		-
chr10	18476175	18476201	PTBv1.train.neg_1569		+
chr1	6201616	6201636	PTBv1.train.neg_23		+
chr18	39103234	39103263	PTBv1.train.neg_19377		-
chr7	845776	845796	PTBv1.train.neg_37025		+
chr10	114177925	114177954	PTBv1.train.neg_2261		+
chr17	2503341	2503376	PTBv1.train.neg_15588		+
chr7	44836385	44836405	PTBv1.train.neg_38405		-
chr19	54537152	54537172	PTBv1.train.neg_21868		-
chr15	39099717	39099744	PTBv1.train.neg_12742		-
chr10	116940336	116940356	PTBv1.train.neg_2287		+
chr15	49007506	49007526	PTBv1.train.neg_11891		+
chr2	165259761	165259786	PTBv1.train.neg_23345		-
chr2	77561469	77561489	PTBv1.train.neg_23141		-
chr11	6459413	6459439	PTBv1.train.neg_3424		+
chr2	28931078	28931098	PTBv1.train.neg_22909		-
chr6	130421155	130421175	PTBv1.train.neg_36038		+
chr15	38784532	38784552	PTBv1.train.neg_11565		+
chr1	32161262	32161295	PTBv1.train.neg_958		-
chr22	48643699	48643719	PTBv1.train.neg_29020		+
chr15	70321685	70321705	PTBv1.train.neg_13180		-
chr7	16798229	16798254	PTBv1.train.neg_38169		-
chr17	72136808	72136828	PTBv1.train.neg_17597		-
chr10	70579984	70580025	PTBv1.train.neg_1875		+
chr18	10531420	10531455	PTBv1.train.neg_17916		+
chr13	65930452	65930474	PTBv1.train.neg_9076		-
chr17	46016539	46016562	PTBv1.train.neg_16371		+
chr14	73828047	73828067	PTBv1.train.neg_11083		-
chr12	131087779	131087799	PTBv1.train.neg_6362		+
chr8	21894193	21894218	PTBv1.train.neg_39103		+
chrY	20348737	20348773	PTBv1.train.neg_46339		-
chr12	52061567	52061587	PTBv1.train.neg_5762		+
chr15	45352347	45352375	PTBv1.train.neg_11827		+
chr14	23765143	23765168	PTBv1.train.neg_10593		-
chr3	120686211	120686247	PTBv1.train.neg_30804		+
chr10	127552174	127552209	PTBv1.train.neg_3310		-
chr15	63204724	63204747	PTBv1.train.neg_13084		-
chr18	44715220	44715250	PTBv1.train.neg_19463		-
chr1	39112536	39112556	PTBv1.train.neg_1012		-
chr11	118736572	118736599	PTBv1.train.neg_5207		-
chrX	53422149	53422169	PTBv1.train.neg_44058		-
chr18	27341840	27341871	PTBv1.train.neg_18195		+
chr12	51977983	51978019	PTBv1.train.neg_5758		+
chr22	48833629	48833664	PTBv1.train.neg_30107		-
chr22	24958275	24958297	PTBv1.train.neg_28286		+
chr15	39578098	39578118	PTBv1.train.neg_11625		+
chr22	25343605	25343625	PTBv1.train.neg_29431		-
chr7	993133	993153	PTBv1.train.neg_37033		+
chr15	30127979	30128004	PTBv1.train.neg_11459		+
chrY	14098175	14098195	PTBv1.train.neg_45866		-
chr11	59567305	59567335	PTBv1.train.neg_3791		+
chr18	18004740	18004760	PTBv1.train.neg_18061		+
chr7	117271369	117271405	PTBv1.train.neg_38770		-
chr22	26780621	26780650	PTBv1.train.neg_29445		-
chr22	40163353	40163374	PTBv1.train.neg_29868		-
chr14	92749024	92749045	PTBv1.train.neg_10199		+
chr16	30627240	30627260	PTBv1.train.neg_14020		+
chr20	62122299	62122367	PTBv1.train.neg_24611		+
chr15	67293596	67293623	PTBv1.train.neg_12156		+
chrX	40426510	40426546	PTBv1.train.neg_43917		-
chr16	65068920	65068940	PTBv1.train.neg_14197		+
chr2	74541858	74541878	PTBv1.train.neg_23116		-
chr7	5236002	5236026	PTBv1.train.neg_37096		+
chr11	117034355	117034375	PTBv1.train.neg_5192		-
chr19	2397133	2397156	PTBv1.train.neg_21083		-
chr20	35368586	35368608	PTBv1.train.neg_24039		+
chr17	9703930	9703950	PTBv1.train.neg_15742		+
chr10	76648411	76648431	PTBv1.train.neg_1991		+
chr21	39105657	39105694	PTBv1.train.neg_26368		+
chrY	25423121	25423152	PTBv1.train.neg_45545		+
chr9	115716486	115716521	PTBv1.train.neg_41496		+
chr5	16858699	16858719	PTBv1.train.neg_34542		-
chr16	25871124	25871147	PTBv1.train.neg_13931		+
chr19	52633678	52633707	PTBv1.train.neg_21821		-
chrY	7657328	7657348	PTBv1.train.neg_45637		-
chrX	108665823	108665859	PTBv1.train.neg_43423		+
chr17	32036411	32036451	PTBv1.train.neg_16074		+
chr15	80973001	80973070	PTBv1.train.neg_13327		-
chr13	42518230	42518250	PTBv1.train.neg_7751		+
chr16	23486474	23486494	PTBv1.train.neg_13891		+
chr10	71334049	71334084	PTBv1.train.neg_1901		+
chr12	27358790	27358810	PTBv1.train.neg_5559		+
chr14	80722420	80722442	PTBv1.train.neg_11188		-
chr22	21758137	21758172	PTBv1.train.neg_28170		+
chr19	21130664	21130684	PTBv1.train.neg_20284		+
chr19	15507453	15507490	PTBv1.train.neg_20150		+
chr7	39665019	39665042	PTBv1.train.neg_37346		+
chr15	81491979	81491999	PTBv1.train.neg_13341		-
chr16	65435972	65436005	PTBv1.train.neg_14211		+
chr3	39166970	39166990	PTBv1.train.neg_31243		-
chr19	47718899	47718919	PTBv1.train.neg_21705		-
chr2	95140896	95140920	PTBv1.train.neg_23171		-
chr1	13793267	13793287	PTBv1.train.neg_85		+
chr17	60311556	60311576	PTBv1.train.neg_17467		-
chrX	21644977	21645011	PTBv1.train.neg_43840		-
chr19	10646770	10646794	PTBv1.train.neg_20055		+
chr4	37706273	37706297	PTBv1.train.neg_32084		+
chr7	26203887	26203913	PTBv1.train.neg_38229		-
chr6	10516963	10516988	PTBv1.train.neg_36228		-
chr14	72636874	72636897	PTBv1.train.neg_9992		+
chr22	35490054	35490087	PTBv1.train.neg_29689		-
chrX	15764180	15764206	PTBv1.train.neg_43780		-
chrY	19206874	19206894	PTBv1.train.neg_45204		+
chr12	6447537	6447557	PTBv1.train.neg_6431		-
chr20	29657592	29657628	PTBv1.train.neg_23825		+
chr22	30056354	30056390	PTBv1.train.neg_29550		-
chr18	58775494	58775529	PTBv1.train.neg_18660		+
chr14	70275260	70275285	PTBv1.train.neg_11047		-
chr15	72537697	72537717	PTBv1.train.neg_13205		-
chr6	130741585	130741605	PTBv1.train.neg_36041		+
chr15	68760871	68760891	PTBv1.train.neg_13161		-
chr7	55523040	55523060	PTBv1.train.neg_38446		-
chr20	61986807	61986828	PTBv1.train.neg_24595		+
chr17	3418254	3418274	PTBv1.train.neg_16767		-
chr5	6671772	6671792	PTBv1.train.neg_34501		-
chr14	68482613	68482643	PTBv1.train.neg_11010		-
chr15	61318740	61318763	PTBv1.train.neg_12018		+
chr12	122450621	122450651	PTBv1.train.neg_6305		+
chr10	126645836	126645871	PTBv1.train.neg_2350		+
chr17	57187509	57187530	PTBv1.train.neg_17437		-
chr3	129461178	129461198	PTBv1.train.neg_30885		+
chr5	110122341	110122361	PTBv1.train.neg_34122		+
chr20	2525535	2525577	PTBv1.train.neg_23483		+
chr20	31835438	31835458	PTBv1.train.neg_23915		+
chr17	6367702	6367735	PTBv1.train.neg_16843		-
chr17	18042566	18042600	PTBv1.train.neg_15843		+
chr13	102083438	102083469	PTBv1.train.neg_8252		+
chr21	36353395	36353431	PTBv1.train.neg_27384		-
chr10	31717892	31717919	PTBv1.train.neg_1657		+
chr10	1522918	1522948	PTBv1.train.neg_2423		-
chr11	74824231	74824254	PTBv1.train.neg_4999		-
chr7	139504724	139504752	PTBv1.train.neg_38880		-
chr6	46514349	46514372	PTBv1.train.neg_36623		-
chr1	1196358	1196378	PTBv1.train.neg_775		-
chr21	45101660	45101680	PTBv1.train.neg_27796		-
chr6	17612616	17612640	PTBv1.train.neg_35308		+
chr13	46265307	46265327	PTBv1.train.neg_8914		-
chr2	175750070	175750098	PTBv1.train.neg_23378		-
chr6	117073165	117073199	PTBv1.train.neg_36885		-
chr4	124170830	124170850	PTBv1.train.neg_32624		+
chr20	24898048	24898068	PTBv1.train.neg_24927		-
chr6	152451435	152451459	PTBv1.train.neg_36132		+
chr21	36697123	36697149	PTBv1.train.neg_26296		+
chr21	32569334	32569357	PTBv1.train.neg_27226		-
chr22	27520565	27520585	PTBv1.train.neg_29465		-
chr20	3296128	3296148	PTBv1.train.neg_24748		-
chr19	1481014	1481034	PTBv1.train.neg_19891		+
chr22	29505245	29505280	PTBv1.train.neg_28394		+
chr20	61722484	61722512	PTBv1.train.neg_25636		-
chr1	29474659	29474679	PTBv1.train.neg_230		+
chr2	36994615	36994640	PTBv1.train.neg_22947		-
chr22	27443323	27443357	PTBv1.train.neg_29460		-
chr19	57280888	57280908	PTBv1.train.neg_21934		-
chr21	43041000	43041020	PTBv1.train.neg_26562		+
chr21	33079420	33079440	PTBv1.train.neg_26063		+
chr4	84045348	84045368	PTBv1.train.neg_32397		+
chrX	85140933	85140960	PTBv1.train.neg_44256		-
chr13	49194770	49194790	PTBv1.train.neg_8976		-
chr11	63886370	63886394	PTBv1.train.neg_3870		+
chrX	76740977	76741002	PTBv1.train.neg_44219		-
chr20	31639816	31639837	PTBv1.train.neg_23903		+
chr22	30140715	30140744	PTBv1.train.neg_28447		+
chr11	107473807	107473827	PTBv1.train.neg_4211		+
chr5	54653349	54653369	PTBv1.train.neg_33847		+
chr10	100492695	100492725	PTBv1.train.neg_3109		-
chr9	98782518	98782554	PTBv1.train.neg_42251		-
chr10	101149836	101149856	PTBv1.train.neg_3111		-
chr21	33539755	33539775	PTBv1.train.neg_26098		+
chr16	49798	49852	PTBv1.train.neg_14553		-
chr13	44831446	44831466	PTBv1.train.neg_7781		+
chr15	29102788	29102808	PTBv1.train.neg_12631		-
chr16	18705809	18705829	PTBv1.train.neg_14849		-
chr16	18712143	18712163	PTBv1.train.neg_14850		-
chr4	8458318	8458339	PTBv1.train.neg_32906		-
chr15	63026127	63026147	PTBv1.train.neg_12084		+
chr22	35066161	35066204	PTBv1.train.neg_29656		-
chr7	24656133	24656153	PTBv1.train.neg_37215		+
chr19	41268928	41268953	PTBv1.train.neg_20421		+
chr10	11691071	11691091	PTBv1.train.neg_2458		-
chr5	65125839	65125859	PTBv1.train.neg_33898		+
chr5	125970698	125970718	PTBv1.train.neg_34187		+
chr18	39111385	39111405	PTBv1.train.neg_19391		-
chr20	47924802	47924864	PTBv1.train.neg_24338		+
chr5	142132753	142132773	PTBv1.train.neg_34321		+
chrY	21069467	21069503	PTBv1.train.neg_46459		-
chr18	27476400	27476421	PTBv1.train.neg_19243		-
chr3	168503848	168503868	PTBv1.train.neg_31744		-
chr4	87479039	87479059	PTBv1.train.neg_33361		-
chr15	63594857	63594879	PTBv1.train.neg_13104		-
chr3	15435087	15435107	PTBv1.train.neg_31142		-
chr1	11728658	11728686	PTBv1.train.neg_65		+
chr9	33849298	33849318	PTBv1.train.neg_41019		+
chr14	23097854	23097879	PTBv1.train.neg_9415		+
chr14	74598548	74598583	PTBv1.train.neg_11122		-
chr15	68771001	68771025	PTBv1.train.neg_13162		-
chr7	41970486	41970506	PTBv1.train.neg_38350		-
chr15	89252763	89252783	PTBv1.train.neg_12453		+
chr17	78140745	78140774	PTBv1.train.neg_16693		+
chrX	148438304	148438324	PTBv1.train.neg_43583		+
chr15	55159022	55159058	PTBv1.train.neg_11950		+
chr9	43117519	43117539	PTBv1.train.neg_42078		-
chr5	65054964	65054984	PTBv1.train.neg_33896		+
chr11	3777787	3777816	PTBv1.train.neg_3406		+
chr20	31720382	31720405	PTBv1.train.neg_25054		-
chr16	74039282	74039302	PTBv1.train.neg_15384		-
chr16	70269824	70269850	PTBv1.train.neg_15342		-
chr3	48448605	48448625	PTBv1.train.neg_31287		-
chr20	71541	71561	PTBv1.train.neg_23418		+
chrY	22965730	22965758	PTBv1.train.neg_45500		+
chr13	44990802	44990838	PTBv1.train.neg_7799		+
chr22	36592633	36592653	PTBv1.train.neg_28592		+
chr19	49148324	49148345	PTBv1.train.neg_20610		+
chr17	17608133	17608153	PTBv1.train.neg_15822		+
chr14	44779256	44779276	PTBv1.train.neg_10745		-
chr10	12171917	12171937	PTBv1.train.neg_1509		+
chr7	143683825	143683860	PTBv1.train.neg_37956		+
chr22	37448441	37448477	PTBv1.train.neg_28626		+
chr4	7281723	7281743	PTBv1.train.neg_31936		+
chr4	84587934	84587970	PTBv1.train.neg_33349		-
chr18	28928400	28928420	PTBv1.train.neg_19284		-
chr15	94672914	94672950	PTBv1.train.neg_12492		+
chr9	88028465	88028487	PTBv1.train.neg_42166		-
chr20	1381027	1381062	PTBv1.train.neg_24682		-
chr14	20633926	20633947	PTBv1.train.neg_10479		-
chr4	21042526	21042548	PTBv1.train.neg_32969		-
chrY	25403027	25403047	PTBv1.train.neg_45521		+
chrX	47397949	47397980	PTBv1.train.neg_43966		-
chr17	29708961	29709015	PTBv1.train.neg_16031		+
chr10	32818713	32818748	PTBv1.train.neg_1660		+
chr6	28302552	28302572	PTBv1.train.neg_35395		+
chr17	78639171	78639197	PTBv1.train.neg_16705		+
chr5	1140960	1140993	PTBv1.train.neg_34472		-
chr21	39116407	39116430	PTBv1.train.neg_26379		+
chr15	63088399	63088419	PTBv1.train.neg_13078		-
chr4	17225968	17225988	PTBv1.train.neg_31978		+
chr22	29700061	29700081	PTBv1.train.neg_28404		+
chr10	116040465	116040488	PTBv1.train.neg_2281		+
chr12	54967834	54967909	PTBv1.train.neg_6879		-
chr10	51375115	51375151	PTBv1.train.neg_1757		+
chr8	59497516	59497536	PTBv1.train.neg_39556		+
chr7	74831516	74831589	PTBv1.train.neg_37534		+
chr21	33081026	33081062	PTBv1.train.neg_26066		+
chr13	91324175	91324214	PTBv1.train.neg_8110		+
chr21	41114300	41114336	PTBv1.train.neg_27528		-
chr19	45957337	45957357	PTBv1.train.neg_20532		+
chrY	20196896	20196916	PTBv1.train.neg_45248		+
chr9	33300023	33300043	PTBv1.train.neg_41002		+
chr15	74663152	74663178	PTBv1.train.neg_13272		-
chr16	69328598	69328618	PTBv1.train.neg_15320		-
chr22	37412548	37412579	PTBv1.train.neg_29777		-
chr13	27859808	27859832	PTBv1.train.neg_8607		-
chr2	98468615	98468663	PTBv1.train.neg_22453		+
chr14	80740055	80740075	PTBv1.train.neg_11191		-
chrY	7693705	7693741	PTBv1.train.neg_45718		-
chr19	17313581	17313601	PTBv1.train.neg_20183		+
chr1	160758006	160758042	PTBv1.train.neg_685		+
chr12	47788852	47788872	PTBv1.train.neg_6737		-
chr7	116388173	116388193	PTBv1.train.neg_37841		+
chr3	151166762	151166798	PTBv1.train.neg_31723		-
chr18	3423968	3423988	PTBv1.train.neg_17785		+
chr16	24216144	24216168	PTBv1.train.neg_13904		+
chr2	234050046	234050066	PTBv1.train.neg_23409		-
chr15	57727912	57727932	PTBv1.train.neg_13006		-
chr4	56164240	56164260	PTBv1.train.neg_33144		-
chr7	120384243	120384263	PTBv1.train.neg_37846		+
chr19	1342498	1342518	PTBv1.train.neg_19878		+
chr19	47637335	47637355	PTBv1.train.neg_21702		-
chr22	16481078	16481098	PTBv1.train.neg_29156		-
chr17	51587058	51587078	PTBv1.train.neg_16406		+
chr15	79401215	79401238	PTBv1.train.neg_13308		-
chr14	66914932	66914952	PTBv1.train.neg_9906		+
chr12	10208235	10208255	PTBv1.train.neg_6480		-
chr11	129284875	129284907	PTBv1.train.neg_5256		-
chr8	56387845	56387877	PTBv1.train.neg_39533		+
chr14	63046808	63046828	PTBv1.train.neg_10957		-
chr19	10642948	10642968	PTBv1.train.neg_20054		+
chr11	85956376	85956399	PTBv1.train.neg_5057		-
chr18	17419253	17419273	PTBv1.train.neg_19121		-
chr18	11890740	11890760	PTBv1.train.neg_19013		-
chr20	43722664	43722684	PTBv1.train.neg_25289		-
chr17	45136073	45136106	PTBv1.train.neg_17343		-
chr9	136783969	136783989	PTBv1.train.neg_41768		+
chrX	54143289	54143317	PTBv1.train.neg_44102		-
chr11	120671231	120671251	PTBv1.train.neg_4317		+
chr2	55638654	55638674	PTBv1.train.neg_23029		-
chr4	54574045	54574065	PTBv1.train.neg_33131		-
chr22	28257150	28257172	PTBv1.train.neg_29488		-
chr14	38817671	38817691	PTBv1.train.neg_9540		+
chr6	154839155	154839175	PTBv1.train.neg_36990		-
chr8	57061760	57061785	PTBv1.train.neg_39544		+
chr17	4796000	4796021	PTBv1.train.neg_15629		+
chr22	20655954	20655978	PTBv1.train.neg_29337		-
chr11	19213009	19213034	PTBv1.train.neg_4578		-
chr13	107073780	107073800	PTBv1.train.neg_9288		-
chr14	38963521	38963572	PTBv1.train.neg_10723		-
chr2	75757230	75757271	PTBv1.train.neg_23131		-
chr13	98718382	98718445	PTBv1.train.neg_8195		+
chrX	69588757	69588778	PTBv1.train.neg_43229		+
chr19	53070178	53070206	PTBv1.train.neg_21828		-
chr17	64037960	64037980	PTBv1.train.neg_16540		+
chr1	43165502	43165523	PTBv1.train.neg_1026		-
chr9	114120181	114120201	PTBv1.train.neg_42345		-
chr14	30719837	30719870	PTBv1.train.neg_10638		-
chr19	44013912	44013932	PTBv1.train.neg_21631		-
chr6	26075656	26075676	PTBv1.train.neg_35361		+
chr8	128876238	128876258	PTBv1.train.neg_39936		+
chr7	27135829	27135861	PTBv1.train.neg_38247		-
chr19	49113777	49113799	PTBv1.train.neg_21740		-
chr14	56171904	56171966	PTBv1.train.neg_9718		+
chr2	238268150	238268170	PTBv1.train.neg_22747		+
chr17	7705402	7705441	PTBv1.train.neg_15703		+
chr20	60185809	60185829	PTBv1.train.neg_24511		+
chr15	63485221	63485241	PTBv1.train.neg_13095		-
chr18	65344414	65344434	PTBv1.train.neg_18728		+
chr18	5582884	5582904	PTBv1.train.neg_18971		-
chr11	66121622	66121642	PTBv1.train.neg_3936		+
chr11	125377575	125377607	PTBv1.train.neg_5245		-
chr11	58645913	58645933	PTBv1.train.neg_3778		+
chr20	29743343	29743366	PTBv1.train.neg_24981		-
chr9	110708302	110708322	PTBv1.train.neg_42298		-
chr9	78195403	78195423	PTBv1.train.neg_42103		-
chr7	75909217	75909256	PTBv1.train.neg_37556		+
chr16	73315714	73315734	PTBv1.train.neg_15373		-
chrX	33008268	33008288	PTBv1.train.neg_43885		-
chr18	55045343	55045363	PTBv1.train.neg_18575		+
chr16	20725436	20725456	PTBv1.train.neg_13815		+
chr17	71048240	71048293	PTBv1.train.neg_16583		+
chr18	27931653	27931675	PTBv1.train.neg_18208		+
chrY	14087033	14087054	PTBv1.train.neg_45855		-
chr4	39153592	39153612	PTBv1.train.neg_32116		+
chr7	113914192	113914228	PTBv1.train.neg_37812		+
chr4	99041416	99041465	PTBv1.train.neg_33383		-
chr11	8662887	8662907	PTBv1.train.neg_3464		+
chr5	94400256	94400284	PTBv1.train.neg_34896		-
chrX	15261058	15261081	PTBv1.train.neg_43757		-
chr18	11794952	11794972	PTBv1.train.neg_17934		+
chrY	21337324	21337346	PTBv1.train.neg_45388		+
chr21	14137966	14137986	PTBv1.train.neg_26945		-
chr22	17857915	17857935	PTBv1.train.neg_28018		+
chr22	27973050	27973086	PTBv1.train.neg_28333		+
chr17	37819642	37819693	PTBv1.train.neg_17201		-
chr10	95347031	95347051	PTBv1.train.neg_3030		-
chr13	28134591	28134612	PTBv1.train.neg_7473		+
chr13	31905436	31905466	PTBv1.train.neg_8681		-
chr8	11263361	11263391	PTBv1.train.neg_39012		+
chr4	109170253	109170273	PTBv1.train.neg_32515		+
chr17	3906326	3906364	PTBv1.train.neg_16790		-
chr4	114663047	114663073	PTBv1.train.neg_33466		-
chr22	20104898	20104923	PTBv1.train.neg_28133		+
chr4	37345033	37345053	PTBv1.train.neg_33020		-
chr7	73580991	73581011	PTBv1.train.neg_37522		+
chr22	44847984	44848004	PTBv1.train.neg_28945		+
chr18	59606053	59606088	PTBv1.train.neg_18688		+
chr1	32841012	32841032	PTBv1.train.neg_965		-
chr16	46976691	46976711	PTBv1.train.neg_15081		-
chr14	54599507	54599534	PTBv1.train.neg_9682		+
chr19	1944980	1945001	PTBv1.train.neg_21070		-
chr17	15797630	15797660	PTBv1.train.neg_15790		+
chr8	99336059	99336079	PTBv1.train.neg_40560		-
chr8	93980256	93980276	PTBv1.train.neg_40518		-
chr3	53839235	53839255	PTBv1.train.neg_31404		-
chr14	72622858	72622878	PTBv1.train.neg_9991		+
chr2	86541781	86541801	PTBv1.train.neg_22424		+
chr2	27750476	27750513	PTBv1.train.neg_22139		+
chr22	38298779	38298799	PTBv1.train.neg_28677		+
chrY	21155441	21155477	PTBv1.train.neg_45320		+
chrY	13912158	13912187	PTBv1.train.neg_45765		-
chr17	17862708	17862732	PTBv1.train.neg_16970		-
chr2	68445902	68445922	PTBv1.train.neg_22343		+
chr13	78829433	78829453	PTBv1.train.neg_9181		-
chr6	33046828	33046862	PTBv1.train.neg_35498		+
chr13	107661685	107661709	PTBv1.train.neg_9295		-
chr10	129759968	129759988	PTBv1.train.neg_2381		+
chr4	166468418	166468439	PTBv1.train.neg_32748		+
chr7	2778604	2778640	PTBv1.train.neg_38060		-
chr11	69680988	69681013	PTBv1.train.neg_3993		+
chr17	45860751	45860787	PTBv1.train.neg_16347		+
chr2	28828127	28828155	PTBv1.train.neg_22150		+
chr15	73284901	73284926	PTBv1.train.neg_12257		+
chr2	28912470	28912505	PTBv1.train.neg_22154		+
chr1	51726386	51726421	PTBv1.train.neg_1081		-
chr10	98611324	98611351	PTBv1.train.neg_2119		+
chr18	51933196	51933225	PTBv1.train.neg_19562		-
chr9	96783653	96783690	PTBv1.train.neg_41331		+
chr1	22270318	22270354	PTBv1.train.neg_140		+
chr12	87443994	87444014	PTBv1.train.neg_7028		-
chrX	135683160	135683180	PTBv1.train.neg_44432		-
chr15	58549006	58549026	PTBv1.train.neg_13021		-
chr9	45432856	45432876	PTBv1.train.neg_41139		+
chr22	36681830	36681856	PTBv1.train.neg_28596		+
chr15	64574453	64574473	PTBv1.train.neg_13126		-
chr11	63841482	63841506	PTBv1.train.neg_3868		+
chr13	72195067	72195087	PTBv1.train.neg_9111		-
chrX	129208321	129208341	PTBv1.train.neg_44387		-
chr4	169627722	169627742	PTBv1.train.neg_33573		-
chrY	2793921	2793941	PTBv1.train.neg_44553		+
chr14	75287908	75287937	PTBv1.train.neg_10098		+
chr4	100220472	100220492	PTBv1.train.neg_33391		-
chr10	5995986	5996006	PTBv1.train.neg_1453		+
chr22	37517373	37517409	PTBv1.train.neg_29792		-
chr20	61743707	61743729	PTBv1.train.neg_25639		-
chr1	12010032	12010080	PTBv1.train.neg_75		+
chr8	52855993	52856023	PTBv1.train.neg_40298		-
chr14	20802791	20802816	PTBv1.train.neg_10486		-
chr8	17145358	17145385	PTBv1.train.neg_40031		-
chr21	36530774	36530794	PTBv1.train.neg_26264		+
chr20	41577282	41577318	PTBv1.train.neg_24175		+
chr10	87742238	87742258	PTBv1.train.neg_2979		-
chrX	46917766	46917789	PTBv1.train.neg_42947		+
chr7	92778138	92778165	PTBv1.train.neg_37629		+
chr2	24917121	24917141	PTBv1.train.neg_22865		-
chr3	38198931	38198951	PTBv1.train.neg_30422		+
chr7	73305973	73306008	PTBv1.train.neg_38512		-
chr9	723979	723999	PTBv1.train.neg_40871		+
chr11	71613911	71613935	PTBv1.train.neg_4027		+
chr7	34942295	34942319	PTBv1.train.neg_38313		-
chr2	60985001	60985036	PTBv1.train.neg_22314		+
chr10	78968339	78968362	PTBv1.train.neg_2943		-
chr2	27754929	27754949	PTBv1.train.neg_22140		+
chr8	133132374	133132400	PTBv1.train.neg_40769		-
chr22	18149815	18149851	PTBv1.train.neg_28041		+
chrY	15389422	15389446	PTBv1.train.neg_45100		+
chr7	7249043	7249063	PTBv1.train.neg_37138		+
chr6	15633200	15633220	PTBv1.train.neg_36262		-
chr20	2417068	2417090	PTBv1.train.neg_24697		-
chr21	29606854	29606874	PTBv1.train.neg_25948		+
chr2	37314939	37314959	PTBv1.train.neg_22219		+
chr8	130946235	130946255	PTBv1.train.neg_40757		-
chr12	52947685	52947715	PTBv1.train.neg_6835		-
chr8	124308896	124308930	PTBv1.train.neg_40720		-
chr21	28307796	28307816	PTBv1.train.neg_25888		+
chr17	72439102	72439138	PTBv1.train.neg_16604		+
chr8	95955679	95955699	PTBv1.train.neg_40535		-
chr21	46355028	46355102	PTBv1.train.neg_26838		+
chr9	97728387	97728417	PTBv1.train.neg_41341		+
chr16	45284061	45284096	PTBv1.train.neg_14058		+
chr9	102320488	102320545	PTBv1.train.neg_41414		+
chr20	30248076	30248096	PTBv1.train.neg_25008		-
chr12	105947375	105947423	PTBv1.train.neg_7140		-
chr10	89545650	89545670	PTBv1.train.neg_2991		-
chrX	7047597	7047652	PTBv1.train.neg_43690		-
chr12	8966326	8966354	PTBv1.train.neg_5416		+
chr6	25921201	25921224	PTBv1.train.neg_36327		-
chr15	99346624	99346647	PTBv1.train.neg_12540		+
chr20	36979152	36979188	PTBv1.train.neg_24129		+
chr4	78216037	78216071	PTBv1.train.neg_33293		-
chr15	20551446	20551466	PTBv1.train.neg_11392		+
chr9	34086284	34086304	PTBv1.train.neg_41975		-
chr21	31987256	31987276	PTBv1.train.neg_27209		-
chr12	67009921	67009941	PTBv1.train.neg_6972		-
chr1	15850746	15850769	PTBv1.train.neg_90		+
chr16	31048500	31048522	PTBv1.train.neg_14036		+
chr13	27796016	27796036	PTBv1.train.neg_8601		-
chr9	126105386	126105422	PTBv1.train.neg_41547		+
chr21	36996223	36996243	PTBv1.train.neg_26299		+
chr19	2852610	2852630	PTBv1.train.neg_19924		+
chr8	42406419	42406455	PTBv1.train.neg_40265		-
chr5	68501659	68501679	PTBv1.train.neg_33918		+
chr6	126206654	126206674	PTBv1.train.neg_36015		+
chr18	684733	684753	PTBv1.train.neg_18888		-
chr5	70516538	70516574	PTBv1.train.neg_34778		-
chr6	41789486	41789506	PTBv1.train.neg_36570		-
chr16	2432600	2432620	PTBv1.train.neg_13581		+
chr9	114204023	114204043	PTBv1.train.neg_41469		+
chr16	73572225	73572245	PTBv1.train.neg_15379		-
chr18	52000210	52000230	PTBv1.train.neg_19566		-
chr18	10538500	10538520	PTBv1.train.neg_17920		+
chr21	14570132	14570167	PTBv1.train.neg_25676		+
chr18	11858848	11858868	PTBv1.train.neg_17936		+
chr6	126357007	126357027	PTBv1.train.neg_36020		+
chr7	120387363	120387383	PTBv1.train.neg_37847		+
chr21	46357595	46357615	PTBv1.train.neg_26840		+
chr12	108380861	108380884	PTBv1.train.neg_7152		-
chr22	37419710	37419731	PTBv1.train.neg_29778		-
chrY	19356023	19356045	PTBv1.train.neg_45882		-
chr13	101701355	101701375	PTBv1.train.neg_9261		-
chr19	44007675	44007695	PTBv1.train.neg_21630		-
chrY	20196365	20196386	PTBv1.train.neg_45246		+
chr22	29391057	29391077	PTBv1.train.neg_29522		-
chr8	92227721	92227742	PTBv1.train.neg_39738		+
chr13	24368216	24368240	PTBv1.train.neg_8544		-
chr15	80759714	80759746	PTBv1.train.neg_12337		+
chr17	78572729	78572749	PTBv1.train.neg_17672		-
chrY	20199300	20199320	PTBv1.train.neg_45260		+
chr7	99295782	99295822	PTBv1.train.neg_37683		+
chrY	19366276	19366307	PTBv1.train.neg_45913		-
chr13	30394729	30394765	PTBv1.train.neg_7509		+
chr1	89784006	89784026	PTBv1.train.neg_496		+
chr7	103555585	103555650	PTBv1.train.neg_38707		-
chrY	19355442	19355462	PTBv1.train.neg_45878		-
chrY	5130337	5130406	PTBv1.train.neg_44656		+
chr6	90662307	90662332	PTBv1.train.neg_35895		+
chr16	73953927	73953951	PTBv1.train.neg_15381		-
chr18	53270156	53270176	PTBv1.train.neg_18530		+
chr16	84394001	84394031	PTBv1.train.neg_14469		+
chr10	74479712	74479751	PTBv1.train.neg_2880		-
chr7	30060786	30060812	PTBv1.train.neg_37243		+
chr17	7022292	7022312	PTBv1.train.neg_16862		-
chr19	62592083	62592151	PTBv1.train.neg_20967		+
chr6	42106764	42106785	PTBv1.train.neg_36579		-
chr17	36938027	36938047	PTBv1.train.neg_17174		-
chr7	129922990	129923063	PTBv1.train.neg_37906		+
chr10	46415139	46415160	PTBv1.train.neg_1700		+
chr18	42188357	42188391	PTBv1.train.neg_18390		+
chr18	70106914	70106972	PTBv1.train.neg_19766		-
chr5	138646034	138646055	PTBv1.train.neg_34289		+
chr2	24075194	24075220	PTBv1.train.neg_22077		+
chr13	39158945	39158968	PTBv1.train.neg_7677		+
chr3	39423609	39423649	PTBv1.train.neg_30449		+
chr22	34608358	34608381	PTBv1.train.neg_29630		-
chr10	92585726	92585746	PTBv1.train.neg_3008		-
chr10	63110089	63110109	PTBv1.train.neg_1829		+
chrX	101602776	101602796	PTBv1.train.neg_44288		-
chr12	63472783	63472803	PTBv1.train.neg_5919		+
chr15	47977515	47977535	PTBv1.train.neg_12883		-
chr20	32571361	32571395	PTBv1.train.neg_23941		+
chr2	120276386	120276424	PTBv1.train.neg_22573		+
chr1	28732848	28732868	PTBv1.train.neg_220		+
chr20	13472252	13472282	PTBv1.train.neg_24805		-
chr15	39449167	39449187	PTBv1.train.neg_11606		+
chr6	24925272	24925296	PTBv1.train.neg_36312		-
chrX	64875498	64875521	PTBv1.train.neg_43159		+
chr5	177734529	177734549	PTBv1.train.neg_35155		-
chr18	240189	240217	PTBv1.train.neg_18859		-
chr1	112973636	112973656	PTBv1.train.neg_571		+
chr5	43664287	43664307	PTBv1.train.neg_33798		+
chr20	9726847	9726867	PTBv1.train.neg_24798		-
chr10	15022870	15022890	PTBv1.train.neg_2495		-
chr15	88130064	88130084	PTBv1.train.neg_13397		-
chrY	13974044	13974082	PTBv1.train.neg_45801		-
chr15	64581498	64581518	PTBv1.train.neg_13135		-
chr7	100122924	100122952	PTBv1.train.neg_38682		-
chr10	60757959	60757979	PTBv1.train.neg_2772		-
chr10	118692356	118692389	PTBv1.train.neg_3223		-
chr2	71392790	71392836	PTBv1.train.neg_22387		+
chr15	63645343	63645383	PTBv1.train.neg_12090		+
chr12	41076862	41076892	PTBv1.train.neg_5621		+
chr1	205265208	205265228	PTBv1.train.neg_1394		-
chr21	18105587	18105607	PTBv1.train.neg_27034		-
chr10	89431679	89431700	PTBv1.train.neg_2045		+
chr15	40493162	40493195	PTBv1.train.neg_12785		-
chr7	128384226	128384253	PTBv1.train.neg_38808		-
chr12	56379531	56379551	PTBv1.train.neg_5866		+
chr8	25412435	25412458	PTBv1.train.neg_39213		+
chr17	54782067	54782103	PTBv1.train.neg_16447		+
chr16	63694885	63694944	PTBv1.train.neg_15197		-
chr17	1892898	1892918	PTBv1.train.neg_15572		+
chr11	9379681	9379709	PTBv1.train.neg_3468		+
chr16	73046081	73046104	PTBv1.train.neg_15357		-
chr4	8037085	8037118	PTBv1.train.neg_32899		-
chr17	58728286	58728306	PTBv1.train.neg_16488		+
chr1	24857786	24857821	PTBv1.train.neg_153		+
chrY	14096906	14096926	PTBv1.train.neg_45864		-
chr1	245393385	245393417	PTBv1.train.neg_1419		-
chr7	26215137	26215157	PTBv1.train.neg_37223		+
chr10	27494171	27494191	PTBv1.train.neg_1632		+
chr6	30752328	30752369	PTBv1.train.neg_36398		-
chr20	22511429	22511466	PTBv1.train.neg_24901		-
chrX	46199070	46199090	PTBv1.train.neg_42924		+
chr18	20946506	20946543	PTBv1.train.neg_19179		-
chr18	5525607	5525627	PTBv1.train.neg_18964		-
chr15	41848269	41848289	PTBv1.train.neg_11747		+
chr2	112751089	112751119	PTBv1.train.neg_22539		+
chr13	75010020	75010040	PTBv1.train.neg_9157		-
chr15	70307981	70308017	PTBv1.train.neg_13178		-
chr8	125623335	125623355	PTBv1.train.neg_39922		+
chr3	16339372	16339392	PTBv1.train.neg_31164		-
chr20	45158617	45158637	PTBv1.train.neg_24289		+
chr13	47432681	47432719	PTBv1.train.neg_8917		-
chr11	14497817	14497837	PTBv1.train.neg_4535		-
chr13	110076346	110076366	PTBv1.train.neg_8319		+
chr16	1764442	1764476	PTBv1.train.neg_13543		+
chr11	85641964	85642008	PTBv1.train.neg_4133		+
chr2	8856534	8856564	PTBv1.train.neg_22781		-
chr5	16646035	16646055	PTBv1.train.neg_34539		-
chr20	61973933	61973969	PTBv1.train.neg_24590		+
chr1	57603237	57603257	PTBv1.train.neg_1112		-
chr3	173483543	173483567	PTBv1.train.neg_31018		+
chr22	16667430	16667450	PTBv1.train.neg_29175		-
chr16	2561345	2561380	PTBv1.train.neg_13604		+
chr21	32567122	32567143	PTBv1.train.neg_27225		-
chr21	42392708	42392736	PTBv1.train.neg_26493		+
chr19	37996733	37996767	PTBv1.train.neg_20338		+
chr21	14817980	14818002	PTBv1.train.neg_26998		-
chr21	29399614	29399643	PTBv1.train.neg_25910		+
chr18	9558285	9558305	PTBv1.train.neg_18993		-
chr11	118500079	118500115	PTBv1.train.neg_4295		+
chr19	18428847	18428883	PTBv1.train.neg_20212		+
chr14	62854189	62854222	PTBv1.train.neg_10950		-
chr10	5460506	5460526	PTBv1.train.neg_1443		+
chr4	178593738	178593767	PTBv1.train.neg_33596		-
chr13	41160873	41160897	PTBv1.train.neg_8809		-
chr4	114450314	114450334	PTBv1.train.neg_32577		+
chr18	45209839	45209905	PTBv1.train.neg_19483		-
chr20	33928430	33928451	PTBv1.train.neg_23987		+
chr7	45740907	45740935	PTBv1.train.neg_38412		-
chr12	131732751	131732787	PTBv1.train.neg_7300		-
chr12	55345923	55345970	PTBv1.train.neg_6895		-
chr4	171231491	171231564	PTBv1.train.neg_33586		-
chr18	16870105	16870178	PTBv1.train.neg_19109		-
chr9	33895562	33895582	PTBv1.train.neg_41023		+
chr22	34014572	34014593	PTBv1.train.neg_28519		+
chr22	40363143	40363173	PTBv1.train.neg_28791		+
chr10	27188117	27188146	PTBv1.train.neg_2571		-
chrY	19172201	19172221	PTBv1.train.neg_45133		+
chr13	51921566	51921586	PTBv1.train.neg_9064		-
chrY	15317478	15317498	PTBv1.train.neg_45081		+
chr18	64526852	64526886	PTBv1.train.neg_19702		-
chr11	65170297	65170325	PTBv1.train.neg_3905		+
chr18	21070977	21070998	PTBv1.train.neg_19185		-
chr14	47179360	47179396	PTBv1.train.neg_10754		-
chr7	65904942	65904966	PTBv1.train.neg_37482		+
chr9	37854075	37854095	PTBv1.train.neg_41116		+
chr21	44576454	44576496	PTBv1.train.neg_27742		-
chr4	55968449	55968469	PTBv1.train.neg_32214		+
chr19	49486917	49486937	PTBv1.train.neg_21744		-
chr2	100991553	100991582	PTBv1.train.neg_22473		+
chrY	20195633	20195653	PTBv1.train.neg_45242		+
chr12	14451324	14451344	PTBv1.train.neg_5506		+
chr9	97059659	97059689	PTBv1.train.neg_42225		-
chr22	40939805	40939825	PTBv1.train.neg_29926		-
chr7	123118478	123118528	PTBv1.train.neg_38782		-
chr21	45151643	45151663	PTBv1.train.neg_27816		-
chr10	121346265	121346285	PTBv1.train.neg_3257		-
chr20	62360272	62360331	PTBv1.train.neg_24616		+
chr12	98962997	98963021	PTBv1.train.neg_7080		-
chr9	35675444	35675494	PTBv1.train.neg_42015		-
chr20	42672097	42672117	PTBv1.train.neg_24219		+
chr3	50584760	50584818	PTBv1.train.neg_30602		+
chr1	20549293	20549313	PTBv1.train.neg_132		+
chr13	98294886	98294906	PTBv1.train.neg_9229		-
chrY	19357248	19357301	PTBv1.train.neg_45884		-
chr17	35862799	35862830	PTBv1.train.neg_16167		+
chr15	48314560	48314594	PTBv1.train.neg_11879		+
chr12	46644792	46644812	PTBv1.train.neg_5657		+
chr15	89318790	89318814	PTBv1.train.neg_13405		-
chr15	88366844	88366864	PTBv1.train.neg_12405		+
chr5	32623310	32623337	PTBv1.train.neg_33733		+
chr18	27177263	27177298	PTBv1.train.neg_18175		+
chr1	52629764	52629784	PTBv1.train.neg_1087		-
chr14	34100089	34100114	PTBv1.train.neg_10663		-
chr8	38034940	38034967	PTBv1.train.neg_39366		+
chr11	62325769	62325794	PTBv1.train.neg_4818		-
chrY	5100231	5100251	PTBv1.train.neg_44649		+
chr13	95367039	95367079	PTBv1.train.neg_9216		-
chrY	6859391	6859411	PTBv1.train.neg_44798		+
chr7	126819104	126819124	PTBv1.train.neg_38801		-
chr20	29359895	29359931	PTBv1.train.neg_24976		-
chr13	46121320	46121342	PTBv1.train.neg_7809		+
chr18	59776157	59776177	PTBv1.train.neg_18697		+
chr19	12260578	12260628	PTBv1.train.neg_21292		-
chr16	24894471	24894492	PTBv1.train.neg_14951		-
chr11	27657253	27657279	PTBv1.train.neg_4587		-
chr16	4522992	4523012	PTBv1.train.neg_14692		-
chr17	34545219	34545239	PTBv1.train.neg_17142		-
chr8	62750402	62750430	PTBv1.train.neg_40359		-
chr7	2453243	2453273	PTBv1.train.neg_37051		+
chr18	27184346	27184369	PTBv1.train.neg_18179		+
chrY	13928319	13928339	PTBv1.train.neg_45779		-
chr3	173647544	173647590	PTBv1.train.neg_31750		-
chr11	82303523	82303550	PTBv1.train.neg_4106		+
chr11	72086733	72086753	PTBv1.train.neg_4946		-
chr12	46455258	46455278	PTBv1.train.neg_5654		+
chr10	74970809	74970829	PTBv1.train.neg_2919		-
chr10	123284988	123285008	PTBv1.train.neg_3267		-
chr16	68908936	68908956	PTBv1.train.neg_14335		+
chr9	135199667	135199694	PTBv1.train.neg_42534		-
chr1	39078902	39078922	PTBv1.train.neg_1008		-
chr4	39145004	39145024	PTBv1.train.neg_32111		+
chr11	85697347	85697369	PTBv1.train.neg_4138		+
chr4	2800102	2800137	PTBv1.train.neg_31842		+
chr8	120926747	120926771	PTBv1.train.neg_40706		-
chr7	156641993	156642013	PTBv1.train.neg_38010		+
chr11	85021831	85021851	PTBv1.train.neg_4118		+
chr16	85122349	85122381	PTBv1.train.neg_15462		-
chr16	16263827	16263851	PTBv1.train.neg_13770		+
chr18	71040022	71040058	PTBv1.train.neg_19768		-
chr3	150343631	150343651	PTBv1.train.neg_30967		+
chr20	44674022	44674075	PTBv1.train.neg_25381		-
chr7	143207824	143207853	PTBv1.train.neg_38892		-
chr21	44374930	44374950	PTBv1.train.neg_26683		+
chr9	91118258	91118283	PTBv1.train.neg_41278		+
chr20	41586254	41586274	PTBv1.train.neg_24181		+
chrX	70517775	70517795	PTBv1.train.neg_43254		+
chr18	18856969	18856989	PTBv1.train.neg_18082		+
chr19	43404913	43404933	PTBv1.train.neg_21625		-
chr19	38557871	38557901	PTBv1.train.neg_20348		+
chr14	91023014	91023034	PTBv1.train.neg_11238		-
chrX	15391395	15391417	PTBv1.train.neg_43773		-
chr5	133975215	133975235	PTBv1.train.neg_35016		-
chr16	79636659	79636679	PTBv1.train.neg_14411		+
chr9	95129570	95129590	PTBv1.train.neg_42221		-
chr17	4396179	4396215	PTBv1.train.neg_16803		-
chrX	21661014	21661034	PTBv1.train.neg_43844		-
chr7	5913592	5913616	PTBv1.train.neg_37108		+
chr22	28254027	28254075	PTBv1.train.neg_29487		-
chr4	171246755	171246788	PTBv1.train.neg_33587		-
chr18	71041599	71041640	PTBv1.train.neg_19770		-
chr11	64816734	64816764	PTBv1.train.neg_3888		+
chr19	1229080	1229100	PTBv1.train.neg_19869		+
chr9	123670118	123670138	PTBv1.train.neg_42409		-
chr12	68490175	68490195	PTBv1.train.neg_5975		+
chr6	57398306	57398326	PTBv1.train.neg_35782		+
chr2	24145482	24145502	PTBv1.train.neg_22856		-
chrX	12742188	12742217	PTBv1.train.neg_42673		+
chr5	139028018	139028042	PTBv1.train.neg_34296		+
chr11	60444121	60444141	PTBv1.train.neg_3798		+
chr3	125510655	125510675	PTBv1.train.neg_30853		+
chr12	113277629	113277669	PTBv1.train.neg_7193		-
chr21	29614194	29614214	PTBv1.train.neg_25950		+
chr17	7104616	7104636	PTBv1.train.neg_16878		-
chr5	64938718	64938738	PTBv1.train.neg_34750		-
chrY	7678858	7678901	PTBv1.train.neg_45688		-
chr4	17426599	17426635	PTBv1.train.neg_31984		+
chr22	41524532	41524552	PTBv1.train.neg_29954		-
chrX	133994015	133994042	PTBv1.train.neg_43536		+
chr3	14206647	14206667	PTBv1.train.neg_30280		+
chr19	54983691	54983711	PTBv1.train.neg_20782		+
chr16	1301369	1301414	PTBv1.train.neg_13505		+
chr6	43048926	43048961	PTBv1.train.neg_36586		-
chr13	40543548	40543568	PTBv1.train.neg_7693		+
chr1	26958429	26958466	PTBv1.train.neg_179		+
chr11	62912821	62912847	PTBv1.train.neg_3838		+
chr22	15856887	15856957	PTBv1.train.neg_29137		-
chr5	128469511	128469539	PTBv1.train.neg_34213		+
chr13	25051565	25051585	PTBv1.train.neg_7418		+
chr18	30717041	30717061	PTBv1.train.neg_18255		+
chr16	68041158	68041178	PTBv1.train.neg_14319		+
chr9	99894932	99894959	PTBv1.train.neg_42265		-
chr17	57491207	57491227	PTBv1.train.neg_17446		-
chr21	43785648	43785670	PTBv1.train.neg_27697		-
chr13	52108932	52108952	PTBv1.train.neg_7969		+
chr20	61644002	61644022	PTBv1.train.neg_25623		-
chr10	63470741	63470761	PTBv1.train.neg_1837		+
chr13	20488154	20488185	PTBv1.train.neg_8478		-
chr10	101095206	101095226	PTBv1.train.neg_2138		+
chr2	71074143	71074178	PTBv1.train.neg_23099		-
chr5	170753610	170753632	PTBv1.train.neg_34410		+
chr10	133820541	133820561	PTBv1.train.neg_2397		+
chr7	74830876	74830896	PTBv1.train.neg_37533		+
chr9	4706362	4706398	PTBv1.train.neg_41830		-
chr4	21032890	21032910	PTBv1.train.neg_32968		-
chr6	32236327	32236349	PTBv1.train.neg_35493		+
chr8	82780544	82780567	PTBv1.train.neg_40472		-
chr19	7036144	7036164	PTBv1.train.neg_20000		+
chr22	18503251	18503287	PTBv1.train.neg_28072		+
chr16	571890	571918	PTBv1.train.neg_13480		+
chr1	65124496	65124516	PTBv1.train.neg_1129		-
chr4	54618936	54618962	PTBv1.train.neg_33137		-
chr16	21638392	21638451	PTBv1.train.neg_13851		+
chr20	344719	344745	PTBv1.train.neg_23440		+
chr20	30846485	30846510	PTBv1.train.neg_23885		+
chr16	28904977	28905022	PTBv1.train.neg_13970		+
chr14	34147622	34147642	PTBv1.train.neg_10667		-
chr17	17950057	17950080	PTBv1.train.neg_15834		+
chr2	32846588	32846608	PTBv1.train.neg_22195		+
chr14	57838975	57839001	PTBv1.train.neg_9741		+
chr7	143040737	143040778	PTBv1.train.neg_37953		+
chr18	75990117	75990137	PTBv1.train.neg_18847		+
chrX	85167844	85167867	PTBv1.train.neg_44258		-
chr12	10759697	10759717	PTBv1.train.neg_6498		-
chr4	171221918	171221938	PTBv1.train.neg_33583		-
chr21	18644582	18644608	PTBv1.train.neg_27049		-
chr21	30189360	30189380	PTBv1.train.neg_27183		-
chr2	102063440	102063460	PTBv1.train.neg_22486		+
chr3	131661345	131661371	PTBv1.train.neg_30902		+
chr7	12395033	12395053	PTBv1.train.neg_38145		-
chr3	52717114	52717151	PTBv1.train.neg_30641		+
chr21	16119541	16119600	PTBv1.train.neg_25714		+
chr11	32571821	32571841	PTBv1.train.neg_3590		+
chrX	54517819	54517839	PTBv1.train.neg_44109		-
chr13	19695861	19695881	PTBv1.train.neg_8441		-
chr16	65837616	65837643	PTBv1.train.neg_15241		-
chr19	57964453	57964477	PTBv1.train.neg_21941		-
chr20	60150810	60150839	PTBv1.train.neg_25583		-
chr16	54290367	54290436	PTBv1.train.neg_14118		+
chr2	46694561	46694581	PTBv1.train.neg_22999		-
chr6	128244909	128244932	PTBv1.train.neg_36906		-
chr6	30021185	30021226	PTBv1.train.neg_35418		+
chr9	135229502	135229528	PTBv1.train.neg_42539		-
chr13	20863104	20863138	PTBv1.train.neg_8492		-
chr5	94639698	94639718	PTBv1.train.neg_34899		-
chr8	104336880	104336923	PTBv1.train.neg_40627		-
chrX	50165549	50165569	PTBv1.train.neg_44039		-
chr20	60192831	60192851	PTBv1.train.neg_24515		+
chr19	11189215	11189240	PTBv1.train.neg_21283		-
chr3	49291115	49291136	PTBv1.train.neg_31330		-
chr9	34327534	34327599	PTBv1.train.neg_41036		+
chr9	139201614	139201649	PTBv1.train.neg_42592		-
chr15	56979117	56979137	PTBv1.train.neg_12999		-
chr3	49113846	49113866	PTBv1.train.neg_31323		-
chr3	18386827	18386863	PTBv1.train.neg_31176		-
chr2	85641572	85641592	PTBv1.train.neg_23159		-
chr10	88424506	88424539	PTBv1.train.neg_2016		+
chr8	14173897	14173917	PTBv1.train.neg_40021		-
chr21	42671572	42671592	PTBv1.train.neg_27608		-
chr22	41712223	41712243	PTBv1.train.neg_29974		-
chr6	31914964	31914984	PTBv1.train.neg_35481		+
chr2	85850452	85850487	PTBv1.train.neg_22420		+
chr8	22539141	22539164	PTBv1.train.neg_40078		-
chr3	196320323	196320384	PTBv1.train.neg_31774		-
chr8	9669970	9669990	PTBv1.train.neg_38996		+
chr20	25338376	25338423	PTBv1.train.neg_23788		+
chr11	58730001	58730070	PTBv1.train.neg_3785		+
chr4	2803712	2803732	PTBv1.train.neg_31843		+
chr8	139435044	139435071	PTBv1.train.neg_40784		-
chr22	34669952	34669976	PTBv1.train.neg_29633		-
chrY	21157884	21157917	PTBv1.train.neg_45330		+
chr9	111186436	111186456	PTBv1.train.neg_42308		-
chr20	35364375	35364395	PTBv1.train.neg_24038		+
chr16	2257188	2257222	PTBv1.train.neg_14616		-
chr13	79005160	79005186	PTBv1.train.neg_8076		+
chr22	29967665	29967686	PTBv1.train.neg_28434		+
chr7	149057770	149057790	PTBv1.train.neg_37981		+
chr22	17625341	17625376	PTBv1.train.neg_29227		-
chr22	43986854	43986874	PTBv1.train.neg_30031		-
chr19	22732643	22732663	PTBv1.train.neg_21512		-
chr20	33167874	33167894	PTBv1.train.neg_25104		-
chr13	37828162	37828182	PTBv1.train.neg_7633		+
chr14	74663286	74663306	PTBv1.train.neg_11128		-
chr18	27494325	27494348	PTBv1.train.neg_19248		-
chr9	115079514	115079534	PTBv1.train.neg_41481		+
chrX	46390766	46390786	PTBv1.train.neg_43955		-
chr19	50715739	50715759	PTBv1.train.neg_20681		+
chr15	38470791	38470827	PTBv1.train.neg_11541		+
chr21	31962512	31962547	PTBv1.train.neg_25993		+
chr6	137562946	137562966	PTBv1.train.neg_36950		-
chrY	13935514	13935546	PTBv1.train.neg_45783		-
chr12	21688544	21688579	PTBv1.train.neg_6547		-
chr11	16884483	16884503	PTBv1.train.neg_4549		-
chr10	134967956	134967988	PTBv1.train.neg_3334		-
chr9	132280028	132280070	PTBv1.train.neg_41708		+
chr20	21105312	21105340	PTBv1.train.neg_23741		+
chr10	75573488	75573508	PTBv1.train.neg_2933		-
chr21	44633271	44633291	PTBv1.train.neg_26711		+
chr22	43952726	43952757	PTBv1.train.neg_28900		+
chr7	26202191	26202211	PTBv1.train.neg_38228		-
chr21	29168949	29168975	PTBv1.train.neg_27118		-
chr7	107025796	107025831	PTBv1.train.neg_37778		+
chr1	45931453	45931511	PTBv1.train.neg_372		+
chr22	38258498	38258520	PTBv1.train.neg_29827		-
chr13	19694668	19694697	PTBv1.train.neg_8440		-
chr11	73767549	73767580	PTBv1.train.neg_4984		-
chr6	108069714	108069734	PTBv1.train.neg_35937		+
chr15	50579238	50579262	PTBv1.train.neg_12938		-
chr19	38136130	38136157	PTBv1.train.neg_21552		-
chr22	16752788	16752808	PTBv1.train.neg_29190		-
chr3	4331047	4331067	PTBv1.train.neg_30175		+
chr3	31977308	31977340	PTBv1.train.neg_31211		-
chr7	42933750	42933777	PTBv1.train.neg_38359		-
chr18	31104497	31104517	PTBv1.train.neg_19305		-
chr15	84986570	84986590	PTBv1.train.neg_12382		+
chr22	24126726	24126746	PTBv1.train.neg_29405		-
chr5	96253102	96253162	PTBv1.train.neg_34086		+
chr12	44464033	44464069	PTBv1.train.neg_5641		+
chr17	44038461	44038491	PTBv1.train.neg_16316		+
chr2	151039032	151039072	PTBv1.train.neg_23322		-
chr11	111453779	111453809	PTBv1.train.neg_4239		+
chr14	103546864	103546900	PTBv1.train.neg_10373		+
chrX	70264080	70264100	PTBv1.train.neg_43237		+
chr21	43997011	43997036	PTBv1.train.neg_26628		+
chr20	9736202	9736222	PTBv1.train.neg_24800		-
chr10	71378343	71378399	PTBv1.train.neg_1903		+
chr11	60446335	60446355	PTBv1.train.neg_3800		+
chr5	16508730	16508773	PTBv1.train.neg_34532		-
chr10	79304760	79304780	PTBv1.train.neg_2947		-
chr13	23707015	23707035	PTBv1.train.neg_7368		+
chr19	20066324	20066355	PTBv1.train.neg_20266		+
chr20	43404439	43404462	PTBv1.train.neg_25278		-
chrY	21080557	21080588	PTBv1.train.neg_46487		-
chr16	55764172	55764192	PTBv1.train.neg_15135		-
chr15	43667814	43667834	PTBv1.train.neg_11813		+
chr12	12178042	12178062	PTBv1.train.neg_6506		-
chr15	47996971	47996991	PTBv1.train.neg_12884		-
chrY	13343771	13343791	PTBv1.train.neg_44962		+
chr6	71626340	71626369	PTBv1.train.neg_35816		+
chr5	79836991	79837018	PTBv1.train.neg_34022		+
chrX	70037079	70037101	PTBv1.train.neg_44167		-
chr6	111059001	111059027	PTBv1.train.neg_36856		-
chr17	53411219	53411239	PTBv1.train.neg_17389		-
chr13	48478512	48478536	PTBv1.train.neg_7861		+
chr21	34835693	34835715	PTBv1.train.neg_27354		-
chrX	80362563	80362583	PTBv1.train.neg_43309		+
chr11	47558108	47558128	PTBv1.train.neg_3742		+
chr10	5955344	5955364	PTBv1.train.neg_2440		-
chr13	49204597	49204617	PTBv1.train.neg_8981		-
chr4	80034368	80034398	PTBv1.train.neg_33299		-
chr13	21071844	21071873	PTBv1.train.neg_8508		-
chr20	5955209	5955229	PTBv1.train.neg_23592		+
chr5	112258961	112258981	PTBv1.train.neg_34955		-
chr5	77765566	77765586	PTBv1.train.neg_34010		+
chr18	12959930	12959980	PTBv1.train.neg_17996		+
chr22	37742313	37742333	PTBv1.train.neg_28644		+
chr16	12208989	12209009	PTBv1.train.neg_13735		+
chr12	120243839	120243902	PTBv1.train.neg_7252		-
chr8	94010972	94010992	PTBv1.train.neg_40522		-
chr5	177565838	177565858	PTBv1.train.neg_34430		+
chr17	3685316	3685336	PTBv1.train.neg_16778		-
chr9	112682173	112682205	PTBv1.train.neg_42320		-
chr13	110622091	110622125	PTBv1.train.neg_8329		+
chr16	29895272	29895301	PTBv1.train.neg_14003		+
chr11	20348375	20348397	PTBv1.train.neg_3546		+
chr22	27644183	27644203	PTBv1.train.neg_28312		+
chr21	14618791	14618818	PTBv1.train.neg_25693		+
chr13	37822831	37822851	PTBv1.train.neg_7629		+
chr1	26259218	26259254	PTBv1.train.neg_918		-
chr21	45041819	45041839	PTBv1.train.neg_27791		-
chr11	66123461	66123481	PTBv1.train.neg_3937		+
chr13	29300444	29300464	PTBv1.train.neg_8638		-
chr21	44650849	44650869	PTBv1.train.neg_26714		+
chr2	46800668	46800688	PTBv1.train.neg_22267		+
chr5	112351033	112351053	PTBv1.train.neg_34129		+
chr19	54625093	54625132	PTBv1.train.neg_21873		-
chr12	103655962	103655990	PTBv1.train.neg_6111		+
chr16	2436008	2436029	PTBv1.train.neg_13583		+
chr18	31294453	31294473	PTBv1.train.neg_19334		-
chr16	57321652	57321686	PTBv1.train.neg_15183		-
chrY	25461807	25461877	PTBv1.train.neg_45598		+
chr10	28254913	28254933	PTBv1.train.neg_2592		-
chr21	33576064	33576084	PTBv1.train.neg_26116		+
chr4	17414914	17414934	PTBv1.train.neg_32954		-
chrX	9620405	9620451	PTBv1.train.neg_42643		+
chr7	6151900	6151920	PTBv1.train.neg_37118		+
chr2	100993003	100993041	PTBv1.train.neg_22474		+
chrX	154008794	154008821	PTBv1.train.neg_44492		-
chr10	70394417	70394450	PTBv1.train.neg_1874		+
chrY	13354551	13354571	PTBv1.train.neg_44966		+
chr8	20105848	20105906	PTBv1.train.neg_39095		+
chr7	2669880	2669928	PTBv1.train.neg_37061		+
chr14	73495084	73495104	PTBv1.train.neg_10029		+
chr1	23272148	23272168	PTBv1.train.neg_147		+
chr13	69309255	69309275	PTBv1.train.neg_9088		-
chr6	16800018	16800039	PTBv1.train.neg_36270		-
chr10	104751286	104751309	PTBv1.train.neg_2213		+
chr4	90913091	90913142	PTBv1.train.neg_33373		-
chrY	20077692	20077712	PTBv1.train.neg_46135		-
chr6	88451999	88452019	PTBv1.train.neg_36765		-
chr16	45283826	45283850	PTBv1.train.neg_14057		+
chr12	48894333	48894370	PTBv1.train.neg_6766		-
chr15	83879877	83879904	PTBv1.train.neg_12369		+
chr7	77265475	77265495	PTBv1.train.neg_38551		-
chr6	132052826	132052853	PTBv1.train.neg_36047		+
chr20	47223589	47223609	PTBv1.train.neg_25409		-
chr10	51479167	51479187	PTBv1.train.neg_2738		-
chr11	60949234	60949254	PTBv1.train.neg_4753		-
chr18	42861193	42861213	PTBv1.train.neg_18409		+
chrY	19580979	19580999	PTBv1.train.neg_46029		-
chr12	27443598	27443618	PTBv1.train.neg_5568		+
chr12	51851662	51851682	PTBv1.train.neg_6799		-
chr20	19282005	19282030	PTBv1.train.neg_23714		+
chr11	114771096	114771116	PTBv1.train.neg_5177		-
chrX	38546251	38546287	PTBv1.train.neg_42878		+
chr20	35996314	35996350	PTBv1.train.neg_24072		+
chr15	33022127	33022161	PTBv1.train.neg_12694		-
chr17	59915564	59915584	PTBv1.train.neg_17460		-
chr14	59020598	59020618	PTBv1.train.neg_10912		-
chr11	14948410	14948430	PTBv1.train.neg_4541		-
chr2	32111292	32111341	PTBv1.train.neg_22932		-
chr8	23116896	23116916	PTBv1.train.neg_40094		-
chr16	87191792	87191812	PTBv1.train.neg_14499		+
chr9	109110440	109110460	PTBv1.train.neg_41448		+
chr14	66816971	66817010	PTBv1.train.neg_9895		+
chr21	9974793	9974813	PTBv1.train.neg_26924		-
chr17	37170198	37170218	PTBv1.train.neg_17176		-
chr18	54425560	54425580	PTBv1.train.neg_19615		-
chr20	35462537	35462560	PTBv1.train.neg_24050		+
chr7	107187175	107187195	PTBv1.train.neg_37789		+
chr7	99832735	99832758	PTBv1.train.neg_37714		+
chr12	131753737	131753775	PTBv1.train.neg_7303		-
chr9	136407189	136407221	PTBv1.train.neg_41764		+
chr21	44389076	44389112	PTBv1.train.neg_26700		+
chr21	28307970	28307990	PTBv1.train.neg_25889		+
chr4	84586844	84586880	PTBv1.train.neg_33347		-
chr22	19083718	19083745	PTBv1.train.neg_29295		-
chr7	74994620	74994646	PTBv1.train.neg_38521		-
chrY	20081538	20081558	PTBv1.train.neg_46148		-
chr13	113241286	113241320	PTBv1.train.neg_8396		+
chr13	30415726	30415751	PTBv1.train.neg_7511		+
chr17	1892315	1892335	PTBv1.train.neg_15570		+
chr9	86585692	86585712	PTBv1.train.neg_41255		+
chr7	104112200	104112220	PTBv1.train.neg_37747		+
chr7	12229764	12229798	PTBv1.train.neg_37159		+
chr16	56750697	56750719	PTBv1.train.neg_15152		-
chr15	81732928	81732961	PTBv1.train.neg_13357		-
chr17	21129578	21129598	PTBv1.train.neg_15904		+
chr8	30140495	30140526	PTBv1.train.neg_39279		+
chr14	64610888	64610908	PTBv1.train.neg_10991		-
chr21	33039943	33039963	PTBv1.train.neg_27280		-
chr20	18611357	18611377	PTBv1.train.neg_23705		+
chr17	59884988	59885052	PTBv1.train.neg_16496		+
chr12	56071508	56071529	PTBv1.train.neg_6926		-
chr1	149417457	149417477	PTBv1.train.neg_1287		-
chr15	63473131	63473151	PTBv1.train.neg_13094		-
chr20	3669707	3669734	PTBv1.train.neg_23534		+
chr16	85908484	85908516	PTBv1.train.neg_15471		-
chr11	74285749	74285776	PTBv1.train.neg_4991		-
chr15	39437001	39437021	PTBv1.train.neg_11601		+
chrY	19370235	19370255	PTBv1.train.neg_45927		-
chr21	45775912	45775932	PTBv1.train.neg_27873		-
chr1	153486192	153486212	PTBv1.train.neg_1315		-
chr13	41660691	41660711	PTBv1.train.neg_7730		+
chr7	5781878	5781898	PTBv1.train.neg_38084		-
chr9	35670009	35670029	PTBv1.train.neg_41068		+
chr5	93950790	93950810	PTBv1.train.neg_34889		-
chr15	50143188	50143213	PTBv1.train.neg_11928		+
chr5	93541681	93541701	PTBv1.train.neg_34877		-
chr3	42678995	42679015	PTBv1.train.neg_30481		+
chr19	13797106	13797126	PTBv1.train.neg_20128		+
chrX	22116367	22116387	PTBv1.train.neg_42774		+
chr13	49406824	49406844	PTBv1.train.neg_9000		-
chr18	10736856	10736876	PTBv1.train.neg_19001		-
chr3	14421241	14421295	PTBv1.train.neg_30281		+
chr16	394094	394114	PTBv1.train.neg_13466		+
chr7	51089791	51089811	PTBv1.train.neg_38441		-
chr21	31991934	31992007	PTBv1.train.neg_27211		-
chr6	34320267	34320287	PTBv1.train.neg_35535		+
chr4	854973	854993	PTBv1.train.neg_32795		-
chr17	6742157	6742177	PTBv1.train.neg_15663		+
chr8	39636715	39636756	PTBv1.train.neg_39411		+
chr19	12743126	12743146	PTBv1.train.neg_21331		-
chr16	28474351	28474371	PTBv1.train.neg_13948		+
chr4	77543695	77543725	PTBv1.train.neg_33288		-
chr5	153409230	153409250	PTBv1.train.neg_34376		+
chr9	109111665	109111706	PTBv1.train.neg_41449		+
chr14	54684717	54684742	PTBv1.train.neg_10871		-
chr5	16912277	16912323	PTBv1.train.neg_34545		-
chr17	38243746	38243766	PTBv1.train.neg_16210		+
chr9	70877279	70877299	PTBv1.train.neg_41174		+
chr17	10551105	10551174	PTBv1.train.neg_15747		+
chr1	1228531	1228565	PTBv1.train.neg_778		-
chr21	44203480	44203500	PTBv1.train.neg_26637		+
chr19	58676613	58676648	PTBv1.train.neg_20853		+
chr17	40121731	40121751	PTBv1.train.neg_17267		-
chr18	50647930	50647954	PTBv1.train.neg_18501		+
chr4	8288170	8288190	PTBv1.train.neg_31944		+
chr13	47830937	47830957	PTBv1.train.neg_7839		+
chr14	35401398	35401430	PTBv1.train.neg_9517		+
chr9	114983910	114983930	PTBv1.train.neg_42348		-
chr4	84684579	84684599	PTBv1.train.neg_32402		+
chr9	109103431	109103465	PTBv1.train.neg_41447		+
chrY	22964517	22964537	PTBv1.train.neg_45498		+
chr19	2963913	2963938	PTBv1.train.neg_21091		-
chr20	50153744	50153765	PTBv1.train.neg_25506		-
chr9	94397598	94397625	PTBv1.train.neg_41295		+
chr20	47499792	47499866	PTBv1.train.neg_25419		-
chr2	153260577	153260597	PTBv1.train.neg_23330		-
chr1	1748686	1748722	PTBv1.train.neg_790		-
chr11	34873277	34873307	PTBv1.train.neg_4635		-
chr19	1582351	1582374	PTBv1.train.neg_21057		-
chr7	2664164	2664200	PTBv1.train.neg_37058		+
chr8	361552	361572	PTBv1.train.neg_38935		+
chr4	93616668	93616688	PTBv1.train.neg_32435		+
chrX	16963713	16963741	PTBv1.train.neg_42721		+
chr19	38625959	38625979	PTBv1.train.neg_21561		-
chrX	100421073	100421093	PTBv1.train.neg_44273		-
chr19	8427820	8427845	PTBv1.train.neg_20018		+
chr21	33716803	33716823	PTBv1.train.neg_26153		+
chr11	133610833	133610873	PTBv1.train.neg_4388		+
chr1	19845034	19845054	PTBv1.train.neg_121		+
chr22	29671123	29671143	PTBv1.train.neg_29526		-
chr11	20369179	20369199	PTBv1.train.neg_3550		+
chr12	52349202	52349222	PTBv1.train.neg_6822		-
chr15	73079908	73079929	PTBv1.train.neg_12243		+
chr7	98915433	98915487	PTBv1.train.neg_37663		+
chr10	95264534	95264557	PTBv1.train.neg_2098		+
chr10	27489751	27489779	PTBv1.train.neg_1629		+
chr22	29454350	29454370	PTBv1.train.neg_28392		+
chr18	17458703	17458761	PTBv1.train.neg_18043		+
chr22	40896877	40896907	PTBv1.train.neg_29918		-
chr22	36577401	36577433	PTBv1.train.neg_28589		+
chr20	1135876	1135896	PTBv1.train.neg_23460		+
chr21	32906291	32906327	PTBv1.train.neg_27263		-
chr2	31085283	31085303	PTBv1.train.neg_22919		-
chr9	139029884	139029904	PTBv1.train.neg_42579		-
chr10	88810837	88810857	PTBv1.train.neg_2985		-
chrX	122963886	122963922	PTBv1.train.neg_43486		+
chr22	49041582	49041604	PTBv1.train.neg_30144		-
chr1	33262188	33262215	PTBv1.train.neg_973		-
chrY	6332981	6333017	PTBv1.train.neg_44765		+
chr10	103443841	103443869	PTBv1.train.neg_3147		-
chr4	2036295	2036315	PTBv1.train.neg_31831		+
chr8	25372962	25372984	PTBv1.train.neg_39205		+
chr3	15599608	15599628	PTBv1.train.neg_31153		-
chr5	1470981	1471016	PTBv1.train.neg_34485		-
chr19	2295755	2295787	PTBv1.train.neg_19906		+
chr22	35320900	35320973	PTBv1.train.neg_29674		-
chr18	5615583	5615622	PTBv1.train.neg_18974		-
chr13	52127635	52127657	PTBv1.train.neg_7976		+
chr16	29727469	29727500	PTBv1.train.neg_13991		+
chr5	70154045	70154075	PTBv1.train.neg_33944		+
chr13	30383678	30383714	PTBv1.train.neg_7506		+
chr17	18088201	18088236	PTBv1.train.neg_15851		+
chr22	39875417	39875437	PTBv1.train.neg_28752		+
chr14	102179296	102179331	PTBv1.train.neg_10310		+
chr8	10933165	10933194	PTBv1.train.neg_40006		-
chr4	4459957	4459977	PTBv1.train.neg_31894		+
chr17	5199842	5199862	PTBv1.train.neg_15645		+
chr3	15339288	15339308	PTBv1.train.neg_31138		-
chr19	54953620	54953655	PTBv1.train.neg_21888		-
chr6	146740222	146740258	PTBv1.train.neg_36099		+
chr3	16424921	16424958	PTBv1.train.neg_31165		-
chr5	176829971	176829999	PTBv1.train.neg_35144		-
chr12	4489450	4489470	PTBv1.train.neg_6408		-
chrY	7647344	7647364	PTBv1.train.neg_45615		-
chr10	99190099	99190119	PTBv1.train.neg_3088		-
chrY	21053608	21053628	PTBv1.train.neg_46420		-
chr14	22635849	22635869	PTBv1.train.neg_9391		+
chr11	106919856	106919876	PTBv1.train.neg_5126		-
chr12	52146031	52146086	PTBv1.train.neg_5771		+
chr7	92822455	92822475	PTBv1.train.neg_37631		+
chr18	17696678	17696726	PTBv1.train.neg_18060		+
chr12	116568974	116568994	PTBv1.train.neg_7213		-
chr16	68666618	68666638	PTBv1.train.neg_15288		-
chr20	1313764	1313800	PTBv1.train.neg_24675		-
chr18	10538565	10538585	PTBv1.train.neg_17921		+
chr8	22293811	22293833	PTBv1.train.neg_39151		+
chrY	7327288	7327311	PTBv1.train.neg_44933		+
chr8	145321058	145321078	PTBv1.train.neg_39960		+
chr7	6407863	6407896	PTBv1.train.neg_37128		+
chr22	30382923	30382948	PTBv1.train.neg_29581		-
chr7	40029387	40029412	PTBv1.train.neg_37349		+
chr3	15597051	15597086	PTBv1.train.neg_31152		-
chr11	133739647	133739667	PTBv1.train.neg_4397		+
chr9	114987404	114987476	PTBv1.train.neg_42349		-
chr9	34627240	34627260	PTBv1.train.neg_42000		-
chr2	17793404	17793424	PTBv1.train.neg_22814		-
chr2	18628050	18628086	PTBv1.train.neg_22822		-
chr6	90921459	90921479	PTBv1.train.neg_36785		-
chr17	15102551	15102571	PTBv1.train.neg_16940		-
chr6	31905606	31905634	PTBv1.train.neg_35477		+
chr20	36949206	36949226	PTBv1.train.neg_24123		+
chr1	158161878	158161903	PTBv1.train.neg_1341		-
chr13	19694396	19694417	PTBv1.train.neg_8439		-
chr5	70494642	70494664	PTBv1.train.neg_34775		-
chr12	63412724	63412745	PTBv1.train.neg_6954		-
chr3	33149980	33150013	PTBv1.train.neg_30373		+
chr4	46647560	46647627	PTBv1.train.neg_33089		-
chr21	43937835	43937855	PTBv1.train.neg_26614		+
chr7	104993594	104993629	PTBv1.train.neg_37760		+
chr2	26518059	26518079	PTBv1.train.neg_22100		+
chr18	44527939	44527967	PTBv1.train.neg_18423		+
chr7	93388962	93388985	PTBv1.train.neg_37632		+
chr15	50099726	50099746	PTBv1.train.neg_11920		+
chr22	42167019	42167055	PTBv1.train.neg_28845		+
chr7	110336414	110336438	PTBv1.train.neg_38755		-
chr14	76845423	76845458	PTBv1.train.neg_11152		-
chr11	47455229	47455249	PTBv1.train.neg_4684		-
chrY	20106122	20106150	PTBv1.train.neg_46206		-
chr4	152243081	152243101	PTBv1.train.neg_32710		+
chr20	7930139	7930159	PTBv1.train.neg_24791		-
chr16	46895877	46895905	PTBv1.train.neg_14068		+
chr8	23173479	23173506	PTBv1.train.neg_39180		+
chr17	3718007	3718035	PTBv1.train.neg_16782		-
chr3	134786263	134786283	PTBv1.train.neg_30919		+
chr15	61664150	61664170	PTBv1.train.neg_12039		+
chr6	167674839	167674864	PTBv1.train.neg_36167		+
chr19	57188955	57189010	PTBv1.train.neg_21921		-
chr8	21946645	21946665	PTBv1.train.neg_39112		+
chr6	57443710	57443730	PTBv1.train.neg_35783		+
chr16	54996876	54996898	PTBv1.train.neg_15127		-
chr18	17454276	17454296	PTBv1.train.neg_18039		+
chr1	100375178	100375219	PTBv1.train.neg_531		+
chr4	41702694	41702723	PTBv1.train.neg_32150		+
chrY	13925257	13925281	PTBv1.train.neg_45774		-
chr2	1407010	1407030	PTBv1.train.neg_22019		+
chr14	22860191	22860211	PTBv1.train.neg_9405		+
chr12	54620758	54620782	PTBv1.train.neg_5801		+
chr22	36791676	36791710	PTBv1.train.neg_28608		+
chr11	76537912	76537932	PTBv1.train.neg_4094		+
chr14	44659661	44659697	PTBv1.train.neg_10734		-
chr22	38667897	38667917	PTBv1.train.neg_28691		+
chr13	106008994	106009022	PTBv1.train.neg_9278		-
chr18	22292360	22292380	PTBv1.train.neg_19197		-
chr12	36997623	36997643	PTBv1.train.neg_5611		+
chr6	24575548	24575575	PTBv1.train.neg_36291		-
chr14	91484945	91484981	PTBv1.train.neg_11249		-
chr20	17524749	17524769	PTBv1.train.neg_23677		+
chr6	139646045	139646065	PTBv1.train.neg_36955		-
chr17	7539269	7539289	PTBv1.train.neg_15692		+
chr1	24282929	24282949	PTBv1.train.neg_910		-
chr19	42389322	42389348	PTBv1.train.neg_21603		-
chr22	48706033	48706053	PTBv1.train.neg_29037		+
chr22	39123364	39123400	PTBv1.train.neg_28729		+
chr20	47221656	47221683	PTBv1.train.neg_25408		-
chr4	113684462	113684487	PTBv1.train.neg_33452		-
chrY	20090167	20090187	PTBv1.train.neg_46168		-
chr3	135028298	135028330	PTBv1.train.neg_31670		-
chr13	51944966	51944993	PTBv1.train.neg_7946		+
chrY	19179677	19179697	PTBv1.train.neg_45150		+
chr15	63585270	63585301	PTBv1.train.neg_13102		-
chr18	12668228	12668259	PTBv1.train.neg_19053		-
chr3	171183971	171183992	PTBv1.train.neg_31010		+
chr15	42639629	42639649	PTBv1.train.neg_11785		+
chr17	37402083	37402103	PTBv1.train.neg_17191		-
chr12	50719311	50719331	PTBv1.train.neg_5736		+
chr4	25287405	25287427	PTBv1.train.neg_32027		+
chr19	13767921	13767941	PTBv1.train.neg_20122		+
chr21	45509241	45509277	PTBv1.train.neg_27845		-
chr6	146522303	146522338	PTBv1.train.neg_36094		+
chr7	11389288	11389308	PTBv1.train.neg_38133		-
chr7	38200748	38200768	PTBv1.train.neg_37327		+
chr19	8576929	8576949	PTBv1.train.neg_21220		-
chr10	111849859	111849883	PTBv1.train.neg_2240		+
chr15	64579149	64579198	PTBv1.train.neg_13132		-
chr22	28074898	28074918	PTBv1.train.neg_29475		-
chr20	44631558	44631580	PTBv1.train.neg_25377		-
chr12	97463083	97463103	PTBv1.train.neg_6068		+
chr6	6595940	6595960	PTBv1.train.neg_35210		+
chr11	1448466	1448492	PTBv1.train.neg_4419		-
chr17	20992770	20992790	PTBv1.train.neg_15897		+
chr21	32959342	32959370	PTBv1.train.neg_27271		-
chr6	13578809	13578829	PTBv1.train.neg_36253		-
chrX	8983586	8983606	PTBv1.train.neg_43701		-
chr22	30673592	30673612	PTBv1.train.neg_28477		+
chr4	7063840	7063860	PTBv1.train.neg_31935		+
chr14	67845679	67845710	PTBv1.train.neg_9924		+
chr6	143424350	143424411	PTBv1.train.neg_36078		+
chr20	46989959	46989980	PTBv1.train.neg_24303		+
chr4	104021789	104021843	PTBv1.train.neg_32498		+
chr13	75302608	75302628	PTBv1.train.neg_8052		+
chr17	19676584	19676604	PTBv1.train.neg_16999		-
chr3	37113448	37113468	PTBv1.train.neg_31234		-
chr19	37569693	37569729	PTBv1.train.neg_20326		+
chr6	39087330	39087351	PTBv1.train.neg_35620		+
chr6	107215560	107215580	PTBv1.train.neg_35935		+
chr21	14624563	14624588	PTBv1.train.neg_25697		+
chr11	133746165	133746185	PTBv1.train.neg_4398		+
chr18	75800244	75800264	PTBv1.train.neg_19800		-
chr2	97234619	97234639	PTBv1.train.neg_22449		+
chr20	40931893	40931913	PTBv1.train.neg_25219		-
chr15	80750290	80750319	PTBv1.train.neg_12334		+
chr9	111728424	111728453	PTBv1.train.neg_41456		+
chr2	32770130	32770150	PTBv1.train.neg_22193		+
chr15	72918740	72918769	PTBv1.train.neg_13228		-
chr4	123442559	123442580	PTBv1.train.neg_32608		+
chr21	42378866	42378899	PTBv1.train.neg_26489		+
chr6	31741993	31742026	PTBv1.train.neg_35464		+
chr4	40302229	40302249	PTBv1.train.neg_33066		-
chr12	50725414	50725434	PTBv1.train.neg_5738		+
chr19	16382972	16382996	PTBv1.train.neg_21414		-
chr12	20786764	20786784	PTBv1.train.neg_5538		+
chr21	14142138	14142158	PTBv1.train.neg_26956		-
chr8	39112734	39112768	PTBv1.train.neg_39399		+
chr17	2223874	2223894	PTBv1.train.neg_15584		+
chr4	5914275	5914295	PTBv1.train.neg_32882		-
chr17	18571293	18571313	PTBv1.train.neg_15866		+
chr6	7526827	7526847	PTBv1.train.neg_35227		+
chr17	1530497	1530522	PTBv1.train.neg_16747		-
chr22	41539518	41539546	PTBv1.train.neg_29959		-
chr21	43280214	43280275	PTBv1.train.neg_26571		+
chr22	36236403	36236423	PTBv1.train.neg_29724		-
chr17	17890296	17890316	PTBv1.train.neg_15827		+
chr4	152243858	152243914	PTBv1.train.neg_32712		+
chr4	13223435	13223455	PTBv1.train.neg_32932		-
chr16	52092078	52092114	PTBv1.train.neg_15113		-
chr18	57317216	57317236	PTBv1.train.neg_18599		+
chr2	219164827	219164851	PTBv1.train.neg_22724		+
chr13	50900121	50900145	PTBv1.train.neg_9021		-
chr22	31444183	31444220	PTBv1.train.neg_29612		-
chr3	129683461	129683494	PTBv1.train.neg_31647		-
chr22	31135101	31135124	PTBv1.train.neg_29607		-
chr22	24755837	24755857	PTBv1.train.neg_28282		+
chr10	97015021	97015096	PTBv1.train.neg_3046		-
chr16	73756509	73756543	PTBv1.train.neg_14384		+
chr5	176818815	176818835	PTBv1.train.neg_35141		-
chr11	8661997	8662018	PTBv1.train.neg_3463		+
chr16	85126323	85126343	PTBv1.train.neg_15463		-
chr2	113740397	113740417	PTBv1.train.neg_22551		+
chr15	89224779	89224804	PTBv1.train.neg_12449		+
chr10	12496245	12496265	PTBv1.train.neg_1515		+
chr8	21973554	21973574	PTBv1.train.neg_39116		+
chr7	47971940	47971960	PTBv1.train.neg_38426		-
chr10	73600715	73600735	PTBv1.train.neg_2862		-
chr17	37178163	37178221	PTBv1.train.neg_17178		-
chr21	43148472	43148492	PTBv1.train.neg_27644		-
chr7	138796498	138796532	PTBv1.train.neg_38867		-
chr20	42544710	42544732	PTBv1.train.neg_24206		+
chr22	18458027	18458061	PTBv1.train.neg_28060		+
chr4	116091477	116091503	PTBv1.train.neg_33473		-
chr4	1060959	1060979	PTBv1.train.neg_32799		-
chr8	95954050	95954080	PTBv1.train.neg_39774		+
chr16	56607707	56607733	PTBv1.train.neg_14176		+
chr19	12673230	12673253	PTBv1.train.neg_21324		-
chr20	30597631	30597652	PTBv1.train.neg_25023		-
chr8	42139710	42139757	PTBv1.train.neg_39441		+
chr21	45098413	45098433	PTBv1.train.neg_27793		-
chr19	51844228	51844250	PTBv1.train.neg_21796		-
chr15	61367838	61367859	PTBv1.train.neg_12027		+
chr9	74963708	74963736	PTBv1.train.neg_41202		+
chrY	21064493	21064529	PTBv1.train.neg_46446		-
chr9	96253888	96253916	PTBv1.train.neg_41328		+
chr21	31677366	31677431	PTBv1.train.neg_27194		-
chr13	25838018	25838038	PTBv1.train.neg_7439		+
chr16	65903284	65903305	PTBv1.train.neg_15248		-
chr15	99639567	99639602	PTBv1.train.neg_13446		-
chr7	99060220	99060256	PTBv1.train.neg_37679		+
chr11	17146385	17146419	PTBv1.train.neg_4560		-
chr20	61169031	61169051	PTBv1.train.neg_24558		+
chr16	73255699	73255719	PTBv1.train.neg_15369		-
chr18	53438461	53438488	PTBv1.train.neg_19587		-
chr8	23071587	23071614	PTBv1.train.neg_40091		-
chrY	21077771	21077791	PTBv1.train.neg_46476		-
chr20	36137388	36137411	PTBv1.train.neg_24081		+
chr8	74096221	74096245	PTBv1.train.neg_39648		+
chr14	49188820	49188840	PTBv1.train.neg_10756		-
chr6	76635811	76635842	PTBv1.train.neg_35846		+
chr13	92195186	92195248	PTBv1.train.neg_8112		+
chr22	28882072	28882103	PTBv1.train.neg_28380		+
chr1	109383079	109383099	PTBv1.train.neg_1222		-
chr4	186791698	186791718	PTBv1.train.neg_33607		-
chr19	62974683	62974703	PTBv1.train.neg_20999		+
chr4	111694684	111694704	PTBv1.train.neg_32550		+
chr13	71301962	71301982	PTBv1.train.neg_9100		-
chr3	140573642	140573667	PTBv1.train.neg_31693		-
chr13	28137249	28137285	PTBv1.train.neg_7475		+
chr4	17446297	17446317	PTBv1.train.neg_31993		+
chr12	46528638	46528660	PTBv1.train.neg_6692		-
chr19	54692121	54692145	PTBv1.train.neg_20761		+
chr19	40904825	40904845	PTBv1.train.neg_20402		+
chr13	32619819	32619847	PTBv1.train.neg_8688		-
chr2	136229631	136229659	PTBv1.train.neg_22622		+
chr20	61808523	61808551	PTBv1.train.neg_25653		-
chrX	67855641	67855661	PTBv1.train.neg_43183		+
chr1	148223149	148223171	PTBv1.train.neg_1277		-
chr14	49519061	49519088	PTBv1.train.neg_10775		-
chr19	41404121	41404141	PTBv1.train.neg_20428		+
chr6	79977177	79977205	PTBv1.train.neg_36724		-
chr8	37725832	37725852	PTBv1.train.neg_39343		+
chr21	46370763	46370783	PTBv1.train.neg_26846		+
chr12	63337098	63337118	PTBv1.train.neg_5912		+
chr21	46068784	46068804	PTBv1.train.neg_26803		+
chrX	128874232	128874268	PTBv1.train.neg_43497		+
chr18	72669260	72669280	PTBv1.train.neg_18777		+
chrX	54993227	54993257	PTBv1.train.neg_44112		-
chr6	107198612	107198632	PTBv1.train.neg_35932		+
chr21	31810644	31810664	PTBv1.train.neg_27197		-
chr13	78963620	78963656	PTBv1.train.neg_8068		+
chr2	169415365	169415385	PTBv1.train.neg_22656		+
chr10	21285769	21285789	PTBv1.train.neg_2536		-
chr18	27235659	27235693	PTBv1.train.neg_18188		+
chr7	98798311	98798346	PTBv1.train.neg_37656		+
chr5	31975299	31975330	PTBv1.train.neg_33730		+
chr19	42040023	42040049	PTBv1.train.neg_20438		+
chr11	33062629	33062649	PTBv1.train.neg_3614		+
chr3	51946847	51946909	PTBv1.train.neg_31358		-
chr22	29696789	29696850	PTBv1.train.neg_28399		+
chr14	64046593	64046614	PTBv1.train.neg_9839		+
chr1	37713450	37713470	PTBv1.train.neg_295		+
chrY	21083394	21083419	PTBv1.train.neg_46492		-
chr7	33110391	33110411	PTBv1.train.neg_38302		-
chr15	73104601	73104621	PTBv1.train.neg_12248		+
chr5	65486081	65486101	PTBv1.train.neg_33904		+
chr16	48411	48447	PTBv1.train.neg_14552		-
chr12	107473736	107473761	PTBv1.train.neg_7144		-
chr11	34052523	34052545	PTBv1.train.neg_3621		+
chr21	34383375	34383395	PTBv1.train.neg_26201		+
chr13	47892803	47892839	PTBv1.train.neg_8938		-
chr20	34887165	34887185	PTBv1.train.neg_25166		-
chr13	100709978	100709998	PTBv1.train.neg_9252		-
chr13	51698101	51698157	PTBv1.train.neg_9046		-
chr18	58180470	58180497	PTBv1.train.neg_18629		+
chr15	79062665	79062685	PTBv1.train.neg_13303		-
chr3	4787308	4787329	PTBv1.train.neg_30176		+
chr12	63090983	63091003	PTBv1.train.neg_5897		+
chr2	172049216	172049236	PTBv1.train.neg_22665		+
chr14	89720198	89720218	PTBv1.train.neg_10170		+
chr22	40252699	40252719	PTBv1.train.neg_28786		+
chr8	101390566	101390586	PTBv1.train.neg_40583		-
chr6	90661428	90661448	PTBv1.train.neg_35893		+
chr13	110121220	110121240	PTBv1.train.neg_9328		-
chr18	13681991	13682011	PTBv1.train.neg_19080		-
chr21	31956053	31956073	PTBv1.train.neg_25981		+
chr3	49038752	49038788	PTBv1.train.neg_31315		-
chrX	80295882	80295906	PTBv1.train.neg_44233		-
chr11	118532670	118532706	PTBv1.train.neg_4300		+
chr4	84252194	84252230	PTBv1.train.neg_33343		-
chr21	39103641	39103661	PTBv1.train.neg_26367		+
chr8	125442778	125442798	PTBv1.train.neg_40739		-
chr13	51627004	51627027	PTBv1.train.neg_9044		-
chr12	112250238	112250258	PTBv1.train.neg_7187		-
chr11	85634628	85634648	PTBv1.train.neg_4130		+
chr13	110078741	110078761	PTBv1.train.neg_8321		+
chr16	88365980	88366006	PTBv1.train.neg_15542		-
chr2	71152807	71152828	PTBv1.train.neg_22379		+
chr13	29045185	29045205	PTBv1.train.neg_8628		-
chr12	40858581	40858601	PTBv1.train.neg_6646		-
chr8	144623893	144623935	PTBv1.train.neg_40809		-
chrX	107751617	107751637	PTBv1.train.neg_43422		+
chr20	32999707	32999727	PTBv1.train.neg_25097		-
chr6	30288803	30288823	PTBv1.train.neg_36383		-
chr14	75176078	75176100	PTBv1.train.neg_10091		+
chr18	157177	157201	PTBv1.train.neg_17687		+
chr21	41797793	41797820	PTBv1.train.neg_27540		-
chr21	29873450	29873475	PTBv1.train.neg_27169		-
chr20	19848231	19848251	PTBv1.train.neg_23725		+
chr21	46176531	46176551	PTBv1.train.neg_26808		+
chr5	53359346	53359381	PTBv1.train.neg_34688		-
chr22	36569015	36569035	PTBv1.train.neg_29733		-
chr4	82572009	82572029	PTBv1.train.neg_33305		-
chr3	28318466	28318488	PTBv1.train.neg_30329		+
chr3	101618852	101618872	PTBv1.train.neg_30744		+
chr5	11841484	11841504	PTBv1.train.neg_34521		-
chr17	71838454	71838474	PTBv1.train.neg_17588		-
chr5	134163253	134163278	PTBv1.train.neg_34261		+
chr20	39209703	39209739	PTBv1.train.neg_24166		+
chr15	38108398	38108425	PTBv1.train.neg_11530		+
chr2	37441003	37441023	PTBv1.train.neg_22224		+
chr15	62608188	62608215	PTBv1.train.neg_12075		+
chr17	46587933	46587957	PTBv1.train.neg_16391		+
chr17	7658693	7658713	PTBv1.train.neg_15698		+
chr2	30233685	30233705	PTBv1.train.neg_22177		+
chr8	64152746	64152780	PTBv1.train.neg_40367		-
chr9	41974466	41974486	PTBv1.train.neg_42064		-
chr15	56056317	56056341	PTBv1.train.neg_12994		-
chr12	101017283	101017303	PTBv1.train.neg_7099		-
chr20	41653173	41653199	PTBv1.train.neg_24186		+
chr10	76416810	76416830	PTBv1.train.neg_1978		+
chr11	107422390	107422423	PTBv1.train.neg_4209		+
chr17	78026806	78026826	PTBv1.train.neg_16691		+
chr3	186921929	186921949	PTBv1.train.neg_31766		-
chr5	52275195	52275215	PTBv1.train.neg_33823		+
chrX	149628921	149628941	PTBv1.train.neg_43592		+
chr9	122997508	122997530	PTBv1.train.neg_42398		-
chr15	40780981	40781014	PTBv1.train.neg_11709		+
chr16	69110916	69110943	PTBv1.train.neg_15308		-
chr20	49005236	49005256	PTBv1.train.neg_25478		-
chr17	72973969	72974005	PTBv1.train.neg_16610		+
chrX	153649078	153649098	PTBv1.train.neg_43645		+
chr11	65521083	65521107	PTBv1.train.neg_4870		-
chr6	105913094	105913114	PTBv1.train.neg_36817		-
chr2	128092998	128093029	PTBv1.train.neg_22590		+
chr21	42549010	42549031	PTBv1.train.neg_26515		+
chr22	20456381	20456401	PTBv1.train.neg_29321		-
chr11	85051187	85051223	PTBv1.train.neg_5043		-
chr12	55391957	55391977	PTBv1.train.neg_6901		-
chr13	23676296	23676316	PTBv1.train.neg_7363		+
chr8	67929361	67929397	PTBv1.train.neg_39622		+
chr13	38221529	38221562	PTBv1.train.neg_7646		+
chrY	7228853	7228873	PTBv1.train.neg_44881		+
chr6	28434787	28434807	PTBv1.train.neg_35403		+
chr1	22260712	22260755	PTBv1.train.neg_139		+
chr19	63183698	63183718	PTBv1.train.neg_22006		-
chr8	8911420	8911440	PTBv1.train.neg_38980		+
chr1	48787483	48787503	PTBv1.train.neg_1074		-
chr9	14299570	14299590	PTBv1.train.neg_41869		-
chrY	21160655	21160675	PTBv1.train.neg_45344		+
chr14	64531439	64531468	PTBv1.train.neg_9862		+
chr9	2628103	2628133	PTBv1.train.neg_40886		+
chr6	31701631	31701651	PTBv1.train.neg_35458		+
chr18	2564879	2564905	PTBv1.train.neg_17717		+
chr19	43401240	43401264	PTBv1.train.neg_21623		-
chrY	6861767	6861787	PTBv1.train.neg_44801		+
chr21	43386390	43386418	PTBv1.train.neg_27653		-
chr14	75126198	75126218	PTBv1.train.neg_10081		+
chr6	91335227	91335247	PTBv1.train.neg_36789		-
chr22	39684195	39684265	PTBv1.train.neg_28745		+
chr11	118142824	118142844	PTBv1.train.neg_5198		-
chr12	7189955	7189975	PTBv1.train.neg_5383		+
chrY	20331848	20331868	PTBv1.train.neg_46280		-
chr16	87062443	87062463	PTBv1.train.neg_14492		+
chr10	65022596	65022630	PTBv1.train.neg_1848		+
chr8	38879969	38879989	PTBv1.train.neg_39382		+
chr7	29954689	29954710	PTBv1.train.neg_38270		-
chr17	4309722	4309742	PTBv1.train.neg_15614		+
chr21	39643095	39643115	PTBv1.train.neg_27514		-
chr17	71744025	71744045	PTBv1.train.neg_17584		-
chr16	758665	758685	PTBv1.train.neg_13496		+
chr10	51042665	51042689	PTBv1.train.neg_1731		+
chr15	32659202	32659224	PTBv1.train.neg_12689		-
chr2	19964861	19964881	PTBv1.train.neg_22831		-
chr8	132042789	132042809	PTBv1.train.neg_40764		-
chr11	59324612	59324632	PTBv1.train.neg_3789		+
chr11	93106863	93106883	PTBv1.train.neg_5086		-
chr6	52453553	52453573	PTBv1.train.neg_35741		+
chr13	105998007	105998037	PTBv1.train.neg_9275		-
chr15	34826635	34826663	PTBv1.train.neg_11495		+
chr16	14510375	14510395	PTBv1.train.neg_14804		-
chr8	22944732	22944752	PTBv1.train.neg_40082		-
chr8	99767402	99767438	PTBv1.train.neg_40568		-
chr5	43336689	43336709	PTBv1.train.neg_34662		-
chr21	29391808	29391881	PTBv1.train.neg_25908		+
chr9	74012676	74012724	PTBv1.train.neg_41195		+
chr21	44579575	44579595	PTBv1.train.neg_27747		-
chr2	10686446	10686466	PTBv1.train.neg_22793		-
chr13	93652089	93652109	PTBv1.train.neg_8119		+
chr6	39389824	39389857	PTBv1.train.neg_36551		-
chr19	42522898	42522929	PTBv1.train.neg_20447		+
chr14	26091242	26091262	PTBv1.train.neg_10616		-
chrY	20344809	20344842	PTBv1.train.neg_46325		-
chr4	41648622	41648645	PTBv1.train.neg_32147		+
chr7	127123442	127123462	PTBv1.train.neg_37859		+
chr8	11723462	11723495	PTBv1.train.neg_39029		+
chr20	29909053	29909075	PTBv1.train.neg_24990		-
chr6	57084031	57084051	PTBv1.train.neg_35774		+
chr2	46040094	46040123	PTBv1.train.neg_22256		+
chr1	65186101	65186133	PTBv1.train.neg_1131		-
chr18	55720680	55720710	PTBv1.train.neg_18588		+
chrX	30787956	30787984	PTBv1.train.neg_43876		-
chr19	38046768	38046788	PTBv1.train.neg_21549		-
chr17	46595033	46595053	PTBv1.train.neg_16394		+
chr13	34479234	34479254	PTBv1.train.neg_7593		+
chr16	3525702	3525722	PTBv1.train.neg_13656		+
chr5	143665330	143665359	PTBv1.train.neg_34325		+
chr11	27331508	27331533	PTBv1.train.neg_4582		-
chr10	63455955	63455976	PTBv1.train.neg_1836		+
chr11	64637129	64637151	PTBv1.train.neg_3877		+
chr15	29172562	29172625	PTBv1.train.neg_12633		-
chr8	22010775	22010798	PTBv1.train.neg_39129		+
chr12	118268701	118268721	PTBv1.train.neg_6246		+
chr9	129614948	129614974	PTBv1.train.neg_41614		+
chrY	14053272	14053295	PTBv1.train.neg_45839		-
chr19	54954366	54954386	PTBv1.train.neg_21889		-
chrX	46948558	46948578	PTBv1.train.neg_42958		+
chr19	60001278	60001298	PTBv1.train.neg_20917		+
chr15	30216939	30216959	PTBv1.train.neg_11465		+
chr8	40573253	40573274	PTBv1.train.neg_40258		-
chrX	133994824	133994850	PTBv1.train.neg_43540		+
chr3	49425576	49425596	PTBv1.train.neg_30573		+
chr3	197766165	197766185	PTBv1.train.neg_31783		-
chrX	24451087	24451107	PTBv1.train.neg_42819		+
chr11	74394093	74394113	PTBv1.train.neg_4071		+
chr11	598062	598082	PTBv1.train.neg_3355		+
chr17	32027524	32027551	PTBv1.train.neg_16070		+
chr3	101502542	101502562	PTBv1.train.neg_30739		+
chr12	74080388	74080413	PTBv1.train.neg_5996		+
chr21	44900787	44900838	PTBv1.train.neg_27767		-
chr10	127439844	127439865	PTBv1.train.neg_2360		+
chr1	53542657	53542684	PTBv1.train.neg_1095		-
chr22	49575877	49575897	PTBv1.train.neg_29115		+
chr6	24765379	24765415	PTBv1.train.neg_36303		-
chr16	86058794	86058827	PTBv1.train.neg_15483		-
chr12	61031786	61031807	PTBv1.train.neg_5876		+
chr19	43536096	43536124	PTBv1.train.neg_20467		+
chr16	73246505	73246525	PTBv1.train.neg_15367		-
chrY	20342013	20342036	PTBv1.train.neg_46312		-
chr4	23450475	23450512	PTBv1.train.neg_32988		-
chr16	85952599	85952621	PTBv1.train.neg_15476		-
chr15	60034677	60034697	PTBv1.train.neg_13028		-
chr1	24573420	24573451	PTBv1.train.neg_913		-
chr7	20791375	20791395	PTBv1.train.neg_38190		-
chr7	133643734	133643754	PTBv1.train.neg_38842		-
chr7	127918882	127918902	PTBv1.train.neg_37874		+
chr3	9981822	9981842	PTBv1.train.neg_31093		-
chr6	35528965	35528985	PTBv1.train.neg_35558		+
chr7	73229402	73229422	PTBv1.train.neg_37516		+
chr5	126750169	126750189	PTBv1.train.neg_34201		+
chr10	81913061	81913089	PTBv1.train.neg_2969		-
chr21	43710158	43710180	PTBv1.train.neg_27685		-
chr14	75226975	75226995	PTBv1.train.neg_10093		+
chrX	70438669	70438689	PTBv1.train.neg_43250		+
chr21	45034852	45034887	PTBv1.train.neg_27785		-
chr21	43018805	43018825	PTBv1.train.neg_26557		+
chr6	168651051	168651071	PTBv1.train.neg_36168		+
chr8	38149190	38149210	PTBv1.train.neg_40231		-
chr7	107422069	107422089	PTBv1.train.neg_38744		-
chr21	15267617	15267637	PTBv1.train.neg_27007		-
chr21	32278819	32278839	PTBv1.train.neg_26019		+
chr18	13375762	13375794	PTBv1.train.neg_18015		+
chr21	45410464	45410491	PTBv1.train.neg_26740		+
chr10	76827927	76827973	PTBv1.train.neg_2937		-
chr2	159887218	159887238	PTBv1.train.neg_23339		-
chr1	25670169	25670217	PTBv1.train.neg_157		+
chr22	39579820	39579844	PTBv1.train.neg_29856		-
chr21	41642606	41642630	PTBv1.train.neg_26457		+
chr3	102968852	102968888	PTBv1.train.neg_30753		+
chr21	44210651	44210671	PTBv1.train.neg_26638		+
chr15	63968718	63968757	PTBv1.train.neg_12097		+
chr21	34673342	34673378	PTBv1.train.neg_26219		+
chr21	46899343	46899370	PTBv1.train.neg_26909		+
chr1	46839598	46839618	PTBv1.train.neg_1062		-
chrX	48917300	48917327	PTBv1.train.neg_43041		+
chr21	41633567	41633587	PTBv1.train.neg_26453		+
chr6	84978090	84978125	PTBv1.train.neg_36748		-
chr3	42542019	42542043	PTBv1.train.neg_30476		+
chr21	14255137	14255163	PTBv1.train.neg_26968		-
chr5	95126279	95126299	PTBv1.train.neg_34080		+
chr18	9591107	9591132	PTBv1.train.neg_18997		-
chr16	88579203	88579238	PTBv1.train.neg_14544		+
chr21	46626210	46626257	PTBv1.train.neg_26859		+
chr19	57201903	57201931	PTBv1.train.neg_21927		-
chr13	112896611	112896631	PTBv1.train.neg_9353		-
chrX	119447721	119447750	PTBv1.train.neg_44353		-
chrX	103282210	103282236	PTBv1.train.neg_44299		-
chr6	155664028	155664048	PTBv1.train.neg_36998		-
chr21	42425813	42425833	PTBv1.train.neg_26500		+
chr19	939279	939299	PTBv1.train.neg_19848		+
chr4	56765672	56765699	PTBv1.train.neg_32233		+
chr12	19197929	19197953	PTBv1.train.neg_5515		+
chr20	72815	72835	PTBv1.train.neg_23422		+
chr20	25133091	25133121	PTBv1.train.neg_23771		+
chr20	30818707	30818730	PTBv1.train.neg_23879		+
chr17	71055713	71055733	PTBv1.train.neg_16585		+
chr5	1088947	1088974	PTBv1.train.neg_33636		+
chr11	3652993	3653068	PTBv1.train.neg_4442		-
chr8	53775321	53775357	PTBv1.train.neg_40307		-
chr20	278543	278563	PTBv1.train.neg_23429		+
chr16	70261916	70261941	PTBv1.train.neg_15341		-
chr1	21625897	21625917	PTBv1.train.neg_888		-
chr9	110894697	110894717	PTBv1.train.neg_42306		-
chr7	123281697	123281718	PTBv1.train.neg_37854		+
chr7	5536085	5536108	PTBv1.train.neg_38078		-
chr9	98303080	98303115	PTBv1.train.neg_42236		-
chr12	104997262	104997282	PTBv1.train.neg_7135		-
chr8	133165946	133166019	PTBv1.train.neg_40772		-
chr22	24420030	24420050	PTBv1.train.neg_28271		+
chr9	34988049	34988069	PTBv1.train.neg_41050		+
chr16	56261555	56261584	PTBv1.train.neg_14165		+
chr9	115370108	115370144	PTBv1.train.neg_41492		+
chr8	68402505	68402526	PTBv1.train.neg_40399		-
chr11	14473302	14473322	PTBv1.train.neg_4533		-
chr4	17420694	17420714	PTBv1.train.neg_32958		-
chr11	71584200	71584225	PTBv1.train.neg_4026		+
chr6	90427207	90427227	PTBv1.train.neg_36779		-
chr20	43533867	43533887	PTBv1.train.neg_24261		+
chr14	105023725	105023745	PTBv1.train.neg_10423		+
chr12	30716182	30716205	PTBv1.train.neg_6612		-
chr21	42795816	42795869	PTBv1.train.neg_26526		+
chrY	19566703	19566732	PTBv1.train.neg_46018		-
chrX	153295503	153295523	PTBv1.train.neg_43630		+
chr16	87822218	87822238	PTBv1.train.neg_14515		+
chr14	74613011	74613031	PTBv1.train.neg_10070		+
chr14	57945394	57945414	PTBv1.train.neg_10897		-
chr17	30355842	30355877	PTBv1.train.neg_16035		+
chr3	115872328	115872348	PTBv1.train.neg_31568		-
chr1	31607745	31607785	PTBv1.train.neg_236		+
chr11	47241704	47241738	PTBv1.train.neg_3735		+
chr12	94217827	94217849	PTBv1.train.neg_6043		+
chr11	43828996	43829017	PTBv1.train.neg_3667		+
chr21	36340545	36340565	PTBv1.train.neg_27381		-
chr3	60011741	60011769	PTBv1.train.neg_31439		-
chr14	62454345	62454367	PTBv1.train.neg_10941		-
chr9	19040632	19040702	PTBv1.train.neg_40966		+
chrY	21337773	21337807	PTBv1.train.neg_45391		+
chr12	6908480	6908500	PTBv1.train.neg_5367		+
chrY	25449256	25449289	PTBv1.train.neg_45584		+
chr4	3499731	3499761	PTBv1.train.neg_32858		-
chr21	34994158	34994178	PTBv1.train.neg_26248		+
chr18	53517618	53517638	PTBv1.train.neg_19601		-
chr20	34472048	34472090	PTBv1.train.neg_24000		+
chr3	13512920	13512940	PTBv1.train.neg_30266		+
chr9	33988017	33988045	PTBv1.train.neg_41969		-
chr2	113222137	113222164	PTBv1.train.neg_23257		-
chr10	101160099	101160130	PTBv1.train.neg_3113		-
chr3	114212182	114212205	PTBv1.train.neg_31550		-
chr8	39016250	39016271	PTBv1.train.neg_39396		+
chr7	39577850	39577899	PTBv1.train.neg_37342		+
chr11	63177380	63177400	PTBv1.train.neg_4836		-
chr21	44385713	44385733	PTBv1.train.neg_26693		+
chr2	70987507	70987562	PTBv1.train.neg_22374		+
chrY	25429868	25429888	PTBv1.train.neg_45555		+
chr18	45052933	45052963	PTBv1.train.neg_19478		-
chrX	40859897	40859917	PTBv1.train.neg_42892		+
chr21	34156275	34156312	PTBv1.train.neg_26199		+
chr12	5830441	5830461	PTBv1.train.neg_6415		-
chr13	38176233	38176259	PTBv1.train.neg_7640		+
chr18	5279655	5279676	PTBv1.train.neg_18951		-
chr2	32184981	32185023	PTBv1.train.neg_22182		+
chr5	68866252	68866290	PTBv1.train.neg_33940		+
chr21	44283654	44283674	PTBv1.train.neg_26646		+
chr3	12537576	12537596	PTBv1.train.neg_30255		+
chr10	114770609	114770629	PTBv1.train.neg_2268		+
chr9	130622360	130622384	PTBv1.train.neg_41667		+
chrX	17678839	17678862	PTBv1.train.neg_42743		+
chr3	47004087	47004111	PTBv1.train.neg_30532		+
chr14	34603477	34603499	PTBv1.train.neg_9499		+
chr22	42976108	42976128	PTBv1.train.neg_30010		-
chr6	10861198	10861218	PTBv1.train.neg_35250		+
chr11	66441081	66441117	PTBv1.train.neg_4895		-
chr20	3482161	3482186	PTBv1.train.neg_23525		+
chrX	73638097	73638120	PTBv1.train.neg_43281		+
chr19	49365618	49365638	PTBv1.train.neg_20625		+
chr5	179893130	179893167	PTBv1.train.neg_34443		+
chr13	36444274	36444309	PTBv1.train.neg_8733		-
chr18	31301689	31301709	PTBv1.train.neg_19335		-
chr8	117779512	117779540	PTBv1.train.neg_40674		-
chr20	62046702	62046722	PTBv1.train.neg_25669		-
chr18	58203623	58203643	PTBv1.train.neg_18635		+
chrY	15437228	15437261	PTBv1.train.neg_45114		+
chr20	43404012	43404032	PTBv1.train.neg_25277		-
chr16	48959389	48959425	PTBv1.train.neg_15095		-
chr17	63146190	63146210	PTBv1.train.neg_16520		+
chr10	49290040	49290062	PTBv1.train.neg_1725		+
chr5	132779679	132779721	PTBv1.train.neg_35009		-
chr19	40929128	40929162	PTBv1.train.neg_20406		+
chr7	27115907	27115927	PTBv1.train.neg_38241		-
chr1	86585301	86585328	PTBv1.train.neg_1173		-
chr12	103211163	103211183	PTBv1.train.neg_6105		+
chr3	132298739	132298759	PTBv1.train.neg_30909		+
chr18	22905660	22905688	PTBv1.train.neg_19216		-
chrX	16689013	16689033	PTBv1.train.neg_42713		+
chr21	40047860	40047880	PTBv1.train.neg_26383		+
chr12	55836091	55836126	PTBv1.train.neg_5837		+
chr13	41630144	41630188	PTBv1.train.neg_7729		+
chr18	75274105	75274125	PTBv1.train.neg_18794		+
chr6	31747326	31747355	PTBv1.train.neg_35466		+
chr3	77768362	77768382	PTBv1.train.neg_30699		+
chr19	10678323	10678343	PTBv1.train.neg_20060		+
chr22	22509601	22509621	PTBv1.train.neg_29364		-
chr1	28437144	28437170	PTBv1.train.neg_208		+
chr6	31710577	31710604	PTBv1.train.neg_35460		+
chrX	46277079	46277112	PTBv1.train.neg_43950		-
chr9	127126221	127126244	PTBv1.train.neg_41562		+
chr17	70607574	70607610	PTBv1.train.neg_16568		+
chrY	20208337	20208365	PTBv1.train.neg_45278		+
chrY	21149189	21149209	PTBv1.train.neg_45294		+
chr18	68590635	68590655	PTBv1.train.neg_19733		-
chr20	33069868	33069888	PTBv1.train.neg_25099		-
chr12	70460698	70460718	PTBv1.train.neg_5987		+
chr15	45809905	45809925	PTBv1.train.neg_11833		+
chr9	102031697	102031717	PTBv1.train.neg_41409		+
chr14	91014553	91014573	PTBv1.train.neg_11237		-
chr16	24179033	24179071	PTBv1.train.neg_13901		+
chr8	49095730	49095800	PTBv1.train.neg_39503		+
chr19	3971954	3971979	PTBv1.train.neg_19938		+
chr16	28409451	28409477	PTBv1.train.neg_14989		-
chrY	20353696	20353731	PTBv1.train.neg_46352		-
chrX	151656195	151656223	PTBv1.train.neg_43604		+
chr19	45199600	45199620	PTBv1.train.neg_20513		+
chr3	127733109	127733143	PTBv1.train.neg_30860		+
chr3	15429526	15429546	PTBv1.train.neg_31140		-
chr9	36183729	36183773	PTBv1.train.neg_41085		+
chr10	99304431	99304456	PTBv1.train.neg_2130		+
chr17	17549284	17549314	PTBv1.train.neg_15819		+
chr12	55769929	55769949	PTBv1.train.neg_5831		+
chr9	130089717	130089737	PTBv1.train.neg_41628		+
chr15	63100402	63100422	PTBv1.train.neg_13080		-
chr7	63641141	63641171	PTBv1.train.neg_38461		-
chr14	23761701	23761721	PTBv1.train.neg_10589		-
chr22	48997978	48998000	PTBv1.train.neg_29062		+
chr3	102683178	102683199	PTBv1.train.neg_31530		-
chr22	40618651	40618721	PTBv1.train.neg_28821		+
chr15	72705878	72705898	PTBv1.train.neg_12241		+
chrY	19555422	19555442	PTBv1.train.neg_46003		-
chr19	62527166	62527202	PTBv1.train.neg_20961		+
chr6	149953079	149953115	PTBv1.train.neg_36114		+
chr5	162847381	162847416	PTBv1.train.neg_34395		+
chr1	12466144	12466171	PTBv1.train.neg_82		+
chrY	19617938	19617973	PTBv1.train.neg_46063		-
chr6	7298641	7298661	PTBv1.train.neg_36209		-
chrY	13441508	13441528	PTBv1.train.neg_45008		+
chr14	19998890	19998912	PTBv1.train.neg_10465		-
chr7	36429950	36429974	PTBv1.train.neg_37311		+
chr15	65570296	65570316	PTBv1.train.neg_12129		+
chr16	4424042	4424062	PTBv1.train.neg_13662		+
chr10	43078844	43078865	PTBv1.train.neg_2688		-
chr19	7026717	7026757	PTBv1.train.neg_19998		+
chr3	69181788	69181822	PTBv1.train.neg_31469		-
chr15	68913190	68913210	PTBv1.train.neg_13167		-
chr13	109993179	109993199	PTBv1.train.neg_9319		-
chr18	41950933	41950971	PTBv1.train.neg_18369		+
chr6	108312844	108312864	PTBv1.train.neg_36838		-
chr11	35202194	35202214	PTBv1.train.neg_3641		+
chr9	103200401	103200433	PTBv1.train.neg_42288		-
chr20	11843871	11843891	PTBv1.train.neg_23642		+
chrY	19609888	19609909	PTBv1.train.neg_46053		-
chr18	37813551	37813576	PTBv1.train.neg_18329		+
chr1	183376148	183376168	PTBv1.train.neg_1369		-
chr17	77401107	77401145	PTBv1.train.neg_17650		-
chr18	17491127	17491147	PTBv1.train.neg_19124		-
chr10	70581504	70581524	PTBv1.train.neg_1877		+
chr8	26663920	26663940	PTBv1.train.neg_40115		-
chr15	42671665	42671685	PTBv1.train.neg_12849		-
chr20	23334613	23334648	PTBv1.train.neg_24919		-
chr4	42689730	42689750	PTBv1.train.neg_32160		+
chr6	31963563	31963611	PTBv1.train.neg_36435		-
chr3	52215616	52215637	PTBv1.train.neg_30629		+
chr16	84393421	84393454	PTBv1.train.neg_14468		+
chr2	95369338	95369358	PTBv1.train.neg_22435		+
chr10	49846016	49846054	PTBv1.train.neg_1729		+
chr16	68475422	68475458	PTBv1.train.neg_14326		+
chr17	18047128	18047149	PTBv1.train.neg_15844		+
chr20	22510517	22510537	PTBv1.train.neg_24899		-
chr20	52264885	52264928	PTBv1.train.neg_24383		+
chr18	45815979	45815999	PTBv1.train.neg_19501		-
chr8	30436200	30436229	PTBv1.train.neg_39288		+
chr8	22311246	22311278	PTBv1.train.neg_39152		+
chr9	26835521	26835544	PTBv1.train.neg_41928		-
chr6	74135245	74135265	PTBv1.train.neg_36698		-
chr22	45144606	45144626	PTBv1.train.neg_30048		-
chr8	68350951	68350975	PTBv1.train.neg_40396		-
chr22	42196979	42197043	PTBv1.train.neg_28848		+
chr10	70623963	70623983	PTBv1.train.neg_1884		+
chr1	55352005	55352025	PTBv1.train.neg_1107		-
chr12	102737670	102737690	PTBv1.train.neg_7113		-
chr21	29901642	29901662	PTBv1.train.neg_25965		+
chr12	48314208	48314255	PTBv1.train.neg_5685		+
chr18	64504255	64504286	PTBv1.train.neg_19697		-
chr13	78989888	78989908	PTBv1.train.neg_8072		+
chr18	19863195	19863215	PTBv1.train.neg_18107		+
chr3	33162024	33162045	PTBv1.train.neg_30375		+
chr22	28073358	28073378	PTBv1.train.neg_29474		-
chr19	54485530	54485550	PTBv1.train.neg_21863		-
chr16	1703114	1703144	PTBv1.train.neg_13534		+
chr16	1498038	1498058	PTBv1.train.neg_13519		+
chr21	42283202	42283222	PTBv1.train.neg_27577		-
chr12	6730772	6730792	PTBv1.train.neg_6450		-
chr16	2243328	2243354	PTBv1.train.neg_14612		-
chr11	133589155	133589175	PTBv1.train.neg_5276		-
chr21	41624972	41625002	PTBv1.train.neg_26448		+
chr18	59228635	59228666	PTBv1.train.neg_19688		-
chr8	69178478	69178513	PTBv1.train.neg_39633		+
chr17	39613711	39613731	PTBv1.train.neg_17260		-
chr18	44642644	44642664	PTBv1.train.neg_18429		+
chr3	123607978	123607998	PTBv1.train.neg_30834		+
chr16	393653	393673	PTBv1.train.neg_13465		+
chr10	7341102	7341135	PTBv1.train.neg_2446		-
chrY	22927348	22927371	PTBv1.train.neg_45470		+
chr22	22850199	22850219	PTBv1.train.neg_28211		+
chr12	47455031	47455051	PTBv1.train.neg_6710		-
chrY	20188934	20188954	PTBv1.train.neg_45211		+
chr14	35185790	35185810	PTBv1.train.neg_10695		-
chr20	43948970	43949006	PTBv1.train.neg_25315		-
chr15	86806025	86806048	PTBv1.train.neg_13386		-
chr16	29904676	29904696	PTBv1.train.neg_14004		+
chr14	63168397	63168426	PTBv1.train.neg_10966		-
chrX	101059302	101059331	PTBv1.train.neg_44280		-
chr13	110089427	110089447	PTBv1.train.neg_8326		+
chrX	46280253	46280278	PTBv1.train.neg_43951		-
chr22	40084161	40084181	PTBv1.train.neg_28776		+
chr22	17850567	17850599	PTBv1.train.neg_28016		+
chr19	40456187	40456207	PTBv1.train.neg_20391		+
chr21	44387194	44387214	PTBv1.train.neg_26696		+
chr5	138249505	138249562	PTBv1.train.neg_34288		+
chr5	150007610	150007630	PTBv1.train.neg_34368		+
chr15	50130278	50130298	PTBv1.train.neg_11924		+
chr10	12058261	12058293	PTBv1.train.neg_2461		-
chr6	33778090	33778110	PTBv1.train.neg_36481		-
chr11	62315590	62315624	PTBv1.train.neg_4812		-
chr12	29546080	29546102	PTBv1.train.neg_6605		-
chr11	46786558	46786583	PTBv1.train.neg_4669		-
chr13	25378377	25378397	PTBv1.train.neg_7426		+
chr21	33859655	33859675	PTBv1.train.neg_26174		+
chr20	3730676	3730705	PTBv1.train.neg_23540		+
chr1	8857706	8857726	PTBv1.train.neg_822		-
chrY	21329408	21329441	PTBv1.train.neg_45361		+
chr18	11750114	11750134	PTBv1.train.neg_17929		+
chr18	55339129	55339149	PTBv1.train.neg_19632		-
chr19	941165	941192	PTBv1.train.neg_19849		+
chr1	166417260	166417293	PTBv1.train.neg_694		+
chr12	6907932	6907952	PTBv1.train.neg_5366		+
chr3	130099004	130099024	PTBv1.train.neg_30889		+
chr2	230635654	230635686	PTBv1.train.neg_23408		-
chr4	47145443	47145472	PTBv1.train.neg_33095		-
chr22	42512075	42512095	PTBv1.train.neg_29991		-
chr13	94585717	94585737	PTBv1.train.neg_9197		-
chr16	55592243	55592263	PTBv1.train.neg_14141		+
chr4	39007016	39007052	PTBv1.train.neg_33035		-
chr14	50790996	50791016	PTBv1.train.neg_9602		+
chr7	130701579	130701606	PTBv1.train.neg_37913		+
chrX	83506976	83506996	PTBv1.train.neg_44243		-
chr12	25216486	25216520	PTBv1.train.neg_6569		-
chrY	21150315	21150335	PTBv1.train.neg_45296		+
chr10	97269360	97269380	PTBv1.train.neg_3051		-
chr2	20107237	20107272	PTBv1.train.neg_22838		-
chr1	19516135	19516155	PTBv1.train.neg_116		+
chr9	39168519	39168539	PTBv1.train.neg_42055		-
chr5	79322043	79322073	PTBv1.train.neg_34830		-
chrY	20192283	20192313	PTBv1.train.neg_45224		+
chr22	48407253	48407273	PTBv1.train.neg_30081		-
chr19	10683315	10683335	PTBv1.train.neg_20063		+
chr10	81915158	81915179	PTBv1.train.neg_2970		-
chr19	46503636	46503656	PTBv1.train.neg_20562		+
chr5	102636495	102636515	PTBv1.train.neg_34105		+
chr13	95750609	95750629	PTBv1.train.neg_8150		+
chr13	32683893	32683929	PTBv1.train.neg_8694		-
chr8	26746035	26746071	PTBv1.train.neg_40121		-
chr18	75786449	75786469	PTBv1.train.neg_19797		-
chr14	49690672	49690704	PTBv1.train.neg_10789		-
chr11	65860097	65860117	PTBv1.train.neg_4878		-
chr11	71692665	71692691	PTBv1.train.neg_4934		-
chr3	48934075	48934095	PTBv1.train.neg_30555		+
chr12	103808586	103808618	PTBv1.train.neg_7131		-
chr17	18081184	18081215	PTBv1.train.neg_15850		+
chr18	57309072	57309112	PTBv1.train.neg_18595		+
chr14	22931493	22931513	PTBv1.train.neg_10557		-
chr8	31886630	31886656	PTBv1.train.neg_39304		+
chrY	21077586	21077610	PTBv1.train.neg_46475		-
chr5	86740300	86740323	PTBv1.train.neg_34852		-
chr22	25293966	25293991	PTBv1.train.neg_29420		-
chrY	21147767	21147807	PTBv1.train.neg_45289		+
chrX	63465110	63465131	PTBv1.train.neg_44134		-
chrX	79831848	79831870	PTBv1.train.neg_44225		-
chr6	7521843	7521879	PTBv1.train.neg_35225		+
chr15	66884395	66884415	PTBv1.train.neg_13152		-
chr1	28474289	28474309	PTBv1.train.neg_210		+
chr14	75135926	75135952	PTBv1.train.neg_10083		+
chr17	60343447	60343475	PTBv1.train.neg_17469		-
chr4	122828161	122828197	PTBv1.train.neg_33501		-
chrY	20347757	20347777	PTBv1.train.neg_46337		-
chrX	15389056	15389076	PTBv1.train.neg_43772		-
chr20	43731206	43731226	PTBv1.train.neg_25291		-
chr11	61078195	61078225	PTBv1.train.neg_4757		-
chr2	155315276	155315296	PTBv1.train.neg_22640		+
chrY	21343990	21344010	PTBv1.train.neg_45405		+
chr22	39163600	39163632	PTBv1.train.neg_29835		-
chr10	13182041	13182063	PTBv1.train.neg_1524		+
chr19	60938651	60938676	PTBv1.train.neg_21981		-
chr22	27611415	27611444	PTBv1.train.neg_28309		+
chrY	22941308	22941331	PTBv1.train.neg_45480		+
chr10	64700662	64700682	PTBv1.train.neg_2797		-
chr10	69581694	69581714	PTBv1.train.neg_1854		+
chrX	122564788	122564818	PTBv1.train.neg_44362		-
chr13	50493680	50493703	PTBv1.train.neg_9006		-
chr3	155598293	155598313	PTBv1.train.neg_31732		-
chrX	129034335	129034355	PTBv1.train.neg_44377		-
chr19	53577729	53577749	PTBv1.train.neg_21845		-
chr18	27963301	27963321	PTBv1.train.neg_18220		+
chr4	78124095	78124115	PTBv1.train.neg_32358		+
chr18	55047133	55047153	PTBv1.train.neg_18578		+
chrX	52953189	52953214	PTBv1.train.neg_43076		+
chr12	127978275	127978300	PTBv1.train.neg_6346		+
chr21	40220687	40220716	PTBv1.train.neg_26408		+
chr5	56188794	56188819	PTBv1.train.neg_33859		+
chr10	75454148	75454182	PTBv1.train.neg_1969		+
chr1	91204954	91204979	PTBv1.train.neg_1181		-
chr19	51851159	51851179	PTBv1.train.neg_21803		-
chr16	48205206	48205241	PTBv1.train.neg_15086		-
chr1	28817074	28817099	PTBv1.train.neg_938		-
chr15	37993968	37994004	PTBv1.train.neg_12723		-
chr10	50062314	50062334	PTBv1.train.neg_2725		-
chr3	57288189	57288233	PTBv1.train.neg_31426		-
chr4	83993454	83993474	PTBv1.train.neg_33333		-
chr16	66451801	66451821	PTBv1.train.neg_14268		+
chr3	3177783	3177803	PTBv1.train.neg_31060		-
chr20	29580083	29580103	PTBv1.train.neg_23815		+
chr22	35230673	35230693	PTBv1.train.neg_29665		-
chr22	15835464	15835488	PTBv1.train.neg_29132		-
chr13	25633761	25633786	PTBv1.train.neg_8576		-
chr20	61022127	61022150	PTBv1.train.neg_25603		-
chr16	28486664	28486693	PTBv1.train.neg_13949		+
chr12	3073209	3073278	PTBv1.train.neg_5331		+
chrX	153927342	153927363	PTBv1.train.neg_43652		+
chr9	35083484	35083515	PTBv1.train.neg_42004		-
chr20	5113337	5113369	PTBv1.train.neg_23574		+
chr12	8868379	8868399	PTBv1.train.neg_5409		+
chr21	22402999	22403027	PTBv1.train.neg_25826		+
chr15	41851925	41851945	PTBv1.train.neg_11748		+
chr8	49103416	49103446	PTBv1.train.neg_39504		+
chr15	80230921	80230948	PTBv1.train.neg_13319		-
chrY	7686759	7686779	PTBv1.train.neg_45705		-
chr2	108731371	108731391	PTBv1.train.neg_22515		+
chr21	29421269	29421302	PTBv1.train.neg_25915		+
chr21	43880033	43880070	PTBv1.train.neg_27710		-
chr17	6391325	6391353	PTBv1.train.neg_16846		-
chr2	133969493	133969513	PTBv1.train.neg_23299		-
chr17	46650934	46650954	PTBv1.train.neg_17362		-
chr14	65041382	65041403	PTBv1.train.neg_9870		+
chr17	8225741	8225761	PTBv1.train.neg_16919		-
chrX	99966296	99966316	PTBv1.train.neg_43338		+
chr22	28555820	28555869	PTBv1.train.neg_29508		-
chr18	2656903	2656923	PTBv1.train.neg_17733		+
chr19	53267413	53267452	PTBv1.train.neg_21836		-
chr14	93626892	93626912	PTBv1.train.neg_10213		+
chr8	93092489	93092509	PTBv1.train.neg_40509		-
chrX	101928037	101928060	PTBv1.train.neg_43369		+
chr5	697261	697281	PTBv1.train.neg_33626		+
chr16	56028398	56028425	PTBv1.train.neg_15139		-
chr13	109221141	109221161	PTBv1.train.neg_9302		-
chrX	32096353	32096373	PTBv1.train.neg_43883		-
chrX	47652139	47652161	PTBv1.train.neg_42992		+
chr6	96590834	96590856	PTBv1.train.neg_35898		+
chr3	61791608	61791628	PTBv1.train.neg_30669		+
chr4	40136623	40136647	PTBv1.train.neg_33060		-
chrY	15168604	15168625	PTBv1.train.neg_45035		+
chr14	23728988	23729008	PTBv1.train.neg_10580		-
chr8	90847808	90847832	PTBv1.train.neg_39700		+
chr15	65881517	65881537	PTBv1.train.neg_12136		+
chr18	17169739	17169759	PTBv1.train.neg_18026		+
chr17	25318188	25318208	PTBv1.train.neg_15965		+
chr9	77748344	77748380	PTBv1.train.neg_41219		+
chr18	32039410	32039430	PTBv1.train.neg_18291		+
chr12	49473379	49473399	PTBv1.train.neg_5716		+
chr13	27018402	27018422	PTBv1.train.neg_8591		-
chr20	34896183	34896206	PTBv1.train.neg_25168		-
chr21	43399209	43399239	PTBv1.train.neg_27662		-
chr17	40938038	40938058	PTBv1.train.neg_16273		+
chr19	59095795	59095815	PTBv1.train.neg_20867		+
chr12	5605045	5605065	PTBv1.train.neg_6412		-
chr17	24023531	24023551	PTBv1.train.neg_15941		+
chr14	59801621	59801641	PTBv1.train.neg_9788		+
chr18	52765494	52765515	PTBv1.train.neg_18522		+
chr6	70032155	70032178	PTBv1.train.neg_35796		+
chrX	84504048	84504070	PTBv1.train.neg_44251		-
chr12	132032394	132032414	PTBv1.train.neg_7320		-
chr14	34250806	34250826	PTBv1.train.neg_10673		-
chr21	18450955	18450975	PTBv1.train.neg_25777		+
chr9	34226928	34226953	PTBv1.train.neg_41028		+
chr17	59926904	59926926	PTBv1.train.neg_17463		-
chr7	5602124	5602181	PTBv1.train.neg_37101		+
chr18	59535985	59536005	PTBv1.train.neg_18674		+
chr19	39533610	39533630	PTBv1.train.neg_20362		+
chr21	43290340	43290360	PTBv1.train.neg_26579		+
chr10	26781143	26781163	PTBv1.train.neg_1621		+
chr20	18349647	18349673	PTBv1.train.neg_24876		-
chr16	45088905	45088926	PTBv1.train.neg_15035		-
chr2	216685185	216685221	PTBv1.train.neg_22719		+
chr7	44806217	44806246	PTBv1.train.neg_37390		+
chr2	25708587	25708607	PTBv1.train.neg_22876		-
chr11	113783428	113783448	PTBv1.train.neg_4258		+
chr13	22880609	22880629	PTBv1.train.neg_8522		-
chr9	5365851	5365877	PTBv1.train.neg_41845		-
chrX	71812922	71812942	PTBv1.train.neg_44208		-
chr14	90708844	90708864	PTBv1.train.neg_10173		+
chrX	48096455	48096487	PTBv1.train.neg_43985		-
chr11	92528572	92528592	PTBv1.train.neg_5078		-
chr2	109729894	109729914	PTBv1.train.neg_22519		+
chr16	11677375	11677401	PTBv1.train.neg_13726		+
chrX	134938970	134938996	PTBv1.train.neg_43556		+
chr22	18468195	18468215	PTBv1.train.neg_28065		+
chr4	154434624	154434660	PTBv1.train.neg_32719		+
chr12	100312524	100312544	PTBv1.train.neg_7083		-
chr17	23747396	23747416	PTBv1.train.neg_17016		-
chr13	78796143	78796174	PTBv1.train.neg_9179		-
chr21	33540233	33540254	PTBv1.train.neg_26099		+
chr13	41605748	41605769	PTBv1.train.neg_7727		+
chr10	123712395	123712415	PTBv1.train.neg_3273		-
chrX	18170422	18170446	PTBv1.train.neg_43801		-
chr10	76665389	76665415	PTBv1.train.neg_2936		-
chr5	129422329	129422349	PTBv1.train.neg_34220		+
chr5	75523805	75523825	PTBv1.train.neg_33990		+
chr12	45039396	45039428	PTBv1.train.neg_6667		-
chr6	24686933	24686957	PTBv1.train.neg_36296		-
chr21	21651860	21651889	PTBv1.train.neg_25800		+
chr4	113326159	113326183	PTBv1.train.neg_32554		+
chr22	35253997	35254048	PTBv1.train.neg_29671		-
chrX	48440337	48440357	PTBv1.train.neg_43014		+
chr4	89622313	89622346	PTBv1.train.neg_32428		+
chr22	28252751	28252771	PTBv1.train.neg_29485		-
chr15	57251330	57251353	PTBv1.train.neg_13001		-
chr20	29966925	29966945	PTBv1.train.neg_23836		+
chr6	31891913	31891953	PTBv1.train.neg_35474		+
chr8	26516265	26516285	PTBv1.train.neg_39228		+
chr11	117056519	117056539	PTBv1.train.neg_5193		-
chr1	31569436	31569456	PTBv1.train.neg_234		+
chr7	120533415	120533435	PTBv1.train.neg_37850		+
chr16	25043740	25043761	PTBv1.train.neg_13923		+
chr14	34805009	34805044	PTBv1.train.neg_9505		+
chr5	65344662	65344682	PTBv1.train.neg_33901		+
chr7	6471782	6471804	PTBv1.train.neg_38112		-
chr9	35536016	35536037	PTBv1.train.neg_41062		+
chr11	107470097	107470124	PTBv1.train.neg_4210		+
chr6	131968340	131968375	PTBv1.train.neg_36922		-
chr15	30487858	30487879	PTBv1.train.neg_12638		-
chr12	51909153	51909189	PTBv1.train.neg_6806		-
chr17	19522494	19522530	PTBv1.train.neg_16992		-
chr6	17396982	17397015	PTBv1.train.neg_35298		+
chr9	81396323	81396366	PTBv1.train.neg_41241		+
chr14	55156767	55156787	PTBv1.train.neg_9700		+
chr21	43054860	43054891	PTBv1.train.neg_26566		+
chrY	20355761	20355822	PTBv1.train.neg_46358		-
chr11	101778051	101778071	PTBv1.train.neg_5103		-
chr10	105743425	105743445	PTBv1.train.neg_2229		+
chr8	11219532	11219552	PTBv1.train.neg_39011		+
chr8	8926898	8926965	PTBv1.train.neg_38986		+
chr10	3813476	3813496	PTBv1.train.neg_2425		-
chr13	29302982	29303002	PTBv1.train.neg_8639		-
chr13	31716191	31716211	PTBv1.train.neg_7549		+
chr14	38844868	38844912	PTBv1.train.neg_9541		+
chr8	96044137	96044157	PTBv1.train.neg_39780		+
chr21	18108238	18108275	PTBv1.train.neg_27035		-
chrY	5113601	5113621	PTBv1.train.neg_44652		+
chr6	38988638	38988658	PTBv1.train.neg_35617		+
chr14	57849742	57849762	PTBv1.train.neg_9743		+
chr11	61006578	61006598	PTBv1.train.neg_3815		+
chr13	95147513	95147537	PTBv1.train.neg_8136		+
chr11	47154514	47154546	PTBv1.train.neg_4683		-
chr17	15878982	15879002	PTBv1.train.neg_15799		+
chr19	14541076	14541101	PTBv1.train.neg_21372		-
chr5	43078899	43078919	PTBv1.train.neg_34659		-
chr11	32076906	32076926	PTBv1.train.neg_3586		+
chr21	42112734	42112754	PTBv1.train.neg_27544		-
chr7	113862096	113862127	PTBv1.train.neg_37810		+
chr12	14715427	14715448	PTBv1.train.neg_6528		-
chr20	3092385	3092421	PTBv1.train.neg_24737		-
chr18	32102116	32102136	PTBv1.train.neg_18301		+
chr9	138266200	138266237	PTBv1.train.neg_42565		-
chrY	15155443	15155463	PTBv1.train.neg_45027		+
chr17	5426454	5426474	PTBv1.train.neg_16840		-
chr11	73420588	73420655	PTBv1.train.neg_4967		-
chr8	59983824	59983846	PTBv1.train.neg_40351		-
chr18	75725649	75725669	PTBv1.train.neg_18809		+
chr17	27566397	27566434	PTBv1.train.neg_16015		+
chr6	134606444	134606485	PTBv1.train.neg_36929		-
chr20	43533512	43533537	PTBv1.train.neg_24260		+
chr22	40659010	40659030	PTBv1.train.neg_29904		-
chr1	37944140	37944160	PTBv1.train.neg_300		+
chr18	42869089	42869124	PTBv1.train.neg_18411		+
chr11	45126120	45126140	PTBv1.train.neg_3695		+
chr6	146255067	146255091	PTBv1.train.neg_36965		-
chr4	89172041	89172068	PTBv1.train.neg_32422		+
chr3	11026950	11026972	PTBv1.train.neg_30236		+
chr7	120554508	120554528	PTBv1.train.neg_37851		+
chr11	62315864	62315895	PTBv1.train.neg_4813		-
chrX	70441301	70441321	PTBv1.train.neg_43253		+
chr19	59630153	59630173	PTBv1.train.neg_20895		+
chr21	38710513	38710539	PTBv1.train.neg_27471		-
chr1	95259651	95259671	PTBv1.train.neg_1203		-
chr9	129872152	129872172	PTBv1.train.neg_41615		+
chr20	462281	462306	PTBv1.train.neg_24641		-
chrY	6325082	6325102	PTBv1.train.neg_44737		+
chr6	24955033	24955066	PTBv1.train.neg_36315		-
chr3	71144971	71144991	PTBv1.train.neg_31476		-
chr6	28221715	28221735	PTBv1.train.neg_35389		+
chr15	53754478	53754510	PTBv1.train.neg_12974		-
chr14	102257942	102257972	PTBv1.train.neg_10314		+
chr15	38167505	38167525	PTBv1.train.neg_12725		-
chrX	102817869	102817904	PTBv1.train.neg_44289		-
chr21	32896648	32896679	PTBv1.train.neg_27253		-
chr14	52449710	52449758	PTBv1.train.neg_10849		-
chr19	6370640	6370660	PTBv1.train.neg_21180		-
chr15	43686791	43686811	PTBv1.train.neg_11821		+
chr19	4405594	4405614	PTBv1.train.neg_21136		-
chr21	35330179	35330199	PTBv1.train.neg_27377		-
chr16	46958547	46958582	PTBv1.train.neg_15076		-
chr2	42377401	42377429	PTBv1.train.neg_22235		+
chr17	45711722	45711743	PTBv1.train.neg_16345		+
chr15	20847910	20847930	PTBv1.train.neg_12577		-
chr19	43119598	43119618	PTBv1.train.neg_20461		+
chr18	9352738	9352780	PTBv1.train.neg_17858		+
chr7	124296250	124296270	PTBv1.train.neg_38785		-
chr9	85647558	85647591	PTBv1.train.neg_42140		-
chr19	3565811	3565844	PTBv1.train.neg_21102		-
chr2	11792269	11792289	PTBv1.train.neg_22058		+
chr8	17200442	17200468	PTBv1.train.neg_40033		-
chr19	11975583	11975603	PTBv1.train.neg_20094		+
chr21	45158165	45158200	PTBv1.train.neg_27819		-
chr5	81426344	81426364	PTBv1.train.neg_34044		+
chr12	112251587	112251609	PTBv1.train.neg_7188		-
chr9	4821525	4821545	PTBv1.train.neg_40907		+
chr14	75477644	75477676	PTBv1.train.neg_10106		+
chr12	115792941	115792961	PTBv1.train.neg_7206		-
chr1	35802778	35802803	PTBv1.train.neg_278		+
chrY	22888560	22888586	PTBv1.train.neg_45442		+
chr21	32757342	32757362	PTBv1.train.neg_26040		+
chr11	32924889	32924910	PTBv1.train.neg_3597		+
chr21	45463481	45463501	PTBv1.train.neg_26747		+
chr5	77873708	77873770	PTBv1.train.neg_34815		-
chr14	49532194	49532214	PTBv1.train.neg_10780		-
chr4	2790917	2790937	PTBv1.train.neg_31839		+
chr3	5218797	5218819	PTBv1.train.neg_30185		+
chrX	153656822	153656843	PTBv1.train.neg_43646		+
chr15	74560293	74560314	PTBv1.train.neg_13271		-
chrY	14043866	14043893	PTBv1.train.neg_45833		-
chr8	26308518	26308538	PTBv1.train.neg_39223		+
chr3	66579520	66579545	PTBv1.train.neg_31455		-
chr21	29436518	29436538	PTBv1.train.neg_25917		+
chr11	113825649	113825669	PTBv1.train.neg_4260		+
chr19	50812983	50813003	PTBv1.train.neg_21783		-
chr18	158380	158401	PTBv1.train.neg_17688		+
chr17	38406947	38406979	PTBv1.train.neg_16224		+
chr13	31836441	31836461	PTBv1.train.neg_7559		+
chr16	1534154	1534190	PTBv1.train.neg_13522		+
chr3	57555372	57555392	PTBv1.train.neg_31433		-
chr14	73492144	73492164	PTBv1.train.neg_10025		+
chr14	35400190	35400219	PTBv1.train.neg_9516		+
chr21	28310076	28310096	PTBv1.train.neg_25891		+
chr15	32178837	32178861	PTBv1.train.neg_12661		-
chr13	20365214	20365264	PTBv1.train.neg_8470		-
chr2	24889624	24889656	PTBv1.train.neg_22087		+
chrY	19556575	19556595	PTBv1.train.neg_46005		-
chr18	13261476	13261498	PTBv1.train.neg_18013		+
chr11	47216218	47216238	PTBv1.train.neg_3731		+
chr11	9271317	9271386	PTBv1.train.neg_4506		-
chr16	87159890	87159913	PTBv1.train.neg_15503		-
chr16	24487081	24487104	PTBv1.train.neg_13913		+
chr11	63078588	63078608	PTBv1.train.neg_4828		-
chr2	71154261	71154281	PTBv1.train.neg_22380		+
chr5	43079025	43079048	PTBv1.train.neg_34660		-
chr11	6899168	6899188	PTBv1.train.neg_3443		+
chr15	63062915	63062942	PTBv1.train.neg_13074		-
chrX	18717661	18717692	PTBv1.train.neg_42754		+
chr3	65640083	65640106	PTBv1.train.neg_31449		-
chr3	106649899	106649919	PTBv1.train.neg_30765		+
chr16	4004689	4004709	PTBv1.train.neg_14669		-
chr21	32632990	32633012	PTBv1.train.neg_27236		-
chr18	27375006	27375026	PTBv1.train.neg_18203		+
chr13	40822538	40822560	PTBv1.train.neg_7710		+
chr11	73301400	73301420	PTBv1.train.neg_4046		+
chr5	108539830	108539850	PTBv1.train.neg_34112		+
chr14	49331618	49331644	PTBv1.train.neg_10765		-
chrX	80313880	80313903	PTBv1.train.neg_44237		-
chr11	35372965	35372985	PTBv1.train.neg_4639		-
chr19	6539677	6539701	PTBv1.train.neg_21194		-
chrY	7681300	7681327	PTBv1.train.neg_45692		-
chr13	95481773	95481795	PTBv1.train.neg_9219		-
chr12	49934829	49934849	PTBv1.train.neg_6788		-
chr16	73649882	73649939	PTBv1.train.neg_14382		+
chr18	58369733	58369769	PTBv1.train.neg_18644		+
chr3	12592768	12592788	PTBv1.train.neg_30260		+
chr4	147533893	147533929	PTBv1.train.neg_33542		-
chr20	47863106	47863142	PTBv1.train.neg_24332		+
chr1	32810649	32810670	PTBv1.train.neg_255		+
chr4	57471364	57471393	PTBv1.train.neg_32259		+
chr4	113689190	113689210	PTBv1.train.neg_33453		-
chr22	37742702	37742722	PTBv1.train.neg_28645		+
chr22	48700019	48700043	PTBv1.train.neg_29030		+
chr20	56425897	56425954	PTBv1.train.neg_24431		+
chr19	59636524	59636559	PTBv1.train.neg_20897		+
chr7	150404936	150404969	PTBv1.train.neg_38906		-
chr15	66199829	66199871	PTBv1.train.neg_12140		+
chr13	24782896	24782928	PTBv1.train.neg_7404		+
chr11	86191110	86191147	PTBv1.train.neg_4148		+
chr1	205897298	205897318	PTBv1.train.neg_739		+
chr3	122281404	122281432	PTBv1.train.neg_30814		+
chr2	54227328	54227348	PTBv1.train.neg_22288		+
chr1	149488324	149488344	PTBv1.train.neg_634		+
chrY	13337568	13337591	PTBv1.train.neg_44960		+
chrX	10627550	10627570	PTBv1.train.neg_43721		-
chrX	47401033	47401053	PTBv1.train.neg_43970		-
chr15	64620060	64620084	PTBv1.train.neg_12107		+
chr15	38493420	38493440	PTBv1.train.neg_11550		+
chr21	33588071	33588091	PTBv1.train.neg_26121		+
chr1	93414462	93414491	PTBv1.train.neg_1193		-
chrX	21786117	21786137	PTBv1.train.neg_42760		+
chrX	23917601	23917621	PTBv1.train.neg_43861		-
chr6	44309050	44309083	PTBv1.train.neg_35705		+
chr20	29657689	29657710	PTBv1.train.neg_23827		+
chrX	153915140	153915160	PTBv1.train.neg_43650		+
chr17	68315501	68315537	PTBv1.train.neg_17515		-
chr20	31433883	31433907	PTBv1.train.neg_25030		-
chr11	32698494	32698520	PTBv1.train.neg_4612		-
chr19	60591952	60591999	PTBv1.train.neg_20928		+
chr20	31870148	31870168	PTBv1.train.neg_23916		+
chr19	62805764	62805788	PTBv1.train.neg_20985		+
chr8	143411783	143411805	PTBv1.train.neg_40802		-
chrX	70267364	70267384	PTBv1.train.neg_43238		+
chr6	136478998	136479018	PTBv1.train.neg_36066		+
chr2	121393851	121393873	PTBv1.train.neg_22578		+
chrX	21907577	21907597	PTBv1.train.neg_42768		+
chr20	35419959	35419981	PTBv1.train.neg_24044		+
chr8	90842933	90842968	PTBv1.train.neg_39698		+
chr18	59163707	59163729	PTBv1.train.neg_19669		-
chr9	129358088	129358108	PTBv1.train.neg_42465		-
chrX	118032819	118032839	PTBv1.train.neg_43469		+
chr12	53089491	53089527	PTBv1.train.neg_6844		-
chr10	42607663	42607688	PTBv1.train.neg_1690		+
chrX	123887324	123887344	PTBv1.train.neg_44369		-
chr18	20929231	20929268	PTBv1.train.neg_19176		-
chr19	1323859	1323879	PTBv1.train.neg_19873		+
chr18	71046253	71046282	PTBv1.train.neg_19774		-
chr9	73693239	73693259	PTBv1.train.neg_42096		-
chr7	103930925	103930945	PTBv1.train.neg_37743		+
chr19	41416574	41416608	PTBv1.train.neg_20429		+
chr12	69962493	69962536	PTBv1.train.neg_6998		-
chr22	27659053	27659073	PTBv1.train.neg_28314		+
chr10	71790828	71790848	PTBv1.train.neg_2845		-
chr5	1683052	1683087	PTBv1.train.neg_34491		-
chr21	40207906	40207948	PTBv1.train.neg_26404		+
chr9	122951558	122951579	PTBv1.train.neg_41522		+
chr17	34176317	34176337	PTBv1.train.neg_17133		-
chr15	29410989	29411010	PTBv1.train.neg_11450		+
chr18	50754381	50754401	PTBv1.train.neg_19538		-
chr8	6563859	6563880	PTBv1.train.neg_38958		+
chr2	27741965	27742000	PTBv1.train.neg_22137		+
chr21	32572175	32572200	PTBv1.train.neg_27230		-
chr12	46456837	46456857	PTBv1.train.neg_5655		+
chr12	110691111	110691131	PTBv1.train.neg_6196		+
chrY	21067338	21067370	PTBv1.train.neg_46451		-
chr12	27053008	27053044	PTBv1.train.neg_6597		-
chr21	41564350	41564380	PTBv1.train.neg_26435		+
chr22	21872327	21872347	PTBv1.train.neg_28192		+
chr8	108992827	108992862	PTBv1.train.neg_40645		-
chr14	44783974	44784030	PTBv1.train.neg_10748		-
chr5	134068015	134068035	PTBv1.train.neg_34252		+
chr15	97479608	97479628	PTBv1.train.neg_12512		+
chr12	48237605	48237625	PTBv1.train.neg_5679		+
chr6	70516132	70516152	PTBv1.train.neg_36690		-
chrX	36278850	36278878	PTBv1.train.neg_42844		+
chrX	104562118	104562140	PTBv1.train.neg_43391		+
chr14	52171638	52171668	PTBv1.train.neg_9637		+
chr10	49260821	49260845	PTBv1.train.neg_1724		+
chr3	64557704	64557774	PTBv1.train.neg_31446		-
chr17	38137220	38137266	PTBv1.train.neg_17217		-
chr19	2792556	2792576	PTBv1.train.neg_19916		+
chr21	22404357	22404380	PTBv1.train.neg_25828		+
chr17	64959757	64959777	PTBv1.train.neg_16542		+
chr19	1344797	1344817	PTBv1.train.neg_19879		+
chr12	110953470	110953491	PTBv1.train.neg_7176		-
chr15	82489798	82489844	PTBv1.train.neg_12351		+
chr14	69477603	69477663	PTBv1.train.neg_9962		+
chr13	39214381	39214401	PTBv1.train.neg_7689		+
chr8	22336757	22336777	PTBv1.train.neg_39154		+
chr13	78970063	78970093	PTBv1.train.neg_8069		+
chr11	63500437	63500457	PTBv1.train.neg_3856		+
chr7	16803968	16803988	PTBv1.train.neg_38171		-
chr14	23106694	23106720	PTBv1.train.neg_10564		-
chr2	105842610	105842630	PTBv1.train.neg_22507		+
chr10	17759246	17759266	PTBv1.train.neg_1559		+
chr16	2506454	2506474	PTBv1.train.neg_13588		+
chr13	102330869	102330900	PTBv1.train.neg_8284		+
chr22	18137350	18137370	PTBv1.train.neg_28037		+
chr22	17849272	17849304	PTBv1.train.neg_28015		+
chr3	49303354	49303374	PTBv1.train.neg_31332		-
chr3	32173007	32173027	PTBv1.train.neg_30353		+
chr20	42687377	42687410	PTBv1.train.neg_25251		-
chr14	56817282	56817313	PTBv1.train.neg_9723		+
chrY	19599721	19599755	PTBv1.train.neg_46043		-
chr19	16418271	16418291	PTBv1.train.neg_21415		-
chr1	65625686	65625708	PTBv1.train.neg_431		+
chrX	69376403	69376423	PTBv1.train.neg_43217		+
chr17	38405388	38405420	PTBv1.train.neg_16219		+
chr20	427704	427724	PTBv1.train.neg_24633		-
chrY	21153727	21153747	PTBv1.train.neg_45314		+
chr9	70303525	70303592	PTBv1.train.neg_41165		+
chr16	28893799	28893821	PTBv1.train.neg_13963		+
chr12	1961488	1961508	PTBv1.train.neg_6404		-
chr4	122822902	122822922	PTBv1.train.neg_33500		-
chr19	5946355	5946382	PTBv1.train.neg_21172		-
chr7	150490108	150490134	PTBv1.train.neg_38910		-
chr21	31980263	31980283	PTBv1.train.neg_27206		-
chr11	85085263	85085285	PTBv1.train.neg_5046		-
chr19	21285777	21285806	PTBv1.train.neg_21497		-
chr9	99475687	99475721	PTBv1.train.neg_41367		+
chr8	38324101	38324143	PTBv1.train.neg_40244		-
chr5	68589965	68590009	PTBv1.train.neg_33925		+
chr14	36975483	36975528	PTBv1.train.neg_9527		+
chr20	31812114	31812134	PTBv1.train.neg_23911		+
chr21	34691432	34691464	PTBv1.train.neg_26233		+
chr19	60283680	60283702	PTBv1.train.neg_20925		+
chr8	26518130	26518190	PTBv1.train.neg_39229		+
chr18	9108045	9108065	PTBv1.train.neg_17837		+
chr17	3782504	3782529	PTBv1.train.neg_16786		-
chrX	53315365	53315385	PTBv1.train.neg_44052		-
chr7	155242081	155242127	PTBv1.train.neg_38005		+
chrY	21327452	21327488	PTBv1.train.neg_45356		+
chr21	32779223	32779254	PTBv1.train.neg_26046		+
chr1	110500970	110501006	PTBv1.train.neg_559		+
chr15	63051191	63051211	PTBv1.train.neg_13071		-
chr20	25212104	25212124	PTBv1.train.neg_23784		+
chrY	20192437	20192457	PTBv1.train.neg_45225		+
chr6	83947822	83947842	PTBv1.train.neg_36739		-
chr5	156013499	156013525	PTBv1.train.neg_34384		+
chr16	23969185	23969220	PTBv1.train.neg_13897		+
chr3	15610675	15610707	PTBv1.train.neg_31156		-
chr10	79444006	79444036	PTBv1.train.neg_2956		-
chr19	1227619	1227639	PTBv1.train.neg_19867		+
chr3	29593914	29593934	PTBv1.train.neg_30339		+
chr17	75659022	75659056	PTBv1.train.neg_16636		+
chrX	48093102	48093122	PTBv1.train.neg_43984		-
chr7	56062669	56062689	PTBv1.train.neg_38457		-
chr14	72072967	72072997	PTBv1.train.neg_9988		+
chr12	27394205	27394271	PTBv1.train.neg_5564		+
chr13	24973038	24973058	PTBv1.train.neg_7417		+
chr13	95957564	95957596	PTBv1.train.neg_8155		+
chr10	101674110	101674130	PTBv1.train.neg_3123		-
chr18	31177081	31177102	PTBv1.train.neg_19331		-
chr9	37429337	37429373	PTBv1.train.neg_42034		-
chr9	97797031	97797056	PTBv1.train.neg_41347		+
chr21	39601221	39601241	PTBv1.train.neg_27497		-
chr22	34882994	34883014	PTBv1.train.neg_29638		-
chr16	56600830	56600850	PTBv1.train.neg_14175		+
chr12	56281996	56282031	PTBv1.train.neg_5860		+
chr9	135230193	135230264	PTBv1.train.neg_42540		-
chr5	154289955	154289975	PTBv1.train.neg_35107		-
chr9	102009566	102009586	PTBv1.train.neg_41408		+
chr1	178296350	178296385	PTBv1.train.neg_711		+
chr11	13432866	13432900	PTBv1.train.neg_4529		-
chrY	20332296	20332329	PTBv1.train.neg_46283		-
chr3	12600570	12600596	PTBv1.train.neg_31106		-
chr9	98765701	98765721	PTBv1.train.neg_42247		-
chr21	43151050	43151076	PTBv1.train.neg_27645		-
chr17	3715119	3715149	PTBv1.train.neg_16781		-
chr11	6205576	6205599	PTBv1.train.neg_4451		-
chrY	6321064	6321085	PTBv1.train.neg_44719		+
chr19	47090077	47090102	PTBv1.train.neg_20591		+
chr10	31730422	31730442	PTBv1.train.neg_1658		+
chr21	43399034	43399054	PTBv1.train.neg_27661		-
chr15	88373047	88373112	PTBv1.train.neg_12406		+
chr6	71439354	71439383	PTBv1.train.neg_35809		+
chr14	70128285	70128308	PTBv1.train.neg_11043		-
chr10	18321181	18321204	PTBv1.train.neg_1564		+
chr8	95911423	95911469	PTBv1.train.neg_39770		+
chr22	48995748	48995774	PTBv1.train.neg_29061		+
chrY	20209567	20209587	PTBv1.train.neg_45282		+
chr9	36647725	36647797	PTBv1.train.neg_41093		+
chr13	36470441	36470462	PTBv1.train.neg_8741		-
chr14	44632137	44632157	PTBv1.train.neg_9566		+
chr11	77379769	77379789	PTBv1.train.neg_5015		-
chr11	73264559	73264589	PTBv1.train.neg_4960		-
chr1	23997567	23997588	PTBv1.train.neg_902		-
chr17	72081292	72081312	PTBv1.train.neg_17595		-
chr15	20550746	20550771	PTBv1.train.neg_11391		+
chr21	36365509	36365531	PTBv1.train.neg_27392		-
chr20	30137078	30137098	PTBv1.train.neg_23849		+
chr15	38492704	38492724	PTBv1.train.neg_11549		+
chr21	24744196	24744216	PTBv1.train.neg_25839		+
chr21	45105991	45106011	PTBv1.train.neg_27798		-
chr7	5326811	5326831	PTBv1.train.neg_38063		-
chr8	102780171	102780200	PTBv1.train.neg_40604		-
chr6	30754189	30754209	PTBv1.train.neg_36399		-
chr18	38716010	38716030	PTBv1.train.neg_19364		-
chr3	31648520	31648550	PTBv1.train.neg_30350		+
chr16	47137061	47137081	PTBv1.train.neg_15082		-
chr18	10525434	10525454	PTBv1.train.neg_17912		+
chr20	36561439	36561459	PTBv1.train.neg_24099		+
chr20	36417979	36417999	PTBv1.train.neg_24091		+
chr12	132092913	132092949	PTBv1.train.neg_6370		+
chr15	67523508	67523528	PTBv1.train.neg_12175		+
chr12	26042362	26042382	PTBv1.train.neg_5553		+
chr20	31800366	31800394	PTBv1.train.neg_23910		+
chr1	171965256	171965276	PTBv1.train.neg_705		+
chr20	42262520	42262540	PTBv1.train.neg_25234		-
chr4	57563746	57563766	PTBv1.train.neg_32269		+
chr2	95363665	95363694	PTBv1.train.neg_22434		+
chr21	42218224	42218298	PTBv1.train.neg_27567		-
chr10	70925812	70925844	PTBv1.train.neg_1891		+
chr16	15001285	15001305	PTBv1.train.neg_13751		+
chr8	23169617	23169637	PTBv1.train.neg_39177		+
chr12	54845329	54845349	PTBv1.train.neg_6863		-
chr22	48864720	48864740	PTBv1.train.neg_30121		-
chr9	129691471	129691491	PTBv1.train.neg_42468		-
chr15	24628996	24629021	PTBv1.train.neg_12593		-
chr6	36614557	36614589	PTBv1.train.neg_36530		-
chrY	5664659	5664679	PTBv1.train.neg_44709		+
chr8	39650214	39650264	PTBv1.train.neg_39415		+
chr18	71045985	71046024	PTBv1.train.neg_19773		-
chr14	73521807	73521842	PTBv1.train.neg_11079		-
chr22	45482532	45482562	PTBv1.train.neg_30064		-
chr5	148530756	148530777	PTBv1.train.neg_34348		+
chr2	71154690	71154724	PTBv1.train.neg_22381		+
chr9	76480623	76480659	PTBv1.train.neg_41211		+
chr17	24098228	24098248	PTBv1.train.neg_15955		+
chr17	45915478	45915498	PTBv1.train.neg_16357		+
chr14	23704107	23704137	PTBv1.train.neg_9431		+
chr11	56843766	56843786	PTBv1.train.neg_4704		-
chr14	52625350	52625385	PTBv1.train.neg_10854		-
chr17	43404012	43404036	PTBv1.train.neg_16303		+
chr6	46206292	46206318	PTBv1.train.neg_35710		+
chr22	20370213	20370262	PTBv1.train.neg_28165		+
chr21	46361404	46361424	PTBv1.train.neg_26841		+
chr2	39084187	39084207	PTBv1.train.neg_22961		-
chr9	139465828	139465848	PTBv1.train.neg_42603		-
chr1	77967212	77967239	PTBv1.train.neg_1158		-
chr14	88276614	88276634	PTBv1.train.neg_11214		-
chr9	131439382	131439402	PTBv1.train.neg_42511		-
chr15	79398453	79398473	PTBv1.train.neg_13306		-
chr11	492699	492719	PTBv1.train.neg_4407		-
chr10	74445240	74445273	PTBv1.train.neg_2878		-
chr12	101319429	101319449	PTBv1.train.neg_7101		-
chr4	35839629	35839690	PTBv1.train.neg_33009		-
chr22	30954469	30954509	PTBv1.train.neg_29594		-
chr17	21134490	21134514	PTBv1.train.neg_15906		+
chr9	85480556	85480581	PTBv1.train.neg_42131		-
chr20	62102632	62102659	PTBv1.train.neg_24606		+
chr1	200223366	200223402	PTBv1.train.neg_729		+
chr20	23461148	23461168	PTBv1.train.neg_23758		+
chr18	9387743	9387764	PTBv1.train.neg_17866		+
chr21	34386438	34386472	PTBv1.train.neg_26203		+
chr15	70597181	70597218	PTBv1.train.neg_12196		+
chr10	15228729	15228749	PTBv1.train.neg_2498		-
chr21	22397532	22397552	PTBv1.train.neg_25813		+
chr20	5533047	5533067	PTBv1.train.neg_24784		-
chr2	69956759	69956779	PTBv1.train.neg_22366		+
chr11	14573993	14574013	PTBv1.train.neg_4538		-
chr16	56026469	56026493	PTBv1.train.neg_15137		-
chr17	4404764	4404793	PTBv1.train.neg_16807		-
chr7	30357009	30357029	PTBv1.train.neg_37254		+
chr5	70790639	70790666	PTBv1.train.neg_33946		+
chr1	144339505	144339569	PTBv1.train.neg_616		+
chrY	13923613	13923664	PTBv1.train.neg_45771		-
chr13	59936566	59936590	PTBv1.train.neg_8001		+
chr5	171805069	171805089	PTBv1.train.neg_35138		-
chr7	91678479	91678499	PTBv1.train.neg_38595		-
chrY	19370154	19370185	PTBv1.train.neg_45926		-
chr8	101380945	101380965	PTBv1.train.neg_40582		-
chr10	7949840	7949861	PTBv1.train.neg_1487		+
chr17	77297084	77297104	PTBv1.train.neg_16682		+
chr8	97385940	97385960	PTBv1.train.neg_39785		+
chr4	57575840	57575879	PTBv1.train.neg_32270		+
chr13	99173239	99173266	PTBv1.train.neg_8221		+
chr22	41364379	41364399	PTBv1.train.neg_29953		-
chrY	21040351	21040399	PTBv1.train.neg_46394		-
chrY	6321485	6321505	PTBv1.train.neg_44720		+
chr17	1273841	1273880	PTBv1.train.neg_16730		-
chr1	1010648	1010668	PTBv1.train.neg_769		-
chr3	13408969	13408994	PTBv1.train.neg_31118		-
chr6	160128335	160128356	PTBv1.train.neg_37008		-
chr7	21935702	21935730	PTBv1.train.neg_38198		-
chrY	20078196	20078260	PTBv1.train.neg_46139		-
chr22	43691697	43691724	PTBv1.train.neg_30018		-
chr8	11868882	11868914	PTBv1.train.neg_40009		-
chr6	43063555	43063575	PTBv1.train.neg_35660		+
chr22	28104436	28104461	PTBv1.train.neg_29481		-
chr15	24668470	24668490	PTBv1.train.neg_11396		+
chr11	57172551	57172586	PTBv1.train.neg_4721		-
chr19	38913139	38913159	PTBv1.train.neg_20354		+
chr7	74828999	74829035	PTBv1.train.neg_37531		+
chrY	20109942	20109962	PTBv1.train.neg_46213		-
chr11	1932521	1932541	PTBv1.train.neg_3387		+
chr15	61331752	61331772	PTBv1.train.neg_12020		+
chr20	1307719	1307739	PTBv1.train.neg_24670		-
chr7	27952841	27952877	PTBv1.train.neg_38255		-
chr21	29167947	29167970	PTBv1.train.neg_27116		-
chr6	117113137	117113158	PTBv1.train.neg_35985		+
chr9	43122699	43122719	PTBv1.train.neg_42079		-
chr18	50666799	50666819	PTBv1.train.neg_18504		+
chr2	68558128	68558151	PTBv1.train.neg_22348		+
chr22	39651990	39652053	PTBv1.train.neg_28743		+
chr14	23641996	23642070	PTBv1.train.neg_9424		+
chr1	110689103	110689131	PTBv1.train.neg_563		+
chrX	18370499	18370541	PTBv1.train.neg_42745		+
chr15	38684477	38684497	PTBv1.train.neg_11553		+
chr18	55496851	55496871	PTBv1.train.neg_19638		-
chr16	65589340	65589379	PTBv1.train.neg_14234		+
chr3	197451979	197452002	PTBv1.train.neg_31778		-
chrX	24511046	24511083	PTBv1.train.neg_43867		-
chr20	48997617	48997651	PTBv1.train.neg_25472		-
chrY	20349437	20349457	PTBv1.train.neg_46342		-
chr3	40547596	40547618	PTBv1.train.neg_30459		+
chr3	115263096	115263127	PTBv1.train.neg_30797		+
chr15	30922686	30922728	PTBv1.train.neg_12642		-
chrX	48451771	48451804	PTBv1.train.neg_43023		+
chr11	32819302	32819329	PTBv1.train.neg_3594		+
chr19	15398449	15398474	PTBv1.train.neg_21402		-
chr3	40550172	40550204	PTBv1.train.neg_30460		+
chr17	77269548	77269568	PTBv1.train.neg_16676		+
chr13	45837306	45837326	PTBv1.train.neg_8893		-
chr17	43246156	43246189	PTBv1.train.neg_17305		-
chrY	6321968	6321988	PTBv1.train.neg_44723		+
chr8	25235140	25235161	PTBv1.train.neg_39202		+
chr10	32368597	32368617	PTBv1.train.neg_2631		-
chr22	17152505	17152542	PTBv1.train.neg_29199		-
chr21	16697922	16697944	PTBv1.train.neg_25729		+
chr16	30802072	30802092	PTBv1.train.neg_15016		-
chr10	27324437	27324458	PTBv1.train.neg_2573		-
chr14	52252080	52252100	PTBv1.train.neg_9640		+
chr3	9152352	9152388	PTBv1.train.neg_31085		-
chr20	460724	460744	PTBv1.train.neg_24640		-
chr22	16612587	16612610	PTBv1.train.neg_29163		-
chr5	94038069	94038089	PTBv1.train.neg_34075		+
chr11	46848585	46848615	PTBv1.train.neg_4673		-
chr11	19210781	19210803	PTBv1.train.neg_4577		-
chr5	54464447	54464467	PTBv1.train.neg_34691		-
chr16	22407139	22407159	PTBv1.train.neg_13881		+
chr10	89114605	89114631	PTBv1.train.neg_2039		+
chr17	2177102	2177122	PTBv1.train.neg_16759		-
chr18	9465966	9465986	PTBv1.train.neg_17869		+
chrY	19382226	19382254	PTBv1.train.neg_45972		-
chr22	39131852	39131872	PTBv1.train.neg_28733		+
chr16	45937893	45937930	PTBv1.train.neg_15064		-
chr20	43396637	43396662	PTBv1.train.neg_25269		-
chr9	131424569	131424589	PTBv1.train.neg_41686		+
chr2	24060488	24060526	PTBv1.train.neg_22076		+
chr22	26496458	26496478	PTBv1.train.neg_29435		-
chr12	46644674	46644722	PTBv1.train.neg_5656		+
chr4	17117251	17117280	PTBv1.train.neg_32945		-
chr20	43890583	43890605	PTBv1.train.neg_25305		-
chr18	46672459	46672483	PTBv1.train.neg_18470		+
chr15	79449850	79449870	PTBv1.train.neg_13317		-
chr15	89476383	89476403	PTBv1.train.neg_12466		+
chr13	102238871	102238906	PTBv1.train.neg_9264		-
chr13	39157720	39157740	PTBv1.train.neg_7676		+
chr2	129722574	129722601	PTBv1.train.neg_23291		-
chr4	129250709	129250741	PTBv1.train.neg_32649		+
chr4	113561707	113561727	PTBv1.train.neg_32569		+
chr10	38389638	38389658	PTBv1.train.neg_1684		+
chr18	3410909	3410929	PTBv1.train.neg_17780		+
chr19	914770	914790	PTBv1.train.neg_19846		+
chr20	33713823	33713843	PTBv1.train.neg_25140		-
chr14	95898885	95898905	PTBv1.train.neg_11310		-
chr8	62656267	62656292	PTBv1.train.neg_40355		-
chr19	1011828	1011863	PTBv1.train.neg_19854		+
chr14	72742405	72742436	PTBv1.train.neg_10002		+
chr7	99467068	99467100	PTBv1.train.neg_37684		+
chr9	122406785	122406805	PTBv1.train.neg_42375		-
chr1	18844400	18844420	PTBv1.train.neg_112		+
chrY	25420111	25420150	PTBv1.train.neg_45542		+
chr17	26527330	26527350	PTBv1.train.neg_16000		+
chr10	105663485	105663509	PTBv1.train.neg_3172		-
chr15	100014086	100014106	PTBv1.train.neg_13460		-
chrY	21050909	21050929	PTBv1.train.neg_46415		-
chrY	13394272	13394308	PTBv1.train.neg_44989		+
chr12	116597362	116597382	PTBv1.train.neg_7214		-
chr20	26136895	26136969	PTBv1.train.neg_24967		-
chr21	45500885	45500905	PTBv1.train.neg_26764		+
chrY	19382548	19382575	PTBv1.train.neg_45975		-
chr16	18441503	18441537	PTBv1.train.neg_14845		-
chr18	41692098	41692119	PTBv1.train.neg_19392		-
chr18	31862144	31862182	PTBv1.train.neg_19347		-
chr22	15500407	15500427	PTBv1.train.neg_27947		+
chr17	2361342	2361376	PTBv1.train.neg_16766		-
chr6	124706255	124706275	PTBv1.train.neg_36010		+
chr18	12581506	12581529	PTBv1.train.neg_19044		-
chr22	19481723	19481743	PTBv1.train.neg_29311		-
chr18	17434439	17434459	PTBv1.train.neg_19122		-
chr21	41554641	41554661	PTBv1.train.neg_26432		+
chr20	42243591	42243611	PTBv1.train.neg_25230		-
chr9	37435485	37435510	PTBv1.train.neg_42036		-
chr6	3079885	3079905	PTBv1.train.neg_35186		+
chr2	113062370	113062398	PTBv1.train.neg_22545		+
chr8	19562806	19562826	PTBv1.train.neg_40065		-
chr19	16830595	16830615	PTBv1.train.neg_20172		+
chrX	106207655	106207675	PTBv1.train.neg_44305		-
chr5	150390998	150391019	PTBv1.train.neg_35096		-
chr21	45186578	45186598	PTBv1.train.neg_26720		+
chr14	26030593	26030633	PTBv1.train.neg_10611		-
chr15	61728495	61728539	PTBv1.train.neg_13036		-
chr5	14847011	14847031	PTBv1.train.neg_34527		-
chr9	115092201	115092237	PTBv1.train.neg_41483		+
chr1	27523556	27523576	PTBv1.train.neg_192		+
chr6	34689386	34689409	PTBv1.train.neg_36505		-
chr13	31675116	31675136	PTBv1.train.neg_7547		+
chr9	37183368	37183392	PTBv1.train.neg_41095		+
chr13	24168370	24168390	PTBv1.train.neg_7395		+
chr12	31367736	31367768	PTBv1.train.neg_6624		-
chr12	21242604	21242624	PTBv1.train.neg_5543		+
chr13	112121046	112121066	PTBv1.train.neg_8351		+
chr21	46361561	46361582	PTBv1.train.neg_26842		+
chr20	49843034	49843054	PTBv1.train.neg_25499		-
chr4	73414860	73414892	PTBv1.train.neg_33209		-
chr3	12547526	12547552	PTBv1.train.neg_30257		+
chr19	45814778	45814798	PTBv1.train.neg_20528		+
chr20	34905530	34905550	PTBv1.train.neg_25169		-
chr20	17365875	17365895	PTBv1.train.neg_23668		+
chr11	8927649	8927680	PTBv1.train.neg_4496		-
chr11	111222779	111222799	PTBv1.train.neg_5160		-
chr19	53591251	53591271	PTBv1.train.neg_20730		+
chr18	46385455	46385481	PTBv1.train.neg_18462		+
chr8	39674240	39674260	PTBv1.train.neg_39417		+
chr15	77975099	77975135	PTBv1.train.neg_13294		-
chr21	33558659	33558682	PTBv1.train.neg_26108		+
chr12	103908107	103908143	PTBv1.train.neg_6115		+
chr9	2024641	2024661	PTBv1.train.neg_40878		+
chr3	14186528	14186548	PTBv1.train.neg_31123		-
chr14	58055006	58055026	PTBv1.train.neg_9755		+
chr13	37822134	37822156	PTBv1.train.neg_7628		+
chr9	15484563	15484583	PTBv1.train.neg_41888		-
chrY	6318555	6318605	PTBv1.train.neg_44712		+
chr7	850633	850653	PTBv1.train.neg_37026		+
chr6	107497067	107497092	PTBv1.train.neg_36826		-
chr18	688953	688984	PTBv1.train.neg_18890		-
chrX	128539494	128539514	PTBv1.train.neg_43493		+
chr16	66839346	66839366	PTBv1.train.neg_14285		+
chr10	106073609	106073632	PTBv1.train.neg_3181		-
chr19	50710984	50711025	PTBv1.train.neg_20677		+
chrY	20104686	20104715	PTBv1.train.neg_46200		-
chr15	84136156	84136188	PTBv1.train.neg_13375		-
chr22	49004220	49004240	PTBv1.train.neg_30124		-
chr10	80817767	80817789	PTBv1.train.neg_2960		-
chrX	70426994	70427021	PTBv1.train.neg_43244		+
chr21	42668417	42668451	PTBv1.train.neg_27606		-
chr13	19556032	19556052	PTBv1.train.neg_7338		+
chrX	77043887	77043907	PTBv1.train.neg_43291		+
chr14	72788754	72788790	PTBv1.train.neg_10006		+
chr15	46834598	46834652	PTBv1.train.neg_12867		-
chr13	43632690	43632710	PTBv1.train.neg_8839		-
chr21	14239044	14239064	PTBv1.train.neg_26960		-
chr16	69075853	69075883	PTBv1.train.neg_15300		-
chr15	99323323	99323356	PTBv1.train.neg_12537		+
chrY	14000395	14000431	PTBv1.train.neg_45814		-
chr4	111656194	111656244	PTBv1.train.neg_32546		+
chr1	244963202	244963222	PTBv1.train.neg_760		+
chr13	113005694	113005725	PTBv1.train.neg_8387		+
chr9	32542555	32542575	PTBv1.train.neg_41943		-
chr6	4801277	4801320	PTBv1.train.neg_35201		+
chr2	63981822	63981844	PTBv1.train.neg_23051		-
chr4	7917017	7917037	PTBv1.train.neg_32895		-
chr20	28232327	28232355	PTBv1.train.neg_23807		+
chr7	37401707	37401739	PTBv1.train.neg_38336		-
chr17	5291558	5291582	PTBv1.train.neg_16830		-
chr13	100096903	100096929	PTBv1.train.neg_9248		-
chrX	64640717	64640752	PTBv1.train.neg_43155		+
chr7	143181550	143181589	PTBv1.train.neg_38891		-
chr4	78139862	78139897	PTBv1.train.neg_32360		+
chr10	76556692	76556760	PTBv1.train.neg_1984		+
chr16	57259217	57259263	PTBv1.train.neg_15168		-
chr12	84921092	84921112	PTBv1.train.neg_7026		-
chr14	38591761	38591792	PTBv1.train.neg_10712		-
chr17	22951522	22951542	PTBv1.train.neg_15916		+
chr20	39167068	39167088	PTBv1.train.neg_24163		+
chr5	96248904	96248934	PTBv1.train.neg_34085		+
chr8	81030329	81030351	PTBv1.train.neg_40452		-
chr4	159940217	159940237	PTBv1.train.neg_32740		+
chr21	38848092	38848112	PTBv1.train.neg_27478		-
chr15	32053669	32053705	PTBv1.train.neg_12652		-
chr10	108606030	108606050	PTBv1.train.neg_3185		-
chr5	79870965	79870986	PTBv1.train.neg_34026		+
chr5	134107938	134107958	PTBv1.train.neg_34258		+
chr21	17901283	17901310	PTBv1.train.neg_27025		-
chr22	28014782	28014802	PTBv1.train.neg_28345		+
chr21	29353795	29353832	PTBv1.train.neg_27151		-
chr12	75706966	75706986	PTBv1.train.neg_6000		+
chr20	34533174	34533194	PTBv1.train.neg_24003		+
chr12	108922677	108922712	PTBv1.train.neg_6175		+
chr1	9698060	9698087	PTBv1.train.neg_40		+
chr11	77220621	77220656	PTBv1.train.neg_4098		+
chr5	54484714	54484734	PTBv1.train.neg_34693		-
chr12	107097580	107097606	PTBv1.train.neg_6152		+
chr20	34173447	34173481	PTBv1.train.neg_23991		+
chr8	64137708	64137735	PTBv1.train.neg_40363		-
chr18	54681639	54681663	PTBv1.train.neg_18546		+
chrX	53423002	53423022	PTBv1.train.neg_44059		-
chr14	99351308	99351328	PTBv1.train.neg_10245		+
chr18	31143002	31143022	PTBv1.train.neg_18267		+
chr12	52974897	52974933	PTBv1.train.neg_6837		-
chr7	22427231	22427260	PTBv1.train.neg_38205		-
chrY	21160926	21160951	PTBv1.train.neg_45346		+
chr12	104075156	104075187	PTBv1.train.neg_6124		+
chr22	41350821	41350851	PTBv1.train.neg_29946		-
chr20	2866181	2866201	PTBv1.train.neg_23503		+
chr5	70924916	70924936	PTBv1.train.neg_33954		+
chr5	121841974	121841994	PTBv1.train.neg_34983		-
chr13	38503742	38503762	PTBv1.train.neg_8764		-
chr1	38227546	38227566	PTBv1.train.neg_1007		-
chrX	40916938	40916958	PTBv1.train.neg_42896		+
chr18	19080796	19080827	PTBv1.train.neg_18091		+
chr15	26708239	26708260	PTBv1.train.neg_11417		+
chr19	14539353	14539373	PTBv1.train.neg_21371		-
chr6	84802364	84802404	PTBv1.train.neg_35867		+
chr3	37430194	37430214	PTBv1.train.neg_30410		+
chr7	143687606	143687641	PTBv1.train.neg_37957		+
chr4	73558043	73558082	PTBv1.train.neg_33210		-
chr4	88331837	88331867	PTBv1.train.neg_33365		-
chr16	75786013	75786033	PTBv1.train.neg_14390		+
chr20	34739051	34739108	PTBv1.train.neg_25150		-
chr14	94120048	94120068	PTBv1.train.neg_10220		+
chr10	239049	239084	PTBv1.train.neg_1422		+
chr22	48578201	48578221	PTBv1.train.neg_30098		-
chr12	97512049	97512072	PTBv1.train.neg_6069		+
chr17	21130894	21130914	PTBv1.train.neg_15905		+
chr6	30665510	30665530	PTBv1.train.neg_35432		+
chr6	110643297	110643330	PTBv1.train.neg_35959		+
chr20	17510288	17510316	PTBv1.train.neg_23672		+
chr7	45108100	45108132	PTBv1.train.neg_38408		-
chr16	4697295	4697331	PTBv1.train.neg_14697		-
chr2	10210586	10210614	PTBv1.train.neg_22039		+
chr20	60372274	60372299	PTBv1.train.neg_25591		-
chr11	3106841	3106861	PTBv1.train.neg_4436		-
chrY	22938838	22938858	PTBv1.train.neg_45478		+
chr2	111611630	111611650	PTBv1.train.neg_22528		+
chr14	97170674	97170709	PTBv1.train.neg_11312		-
chr10	59690502	59690530	PTBv1.train.neg_2769		-
chrX	22040061	22040108	PTBv1.train.neg_42770		+
chrX	48294699	48294719	PTBv1.train.neg_43009		+
chr1	16670806	16670826	PTBv1.train.neg_848		-
chr15	46237977	46238002	PTBv1.train.neg_12858		-
chr14	50188287	50188344	PTBv1.train.neg_10815		-
chrY	13938462	13938503	PTBv1.train.neg_45785		-
chr11	65863621	65863641	PTBv1.train.neg_4879		-
chr21	39113856	39113876	PTBv1.train.neg_26375		+
chr14	92791202	92791222	PTBv1.train.neg_11285		-
chr18	48467361	48467398	PTBv1.train.neg_18493		+
chr3	14140738	14140758	PTBv1.train.neg_31121		-
chr19	9622874	9622921	PTBv1.train.neg_21247		-
chr2	60979190	60979210	PTBv1.train.neg_22313		+
chr12	49758898	49758918	PTBv1.train.neg_6774		-
chr5	139879471	139879491	PTBv1.train.neg_34309		+
chr6	108874221	108874272	PTBv1.train.neg_35942		+
chr2	10687593	10687615	PTBv1.train.neg_22794		-
chr12	110813840	110813870	PTBv1.train.neg_6209		+
chr20	43479430	43479450	PTBv1.train.neg_24246		+
chrX	48915545	48915565	PTBv1.train.neg_43035		+
chr4	77030465	77030485	PTBv1.train.neg_33262		-
chr10	74458722	74458742	PTBv1.train.neg_2879		-
chr16	88626750	88626770	PTBv1.train.neg_14548		+
chr20	3938503	3938523	PTBv1.train.neg_24763		-
chr17	53783087	53783107	PTBv1.train.neg_17396		-
chr15	42507950	42507979	PTBv1.train.neg_11771		+
chr9	127745336	127745356	PTBv1.train.neg_41567		+
chr15	39855747	39855767	PTBv1.train.neg_11657		+
chrY	21347982	21348026	PTBv1.train.neg_45415		+
chr16	65338476	65338496	PTBv1.train.neg_15210		-
chr22	49295588	49295608	PTBv1.train.neg_29077		+
chr5	130689066	130689086	PTBv1.train.neg_34230		+
chr22	23313807	23313829	PTBv1.train.neg_28244		+
chr15	31271256	31271276	PTBv1.train.neg_12649		-
chr16	65620781	65620803	PTBv1.train.neg_14237		+
chr18	27723448	27723468	PTBv1.train.neg_19259		-
chr19	50225069	50225096	PTBv1.train.neg_20660		+
chrY	2782061	2782082	PTBv1.train.neg_44521		+
chr1	45851932	45851970	PTBv1.train.neg_370		+
chr19	43865860	43865880	PTBv1.train.neg_20485		+
chr22	19622379	19622407	PTBv1.train.neg_28107		+
chr22	29987019	29987039	PTBv1.train.neg_28442		+
chr15	47076979	47077012	PTBv1.train.neg_12872		-
chr21	43391298	43391318	PTBv1.train.neg_27656		-
chr15	48527715	48527735	PTBv1.train.neg_11884		+
chr8	22117443	22117475	PTBv1.train.neg_39133		+
chr17	10551235	10551255	PTBv1.train.neg_15748		+
chr9	88029632	88029653	PTBv1.train.neg_42167		-
chr20	17895649	17895699	PTBv1.train.neg_24864		-
chr5	112384440	112384460	PTBv1.train.neg_34132		+
chr3	142774174	142774194	PTBv1.train.neg_30952		+
chr12	12671841	12671878	PTBv1.train.neg_5471		+
chr12	95172054	95172079	PTBv1.train.neg_6050		+
chr18	42662745	42662765	PTBv1.train.neg_19429		-
chr8	101601755	101601790	PTBv1.train.neg_40584		-
chr1	12013581	12013603	PTBv1.train.neg_77		+
chr11	239492	239512	PTBv1.train.neg_3340		+
chr21	37169382	37169402	PTBv1.train.neg_27403		-
chr12	45845625	45845645	PTBv1.train.neg_5651		+
chr14	66929511	66929531	PTBv1.train.neg_10996		-
chr4	56426670	56426690	PTBv1.train.neg_32221		+
chr15	30711843	30711864	PTBv1.train.neg_11474		+
chr21	27214256	27214278	PTBv1.train.neg_27099		-
chr9	29745	29770	PTBv1.train.neg_40857		+
chrY	19193466	19193491	PTBv1.train.neg_45179		+
chr19	17484133	17484153	PTBv1.train.neg_20184		+
chr9	85595171	85595193	PTBv1.train.neg_42137		-
chr12	56374190	56374210	PTBv1.train.neg_5864		+
chr13	49037795	49037815	PTBv1.train.neg_8968		-
chr20	30266523	30266553	PTBv1.train.neg_23860		+
chr22	27525500	27525520	PTBv1.train.neg_29469		-
chr16	21597410	21597435	PTBv1.train.neg_13846		+
chr7	104794603	104794630	PTBv1.train.neg_38716		-
chr16	24195276	24195296	PTBv1.train.neg_13903		+
chr18	44729702	44729725	PTBv1.train.neg_19472		-
chr15	73285439	73285459	PTBv1.train.neg_12259		+
chr19	52305010	52305038	PTBv1.train.neg_21813		-
chr22	21783099	21783131	PTBv1.train.neg_29357		-
chr11	74570030	74570050	PTBv1.train.neg_4074		+
chr21	42375742	42375762	PTBv1.train.neg_26488		+
chr6	46537945	46537965	PTBv1.train.neg_36624		-
chr10	48890906	48890927	PTBv1.train.neg_2712		-
chr4	57056745	57056765	PTBv1.train.neg_32251		+
chr17	32038257	32038278	PTBv1.train.neg_16075		+
chr9	116236458	116236478	PTBv1.train.neg_42355		-
chrY	6925275	6925311	PTBv1.train.neg_44824		+
chr19	52929115	52929135	PTBv1.train.neg_20710		+
chr10	14755770	14755797	PTBv1.train.neg_2477		-
chr2	47004966	47004986	PTBv1.train.neg_23002		-
chr5	52928782	52928806	PTBv1.train.neg_33832		+
chr15	73580193	73580249	PTBv1.train.neg_13241		-
chr19	52571630	52571650	PTBv1.train.neg_20706		+
chr8	110513050	110513080	PTBv1.train.neg_39865		+
chr18	3238391	3238411	PTBv1.train.neg_17758		+
chr1	61940423	61940461	PTBv1.train.neg_1121		-
chr16	86219734	86219789	PTBv1.train.neg_14479		+
chr21	27243411	27243436	PTBv1.train.neg_27111		-
chr9	130070045	130070082	PTBv1.train.neg_42485		-
chr10	119771413	119771450	PTBv1.train.neg_3237		-
chrX	135281730	135281750	PTBv1.train.neg_43567		+
chr19	49358324	49358344	PTBv1.train.neg_20624		+
chrY	15194436	15194468	PTBv1.train.neg_45047		+
chr11	62089757	62089777	PTBv1.train.neg_4782		-
chr16	7591637	7591664	PTBv1.train.neg_13686		+
chr6	21703386	21703406	PTBv1.train.neg_35336		+
chr14	92822429	92822451	PTBv1.train.neg_11288		-
chrY	20203406	20203426	PTBv1.train.neg_45268		+
chr6	3692242	3692265	PTBv1.train.neg_36201		-
chr3	101555283	101555303	PTBv1.train.neg_30741		+
chr6	55312672	55312692	PTBv1.train.neg_35762		+
chrY	19168377	19168412	PTBv1.train.neg_45123		+
chr16	75788956	75788976	PTBv1.train.neg_14393		+
chr10	51251558	51251578	PTBv1.train.neg_1745		+
chr20	1159788	1159824	PTBv1.train.neg_23461		+
chr2	58281438	58281462	PTBv1.train.neg_23041		-
chr22	16401188	16401208	PTBv1.train.neg_27972		+
chr18	75840183	75840214	PTBv1.train.neg_19810		-
chr20	35586723	35586747	PTBv1.train.neg_25185		-
chr8	25373755	25373775	PTBv1.train.neg_39206		+
chr22	29381566	29381590	PTBv1.train.neg_29517		-
chr1	74555792	74555814	PTBv1.train.neg_452		+
chr1	23617356	23617391	PTBv1.train.neg_897		-
chr19	14454701	14454721	PTBv1.train.neg_21360		-
chr19	5251978	5251998	PTBv1.train.neg_21153		-
chr20	42976886	42976907	PTBv1.train.neg_24230		+
chr10	60661096	60661116	PTBv1.train.neg_1816		+
chr16	66454875	66454910	PTBv1.train.neg_14270		+
chr10	12096750	12096770	PTBv1.train.neg_2463		-
chr12	49523672	49523692	PTBv1.train.neg_5717		+
chr8	68652345	68652379	PTBv1.train.neg_40400		-
chr8	105610924	105610944	PTBv1.train.neg_40633		-
chr18	10727289	10727314	PTBv1.train.neg_18999		-
chr12	7160286	7160306	PTBv1.train.neg_5378		+
chr7	127739463	127739490	PTBv1.train.neg_38802		-
chr4	41643340	41643360	PTBv1.train.neg_32143		+
chr10	123711916	123711946	PTBv1.train.neg_3272		-
chr14	64024705	64024725	PTBv1.train.neg_10980		-
chr1	65802609	65802629	PTBv1.train.neg_432		+
chr13	36169689	36169709	PTBv1.train.neg_7627		+
chr17	38541890	38541910	PTBv1.train.neg_16230		+
chr6	2679928	2679948	PTBv1.train.neg_36191		-
chr8	54798561	54798610	PTBv1.train.neg_40310		-
chr14	77210497	77210517	PTBv1.train.neg_11169		-
chr14	74031278	74031322	PTBv1.train.neg_10040		+
chr21	25934838	25934858	PTBv1.train.neg_25855		+
chr1	54448788	54448823	PTBv1.train.neg_406		+
chr20	25778118	25778144	PTBv1.train.neg_24963		-
chr17	15174780	15174819	PTBv1.train.neg_16943		-
chr1	52592715	52592735	PTBv1.train.neg_1085		-
chr18	27232750	27232781	PTBv1.train.neg_18186		+
chr5	32625220	32625240	PTBv1.train.neg_33734		+
chr11	118136643	118136663	PTBv1.train.neg_5197		-
chr12	62537037	62537064	PTBv1.train.neg_5892		+
chr11	76265299	76265326	PTBv1.train.neg_4091		+
chr14	103013564	103013584	PTBv1.train.neg_10339		+
chr22	30603765	30603785	PTBv1.train.neg_28472		+
chr9	134248596	134248616	PTBv1.train.neg_42525		-
chr6	5142668	5142742	PTBv1.train.neg_36203		-
chr17	47368382	47368422	PTBv1.train.neg_17364		-
chr6	30018581	30018651	PTBv1.train.neg_35415		+
chr8	38111650	38111689	PTBv1.train.neg_39373		+
chr12	6368093	6368113	PTBv1.train.neg_5352		+
chr22	18373353	18373382	PTBv1.train.neg_29265		-
chrX	48692026	48692046	PTBv1.train.neg_43998		-
chr19	525456	525476	PTBv1.train.neg_19832		+
chr8	90854013	90854036	PTBv1.train.neg_39703		+
chr19	47539596	47539632	PTBv1.train.neg_20601		+
chr10	133607767	133607798	PTBv1.train.neg_2395		+
chr13	26116304	26116339	PTBv1.train.neg_7447		+
chr19	43085490	43085519	PTBv1.train.neg_21619		-
chr22	49033985	49034007	PTBv1.train.neg_30135		-
chr19	50593067	50593087	PTBv1.train.neg_21771		-
chr12	51977320	51977340	PTBv1.train.neg_5756		+
chr3	42620908	42620957	PTBv1.train.neg_30478		+
chr14	54689356	54689376	PTBv1.train.neg_10874		-
chr16	2425328	2425348	PTBv1.train.neg_13580		+
chr9	2137488	2137508	PTBv1.train.neg_40881		+
chr16	2434029	2434051	PTBv1.train.neg_13582		+
chr4	88227668	88227695	PTBv1.train.neg_32413		+
chr16	56716305	56716325	PTBv1.train.neg_15151		-
chr3	150528217	150528240	PTBv1.train.neg_31716		-
chr15	61296002	61296022	PTBv1.train.neg_12015		+
chr13	94522538	94522566	PTBv1.train.neg_9193		-
chr1	148751209	148751234	PTBv1.train.neg_631		+
chr11	72971197	72971219	PTBv1.train.neg_4952		-
chrY	19628331	19628354	PTBv1.train.neg_46074		-
chr2	24782886	24782922	PTBv1.train.neg_22084		+
chr9	135906281	135906303	PTBv1.train.neg_42549		-
chr4	56775112	56775132	PTBv1.train.neg_32234		+
chr6	7102101	7102121	PTBv1.train.neg_35214		+
chr6	76754162	76754227	PTBv1.train.neg_36716		-
chr3	128823933	128823966	PTBv1.train.neg_30875		+
chr17	7103954	7103974	PTBv1.train.neg_16876		-
chr2	95205197	95205217	PTBv1.train.neg_22431		+
chr11	71482599	71482621	PTBv1.train.neg_4022		+
chr20	44443499	44443519	PTBv1.train.neg_25359		-
chr13	37833949	37833988	PTBv1.train.neg_7639		+
chr4	17413441	17413461	PTBv1.train.neg_32953		-
chr6	136727206	136727228	PTBv1.train.neg_36944		-
chr11	117765730	117765750	PTBv1.train.neg_4274		+
chr13	47914945	47914969	PTBv1.train.neg_8944		-
chr22	38738701	38738734	PTBv1.train.neg_28699		+
chr16	46810546	46810570	PTBv1.train.neg_15072		-
chrX	70274672	70274692	PTBv1.train.neg_43239		+
chrY	6957991	6958011	PTBv1.train.neg_44839		+
chr18	44402964	44402984	PTBv1.train.neg_18419		+
chr1	112911288	112911309	PTBv1.train.neg_1231		-
chr12	6897070	6897113	PTBv1.train.neg_5362		+
chr11	1837064	1837084	PTBv1.train.neg_3376		+
chr1	23714363	23714383	PTBv1.train.neg_899		-
chr13	24064882	24064935	PTBv1.train.neg_7386		+
chr20	43832207	43832227	PTBv1.train.neg_25293		-
chr15	29032433	29032459	PTBv1.train.neg_12620		-
chrY	14068925	14068945	PTBv1.train.neg_45847		-
chr10	74888806	74888827	PTBv1.train.neg_2909		-
chr18	30603056	30603076	PTBv1.train.neg_18247		+
chr1	228617212	228617238	PTBv1.train.neg_1414		-
chr9	125167115	125167135	PTBv1.train.neg_41539		+
chr5	101832631	101832651	PTBv1.train.neg_34922		-
chr20	46988539	46988559	PTBv1.train.neg_24301		+
chr10	95434563	95434618	PTBv1.train.neg_3034		-
chr8	106628576	106628610	PTBv1.train.neg_39847		+
chr19	17855467	17855487	PTBv1.train.neg_20200		+
chr11	2369243	2369263	PTBv1.train.neg_3395		+
chr12	46437908	46437948	PTBv1.train.neg_6681		-
chr15	30717958	30717978	PTBv1.train.neg_11479		+
chr21	44582601	44582621	PTBv1.train.neg_27758		-
chr15	91265157	91265177	PTBv1.train.neg_12480		+
chr13	50474695	50474715	PTBv1.train.neg_9004		-
chr20	31572083	31572103	PTBv1.train.neg_23899		+
chr15	60063917	60063946	PTBv1.train.neg_13029		-
chr17	77539588	77539614	PTBv1.train.neg_16685		+
chr21	46226263	46226286	PTBv1.train.neg_26810		+
chr12	52962906	52962926	PTBv1.train.neg_5791		+
chr9	93121341	93121379	PTBv1.train.neg_42180		-
chr8	75084639	75084659	PTBv1.train.neg_39661		+
chr18	19377685	19377720	PTBv1.train.neg_19153		-
chr4	9472106	9472133	PTBv1.train.neg_32909		-
chr19	41899739	41899759	PTBv1.train.neg_20434		+
chr12	61034100	61034128	PTBv1.train.neg_5877		+
chrY	13407540	13407560	PTBv1.train.neg_44996		+
chr22	18682284	18682334	PTBv1.train.neg_29275		-
chr11	6899096	6899116	PTBv1.train.neg_3442		+
chr11	19147531	19147555	PTBv1.train.neg_3538		+
chr5	112359742	112359775	PTBv1.train.neg_34130		+
chr1	78149165	78149185	PTBv1.train.neg_467		+
chr21	39534818	39534838	PTBv1.train.neg_27490		-
chr19	46922117	46922137	PTBv1.train.neg_20578		+
chrY	21330414	21330438	PTBv1.train.neg_45364		+
chr7	39388813	39388833	PTBv1.train.neg_37338		+
chrX	152690964	152690986	PTBv1.train.neg_43620		+
chr8	28783678	28783698	PTBv1.train.neg_40180		-
chr4	142788898	142788934	PTBv1.train.neg_32682		+
chr13	109786825	109786845	PTBv1.train.neg_8304		+
chr5	140007110	140007132	PTBv1.train.neg_34311		+
chr16	87486947	87486967	PTBv1.train.neg_15527		-
chr4	84056858	84056884	PTBv1.train.neg_32401		+
chr7	104936091	104936111	PTBv1.train.neg_38719		-
chrY	15396483	15396538	PTBv1.train.neg_45103		+
chr3	14530549	14530569	PTBv1.train.neg_31125		-
chr8	139941365	139941391	PTBv1.train.neg_40789		-
chr11	27341222	27341242	PTBv1.train.neg_4584		-
chr4	1675050	1675070	PTBv1.train.neg_32819		-
chr13	36530034	36530054	PTBv1.train.neg_8747		-
chr18	50763139	50763174	PTBv1.train.neg_19539		-
chr15	73601785	73601805	PTBv1.train.neg_13242		-
chr3	13990332	13990391	PTBv1.train.neg_30270		+
chr17	4797138	4797158	PTBv1.train.neg_15631		+
chr15	50139403	50139445	PTBv1.train.neg_11926		+
chr5	13957881	13957926	PTBv1.train.neg_34526		-
chr8	49127236	49127267	PTBv1.train.neg_39509		+
chr3	130639214	130639250	PTBv1.train.neg_31655		-
chr17	18566808	18566828	PTBv1.train.neg_15862		+
chrX	70388775	70388796	PTBv1.train.neg_44184		-
chr5	37072473	37072500	PTBv1.train.neg_33769		+
chr20	56877265	56877286	PTBv1.train.neg_24451		+
chr13	72197189	72197209	PTBv1.train.neg_9113		-
chr5	37224197	37224228	PTBv1.train.neg_34608		-
chr11	824052	824092	PTBv1.train.neg_3366		+
chr18	75846390	75846410	PTBv1.train.neg_19815		-
chrY	7257433	7257492	PTBv1.train.neg_44899		+
chr14	22382978	22382998	PTBv1.train.neg_9388		+
chr7	12397733	12397757	PTBv1.train.neg_38147		-
chr13	45474932	45474954	PTBv1.train.neg_8875		-
chr9	91204052	91204089	PTBv1.train.neg_42174		-
chr12	51896892	51896912	PTBv1.train.neg_6803		-
chr15	38879002	38879038	PTBv1.train.neg_12736		-
chrY	20207945	20207972	PTBv1.train.neg_45277		+
chr16	56596754	56596789	PTBv1.train.neg_14174		+
chr7	6445848	6445871	PTBv1.train.neg_38110		-
chr1	28040195	28040264	PTBv1.train.neg_203		+
chr4	3105155	3105177	PTBv1.train.neg_31858		+
chr7	75889350	75889414	PTBv1.train.neg_37554		+
chr4	129995343	129995363	PTBv1.train.neg_32658		+
chr4	89962249	89962272	PTBv1.train.neg_33369		-
chr13	20636144	20636164	PTBv1.train.neg_8486		-
chr16	68978926	68978946	PTBv1.train.neg_15293		-
chr15	61124736	61124756	PTBv1.train.neg_12009		+
chr3	49019920	49019950	PTBv1.train.neg_30562		+
chr10	102815612	102815643	PTBv1.train.neg_2166		+
chr16	756321	756357	PTBv1.train.neg_13493		+
chr21	45513462	45513508	PTBv1.train.neg_27849		-
chr22	19662427	19662448	PTBv1.train.neg_28123		+
chr7	32004995	32005015	PTBv1.train.neg_38286		-
chr8	92155733	92155753	PTBv1.train.neg_39732		+
chr22	20647025	20647056	PTBv1.train.neg_29334		-
chrY	21150533	21150557	PTBv1.train.neg_45297		+
chr14	74571805	74571827	PTBv1.train.neg_11115		-
chr8	17464747	17464767	PTBv1.train.neg_39071		+
chrY	7683357	7683390	PTBv1.train.neg_45700		-
chr13	102270383	102270403	PTBv1.train.neg_8264		+
chr16	56407574	56407595	PTBv1.train.neg_14172		+
chr13	38453341	38453361	PTBv1.train.neg_8754		-
chr6	110865660	110865686	PTBv1.train.neg_36852		-
chr3	125984504	125984524	PTBv1.train.neg_31619		-
chr2	139235867	139235904	PTBv1.train.neg_23309		-
chr5	36190240	36190260	PTBv1.train.neg_33761		+
chr13	70995087	70995123	PTBv1.train.neg_9093		-
chr2	168524304	168524329	PTBv1.train.neg_23353		-
chr20	3734059	3734079	PTBv1.train.neg_23542		+
chrY	19382062	19382082	PTBv1.train.neg_45971		-
chr10	27858088	27858108	PTBv1.train.neg_1641		+
chrY	7300786	7300806	PTBv1.train.neg_44917		+
chr8	103944676	103944696	PTBv1.train.neg_40621		-
chr9	100175368	100175420	PTBv1.train.neg_42270		-
chr21	44473994	44474015	PTBv1.train.neg_27734		-
chr13	43630143	43630165	PTBv1.train.neg_8837		-
chr18	12513749	12513769	PTBv1.train.neg_19039		-
chr15	29019324	29019360	PTBv1.train.neg_11448		+
chr2	170065210	170065240	PTBv1.train.neg_22657		+
chr2	86188424	86188450	PTBv1.train.neg_22421		+
chr13	43984441	43984512	PTBv1.train.neg_8851		-
chrY	15159051	15159071	PTBv1.train.neg_45031		+
chr8	19352064	19352084	PTBv1.train.neg_40060		-
chr7	71466366	71466386	PTBv1.train.neg_38476		-
chr14	101710593	101710614	PTBv1.train.neg_10291		+
chrX	41436111	41436138	PTBv1.train.neg_42909		+
chr7	102236026	102236046	PTBv1.train.neg_37738		+
chr13	51616586	51616608	PTBv1.train.neg_9039		-
chr3	55768557	55768577	PTBv1.train.neg_31411		-
chr22	18133233	18133253	PTBv1.train.neg_28034		+
chr15	43104204	43104224	PTBv1.train.neg_11794		+
chr7	75814951	75814987	PTBv1.train.neg_38537		-
chrY	22921077	22921113	PTBv1.train.neg_45463		+
chr22	30054765	30054793	PTBv1.train.neg_29549		-
chr8	100974452	100974472	PTBv1.train.neg_40575		-
chr5	126889007	126889043	PTBv1.train.neg_34204		+
chr15	34878461	34878494	PTBv1.train.neg_11498		+
chr18	13417705	13417737	PTBv1.train.neg_18017		+
chr21	37527171	37527191	PTBv1.train.neg_27418		-
chr7	148530040	148530060	PTBv1.train.neg_37969		+
chr18	17097168	17097188	PTBv1.train.neg_18024		+
chr14	30228607	30228634	PTBv1.train.neg_9472		+
chr5	7625549	7625574	PTBv1.train.neg_33668		+
chr3	143080498	143080518	PTBv1.train.neg_30959		+
chr10	104472321	104472354	PTBv1.train.neg_2201		+
chrX	67662961	67662981	PTBv1.train.neg_43173		+
chr12	122307995	122308015	PTBv1.train.neg_6303		+
chr17	42094170	42094190	PTBv1.train.neg_16280		+
chr6	107694479	107694499	PTBv1.train.neg_36833		-
chr16	68949674	68949712	PTBv1.train.neg_14341		+
chr16	65587097	65587120	PTBv1.train.neg_14232		+
chr11	67568721	67568741	PTBv1.train.neg_3973		+
chr10	32368518	32368543	PTBv1.train.neg_2630		-
chr2	101810247	101810292	PTBv1.train.neg_22484		+
chr5	146750682	146750705	PTBv1.train.neg_35086		-
chr5	65010610	65010630	PTBv1.train.neg_34759		-
chr12	2413570	2413608	PTBv1.train.neg_5315		+
chr10	26840035	26840068	PTBv1.train.neg_1622		+
chr21	45149123	45149145	PTBv1.train.neg_27814		-
chr2	68246424	68246444	PTBv1.train.neg_22342		+
chr20	43485991	43486025	PTBv1.train.neg_24253		+
chr11	62223677	62223699	PTBv1.train.neg_4805		-
chr14	92465420	92465442	PTBv1.train.neg_10194		+
chrX	53106920	53106940	PTBv1.train.neg_43080		+
chr17	35136387	35136418	PTBv1.train.neg_16134		+
chr17	61870220	61870240	PTBv1.train.neg_16509		+
chr3	17670627	17670647	PTBv1.train.neg_31174		-
chr4	146772550	146772579	PTBv1.train.neg_32697		+
chr22	31577966	31577986	PTBv1.train.neg_28506		+
chr7	91491214	91491234	PTBv1.train.neg_37619		+
chr20	3051789	3051809	PTBv1.train.neg_24731		-
chr15	81469067	81469103	PTBv1.train.neg_13336		-
chr4	109165749	109165782	PTBv1.train.neg_32514		+
chr14	50196696	50196716	PTBv1.train.neg_10816		-
chr16	4484056	4484076	PTBv1.train.neg_13669		+
chr20	47135260	47135285	PTBv1.train.neg_24317		+
chr17	53277669	53277689	PTBv1.train.neg_17385		-
chr17	53881720	53881744	PTBv1.train.neg_17400		-
chr19	47488117	47488144	PTBv1.train.neg_20597		+
chr18	18032270	18032290	PTBv1.train.neg_18071		+
chr19	40695306	40695372	PTBv1.train.neg_21570		-
chr2	667011	667049	PTBv1.train.neg_22761		-
chr22	40359009	40359029	PTBv1.train.neg_28790		+
chr10	71638020	71638041	PTBv1.train.neg_2828		-
chr9	123414424	123414459	PTBv1.train.neg_41528		+
chr5	43176906	43176926	PTBv1.train.neg_33794		+
chr16	49168322	49168342	PTBv1.train.neg_14088		+
chr20	32574966	32574986	PTBv1.train.neg_23944		+
chr19	19002126	19002151	PTBv1.train.neg_21457		-
chr3	9771682	9771702	PTBv1.train.neg_30200		+
chr17	59239046	59239066	PTBv1.train.neg_16491		+
chr18	19981972	19981992	PTBv1.train.neg_18118		+
chrY	15401502	15401538	PTBv1.train.neg_45106		+
chr16	72959143	72959173	PTBv1.train.neg_15356		-
chr15	84547707	84547727	PTBv1.train.neg_12375		+
chr5	45476337	45476357	PTBv1.train.neg_34684		-
chr12	47602528	47602583	PTBv1.train.neg_6715		-
chr1	108977055	108977091	PTBv1.train.neg_550		+
chr17	78232056	78232087	PTBv1.train.neg_17665		-
chr22	30374319	30374339	PTBv1.train.neg_29576		-
chr9	34323399	34323419	PTBv1.train.neg_41032		+
chr22	18330884	18330915	PTBv1.train.neg_28048		+
chr16	24082874	24082898	PTBv1.train.neg_13899		+
chr9	94113538	94113566	PTBv1.train.neg_42199		-
chr10	42416525	42416551	PTBv1.train.neg_2680		-
chr21	18084983	18085005	PTBv1.train.neg_27030		-
chr4	108171852	108171884	PTBv1.train.neg_33440		-
chr3	81791747	81791767	PTBv1.train.neg_31505		-
chr11	6456629	6456654	PTBv1.train.neg_4460		-
chr21	38079063	38079099	PTBv1.train.neg_27441		-
chr16	66505294	66505314	PTBv1.train.neg_14276		+
chr22	16633006	16633042	PTBv1.train.neg_29170		-
chr3	48977967	48978006	PTBv1.train.neg_30561		+
chr6	8029002	8029037	PTBv1.train.neg_36216		-
chrY	7225877	7225904	PTBv1.train.neg_44879		+
chr6	168693856	168693876	PTBv1.train.neg_36169		+
chr9	33267466	33267529	PTBv1.train.neg_40997		+
chr21	36641883	36641907	PTBv1.train.neg_26280		+
chr16	8688223	8688243	PTBv1.train.neg_13692		+
chr12	42742567	42742587	PTBv1.train.neg_5633		+
chr5	168952395	168952417	PTBv1.train.neg_34402		+
chr21	32172632	32172670	PTBv1.train.neg_25995		+
chr22	25214995	25215015	PTBv1.train.neg_28306		+
chrX	48224714	48224739	PTBv1.train.neg_42999		+
chr20	57781339	57781375	PTBv1.train.neg_24478		+
chr20	10493286	10493306	PTBv1.train.neg_23631		+
chr1	9347205	9347230	PTBv1.train.neg_30		+
chr19	1199891	1199924	PTBv1.train.neg_19863		+
chr9	124181601	124181636	PTBv1.train.neg_41534		+
chr19	11789034	11789069	PTBv1.train.neg_20084		+
chr12	4337208	4337228	PTBv1.train.neg_5341		+
chr3	33850341	33850361	PTBv1.train.neg_30381		+
chr20	56346549	56346569	PTBv1.train.neg_24426		+
chr11	103505152	103505172	PTBv1.train.neg_5110		-
chr20	60369811	60369831	PTBv1.train.neg_25590		-
chr20	13476708	13476728	PTBv1.train.neg_24806		-
chrY	25390196	25390222	PTBv1.train.neg_45508		+
chr11	46722146	46722166	PTBv1.train.neg_4665		-
chr16	69543313	69543343	PTBv1.train.neg_15325		-
chr11	65689727	65689747	PTBv1.train.neg_3917		+
chr21	17899363	17899428	PTBv1.train.neg_27023		-
chr19	45986416	45986458	PTBv1.train.neg_20537		+
chr22	29807862	29807882	PTBv1.train.neg_28413		+
chr16	55658448	55658471	PTBv1.train.neg_14147		+
chr19	39680647	39680667	PTBv1.train.neg_20377		+
chr1	35321687	35321707	PTBv1.train.neg_272		+
chr10	35763295	35763346	PTBv1.train.neg_1678		+
chr9	94041103	94041123	PTBv1.train.neg_42195		-
chr21	25699761	25699781	PTBv1.train.neg_27059		-
chr2	100836503	100836523	PTBv1.train.neg_22470		+
chr7	74881852	74881872	PTBv1.train.neg_37538		+
chr3	33327486	33327508	PTBv1.train.neg_30377		+
chr2	10803866	10803888	PTBv1.train.neg_22047		+
chr13	110116809	110116839	PTBv1.train.neg_9326		-
chr19	577192	577212	PTBv1.train.neg_21031		-
chr14	34121144	34121164	PTBv1.train.neg_10664		-
chr21	36682756	36682777	PTBv1.train.neg_26289		+
chr2	27741117	27741143	PTBv1.train.neg_22136		+
chr3	25627082	25627102	PTBv1.train.neg_31193		-
chr14	34842809	34842880	PTBv1.train.neg_9506		+
chr1	53484870	53484898	PTBv1.train.neg_1094		-
chr17	31997112	31997145	PTBv1.train.neg_16065		+
chr14	74425717	74425741	PTBv1.train.neg_10055		+
chr15	73286342	73286389	PTBv1.train.neg_12260		+
chr10	120452061	120452081	PTBv1.train.neg_3246		-
chr9	122433269	122433293	PTBv1.train.neg_42376		-
chr9	36201201	36201231	PTBv1.train.neg_41089		+
chr22	40809972	40809992	PTBv1.train.neg_28840		+
chr15	29065837	29065884	PTBv1.train.neg_12628		-
chr8	22561525	22561560	PTBv1.train.neg_40079		-
chr18	13707329	13707349	PTBv1.train.neg_19085		-
chr18	46848997	46849017	PTBv1.train.neg_18488		+
chr13	51929565	51929587	PTBv1.train.neg_7932		+
chr11	124247340	124247360	PTBv1.train.neg_4334		+
chr2	169371101	169371121	PTBv1.train.neg_22655		+
chrX	55780648	55780668	PTBv1.train.neg_43121		+
chr15	47081188	47081212	PTBv1.train.neg_12873		-
chr8	9597671	9597691	PTBv1.train.neg_38992		+
chr3	421811	421847	PTBv1.train.neg_30159		+
chr13	112101487	112101507	PTBv1.train.neg_8346		+
chr2	61602068	61602089	PTBv1.train.neg_23046		-
chr15	39425179	39425207	PTBv1.train.neg_11598		+
chr19	59659566	59659586	PTBv1.train.neg_20900		+
chr11	59380219	59380239	PTBv1.train.neg_4730		-
chr6	16456189	16456225	PTBv1.train.neg_36267		-
chr1	20962149	20962224	PTBv1.train.neg_882		-
chr1	113418804	113418829	PTBv1.train.neg_579		+
chr10	51053597	51053617	PTBv1.train.neg_1740		+
chr4	3328896	3328916	PTBv1.train.neg_31872		+
chrX	46290091	46290111	PTBv1.train.neg_43953		-
chr4	48555213	48555238	PTBv1.train.neg_32187		+
chr21	33066892	33066912	PTBv1.train.neg_26050		+
chr15	74299272	74299292	PTBv1.train.neg_13261		-
chr18	42659766	42659786	PTBv1.train.neg_19428		-
chr6	13133932	13133953	PTBv1.train.neg_35268		+
chr7	6695988	6696008	PTBv1.train.neg_38115		-
chr8	71675739	71675766	PTBv1.train.neg_40412		-
chrX	100375758	100375779	PTBv1.train.neg_43354		+
chr11	74222530	74222572	PTBv1.train.neg_4063		+
chr20	49001175	49001206	PTBv1.train.neg_25476		-
chr5	35762568	35762605	PTBv1.train.neg_33751		+
chr11	125682420	125682449	PTBv1.train.neg_4357		+
chr21	33840482	33840507	PTBv1.train.neg_26165		+
chr6	35338784	35338804	PTBv1.train.neg_35548		+
chr11	36572632	36572652	PTBv1.train.neg_4646		-
chr9	134547511	134547561	PTBv1.train.neg_41749		+
chr12	106668027	106668051	PTBv1.train.neg_7142		-
chr10	135042827	135042862	PTBv1.train.neg_2404		+
chr5	118886916	118886936	PTBv1.train.neg_34157		+
chr18	12322950	12322970	PTBv1.train.neg_19020		-
chr20	43000862	43000886	PTBv1.train.neg_24235		+
chr22	15951903	15951937	PTBv1.train.neg_27953		+
chr9	2622032	2622059	PTBv1.train.neg_40882		+
chr11	65131602	65131624	PTBv1.train.neg_3901		+
chr3	114218820	114218853	PTBv1.train.neg_31551		-
chr16	85939270	85939290	PTBv1.train.neg_15473		-
chr19	41301964	41301991	PTBv1.train.neg_20424		+
chr18	41933299	41933319	PTBv1.train.neg_19408		-
chr16	3242076	3242100	PTBv1.train.neg_14633		-
chr14	54324620	54324640	PTBv1.train.neg_9665		+
chr14	99796112	99796138	PTBv1.train.neg_10267		+
chr16	65151535	65151593	PTBv1.train.neg_14200		+
chr19	576758	576778	PTBv1.train.neg_21030		-
chr22	19653315	19653335	PTBv1.train.neg_28113		+
chr8	38245542	38245562	PTBv1.train.neg_40239		-
chr11	486639	486691	PTBv1.train.neg_4405		-
chr9	130424190	130424210	PTBv1.train.neg_41659		+
chr14	19990541	19990577	PTBv1.train.neg_10460		-
chr22	29812059	29812079	PTBv1.train.neg_28415		+
chr5	139925012	139925035	PTBv1.train.neg_34310		+
chr1	154529962	154529987	PTBv1.train.neg_1326		-
chr11	27029453	27029473	PTBv1.train.neg_3560		+
chr19	15507611	15507646	PTBv1.train.neg_20151		+
chr13	24161656	24161676	PTBv1.train.neg_7394		+
chr5	130678463	130678483	PTBv1.train.neg_34229		+
chr11	46673959	46673979	PTBv1.train.neg_4664		-
chrY	4957353	4957373	PTBv1.train.neg_44633		+
chr4	52412802	52412835	PTBv1.train.neg_32188		+
chr3	31938656	31938712	PTBv1.train.neg_31210		-
chr22	29987406	29987426	PTBv1.train.neg_28443		+
chr17	7713395	7713415	PTBv1.train.neg_15707		+
chrX	70439416	70439473	PTBv1.train.neg_43251		+
chr22	44838987	44839007	PTBv1.train.neg_28943		+
chr22	30559242	30559271	PTBv1.train.neg_28470		+
chr21	44315700	44315736	PTBv1.train.neg_26651		+
chr18	59110749	59110772	PTBv1.train.neg_19656		-
chr3	109782173	109782193	PTBv1.train.neg_31541		-
chr5	106923264	106923293	PTBv1.train.neg_34938		-
chr8	32113672	32113692	PTBv1.train.neg_39306		+
chr6	52496772	52496812	PTBv1.train.neg_36634		-
chr2	84524590	84524632	PTBv1.train.neg_23147		-
chr21	29567365	29567391	PTBv1.train.neg_25938		+
chr21	34965278	34965298	PTBv1.train.neg_26240		+
chr1	169751957	169751977	PTBv1.train.neg_702		+
chr16	86579032	86579091	PTBv1.train.neg_14484		+
chr20	1071237	1071273	PTBv1.train.neg_23451		+
chr18	75751657	75751679	PTBv1.train.neg_18819		+
chr3	11332435	11332461	PTBv1.train.neg_30242		+
chr7	66307737	66307761	PTBv1.train.neg_37495		+
chr13	52008236	52008262	PTBv1.train.neg_7956		+
chr15	37860891	37860917	PTBv1.train.neg_12714		-
chr17	7152440	7152479	PTBv1.train.neg_15668		+
chr5	93471453	93471479	PTBv1.train.neg_34876		-
chr6	57099601	57099634	PTBv1.train.neg_35775		+
chr10	35866119	35866154	PTBv1.train.neg_1679		+
chr20	13160571	13160594	PTBv1.train.neg_23649		+
chr4	2602399	2602419	PTBv1.train.neg_31833		+
chr11	63520694	63520714	PTBv1.train.neg_3864		+
chr19	42781684	42781704	PTBv1.train.neg_20459		+
chr2	86673791	86673811	PTBv1.train.neg_23167		-
chr6	26392698	26392720	PTBv1.train.neg_36335		-
chr20	1077633	1077655	PTBv1.train.neg_23453		+
chr18	32048362	32048382	PTBv1.train.neg_18293		+
chr9	35090224	35090244	PTBv1.train.neg_42005		-
chr16	11489315	11489337	PTBv1.train.neg_14766		-
chr13	36431640	36431666	PTBv1.train.neg_8730		-
chr8	23246931	23246951	PTBv1.train.neg_40102		-
chr15	27217043	27217069	PTBv1.train.neg_12603		-
chr14	50112154	50112190	PTBv1.train.neg_9586		+
chr11	7681621	7681657	PTBv1.train.neg_4478		-
chr18	17586747	17586771	PTBv1.train.neg_18050		+
chr16	83455433	83455456	PTBv1.train.neg_14455		+
chr19	48074703	48074729	PTBv1.train.neg_21707		-
chr11	86191869	86191894	PTBv1.train.neg_4149		+
chr9	18955563	18955590	PTBv1.train.neg_41892		-
chr11	73268228	73268248	PTBv1.train.neg_4044		+
chr7	43731771	43731792	PTBv1.train.neg_38369		-
chr16	77444861	77444881	PTBv1.train.neg_14403		+
chr11	72774593	72774613	PTBv1.train.neg_4041		+
chr7	11011238	11011258	PTBv1.train.neg_37152		+
chr1	28478595	28478625	PTBv1.train.neg_211		+
chr20	35989747	35989767	PTBv1.train.neg_24069		+
chr15	54525910	54525930	PTBv1.train.neg_12989		-
chr21	45098700	45098720	PTBv1.train.neg_27794		-
chrX	77259408	77259438	PTBv1.train.neg_43304		+
chr12	54860684	54860704	PTBv1.train.neg_6866		-
chrY	22970105	22970125	PTBv1.train.neg_45504		+
chr22	27464091	27464111	PTBv1.train.neg_29462		-
chr8	121357147	121357177	PTBv1.train.neg_39888		+
chr18	59002216	59002236	PTBv1.train.neg_19649		-
chr4	20344376	20344404	PTBv1.train.neg_32006		+
chr13	47840089	47840127	PTBv1.train.neg_7840		+
chr19	42780215	42780235	PTBv1.train.neg_20458		+
chr13	97981936	97981956	PTBv1.train.neg_9225		-
chr15	20850434	20850454	PTBv1.train.neg_12578		-
chr4	186419383	186419411	PTBv1.train.neg_32784		+
chr11	31351343	31351363	PTBv1.train.neg_3576		+
chr19	50279488	50279515	PTBv1.train.neg_20671		+
chr16	88069487	88069519	PTBv1.train.neg_15538		-
chr18	18020271	18020311	PTBv1.train.neg_18068		+
chr3	14193857	14193878	PTBv1.train.neg_31124		-
chr13	27137893	27137913	PTBv1.train.neg_7457		+
chr6	6548129	6548149	PTBv1.train.neg_35205		+
chr7	73305395	73305415	PTBv1.train.neg_38511		-
chr12	68188705	68188725	PTBv1.train.neg_5970		+
chr4	44418222	44418260	PTBv1.train.neg_33084		-
chrY	15158103	15158137	PTBv1.train.neg_45030		+
chr11	65500715	65500751	PTBv1.train.neg_3911		+
chr11	113475611	113475631	PTBv1.train.neg_4246		+
chr2	148432077	148432106	PTBv1.train.neg_23315		-
chr9	113415771	113415791	PTBv1.train.neg_42330		-
chr10	47143031	47143056	PTBv1.train.neg_1714		+
chr22	40658859	40658879	PTBv1.train.neg_29903		-
chr7	126819028	126819048	PTBv1.train.neg_38800		-
chr15	40151836	40151856	PTBv1.train.neg_12761		-
chr19	12371714	12371734	PTBv1.train.neg_21302		-
chrY	25447065	25447085	PTBv1.train.neg_45581		+
chr19	57773270	57773293	PTBv1.train.neg_20845		+
chr15	72093995	72094017	PTBv1.train.neg_12229		+
chr13	42063801	42063830	PTBv1.train.neg_7746		+
chr3	112278942	112278962	PTBv1.train.neg_30773		+
chr18	21871545	21871572	PTBv1.train.neg_19190		-
chr4	3288842	3288868	PTBv1.train.neg_31869		+
chr5	68709686	68709706	PTBv1.train.neg_33930		+
chr6	110196954	110196979	PTBv1.train.neg_35956		+
chr7	129501472	129501492	PTBv1.train.neg_37896		+
chr9	139026349	139026369	PTBv1.train.neg_42577		-
chr14	102590209	102590229	PTBv1.train.neg_11353		-
chrY	19690228	19690248	PTBv1.train.neg_46120		-
chr8	86294056	86294116	PTBv1.train.neg_39687		+
chr13	113031680	113031701	PTBv1.train.neg_9357		-
chr20	33394200	33394225	PTBv1.train.neg_25117		-
chr20	17872166	17872197	PTBv1.train.neg_24853		-
chr17	71069204	71069227	PTBv1.train.neg_16586		+
chrX	48220606	48220626	PTBv1.train.neg_42995		+
chrY	7254308	7254328	PTBv1.train.neg_44896		+
chr7	156726627	156726653	PTBv1.train.neg_38015		+
chr9	136380985	136381018	PTBv1.train.neg_41762		+
chr7	21467372	21467400	PTBv1.train.neg_37193		+
chr9	134906736	134906756	PTBv1.train.neg_41752		+
chr12	81629990	81630010	PTBv1.train.neg_6013		+
chr19	59099235	59099269	PTBv1.train.neg_20868		+
chr5	52269035	52269055	PTBv1.train.neg_33819		+
chr8	26733928	26733948	PTBv1.train.neg_40119		-
chr9	122285677	122285713	PTBv1.train.neg_42371		-
chr18	657034	657055	PTBv1.train.neg_17707		+
chr2	197351315	197351367	PTBv1.train.neg_23390		-
chr18	41562751	41562773	PTBv1.train.neg_18346		+
chr22	18145104	18145126	PTBv1.train.neg_28039		+
chr15	31260157	31260206	PTBv1.train.neg_12648		-
chr10	81908564	81908592	PTBv1.train.neg_2968		-
chr4	152327781	152327801	PTBv1.train.neg_33556		-
chr19	57980719	57980739	PTBv1.train.neg_21946		-
chr16	25935918	25935938	PTBv1.train.neg_13934		+
chr9	96095286	96095341	PTBv1.train.neg_41320		+
chr14	20927555	20927579	PTBv1.train.neg_10489		-
chr1	26996907	26996927	PTBv1.train.neg_181		+
chr18	46480848	46480876	PTBv1.train.neg_18466		+
chr13	24750987	24751007	PTBv1.train.neg_8570		-
chr13	112917035	112917055	PTBv1.train.neg_8377		+
chr8	39179957	39179979	PTBv1.train.neg_39404		+
chr21	33827052	33827072	PTBv1.train.neg_27312		-
chr6	31826363	31826383	PTBv1.train.neg_35472		+
chr10	28472758	28472778	PTBv1.train.neg_2598		-
chr20	22513936	22513966	PTBv1.train.neg_24905		-
chr15	89072180	89072219	PTBv1.train.neg_12431		+
chr1	948779	948799	PTBv1.train.neg_7		+
chr19	13770847	13770915	PTBv1.train.neg_20124		+
chr8	91880572	91880592	PTBv1.train.neg_39723		+
chr5	79847402	79847422	PTBv1.train.neg_34023		+
chr10	68481158	68481178	PTBv1.train.neg_2803		-
chr12	52187544	52187564	PTBv1.train.neg_6818		-
chrX	31429363	31429383	PTBv1.train.neg_43881		-
chr14	70064054	70064074	PTBv1.train.neg_11033		-
chr4	70838582	70838602	PTBv1.train.neg_32275		+
chr6	7239792	7239814	PTBv1.train.neg_36205		-
chr18	9366111	9366131	PTBv1.train.neg_17860		+
chr19	50682893	50682913	PTBv1.train.neg_21774		-
chr20	44437544	44437564	PTBv1.train.neg_25357		-
chr10	15914555	15914575	PTBv1.train.neg_2502		-
chr3	58247611	58247631	PTBv1.train.neg_30668		+
chr21	45334838	45334860	PTBv1.train.neg_26735		+
chr22	24127465	24127496	PTBv1.train.neg_29407		-
chr17	44036841	44036879	PTBv1.train.neg_16315		+
chrX	83476973	83476994	PTBv1.train.neg_44241		-
chr22	17153587	17153607	PTBv1.train.neg_29201		-
chr12	124071652	124071672	PTBv1.train.neg_6336		+
chr22	19673469	19673489	PTBv1.train.neg_28130		+
chr20	47962161	47962181	PTBv1.train.neg_25445		-
chr18	70091541	70091561	PTBv1.train.neg_19758		-
chr14	44634200	44634233	PTBv1.train.neg_9567		+
chr16	1542038	1542058	PTBv1.train.neg_14588		-
chr15	41031719	41031748	PTBv1.train.neg_12798		-
chr21	29594302	29594322	PTBv1.train.neg_25941		+
chr17	4127170	4127197	PTBv1.train.neg_16799		-
chr5	56562884	56562920	PTBv1.train.neg_33861		+
chr22	48703761	48703800	PTBv1.train.neg_29034		+
chr5	142754194	142754214	PTBv1.train.neg_35077		-
chr16	79633969	79633991	PTBv1.train.neg_14409		+
chr16	48312230	48312250	PTBv1.train.neg_15087		-
chr1	16683491	16683511	PTBv1.train.neg_849		-
chr18	1334365	1334392	PTBv1.train.neg_18914		-
chr20	22510073	22510093	PTBv1.train.neg_24898		-
chr14	47085825	47085863	PTBv1.train.neg_10753		-
chr17	82787	82807	PTBv1.train.neg_16707		-
chr21	46889019	46889053	PTBv1.train.neg_26901		+
chr9	86739120	86739140	PTBv1.train.neg_41258		+
chr2	215906179	215906199	PTBv1.train.neg_22718		+
chr13	45869251	45869271	PTBv1.train.neg_8896		-
chr10	885947	885978	PTBv1.train.neg_2419		-
chr15	40377863	40377907	PTBv1.train.neg_11669		+
chr19	8885169	8885189	PTBv1.train.neg_21231		-
chr14	102960430	102960450	PTBv1.train.neg_10336		+
chr8	133108892	133108912	PTBv1.train.neg_40766		-
chrX	129117221	129117241	PTBv1.train.neg_44383		-
chr13	34659084	34659116	PTBv1.train.neg_7594		+
chr3	143281918	143281967	PTBv1.train.neg_31699		-
chr11	124258661	124258681	PTBv1.train.neg_4335		+
chr19	41058641	41058662	PTBv1.train.neg_20415		+
chr19	41662173	41662193	PTBv1.train.neg_21584		-
chr19	12455846	12455866	PTBv1.train.neg_21310		-
chr22	29973198	29973218	PTBv1.train.neg_28436		+
chrX	105935005	105935026	PTBv1.train.neg_43400		+
chr5	138549842	138549862	PTBv1.train.neg_35055		-
chr8	98748016	98748036	PTBv1.train.neg_39803		+
chr5	43550409	43550429	PTBv1.train.neg_34676		-
chr21	43718892	43718924	PTBv1.train.neg_27691		-
chr10	95127548	95127568	PTBv1.train.neg_3020		-
chr5	37769610	37769632	PTBv1.train.neg_33775		+
chr6	108071653	108071673	PTBv1.train.neg_35938		+
chr14	73962118	73962138	PTBv1.train.neg_11091		-
chr15	64621430	64621450	PTBv1.train.neg_12108		+
chr3	47931958	47932018	PTBv1.train.neg_31272		-
chr17	68499226	68499261	PTBv1.train.neg_17516		-
chr6	26090385	26090405	PTBv1.train.neg_35368		+
chr1	166062042	166062078	PTBv1.train.neg_1351		-
chr1	144317018	144317046	PTBv1.train.neg_1267		-
chr17	27537321	27537344	PTBv1.train.neg_16014		+
chr6	47611970	47611996	PTBv1.train.neg_35722		+
chr7	2449332	2449354	PTBv1.train.neg_37046		+
chr19	55606790	55606811	PTBv1.train.neg_20811		+
chr2	178039178	178039198	PTBv1.train.neg_22677		+
chr16	55826138	55826171	PTBv1.train.neg_14156		+
chrY	20361711	20361731	PTBv1.train.neg_46371		-
chr11	68326049	68326079	PTBv1.train.neg_4914		-
chr19	19066705	19066735	PTBv1.train.neg_20236		+
chr14	22439749	22439785	PTBv1.train.neg_10516		-
chr19	5986983	5987003	PTBv1.train.neg_21173		-
chr15	81621434	81621454	PTBv1.train.neg_13349		-
chr4	37618413	37618433	PTBv1.train.neg_32081		+
chr5	13849267	13849313	PTBv1.train.neg_34524		-
chr20	25606859	25606883	PTBv1.train.neg_24949		-
chr1	217435272	217435292	PTBv1.train.neg_743		+
chr12	6665808	6665828	PTBv1.train.neg_6445		-
chr17	45139520	45139556	PTBv1.train.neg_17345		-
chr2	36629336	36629367	PTBv1.train.neg_22941		-
chrX	129068322	129068342	PTBv1.train.neg_44380		-
chr12	13200478	13200498	PTBv1.train.neg_5498		+
chr16	560952	560972	PTBv1.train.neg_13477		+
chr19	2751405	2751425	PTBv1.train.neg_19914		+
chr6	20545411	20545483	PTBv1.train.neg_35327		+
chr13	19520686	19520706	PTBv1.train.neg_7333		+
chr6	33524535	33524555	PTBv1.train.neg_35524		+
chr21	43160950	43160991	PTBv1.train.neg_27651		-
chr10	1090265	1090292	PTBv1.train.neg_1434		+
chr15	32323189	32323217	PTBv1.train.neg_12670		-
chr15	82120843	82120863	PTBv1.train.neg_12345		+
chrY	21341743	21341777	PTBv1.train.neg_45399		+
chr10	70392940	70392960	PTBv1.train.neg_1873		+
chr17	38241188	38241208	PTBv1.train.neg_16208		+
chr22	48583299	48583326	PTBv1.train.neg_30099		-
chr3	37445909	37445929	PTBv1.train.neg_30411		+
chr13	38953542	38953566	PTBv1.train.neg_8772		-
chr12	87068071	87068091	PTBv1.train.neg_6025		+
chr15	73770482	73770502	PTBv1.train.neg_13252		-
chr2	64715382	64715412	PTBv1.train.neg_23058		-
chrY	5345821	5345843	PTBv1.train.neg_44675		+
chrY	25455958	25455979	PTBv1.train.neg_45593		+
chr22	23305116	23305136	PTBv1.train.neg_28242		+
chr8	94873938	94873958	PTBv1.train.neg_39757		+
chr22	34273885	34273905	PTBv1.train.neg_28547		+
chr19	9345336	9345356	PTBv1.train.neg_20032		+
chr10	99498178	99498202	PTBv1.train.neg_2131		+
chr12	56164428	56164448	PTBv1.train.neg_6932		-
chr3	48575594	48575614	PTBv1.train.neg_31298		-
chr2	61540769	61540801	PTBv1.train.neg_23042		-
chr14	20779151	20779172	PTBv1.train.neg_10482		-
chr16	88591115	88591136	PTBv1.train.neg_14545		+
chr21	33754004	33754040	PTBv1.train.neg_27293		-
chr7	43807030	43807055	PTBv1.train.neg_37371		+
chrX	53132093	53132113	PTBv1.train.neg_43092		+
chr2	45776844	45776871	PTBv1.train.neg_22254		+
chrY	19358590	19358626	PTBv1.train.neg_45890		-
chr3	10008393	10008413	PTBv1.train.neg_30217		+
chr10	81924231	81924261	PTBv1.train.neg_2972		-
chrY	7704183	7704203	PTBv1.train.neg_45738		-
chr3	15593688	15593721	PTBv1.train.neg_31150		-
chr4	110243209	110243245	PTBv1.train.neg_33442		-
chr14	38720586	38720621	PTBv1.train.neg_9538		+
chr20	47938013	47938041	PTBv1.train.neg_24340		+
chr4	140649877	140649897	PTBv1.train.neg_33526		-
chr16	79676854	79676887	PTBv1.train.neg_15417		-
chr13	24371350	24371370	PTBv1.train.neg_8547		-
chr4	104270550	104270572	PTBv1.train.neg_33418		-
chrY	19636966	19637003	PTBv1.train.neg_46083		-
chr17	17803692	17803729	PTBv1.train.neg_16969		-
chr19	56347438	56347466	PTBv1.train.neg_20822		+
chrY	2897457	2897493	PTBv1.train.neg_44604		+
chr2	47541374	47541410	PTBv1.train.neg_22276		+
chr8	11217970	11217990	PTBv1.train.neg_39009		+
chr15	63840391	63840419	PTBv1.train.neg_13107		-
chr8	91096607	91096627	PTBv1.train.neg_39717		+
chrX	8996418	8996447	PTBv1.train.neg_43703		-
chrY	19669013	19669034	PTBv1.train.neg_46104		-
chr9	113718778	113718803	PTBv1.train.neg_41467		+
chr4	2175412	2175437	PTBv1.train.neg_32836		-
chr7	20149072	20149092	PTBv1.train.neg_38178		-
chr20	4919338	4919400	PTBv1.train.neg_24776		-
chr19	1377356	1377376	PTBv1.train.neg_19883		+
chr11	9461122	9461168	PTBv1.train.neg_3475		+
chr6	25572056	25572079	PTBv1.train.neg_35358		+
chr3	123730258	123730278	PTBv1.train.neg_31603		-
chr11	63587936	63587956	PTBv1.train.neg_4840		-
chr10	22935894	22935914	PTBv1.train.neg_2545		-
chrY	22875423	22875443	PTBv1.train.neg_45433		+
chr12	124057396	124057423	PTBv1.train.neg_6333		+
chr12	10260550	10260605	PTBv1.train.neg_5451		+
chr9	33018164	33018184	PTBv1.train.neg_40987		+
chr19	59990668	59990689	PTBv1.train.neg_20916		+
chr21	32788404	32788427	PTBv1.train.neg_26048		+
chr10	76341174	76341194	PTBv1.train.neg_1976		+
chr3	85407556	85407586	PTBv1.train.neg_30700		+
chr6	35545853	35545873	PTBv1.train.neg_35566		+
chr4	24990223	24990243	PTBv1.train.neg_32008		+
chr10	104798450	104798470	PTBv1.train.neg_2215		+
chr7	157781594	157781626	PTBv1.train.neg_38927		-
chr1	77551850	77551889	PTBv1.train.neg_463		+
chr20	61168456	61168476	PTBv1.train.neg_24557		+
chr16	30783030	30783077	PTBv1.train.neg_15013		-
chr1	23997329	23997356	PTBv1.train.neg_901		-
chr19	50967698	50967729	PTBv1.train.neg_21786		-
chr22	35196850	35196870	PTBv1.train.neg_29659		-
chr20	55659658	55659685	PTBv1.train.neg_25537		-
chr21	44577620	44577645	PTBv1.train.neg_27744		-
chr8	144482950	144482971	PTBv1.train.neg_40805		-
chr5	118604951	118605007	PTBv1.train.neg_34152		+
chr15	41228056	41228076	PTBv1.train.neg_11719		+
chr22	40235794	40235816	PTBv1.train.neg_28783		+
chr11	31419423	31419447	PTBv1.train.neg_4601		-
chr17	29709509	29709529	PTBv1.train.neg_16032		+
chr3	48601709	48601729	PTBv1.train.neg_31303		-
chr17	5137260	5137296	PTBv1.train.neg_15642		+
chr12	406030	406066	PTBv1.train.neg_5291		+
chr15	66364458	66364478	PTBv1.train.neg_12148		+
chr11	93918996	93919016	PTBv1.train.neg_4175		+
chr17	59259106	59259130	PTBv1.train.neg_16492		+
chr15	30716504	30716524	PTBv1.train.neg_11477		+
chr5	108713984	108714004	PTBv1.train.neg_34944		-
chr11	65805570	65805590	PTBv1.train.neg_3928		+
chr13	22872518	22872540	PTBv1.train.neg_8521		-
chr8	107754134	107754170	PTBv1.train.neg_39852		+
chr5	112342094	112342117	PTBv1.train.neg_34128		+
chrY	6939155	6939181	PTBv1.train.neg_44832		+
chr22	40163674	40163694	PTBv1.train.neg_29869		-
chr4	159780172	159780192	PTBv1.train.neg_32739		+
chr10	32704356	32704379	PTBv1.train.neg_2640		-
```
