## Additional file 3 for "ENNGene: an Easy Neural Network model building tool for Genomics": PTBv1.train.negatives.bed (part 2 of 3)

```
chr1	149586276	149586304	PTBv1.train.neg_1292		-
chr7	6697106	6697136	PTBv1.train.neg_38116		-
chr18	53422733	53422769	PTBv1.train.neg_19581		-
chr22	38258299	38258335	PTBv1.train.neg_29826		-
chrX	134936739	134936759	PTBv1.train.neg_43555		+
chr11	64705956	64705976	PTBv1.train.neg_3880		+
chr12	44880878	44880899	PTBv1.train.neg_6663		-
chr11	94239019	94239039	PTBv1.train.neg_4180		+
chrX	48811215	48811240	PTBv1.train.neg_43031		+
chr14	80750351	80750371	PTBv1.train.neg_11193		-
chr7	127447281	127447308	PTBv1.train.neg_37863		+
chr20	2418646	2418666	PTBv1.train.neg_24698		-
chr11	77676532	77676552	PTBv1.train.neg_5026		-
chr2	108829011	108829044	PTBv1.train.neg_22516		+
chr13	51978074	51978110	PTBv1.train.neg_7950		+
chrY	15190407	15190427	PTBv1.train.neg_45043		+
chr6	136301830	136301866	PTBv1.train.neg_36063		+
chr19	47406482	47406502	PTBv1.train.neg_21692		-
chr15	89249879	89249914	PTBv1.train.neg_12451		+
chr4	168147862	168147887	PTBv1.train.neg_33569		-
chrY	21332984	21333004	PTBv1.train.neg_45374		+
chr7	150700327	150700347	PTBv1.train.neg_37998		+
chr2	15681542	15681562	PTBv1.train.neg_22067		+
chrX	153428170	153428196	PTBv1.train.neg_44487		-
chr13	101427814	101427834	PTBv1.train.neg_9257		-
chr13	28183140	28183160	PTBv1.train.neg_8616		-
chr1	155012356	155012383	PTBv1.train.neg_663		+
chr2	114071181	114071201	PTBv1.train.neg_22557		+
chr13	48955781	48955817	PTBv1.train.neg_7889		+
chr5	14728279	14728321	PTBv1.train.neg_33695		+
chr16	11875422	11875446	PTBv1.train.neg_14789		-
chr20	47576190	47576210	PTBv1.train.neg_25431		-
chr12	109655287	109655320	PTBv1.train.neg_7170		-
chr9	122636462	122636517	PTBv1.train.neg_42384		-
chr14	51108394	51108443	PTBv1.train.neg_9607		+
chr14	89520751	89520771	PTBv1.train.neg_10162		+
chrX	100160218	100160241	PTBv1.train.neg_44264		-
chr1	1186843	1186871	PTBv1.train.neg_774		-
chrX	152871303	152871346	PTBv1.train.neg_44473		-
chr11	64820080	64820100	PTBv1.train.neg_3889		+
chr12	1833765	1833785	PTBv1.train.neg_6398		-
chr11	88628169	88628201	PTBv1.train.neg_4156		+
chr14	101686218	101686238	PTBv1.train.neg_10290		+
chr15	40645840	40645862	PTBv1.train.neg_11695		+
chr7	12410051	12410071	PTBv1.train.neg_38150		-
chr20	32353974	32353996	PTBv1.train.neg_25068		-
chr4	8082784	8082804	PTBv1.train.neg_32902		-
chrY	7667011	7667039	PTBv1.train.neg_45656		-
chr18	42373796	42373825	PTBv1.train.neg_19418		-
chr19	17310614	17310636	PTBv1.train.neg_20181		+
chrY	7684494	7684529	PTBv1.train.neg_45702		-
chr1	46541454	46541478	PTBv1.train.neg_1060		-
chr18	3238734	3238754	PTBv1.train.neg_17760		+
chr12	95574284	95574305	PTBv1.train.neg_6054		+
chr8	67210969	67210989	PTBv1.train.neg_39598		+
chr19	21079492	21079512	PTBv1.train.neg_20279		+
chr13	35780393	35780413	PTBv1.train.neg_8715		-
chr10	129633134	129633154	PTBv1.train.neg_2375		+
chr20	1316287	1316307	PTBv1.train.neg_24676		-
chr14	92335782	92335809	PTBv1.train.neg_10185		+
chr13	33305648	33305682	PTBv1.train.neg_7587		+
chr12	51690333	51690353	PTBv1.train.neg_5745		+
chr15	47337820	47337895	PTBv1.train.neg_11852		+
chr4	90096240	90096267	PTBv1.train.neg_33371		-
chr1	10425300	10425361	PTBv1.train.neg_50		+
chr2	46385681	46385709	PTBv1.train.neg_22260		+
chr10	15897560	15897580	PTBv1.train.neg_2499		-
chr15	45803082	45803102	PTBv1.train.neg_11830		+
chr12	53051503	53051523	PTBv1.train.neg_6838		-
chr1	100390610	100390630	PTBv1.train.neg_1206		-
chr17	40115178	40115213	PTBv1.train.neg_17266		-
chr22	35492646	35492680	PTBv1.train.neg_29690		-
chr22	36967577	36967629	PTBv1.train.neg_29754		-
chr17	33721586	33721606	PTBv1.train.neg_16094		+
chr17	8309935	8309955	PTBv1.train.neg_15728		+
chr4	8533152	8533187	PTBv1.train.neg_31951		+
chr18	23838992	23839015	PTBv1.train.neg_19225		-
chr18	360000	360021	PTBv1.train.neg_18872		-
chr7	2452741	2452777	PTBv1.train.neg_37049		+
chr16	57153432	57153452	PTBv1.train.neg_15164		-
chr14	73496324	73496357	PTBv1.train.neg_10030		+
chr7	30778821	30778841	PTBv1.train.neg_37262		+
chr1	116871349	116871376	PTBv1.train.neg_1251		-
chr8	69618241	69618273	PTBv1.train.neg_39637		+
chr10	95213873	95213944	PTBv1.train.neg_3023		-
chr8	59519147	59519170	PTBv1.train.neg_39559		+
chr20	36048419	36048439	PTBv1.train.neg_25189		-
chr21	45342585	45342605	PTBv1.train.neg_26736		+
chr21	46247952	46247972	PTBv1.train.neg_26828		+
chr1	118278953	118278973	PTBv1.train.neg_599		+
chr5	55198159	55198180	PTBv1.train.neg_33850		+
chr15	62724850	62724870	PTBv1.train.neg_12077		+
chr22	43716564	43716584	PTBv1.train.neg_30024		-
chr13	44888721	44888776	PTBv1.train.neg_8871		-
chr15	81481895	81481915	PTBv1.train.neg_13339		-
chr17	44265992	44266028	PTBv1.train.neg_16317		+
chr10	12704162	12704182	PTBv1.train.neg_1521		+
chr3	48591061	48591092	PTBv1.train.neg_31301		-
chr14	23851106	23851126	PTBv1.train.neg_9438		+
chr5	70891490	70891543	PTBv1.train.neg_33952		+
chr14	49804245	49804265	PTBv1.train.neg_10795		-
chr3	69237473	69237493	PTBv1.train.neg_30688		+
chr10	114544256	114544276	PTBv1.train.neg_2265		+
chr5	80635003	80635039	PTBv1.train.neg_34036		+
chr9	139119399	139119431	PTBv1.train.neg_41795		+
chr19	41303571	41303597	PTBv1.train.neg_20425		+
chr16	1306357	1306384	PTBv1.train.neg_13508		+
chr16	45295995	45296020	PTBv1.train.neg_15048		-
chr10	71295866	71295886	PTBv1.train.neg_1898		+
chr17	57826721	57826741	PTBv1.train.neg_16477		+
chr2	102494829	102494888	PTBv1.train.neg_22494		+
chr6	76570328	76570362	PTBv1.train.neg_35842		+
chr3	197783138	197783163	PTBv1.train.neg_31052		+
chr10	124240999	124241022	PTBv1.train.neg_2343		+
chrX	131179205	131179225	PTBv1.train.neg_44401		-
chr4	1806626	1806648	PTBv1.train.neg_32825		-
chr11	18376279	18376311	PTBv1.train.neg_3527		+
chr17	32005541	32005561	PTBv1.train.neg_16066		+
chr8	101048988	101049010	PTBv1.train.neg_40576		-
chr14	91655665	91655685	PTBv1.train.neg_11267		-
chrY	20194035	20194055	PTBv1.train.neg_45235		+
chr10	16892945	16892965	PTBv1.train.neg_2513		-
chr8	12866809	12866831	PTBv1.train.neg_39039		+
chr9	101032074	101032101	PTBv1.train.neg_41391		+
chr19	19585393	19585429	PTBv1.train.neg_21468		-
chr7	75513521	75513541	PTBv1.train.neg_38533		-
chr19	13116511	13116531	PTBv1.train.neg_21333		-
chr14	21008897	21008917	PTBv1.train.neg_10500		-
chr21	33030523	33030559	PTBv1.train.neg_27278		-
chr19	15627311	15627343	PTBv1.train.neg_20154		+
chr19	6874881	6874901	PTBv1.train.neg_19991		+
chr8	27589639	27589661	PTBv1.train.neg_39248		+
chr1	39815034	39815062	PTBv1.train.neg_1014		-
chr20	42955247	42955273	PTBv1.train.neg_24225		+
chr12	52124853	52124874	PTBv1.train.neg_5765		+
chr21	41740620	41740658	PTBv1.train.neg_26477		+
chr18	27163106	27163126	PTBv1.train.neg_18170		+
chr8	22527155	22527175	PTBv1.train.neg_39167		+
chr20	47712817	47712837	PTBv1.train.neg_25435		-
chr8	43132719	43132739	PTBv1.train.neg_39480		+
chrX	1515489	1515517	PTBv1.train.neg_43673		-
chr9	34246485	34246511	PTBv1.train.neg_41979		-
chrX	14772825	14772845	PTBv1.train.neg_43741		-
chr16	11896787	11896819	PTBv1.train.neg_14792		-
chr21	46390273	46390296	PTBv1.train.neg_27882		-
chr13	75142749	75142776	PTBv1.train.neg_8047		+
chr13	23680025	23680045	PTBv1.train.neg_7364		+
chr3	27431814	27431834	PTBv1.train.neg_31204		-
chr7	107730128	107730148	PTBv1.train.neg_38746		-
chr15	39769787	39769862	PTBv1.train.neg_11649		+
chrX	47384194	47384220	PTBv1.train.neg_43962		-
chr9	117126826	117126846	PTBv1.train.neg_41512		+
chr14	23775570	23775590	PTBv1.train.neg_9435		+
chr6	47647790	47647822	PTBv1.train.neg_35723		+
chr12	23993595	23993615	PTBv1.train.neg_6560		-
chr21	46374358	46374378	PTBv1.train.neg_26849		+
chr11	73658026	73658046	PTBv1.train.neg_4970		-
chr2	181562486	181562507	PTBv1.train.neg_22680		+
chr11	116713154	116713179	PTBv1.train.neg_4268		+
chr4	129223304	129223338	PTBv1.train.neg_32648		+
chr14	72784801	72784821	PTBv1.train.neg_10005		+
chr16	24181631	24181651	PTBv1.train.neg_13902		+
chr14	72847518	72847576	PTBv1.train.neg_11069		-
chrY	7668149	7668180	PTBv1.train.neg_45659		-
chr10	71773747	71773767	PTBv1.train.neg_2843		-
chr12	63466170	63466190	PTBv1.train.neg_5917		+
chr11	122437332	122437353	PTBv1.train.neg_5221		-
chr19	49471118	49471151	PTBv1.train.neg_20637		+
chr12	119122660	119122680	PTBv1.train.neg_7243		-
chr14	35381963	35382023	PTBv1.train.neg_9510		+
chr3	190425858	190425878	PTBv1.train.neg_31046		+
chr3	106735036	106735062	PTBv1.train.neg_30766		+
chr4	36002076	36002098	PTBv1.train.neg_32058		+
chr20	22511681	22511701	PTBv1.train.neg_24902		-
chr17	2880658	2880678	PTBv1.train.neg_15600		+
chr17	4797817	4797886	PTBv1.train.neg_15634		+
chr4	84087273	84087304	PTBv1.train.neg_33336		-
chr20	278517	278537	PTBv1.train.neg_23428		+
chr20	61645868	61645890	PTBv1.train.neg_25626		-
chrY	13333432	13333453	PTBv1.train.neg_44957		+
chr20	61596461	61596481	PTBv1.train.neg_25609		-
chr6	48048016	48048037	PTBv1.train.neg_36626		-
chr6	31241251	31241271	PTBv1.train.neg_36413		-
chr17	16597770	16597791	PTBv1.train.neg_15810		+
chr4	77823069	77823089	PTBv1.train.neg_32353		+
chr22	20281473	20281519	PTBv1.train.neg_28146		+
chr4	7939498	7939518	PTBv1.train.neg_32896		-
chrY	15426792	15426813	PTBv1.train.neg_45112		+
chr2	70536875	70536895	PTBv1.train.neg_23092		-
chr16	2197380	2197416	PTBv1.train.neg_13568		+
chr17	4786209	4786235	PTBv1.train.neg_15624		+
chr22	49301847	49301883	PTBv1.train.neg_29081		+
chr3	128191870	128191890	PTBv1.train.neg_30867		+
chrX	24100516	24100540	PTBv1.train.neg_42805		+
chr14	50526565	50526596	PTBv1.train.neg_10837		-
chr15	77942196	77942216	PTBv1.train.neg_13291		-
chr2	242180804	242180824	PTBv1.train.neg_23416		-
chr3	120685448	120685481	PTBv1.train.neg_30803		+
chrY	19561302	19561327	PTBv1.train.neg_46010		-
chr11	47597163	47597183	PTBv1.train.neg_4690		-
chr13	44857147	44857167	PTBv1.train.neg_7788		+
chr18	12643501	12643534	PTBv1.train.neg_19048		-
chr11	94487132	94487152	PTBv1.train.neg_4183		+
chr11	73449432	73449468	PTBv1.train.neg_4968		-
chr6	13761504	13761530	PTBv1.train.neg_36256		-
chr11	57024928	57024948	PTBv1.train.neg_4715		-
chr14	51153819	51153839	PTBv1.train.neg_9610		+
chr20	60766272	60766292	PTBv1.train.neg_24540		+
chr21	43316694	43316716	PTBv1.train.neg_26590		+
chrX	152511259	152511280	PTBv1.train.neg_44461		-
chr6	24529373	24529393	PTBv1.train.neg_35348		+
chr20	48148687	48148707	PTBv1.train.neg_25451		-
chr17	37977880	37977905	PTBv1.train.neg_16199		+
chr22	40339626	40339646	PTBv1.train.neg_29894		-
chr21	32214323	32214343	PTBv1.train.neg_26006		+
chr17	77267687	77267728	PTBv1.train.neg_16675		+
chr2	158749227	158749264	PTBv1.train.neg_23334		-
chr11	62141117	62141148	PTBv1.train.neg_4795		-
chr4	77358104	77358124	PTBv1.train.neg_32343		+
chr4	140666243	140666263	PTBv1.train.neg_33529		-
chr8	75080515	75080535	PTBv1.train.neg_39660		+
chr15	53406956	53406976	PTBv1.train.neg_11939		+
chr16	16235652	16235680	PTBv1.train.neg_13766		+
chrX	48940385	48940415	PTBv1.train.neg_44028		-
chr4	123994508	123994542	PTBv1.train.neg_32620		+
chr16	10573063	10573083	PTBv1.train.neg_14751		-
chr14	30699673	30699699	PTBv1.train.neg_10636		-
chr20	61982740	61982760	PTBv1.train.neg_24594		+
chr17	77537586	77537636	PTBv1.train.neg_16684		+
chr1	31594232	31594268	PTBv1.train.neg_235		+
chr17	77006399	77006419	PTBv1.train.neg_16671		+
chr22	22960821	22960841	PTBv1.train.neg_29374		-
chr6	121803486	121803531	PTBv1.train.neg_36002		+
chr6	70939787	70939807	PTBv1.train.neg_35803		+
chr8	145182195	145182218	PTBv1.train.neg_40834		-
chr6	43655704	43655724	PTBv1.train.neg_35685		+
chr11	19127911	19127932	PTBv1.train.neg_3536		+
chr22	42044811	42044852	PTBv1.train.neg_29985		-
chr5	137651620	137651640	PTBv1.train.neg_35046		-
chr15	84715010	84715069	PTBv1.train.neg_12378		+
chr16	2065052	2065072	PTBv1.train.neg_13561		+
chr5	134308136	134308163	PTBv1.train.neg_34273		+
chr4	174529026	174529046	PTBv1.train.neg_32766		+
chr13	20289252	20289277	PTBv1.train.neg_8467		-
chr13	36321191	36321211	PTBv1.train.neg_8724		-
chrX	71318289	71318311	PTBv1.train.neg_43269		+
chr22	27526357	27526377	PTBv1.train.neg_29470		-
chr12	56205714	56205734	PTBv1.train.neg_5851		+
chr14	94119113	94119143	PTBv1.train.neg_10219		+
chr19	57197124	57197144	PTBv1.train.neg_21926		-
chr6	4777156	4777189	PTBv1.train.neg_35198		+
chr15	99709219	99709246	PTBv1.train.neg_13455		-
chrY	20078079	20078099	PTBv1.train.neg_46137		-
chr8	56977584	56977608	PTBv1.train.neg_39539		+
chr21	44480691	44480711	PTBv1.train.neg_27738		-
chr21	15340032	15340056	PTBv1.train.neg_27016		-
chr6	89495719	89495743	PTBv1.train.neg_36774		-
chrY	13929806	13929826	PTBv1.train.neg_45780		-
chrY	20347614	20347634	PTBv1.train.neg_46336		-
chr10	119941742	119941776	PTBv1.train.neg_2308		+
chr12	87108005	87108025	PTBv1.train.neg_6029		+
chr2	70982148	70982168	PTBv1.train.neg_22372		+
chr14	22635684	22635706	PTBv1.train.neg_9390		+
chrY	19385423	19385449	PTBv1.train.neg_45981		-
chrY	5053213	5053233	PTBv1.train.neg_44644		+
chr4	429700	429721	PTBv1.train.neg_32788		-
chr13	24740858	24740878	PTBv1.train.neg_8569		-
chr6	31715914	31715934	PTBv1.train.neg_36427		-
chrX	49844260	49844280	PTBv1.train.neg_44030		-
chr2	136421057	136421081	PTBv1.train.neg_23306		-
chr19	19073091	19073117	PTBv1.train.neg_20237		+
chr6	76400337	76400362	PTBv1.train.neg_35839		+
chr3	132096454	132096492	PTBv1.train.neg_30905		+
chr10	91519774	91519794	PTBv1.train.neg_2071		+
chr13	19519276	19519306	PTBv1.train.neg_7332		+
chr4	123972463	123972483	PTBv1.train.neg_32617		+
chr4	53951350	53951388	PTBv1.train.neg_32197		+
chrY	4938926	4938948	PTBv1.train.neg_44630		+
chrY	21089378	21089398	PTBv1.train.neg_46506		-
chr15	80768806	80768826	PTBv1.train.neg_12339		+
chr8	352867	352928	PTBv1.train.neg_38934		+
chr17	1225859	1225879	PTBv1.train.neg_16729		-
chr8	27736442	27736500	PTBv1.train.neg_40146		-
chrY	6909034	6909055	PTBv1.train.neg_44817		+
chr16	66580025	66580045	PTBv1.train.neg_15274		-
chr14	99968536	99968556	PTBv1.train.neg_10273		+
chr16	10789846	10789866	PTBv1.train.neg_14757		-
chr3	156792883	156792903	PTBv1.train.neg_31734		-
chr18	252379	252399	PTBv1.train.neg_18864		-
chr6	126289583	126289603	PTBv1.train.neg_36017		+
chr8	124121147	124121184	PTBv1.train.neg_40717		-
chr17	77648003	77648023	PTBv1.train.neg_17653		-
chr9	33244267	33244332	PTBv1.train.neg_41959		-
chr13	76467753	76467773	PTBv1.train.neg_8059		+
chr7	18685465	18685485	PTBv1.train.neg_37183		+
chr4	108132169	108132189	PTBv1.train.neg_33438		-
chr16	27426614	27426634	PTBv1.train.neg_14960		-
chr19	14466522	14466554	PTBv1.train.neg_21365		-
chr4	129124693	129124726	PTBv1.train.neg_32641		+
chr15	40251598	40251618	PTBv1.train.neg_12772		-
chr13	72190170	72190210	PTBv1.train.neg_9107		-
chr5	131572908	131572928	PTBv1.train.neg_34995		-
chr16	65247622	65247646	PTBv1.train.neg_15203		-
chr7	129465073	129465114	PTBv1.train.neg_38816		-
chrX	56836928	56836948	PTBv1.train.neg_43129		+
chr13	34422839	34422859	PTBv1.train.neg_7591		+
chr4	41644202	41644222	PTBv1.train.neg_32145		+
chr17	4817954	4817974	PTBv1.train.neg_16819		-
chr15	41864282	41864303	PTBv1.train.neg_11752		+
chr14	92744290	92744310	PTBv1.train.neg_10198		+
chr18	46161331	46161371	PTBv1.train.neg_18452		+
chr11	35203458	35203478	PTBv1.train.neg_3642		+
chr10	118022670	118022692	PTBv1.train.neg_3216		-
chr5	162834856	162834876	PTBv1.train.neg_34394		+
chr15	38890134	38890154	PTBv1.train.neg_11573		+
chr9	33346363	33346403	PTBv1.train.neg_41006		+
chr21	26768285	26768305	PTBv1.train.neg_27082		-
chr16	69338245	69338275	PTBv1.train.neg_15322		-
chr12	48226184	48226204	PTBv1.train.neg_5675		+
chr21	32633659	32633682	PTBv1.train.neg_27237		-
chr4	121204877	121204897	PTBv1.train.neg_33487		-
chr17	71053008	71053029	PTBv1.train.neg_16584		+
chr20	2767446	2767517	PTBv1.train.neg_24727		-
chr4	69850671	69850697	PTBv1.train.neg_33193		-
chr19	57794291	57794311	PTBv1.train.neg_20848		+
chr14	36246365	36246401	PTBv1.train.neg_10699		-
chr16	5036273	5036321	PTBv1.train.neg_14720		-
chr8	17413933	17413955	PTBv1.train.neg_39069		+
chr20	44141560	44141592	PTBv1.train.neg_25335		-
chr20	30585874	30585944	PTBv1.train.neg_25021		-
chr14	20127282	20127302	PTBv1.train.neg_10471		-
chr12	21365873	21365893	PTBv1.train.neg_6537		-
chr22	30064934	30064954	PTBv1.train.neg_29554		-
chr6	165689153	165689173	PTBv1.train.neg_37010		-
chrX	146896737	146896771	PTBv1.train.neg_43578		+
chr2	96648033	96648071	PTBv1.train.neg_23187		-
chr22	40890273	40890293	PTBv1.train.neg_29916		-
chr20	54481954	54481974	PTBv1.train.neg_24411		+
chr4	24152342	24152362	PTBv1.train.neg_32994		-
chr12	2912064	2912096	PTBv1.train.neg_5327		+
chr15	39447793	39447829	PTBv1.train.neg_11605		+
chr10	69329573	69329593	PTBv1.train.neg_1851		+
chrX	23713011	23713031	PTBv1.train.neg_42788		+
chr17	24096458	24096478	PTBv1.train.neg_15953		+
chr14	68813557	68813577	PTBv1.train.neg_9938		+
chr13	45505348	45505375	PTBv1.train.neg_8880		-
chr14	54417761	54417784	PTBv1.train.neg_10865		-
chr5	90379923	90379946	PTBv1.train.neg_34066		+
chr12	10438887	10438907	PTBv1.train.neg_6492		-
chr22	43939790	43939810	PTBv1.train.neg_28894		+
chr4	120730077	120730106	PTBv1.train.neg_33483		-
chr20	48035104	48035124	PTBv1.train.neg_24349		+
chr7	141598891	141598915	PTBv1.train.neg_38888		-
chr22	40806972	40807004	PTBv1.train.neg_28836		+
chr6	33026057	33026080	PTBv1.train.neg_36462		-
chr20	48034206	48034274	PTBv1.train.neg_24348		+
chr13	52027376	52027396	PTBv1.train.neg_7958		+
chr6	127683809	127683829	PTBv1.train.neg_36904		-
chr13	42041430	42041450	PTBv1.train.neg_7742		+
chr22	42910912	42910932	PTBv1.train.neg_28866		+
chr5	134252321	134252341	PTBv1.train.neg_34269		+
chr19	17798419	17798453	PTBv1.train.neg_21440		-
chr16	83691213	83691233	PTBv1.train.neg_15446		-
chr15	68826936	68826956	PTBv1.train.neg_13164		-
chr10	93905828	93905848	PTBv1.train.neg_3010		-
chrY	21072748	21072768	PTBv1.train.neg_46466		-
chr1	103918589	103918621	PTBv1.train.neg_542		+
chr18	51188548	51188576	PTBv1.train.neg_19547		-
chr3	23875885	23875905	PTBv1.train.neg_30322		+
chr18	746252	746272	PTBv1.train.neg_18897		-
chr10	14967395	14967417	PTBv1.train.neg_1538		+
chr20	3152039	3152074	PTBv1.train.neg_23518		+
chrY	20358792	20358830	PTBv1.train.neg_46364		-
chr7	71164200	71164264	PTBv1.train.neg_38475		-
chr8	38234801	38234821	PTBv1.train.neg_39376		+
chr15	42791514	42791540	PTBv1.train.neg_11786		+
chr1	35826672	35826697	PTBv1.train.neg_280		+
chr18	42814636	42814669	PTBv1.train.neg_18405		+
chr5	108414547	108414580	PTBv1.train.neg_34109		+
chr12	637522	637542	PTBv1.train.neg_6384		-
chr9	21321079	21321102	PTBv1.train.neg_41906		-
chr6	157222720	157222740	PTBv1.train.neg_36141		+
chr4	84241553	84241577	PTBv1.train.neg_33341		-
chr19	18138403	18138423	PTBv1.train.neg_20208		+
chr13	42970724	42970744	PTBv1.train.neg_8824		-
chr22	19089190	19089210	PTBv1.train.neg_28086		+
chr15	42020660	42020680	PTBv1.train.neg_12840		-
chr14	49715824	49715844	PTBv1.train.neg_10790		-
chr4	121839644	121839676	PTBv1.train.neg_33491		-
chr8	133317426	133317446	PTBv1.train.neg_40774		-
chr4	81877030	81877053	PTBv1.train.neg_32392		+
chr5	58153681	58153701	PTBv1.train.neg_33866		+
chr16	19038143	19038163	PTBv1.train.neg_13775		+
chr13	114020110	114020130	PTBv1.train.neg_8404		+
chr9	93611440	93611476	PTBv1.train.neg_42187		-
chr9	81382046	81382071	PTBv1.train.neg_41240		+
chr22	35055292	35055328	PTBv1.train.neg_29654		-
chr14	63137620	63137640	PTBv1.train.neg_10960		-
chr13	51155057	51155077	PTBv1.train.neg_7920		+
chr16	88184832	88184857	PTBv1.train.neg_14531		+
chr9	73776077	73776099	PTBv1.train.neg_41191		+
chr5	52908524	52908551	PTBv1.train.neg_33831		+
chrY	22868948	22868972	PTBv1.train.neg_45429		+
chr22	16023154	16023174	PTBv1.train.neg_29149		-
chr5	44850654	44850674	PTBv1.train.neg_33811		+
chr21	37244937	37244976	PTBv1.train.neg_27408		-
chr12	52927034	52927097	PTBv1.train.neg_6834		-
chr15	94671223	94671249	PTBv1.train.neg_12491		+
chr15	20836484	20836504	PTBv1.train.neg_12575		-
chr12	849258	849285	PTBv1.train.neg_5299		+
chr18	53893046	53893088	PTBv1.train.neg_18538		+
chr14	68154629	68154651	PTBv1.train.neg_9929		+
chr5	178226989	178227025	PTBv1.train.neg_34432		+
chr10	120436966	120436986	PTBv1.train.neg_3244		-
chr16	19180950	19180970	PTBv1.train.neg_13782		+
chr20	57635103	57635123	PTBv1.train.neg_24470		+
chr8	67638837	67638861	PTBv1.train.neg_40374		-
chr7	20358312	20358337	PTBv1.train.neg_37187		+
chr12	21343270	21343290	PTBv1.train.neg_6536		-
chr2	72405631	72405651	PTBv1.train.neg_23103		-
chr9	2622939	2623003	PTBv1.train.neg_40883		+
chr7	42930056	42930081	PTBv1.train.neg_38357		-
chr16	45705425	45705447	PTBv1.train.neg_15059		-
chr12	8093814	8093834	PTBv1.train.neg_5397		+
chr4	185126849	185126869	PTBv1.train.neg_32782		+
chr9	99439729	99439749	PTBv1.train.neg_41360		+
chr12	46492747	46492767	PTBv1.train.neg_6687		-
chr13	33294848	33294875	PTBv1.train.neg_7582		+
chr20	48799700	48799721	PTBv1.train.neg_24368		+
chr8	42857266	42857289	PTBv1.train.neg_40274		-
chr12	49684953	49684974	PTBv1.train.neg_6769		-
chr10	131838230	131838264	PTBv1.train.neg_2390		+
chr13	49261324	49261344	PTBv1.train.neg_8992		-
chr22	17274190	17274210	PTBv1.train.neg_28001		+
chrY	6332656	6332703	PTBv1.train.neg_44763		+
chr9	122670482	122670553	PTBv1.train.neg_42389		-
chr18	17692117	17692141	PTBv1.train.neg_18059		+
chr15	20574357	20574385	PTBv1.train.neg_12555		-
chr19	23725668	23725688	PTBv1.train.neg_21528		-
chr16	51875121	51875141	PTBv1.train.neg_14098		+
chr4	1085599	1085641	PTBv1.train.neg_32803		-
chr14	44668532	44668552	PTBv1.train.neg_10738		-
chr7	4712004	4712026	PTBv1.train.neg_37071		+
chr22	38233264	38233284	PTBv1.train.neg_28670		+
chr10	70611440	70611481	PTBv1.train.neg_1882		+
chr12	49945219	49945245	PTBv1.train.neg_6792		-
chr14	20006756	20006777	PTBv1.train.neg_9374		+
chr10	103885594	103885619	PTBv1.train.neg_2175		+
chr20	30896681	30896701	PTBv1.train.neg_23894		+
chr11	30405799	30405833	PTBv1.train.neg_4592		-
chr16	29726117	29726145	PTBv1.train.neg_13988		+
chr13	114068720	114068740	PTBv1.train.neg_8412		+
chr9	133067479	133067499	PTBv1.train.neg_41735		+
chr20	19214410	19214430	PTBv1.train.neg_23713		+
chr2	64071484	64071504	PTBv1.train.neg_23057		-
chr20	25609229	25609249	PTBv1.train.neg_24950		-
chr1	1332101	1332121	PTBv1.train.neg_782		-
chr15	39521153	39521173	PTBv1.train.neg_11616		+
chr6	101314724	101314744	PTBv1.train.neg_36815		-
chr12	64089950	64089970	PTBv1.train.neg_5932		+
chr17	63882887	63882909	PTBv1.train.neg_16535		+
chr15	20740795	20740815	PTBv1.train.neg_12565		-
chr8	118155017	118155037	PTBv1.train.neg_39870		+
chrX	20096532	20096552	PTBv1.train.neg_43831		-
chr22	39078112	39078157	PTBv1.train.neg_28720		+
chr5	139847628	139847651	PTBv1.train.neg_34308		+
chr1	201120145	201120171	PTBv1.train.neg_1383		-
chr6	17547941	17547961	PTBv1.train.neg_35304		+
chr17	23828199	23828219	PTBv1.train.neg_15932		+
chr5	31451328	31451348	PTBv1.train.neg_34564		-
chr4	489566	489594	PTBv1.train.neg_31786		+
chr4	72107657	72107677	PTBv1.train.neg_32309		+
chr20	29732858	29732878	PTBv1.train.neg_24980		-
chr20	31481078	31481098	PTBv1.train.neg_25044		-
chr21	41620590	41620624	PTBv1.train.neg_26443		+
chr13	95550346	95550411	PTBv1.train.neg_8145		+
chr12	95870991	95871015	PTBv1.train.neg_6065		+
chr11	85699682	85699702	PTBv1.train.neg_4139		+
chr14	92360052	92360088	PTBv1.train.neg_10188		+
chr6	109527534	109527557	PTBv1.train.neg_35950		+
chr17	53783052	53783072	PTBv1.train.neg_17395		-
chr12	51706383	51706405	PTBv1.train.neg_5748		+
chr21	21695847	21695867	PTBv1.train.neg_25804		+
chr2	171677042	171677062	PTBv1.train.neg_23366		-
chr6	49544641	49544666	PTBv1.train.neg_35727		+
chr8	64151858	64151884	PTBv1.train.neg_40366		-
chr15	61638475	61638498	PTBv1.train.neg_12033		+
chr20	61752090	61752123	PTBv1.train.neg_25646		-
chr21	36361368	36361399	PTBv1.train.neg_27389		-
chrY	2789304	2789324	PTBv1.train.neg_44540		+
chr20	23344292	23344350	PTBv1.train.neg_24921		-
chr22	47470033	47470053	PTBv1.train.neg_29013		+
chr6	111516709	111516729	PTBv1.train.neg_35965		+
chr13	47991760	47991780	PTBv1.train.neg_8952		-
chr12	69919967	69920022	PTBv1.train.neg_6995		-
chr13	35373168	35373188	PTBv1.train.neg_8706		-
chr4	154514567	154514587	PTBv1.train.neg_32723		+
chr7	122971807	122971827	PTBv1.train.neg_38777		-
chr11	59388570	59388591	PTBv1.train.neg_4732		-
chr17	7085824	7085844	PTBv1.train.neg_16874		-
chr22	37503157	37503202	PTBv1.train.neg_29790		-
chrY	2793546	2793583	PTBv1.train.neg_44550		+
chr5	72223837	72223857	PTBv1.train.neg_33969		+
chr17	30947864	30947884	PTBv1.train.neg_16044		+
chr20	3098400	3098420	PTBv1.train.neg_24741		-
chr17	25623408	25623433	PTBv1.train.neg_17082		-
chr9	5636503	5636523	PTBv1.train.neg_40919		+
chr12	70441811	70441840	PTBv1.train.neg_5983		+
chr9	6870680	6870717	PTBv1.train.neg_40933		+
chr16	65701654	65701674	PTBv1.train.neg_14242		+
chr10	21864734	21864765	PTBv1.train.neg_1584		+
chr1	43090172	43090203	PTBv1.train.neg_333		+
chr8	11276944	11276964	PTBv1.train.neg_39016		+
chr16	573598	573631	PTBv1.train.neg_13481		+
chr11	101710241	101710277	PTBv1.train.neg_4199		+
chr14	66947077	66947103	PTBv1.train.neg_11000		-
chr11	69948322	69948342	PTBv1.train.neg_4003		+
chr1	144293627	144293647	PTBv1.train.neg_615		+
chr12	49921420	49921445	PTBv1.train.neg_5728		+
chr20	31894577	31894597	PTBv1.train.neg_23920		+
chr17	2035326	2035346	PTBv1.train.neg_16757		-
chr17	24952011	24952033	PTBv1.train.neg_15962		+
chr17	6616605	6616625	PTBv1.train.neg_15657		+
chr22	49368463	49368494	PTBv1.train.neg_29089		+
chr21	46567472	46567508	PTBv1.train.neg_27937		-
chr20	46989316	46989380	PTBv1.train.neg_24302		+
chr16	2964782	2964816	PTBv1.train.neg_14622		-
chr21	33073108	33073141	PTBv1.train.neg_26057		+
chr15	20632151	20632171	PTBv1.train.neg_12563		-
chr12	111147419	111147439	PTBv1.train.neg_7178		-
chr6	150207885	150207905	PTBv1.train.neg_36976		-
chrX	55064420	55064493	PTBv1.train.neg_44116		-
chr4	47962934	47962970	PTBv1.train.neg_33112		-
chr20	46738169	46738205	PTBv1.train.neg_25397		-
chr1	144181152	144181177	PTBv1.train.neg_1266		-
chr10	131291682	131291702	PTBv1.train.neg_2386		+
chr3	15514726	15514746	PTBv1.train.neg_31147		-
chr17	71607258	71607290	PTBv1.train.neg_17578		-
chr21	33575811	33575831	PTBv1.train.neg_26115		+
chr4	14678118	14678138	PTBv1.train.neg_31958		+
chr11	33251673	33251693	PTBv1.train.neg_3618		+
chr9	121023814	121023834	PTBv1.train.neg_42367		-
chr2	36868907	36868927	PTBv1.train.neg_22214		+
chr13	57199036	57199064	PTBv1.train.neg_7994		+
chr8	17133623	17133643	PTBv1.train.neg_40027		-
chr4	56965188	56965211	PTBv1.train.neg_33155		-
chr21	18453705	18453729	PTBv1.train.neg_25778		+
chr15	66854755	66854792	PTBv1.train.neg_13149		-
chr5	129033576	129033596	PTBv1.train.neg_34217		+
chr18	48691428	48691448	PTBv1.train.neg_18497		+
chr19	39674826	39674858	PTBv1.train.neg_20375		+
chr16	1998530	1998550	PTBv1.train.neg_14607		-
chrX	101927463	101927483	PTBv1.train.neg_43366		+
chr20	44778735	44778755	PTBv1.train.neg_24277		+
chr16	88353188	88353255	PTBv1.train.neg_15540		-
chr18	13681264	13681284	PTBv1.train.neg_19079		-
chr19	51344605	51344632	PTBv1.train.neg_20686		+
chr8	124334698	124334718	PTBv1.train.neg_40724		-
chr3	50109025	50109057	PTBv1.train.neg_30583		+
chr14	49258286	49258306	PTBv1.train.neg_9581		+
chr4	17230170	17230190	PTBv1.train.neg_31979		+
chr9	94932863	94932894	PTBv1.train.neg_42219		-
chr4	25274400	25274436	PTBv1.train.neg_32021		+
chr22	18682708	18682731	PTBv1.train.neg_29277		-
chr1	10500741	10500763	PTBv1.train.neg_53		+
chr16	20561714	20561739	PTBv1.train.neg_14877		-
chr9	15251489	15251509	PTBv1.train.neg_41883		-
chr14	58008349	58008369	PTBv1.train.neg_9752		+
chr22	34965027	34965074	PTBv1.train.neg_29649		-
chr21	14586636	14586675	PTBv1.train.neg_25680		+
chr14	102402345	102402379	PTBv1.train.neg_10325		+
chr16	87110706	87110726	PTBv1.train.neg_14496		+
chr3	85816557	85816623	PTBv1.train.neg_30701		+
chr12	81618588	81618608	PTBv1.train.neg_6012		+
chr20	43825149	43825178	PTBv1.train.neg_25292		-
chr13	24793418	24793454	PTBv1.train.neg_7408		+
chr19	6486427	6486458	PTBv1.train.neg_19979		+
chr14	54072631	54072651	PTBv1.train.neg_9659		+
chr5	43079224	43079244	PTBv1.train.neg_33791		+
chr12	51758553	51758575	PTBv1.train.neg_6797		-
chrY	19367654	19367674	PTBv1.train.neg_45920		-
chrY	7697613	7697633	PTBv1.train.neg_45727		-
chr1	88949149	88949180	PTBv1.train.neg_493		+
chr8	124608677	124608697	PTBv1.train.neg_40734		-
chr11	82559438	82559458	PTBv1.train.neg_4111		+
chr6	71063516	71063539	PTBv1.train.neg_36693		-
chr2	125300482	125300502	PTBv1.train.neg_22586		+
chr20	3827590	3827616	PTBv1.train.neg_23549		+
chr20	3866063	3866083	PTBv1.train.neg_24755		-
chrX	70379243	70379263	PTBv1.train.neg_44178		-
chr7	105196223	105196244	PTBv1.train.neg_38727		-
chrX	15672080	15672108	PTBv1.train.neg_42693		+
chr21	29563060	29563080	PTBv1.train.neg_25934		+
chr16	65382894	65382914	PTBv1.train.neg_15219		-
chr8	81761093	81761117	PTBv1.train.neg_40462		-
chr22	39985831	39985855	PTBv1.train.neg_29858		-
chr7	27099645	27099665	PTBv1.train.neg_38237		-
chr20	57000695	57000727	PTBv1.train.neg_24458		+
chr22	17853149	17853169	PTBv1.train.neg_28017		+
chr19	59387099	59387133	PTBv1.train.neg_20884		+
chr21	17851744	17851765	PTBv1.train.neg_25756		+
chr2	219756424	219756474	PTBv1.train.neg_22729		+
chr11	31531756	31531826	PTBv1.train.neg_3580		+
chr10	27367533	27367556	PTBv1.train.neg_2577		-
chr14	68869455	68869499	PTBv1.train.neg_9942		+
chr13	49257858	49257910	PTBv1.train.neg_8991		-
chr5	32068648	32068687	PTBv1.train.neg_33732		+
chr21	36513046	36513080	PTBv1.train.neg_26262		+
chr11	111421409	111421433	PTBv1.train.neg_4237		+
chr1	112005762	112005782	PTBv1.train.neg_569		+
chr14	104515203	104515223	PTBv1.train.neg_11374		-
chr14	75348039	75348059	PTBv1.train.neg_10101		+
chr12	69518466	69518486	PTBv1.train.neg_6991		-
chr22	36568084	36568104	PTBv1.train.neg_29731		-
chrX	118428621	118428669	PTBv1.train.neg_43473		+
chr1	9734133	9734160	PTBv1.train.neg_823		-
chr14	54389415	54389435	PTBv1.train.neg_10861		-
chr2	26425594	26425614	PTBv1.train.neg_22096		+
chr9	137660633	137660662	PTBv1.train.neg_42553		-
chr7	89815368	89815410	PTBv1.train.neg_37610		+
chr16	4915962	4915994	PTBv1.train.neg_14719		-
chr5	70477717	70477740	PTBv1.train.neg_34774		-
chr13	30626235	30626258	PTBv1.train.neg_8660		-
chrY	20122632	20122673	PTBv1.train.neg_46258		-
chr14	68435315	68435335	PTBv1.train.neg_11009		-
chr15	81731761	81731781	PTBv1.train.neg_13356		-
chr18	108404	108424	PTBv1.train.neg_17680		+
chr8	74683346	74683372	PTBv1.train.neg_40422		-
chr2	241036135	241036155	PTBv1.train.neg_22753		+
chrX	17046721	17046750	PTBv1.train.neg_42725		+
chr7	148542759	148542828	PTBv1.train.neg_37972		+
chr15	86589649	86589697	PTBv1.train.neg_13383		-
chrX	14799475	14799495	PTBv1.train.neg_43747		-
chr21	44018330	44018350	PTBv1.train.neg_27715		-
chr18	49955398	49955419	PTBv1.train.neg_19524		-
chr20	51500664	51500684	PTBv1.train.neg_24381		+
chr10	32920097	32920120	PTBv1.train.neg_1665		+
chrY	20336559	20336591	PTBv1.train.neg_46292		-
chr13	23353858	23353878	PTBv1.train.neg_8531		-
chrX	16775223	16775243	PTBv1.train.neg_43785		-
chr8	118105725	118105745	PTBv1.train.neg_39868		+
chr20	34409860	34409892	PTBv1.train.neg_23999		+
chr20	44447358	44447401	PTBv1.train.neg_25363		-
chr16	12693108	12693146	PTBv1.train.neg_14795		-
chr12	124074208	124074228	PTBv1.train.neg_6337		+
chr15	91311308	91311328	PTBv1.train.neg_12483		+
chr1	45851656	45851722	PTBv1.train.neg_369		+
chr19	17484247	17484267	PTBv1.train.neg_20185		+
chr21	29177052	29177088	PTBv1.train.neg_27131		-
chr3	124005205	124005236	PTBv1.train.neg_30839		+
chrX	53130140	53130160	PTBv1.train.neg_43088		+
chr18	55155067	55155087	PTBv1.train.neg_19620		-
chr22	31552905	31552932	PTBv1.train.neg_29616		-
chr10	42613361	42613397	PTBv1.train.neg_1691		+
chr17	6601443	6601478	PTBv1.train.neg_15652		+
chr15	67439359	67439380	PTBv1.train.neg_12169		+
chr18	59805271	59805307	PTBv1.train.neg_18709		+
chr18	53485169	53485189	PTBv1.train.neg_19591		-
chr8	95533297	95533338	PTBv1.train.neg_40529		-
chr2	113001363	113001398	PTBv1.train.neg_22543		+
chr7	106600067	106600091	PTBv1.train.neg_37773		+
chr10	88517856	88517881	PTBv1.train.neg_2021		+
chr11	93922424	93922444	PTBv1.train.neg_4176		+
chr9	37856061	37856081	PTBv1.train.neg_41117		+
chr14	103276514	103276534	PTBv1.train.neg_11354		-
chr12	91739343	91739363	PTBv1.train.neg_7040		-
chr16	66827618	66827638	PTBv1.train.neg_15282		-
chr22	19204884	19204906	PTBv1.train.neg_28092		+
chr22	42582942	42582962	PTBv1.train.neg_30006		-
chr6	84972446	84972466	PTBv1.train.neg_36747		-
chr11	8023669	8023705	PTBv1.train.neg_3458		+
chr22	40809169	40809190	PTBv1.train.neg_28839		+
chr9	36181455	36181475	PTBv1.train.neg_41084		+
chr15	83994474	83994507	PTBv1.train.neg_12373		+
chrX	55067865	55067885	PTBv1.train.neg_44118		-
chrY	19171658	19171680	PTBv1.train.neg_45132		+
chr3	17025164	17025190	PTBv1.train.neg_30304		+
chr13	112209599	112209619	PTBv1.train.neg_9340		-
chr3	50256831	50256851	PTBv1.train.neg_30594		+
chr17	1530894	1530915	PTBv1.train.neg_16748		-
chr8	104103603	104103623	PTBv1.train.neg_39835		+
chr13	36161279	36161313	PTBv1.train.neg_7623		+
chr16	2535979	2536002	PTBv1.train.neg_13601		+
chr20	1378843	1378865	PTBv1.train.neg_24681		-
chr1	66560135	66560155	PTBv1.train.neg_437		+
chr10	92917072	92917092	PTBv1.train.neg_2075		+
chr2	1687415	1687450	PTBv1.train.neg_22765		-
chr15	53508506	53508536	PTBv1.train.neg_12957		-
chr20	31474651	31474673	PTBv1.train.neg_25042		-
chr18	31311695	31311716	PTBv1.train.neg_19338		-
chr1	181744892	181744951	PTBv1.train.neg_717		+
chr4	184862778	184862801	PTBv1.train.neg_32780		+
chr22	28478539	28478559	PTBv1.train.neg_29500		-
chr21	34690435	34690456	PTBv1.train.neg_26231		+
chr21	46529876	46529896	PTBv1.train.neg_27921		-
chrX	37443758	37443781	PTBv1.train.neg_42857		+
chr18	11769235	11769263	PTBv1.train.neg_17931		+
chr13	44862798	44862821	PTBv1.train.neg_7789		+
chr11	3734121	3734144	PTBv1.train.neg_4444		-
chr18	59208569	59208594	PTBv1.train.neg_19677		-
chr21	25996613	25996633	PTBv1.train.neg_25870		+
chr1	84732006	84732037	PTBv1.train.neg_478		+
chr12	49734762	49734798	PTBv1.train.neg_5724		+
chr16	30637403	30637423	PTBv1.train.neg_14022		+
chr4	129992026	129992070	PTBv1.train.neg_32657		+
chr4	77653249	77653271	PTBv1.train.neg_32351		+
chrY	19555248	19555268	PTBv1.train.neg_46002		-
chr9	34431465	34431486	PTBv1.train.neg_41991		-
chr22	38697602	38697631	PTBv1.train.neg_28695		+
chr18	75726303	75726323	PTBv1.train.neg_18810		+
chr6	32255518	32255549	PTBv1.train.neg_35496		+
chr5	68882448	68882468	PTBv1.train.neg_33941		+
chr15	40811444	40811464	PTBv1.train.neg_12791		-
chr21	39109082	39109102	PTBv1.train.neg_26372		+
chr5	917320	917346	PTBv1.train.neg_34462		-
chr19	12326807	12326827	PTBv1.train.neg_21296		-
chr8	15027185	15027205	PTBv1.train.neg_40024		-
chr9	138925080	138925100	PTBv1.train.neg_41783		+
chr16	3518744	3518769	PTBv1.train.neg_13651		+
chr7	134933670	134933694	PTBv1.train.neg_37922		+
chr2	99158830	99158855	PTBv1.train.neg_23205		-
chr15	71773644	71773664	PTBv1.train.neg_12218		+
chr9	5083829	5083850	PTBv1.train.neg_40916		+
chr8	17134967	17134987	PTBv1.train.neg_40028		-
chr4	5490976	5490996	PTBv1.train.neg_31902		+
chr17	46008295	46008342	PTBv1.train.neg_16370		+
chr18	652742	652766	PTBv1.train.neg_17701		+
chrX	53113478	53113498	PTBv1.train.neg_43083		+
chr14	20780224	20780263	PTBv1.train.neg_10483		-
chr6	43610604	43610624	PTBv1.train.neg_36597		-
chr3	50283532	50283560	PTBv1.train.neg_30600		+
chr6	42002300	42002324	PTBv1.train.neg_35643		+
chr14	20929865	20929899	PTBv1.train.neg_10490		-
chr9	3513771	3513791	PTBv1.train.neg_41818		-
chr1	114248686	114248729	PTBv1.train.neg_1245		-
chr7	86860391	86860423	PTBv1.train.neg_37596		+
chrY	19373202	19373234	PTBv1.train.neg_45942		-
chr18	45372254	45372274	PTBv1.train.neg_18449		+
chr8	17189589	17189609	PTBv1.train.neg_39067		+
chr19	53656478	53656498	PTBv1.train.neg_20738		+
chrY	21345110	21345156	PTBv1.train.neg_45409		+
chr12	52401555	52401579	PTBv1.train.neg_6830		-
chrY	25412308	25412328	PTBv1.train.neg_45533		+
chr22	33993818	33993846	PTBv1.train.neg_28512		+
chr13	75005938	75005958	PTBv1.train.neg_9154		-
chr11	92545583	92545603	PTBv1.train.neg_5081		-
chr2	101694750	101694811	PTBv1.train.neg_22480		+
chr7	44160834	44160854	PTBv1.train.neg_38380		-
chr5	33766673	33766693	PTBv1.train.neg_34584		-
chr17	2154360	2154380	PTBv1.train.neg_15574		+
chr22	41363528	41363555	PTBv1.train.neg_29951		-
chr4	4365918	4365953	PTBv1.train.neg_31885		+
chr12	105971284	105971304	PTBv1.train.neg_7141		-
chr11	6520199	6520224	PTBv1.train.neg_3438		+
chr1	45753073	45753102	PTBv1.train.neg_1050		-
chr15	45843606	45843646	PTBv1.train.neg_11836		+
chr21	33713985	33714009	PTBv1.train.neg_26148		+
chr22	39525125	39525145	PTBv1.train.neg_29847		-
chr20	1095731	1095751	PTBv1.train.neg_23454		+
chr4	76800608	76800628	PTBv1.train.neg_33253		-
chr15	71354449	71354469	PTBv1.train.neg_12206		+
chr6	2672365	2672426	PTBv1.train.neg_36190		-
chr15	64570065	64570085	PTBv1.train.neg_13123		-
chr9	14766191	14766211	PTBv1.train.neg_41877		-
chr9	3837376	3837396	PTBv1.train.neg_41819		-
chr8	30156050	30156086	PTBv1.train.neg_39285		+
chr19	3932325	3932350	PTBv1.train.neg_21112		-
chr9	131859041	131859061	PTBv1.train.neg_41697		+
chr2	132213057	132213077	PTBv1.train.neg_22601		+
chr16	81487339	81487359	PTBv1.train.neg_14430		+
chr8	38022009	38022029	PTBv1.train.neg_39364		+
chr19	50687484	50687523	PTBv1.train.neg_21777		-
chr20	60147018	60147038	PTBv1.train.neg_25576		-
chr19	40143378	40143398	PTBv1.train.neg_21566		-
chr6	30633945	30633968	PTBv1.train.neg_35424		+
chr19	21349344	21349364	PTBv1.train.neg_20291		+
chr16	3675001	3675024	PTBv1.train.neg_14658		-
chrY	6934517	6934537	PTBv1.train.neg_44831		+
chr16	31671206	31671226	PTBv1.train.neg_14049		+
chr1	44227824	44227849	PTBv1.train.neg_352		+
chr15	54480885	54480905	PTBv1.train.neg_11946		+
chr15	64575806	64575828	PTBv1.train.neg_13130		-
chr7	21479140	21479160	PTBv1.train.neg_37194		+
chr14	91655554	91655590	PTBv1.train.neg_11266		-
chr12	48457428	48457465	PTBv1.train.neg_5694		+
chr10	103898028	103898048	PTBv1.train.neg_2180		+
chr16	56785631	56785651	PTBv1.train.neg_15158		-
chrY	7659340	7659361	PTBv1.train.neg_45642		-
chr18	218507	218527	PTBv1.train.neg_18849		-
chr6	33285871	33285908	PTBv1.train.neg_35508		+
chr15	47213911	47213945	PTBv1.train.neg_12877		-
chrY	13934344	13934364	PTBv1.train.neg_45782		-
chr18	54782201	54782221	PTBv1.train.neg_18556		+
chr9	118858758	118858778	PTBv1.train.neg_42366		-
chr8	99218913	99218984	PTBv1.train.neg_39818		+
chr4	87417508	87417528	PTBv1.train.neg_33360		-
chr13	40489245	40489265	PTBv1.train.neg_8805		-
chr18	13097118	13097138	PTBv1.train.neg_18011		+
chr8	645115	645147	PTBv1.train.neg_39974		-
chr11	86336488	86336508	PTBv1.train.neg_5061		-
chr18	802002	802031	PTBv1.train.neg_18907		-
chr7	107418791	107418820	PTBv1.train.neg_38743		-
chr11	35379584	35379620	PTBv1.train.neg_4640		-
chr9	71015387	71015423	PTBv1.train.neg_41179		+
chr7	39224714	39224734	PTBv1.train.neg_37335		+
chr12	94424896	94424916	PTBv1.train.neg_6048		+
chr21	44310165	44310193	PTBv1.train.neg_26649		+
chr13	44670510	44670556	PTBv1.train.neg_7774		+
chrY	4951147	4951167	PTBv1.train.neg_44631		+
chr15	86808570	86808590	PTBv1.train.neg_13388		-
chr13	27094841	27094861	PTBv1.train.neg_7450		+
chr1	54296164	54296184	PTBv1.train.neg_400		+
chr17	25630153	25630173	PTBv1.train.neg_17083		-
chr22	45110220	45110240	PTBv1.train.neg_28975		+
chr10	59788247	59788275	PTBv1.train.neg_1794		+
chrX	67845428	67845450	PTBv1.train.neg_43182		+
chr16	28406434	28406465	PTBv1.train.neg_14988		-
chrX	153322529	153322557	PTBv1.train.neg_43634		+
chr13	109224640	109224662	PTBv1.train.neg_9303		-
chr14	70562143	70562163	PTBv1.train.neg_9969		+
chr16	3386314	3386342	PTBv1.train.neg_14642		-
chr2	179704046	179704081	PTBv1.train.neg_23386		-
chrY	21335546	21335566	PTBv1.train.neg_45384		+
chr16	29842687	29842707	PTBv1.train.neg_14997		-
chr6	27937429	27937472	PTBv1.train.neg_35385		+
chr2	201807986	201808012	PTBv1.train.neg_22702		+
chr4	70954215	70954235	PTBv1.train.neg_32281		+
chr6	13724601	13724621	PTBv1.train.neg_35272		+
chr13	98962367	98962392	PTBv1.train.neg_8204		+
chr7	148541015	148541050	PTBv1.train.neg_37971		+
chr5	134106461	134106483	PTBv1.train.neg_34257		+
chrY	15417622	15417646	PTBv1.train.neg_45109		+
chr12	61435185	61435205	PTBv1.train.neg_6946		-
chr20	61860352	61860392	PTBv1.train.neg_25658		-
chr4	95716544	95716574	PTBv1.train.neg_32451		+
chr6	49931922	49931942	PTBv1.train.neg_36627		-
chr22	16944575	16944595	PTBv1.train.neg_27984		+
chr14	54581248	54581280	PTBv1.train.neg_9671		+
chr14	88390657	88390677	PTBv1.train.neg_10156		+
chr6	3079077	3079100	PTBv1.train.neg_35185		+
chr17	38719601	38719628	PTBv1.train.neg_16240		+
chr7	30607450	30607481	PTBv1.train.neg_37257		+
chrY	14018130	14018150	PTBv1.train.neg_45825		-
chr18	41933763	41933783	PTBv1.train.neg_19410		-
chrX	149523593	149523625	PTBv1.train.neg_43589		+
chr14	49139000	49139030	PTBv1.train.neg_9571		+
chr21	40060308	40060329	PTBv1.train.neg_26390		+
chr1	201282648	201282711	PTBv1.train.neg_730		+
chr22	41340424	41340451	PTBv1.train.neg_29944		-
chr7	33480407	33480440	PTBv1.train.neg_37282		+
chr8	86229489	86229518	PTBv1.train.neg_39685		+
chr7	75825548	75825568	PTBv1.train.neg_38540		-
chr13	38515308	38515328	PTBv1.train.neg_7662		+
chr3	38554076	38554096	PTBv1.train.neg_30446		+
chr8	27802374	27802394	PTBv1.train.neg_40152		-
chr3	51616998	51617019	PTBv1.train.neg_30616		+
chr21	14625795	14625820	PTBv1.train.neg_25699		+
chr1	93407606	93407641	PTBv1.train.neg_1192		-
chr16	25064633	25064653	PTBv1.train.neg_13926		+
chr8	10720084	10720107	PTBv1.train.neg_40003		-
chr4	57003948	57003968	PTBv1.train.neg_32242		+
chr4	38588163	38588183	PTBv1.train.neg_32094		+
chr11	113779852	113779876	PTBv1.train.neg_4254		+
chr14	30141993	30142028	PTBv1.train.neg_9462		+
chrX	49599798	49599818	PTBv1.train.neg_43055		+
chr1	195952897	195952926	PTBv1.train.neg_1375		-
chr9	27454603	27454625	PTBv1.train.neg_41939		-
chr6	16832378	16832416	PTBv1.train.neg_36271		-
chr21	45479098	45479123	PTBv1.train.neg_26748		+
chr16	14541203	14541223	PTBv1.train.neg_14807		-
chrX	41434083	41434115	PTBv1.train.neg_42907		+
chr21	38435524	38435544	PTBv1.train.neg_26359		+
chrY	7698450	7698524	PTBv1.train.neg_45730		-
chrY	2889479	2889499	PTBv1.train.neg_44595		+
chr12	10434193	10434229	PTBv1.train.neg_6490		-
chr9	131300368	131300388	PTBv1.train.neg_41683		+
chr21	41617523	41617543	PTBv1.train.neg_26440		+
chr19	38301047	38301069	PTBv1.train.neg_20341		+
chr14	36786501	36786521	PTBv1.train.neg_9524		+
chr10	76655500	76655553	PTBv1.train.neg_1994		+
chrY	2875693	2875713	PTBv1.train.neg_44575		+
chr13	100713167	100713187	PTBv1.train.neg_9253		-
chr11	60951443	60951472	PTBv1.train.neg_4754		-
chr10	72248563	72248599	PTBv1.train.neg_1916		+
chr13	39177241	39177262	PTBv1.train.neg_7680		+
chr5	92955466	92955501	PTBv1.train.neg_34070		+
chr2	60872136	60872156	PTBv1.train.neg_22309		+
chrX	57527396	57527438	PTBv1.train.neg_43141		+
chr3	130013361	130013402	PTBv1.train.neg_30888		+
chr1	149790409	149790468	PTBv1.train.neg_638		+
chr6	17643967	17643987	PTBv1.train.neg_35311		+
chr18	42807480	42807500	PTBv1.train.neg_18404		+
chr22	43727413	43727443	PTBv1.train.neg_30025		-
chr11	125666063	125666097	PTBv1.train.neg_4356		+
chr11	133311469	133311502	PTBv1.train.neg_5272		-
chr14	87937587	87937607	PTBv1.train.neg_10138		+
chr9	97812187	97812216	PTBv1.train.neg_41349		+
chr12	117999032	117999052	PTBv1.train.neg_6242		+
chr8	145137110	145137131	PTBv1.train.neg_39956		+
chr13	40081002	40081022	PTBv1.train.neg_8785		-
chr12	903885	903905	PTBv1.train.neg_6387		-
chr21	46399073	46399112	PTBv1.train.neg_27890		-
chr2	47556905	47556927	PTBv1.train.neg_22277		+
chr20	39128486	39128513	PTBv1.train.neg_24157		+
chr9	98765898	98765918	PTBv1.train.neg_42248		-
chr7	1462480	1462508	PTBv1.train.neg_38045		-
chr19	53539194	53539214	PTBv1.train.neg_21843		-
chrX	55765947	55765972	PTBv1.train.neg_43119		+
chr18	27184289	27184309	PTBv1.train.neg_18178		+
chr8	145501607	145501649	PTBv1.train.neg_39963		+
chr9	43740264	43740292	PTBv1.train.neg_41128		+
chr20	277595	277615	PTBv1.train.neg_23426		+
chrX	19703453	19703473	PTBv1.train.neg_43828		-
chr19	21346536	21346556	PTBv1.train.neg_20290		+
chr20	35083310	35083342	PTBv1.train.neg_25174		-
chr10	101162588	101162608	PTBv1.train.neg_3114		-
chr18	57943776	57943827	PTBv1.train.neg_19645		-
chr22	42580764	42580794	PTBv1.train.neg_30004		-
chr11	68614221	68614241	PTBv1.train.neg_3991		+
chr2	208816348	208816376	PTBv1.train.neg_23398		-
chrY	19194630	19194650	PTBv1.train.neg_45180		+
chrX	55044976	55044996	PTBv1.train.neg_43110		+
chr20	2947140	2947176	PTBv1.train.neg_23505		+
chr22	19113931	19113952	PTBv1.train.neg_29297		-
chr17	33968528	33968548	PTBv1.train.neg_17125		-
chr21	46022726	46022746	PTBv1.train.neg_26798		+
chr10	33232605	33232625	PTBv1.train.neg_2641		-
chr22	35349515	35349549	PTBv1.train.neg_29678		-
chr4	72454162	72454182	PTBv1.train.neg_32315		+
chr16	73552804	73552868	PTBv1.train.neg_15378		-
chr16	82037553	82037595	PTBv1.train.neg_14433		+
chr6	18336511	18336531	PTBv1.train.neg_36279		-
chr15	88786742	88786771	PTBv1.train.neg_12423		+
chr19	8781582	8781609	PTBv1.train.neg_21222		-
chr14	57887466	57887536	PTBv1.train.neg_9746		+
chr17	2520986	2521014	PTBv1.train.neg_15589		+
chr3	143207137	143207157	PTBv1.train.neg_31696		-
chr9	132281390	132281410	PTBv1.train.neg_41710		+
chr22	19109100	19109120	PTBv1.train.neg_29296		-
chr17	73622205	73622225	PTBv1.train.neg_17601		-
chr21	46226531	46226551	PTBv1.train.neg_26811		+
chr3	37628682	37628702	PTBv1.train.neg_30416		+
chr2	58227462	58227482	PTBv1.train.neg_22304		+
chr20	32516460	32516496	PTBv1.train.neg_23937		+
chr7	99276295	99276331	PTBv1.train.neg_37681		+
chr3	15535724	15535747	PTBv1.train.neg_31148		-
chr22	20328459	20328480	PTBv1.train.neg_28160		+
chrX	131004496	131004536	PTBv1.train.neg_43513		+
chr14	101563383	101563413	PTBv1.train.neg_10288		+
chr21	29900622	29900692	PTBv1.train.neg_25964		+
chr17	23679741	23679761	PTBv1.train.neg_17009		-
chr21	18598627	18598647	PTBv1.train.neg_27041		-
chr9	41973024	41973044	PTBv1.train.neg_42063		-
chr14	22486530	22486550	PTBv1.train.neg_10528		-
chr9	98277908	98277928	PTBv1.train.neg_41355		+
chr21	36341607	36341628	PTBv1.train.neg_27382		-
chr5	134711467	134711495	PTBv1.train.neg_35020		-
chr2	218791810	218791830	PTBv1.train.neg_22722		+
chrY	19206397	19206417	PTBv1.train.neg_45202		+
chr18	27481921	27481945	PTBv1.train.neg_19245		-
chr20	33854697	33854717	PTBv1.train.neg_23984		+
chr7	39698850	39698871	PTBv1.train.neg_37348		+
chr14	69672584	69672614	PTBv1.train.neg_11024		-
chr8	8258670	8258690	PTBv1.train.neg_39996		-
chr4	8286871	8286905	PTBv1.train.neg_31943		+
chr5	9425826	9425851	PTBv1.train.neg_34505		-
chr7	42164981	42165001	PTBv1.train.neg_38353		-
chr10	99069552	99069591	PTBv1.train.neg_2124		+
chr21	41738835	41738855	PTBv1.train.neg_26475		+
chr4	142367671	142367691	PTBv1.train.neg_32679		+
chr20	37062331	37062359	PTBv1.train.neg_24150		+
chr16	54286113	54286151	PTBv1.train.neg_14117		+
chr21	38382357	38382381	PTBv1.train.neg_27464		-
chrX	21806120	21806140	PTBv1.train.neg_42763		+
chr5	96274513	96274559	PTBv1.train.neg_34087		+
chr14	23491569	23491589	PTBv1.train.neg_10570		-
chr12	68376541	68376561	PTBv1.train.neg_6986		-
chr10	125828438	125828466	PTBv1.train.neg_3292		-
chr21	46459975	46459995	PTBv1.train.neg_27897		-
chr11	6594655	6594699	PTBv1.train.neg_4466		-
chr8	58053829	58053849	PTBv1.train.neg_40338		-
chr11	107520034	107520054	PTBv1.train.neg_4215		+
chr12	65306847	65306888	PTBv1.train.neg_6965		-
chr21	29617014	29617038	PTBv1.train.neg_25951		+
chr16	88149815	88149835	PTBv1.train.neg_14523		+
chr21	17892904	17892937	PTBv1.train.neg_27020		-
chr10	69504411	69504431	PTBv1.train.neg_2815		-
chr20	21300981	21301040	PTBv1.train.neg_23753		+
chr14	89504338	89504366	PTBv1.train.neg_10159		+
chr7	121448661	121448681	PTBv1.train.neg_37853		+
chr4	170728982	170729002	PTBv1.train.neg_33580		-
chr3	123919122	123919142	PTBv1.train.neg_30836		+
chr17	39490603	39490623	PTBv1.train.neg_17254		-
chrX	122853748	122853768	PTBv1.train.neg_43482		+
chr4	111623096	111623116	PTBv1.train.neg_32543		+
chr9	45378287	45378317	PTBv1.train.neg_41134		+
chr3	49035214	49035234	PTBv1.train.neg_30570		+
chr19	10262973	10262993	PTBv1.train.neg_20036		+
chr16	87312671	87312691	PTBv1.train.neg_15519		-
chr20	33708473	33708497	PTBv1.train.neg_25138		-
chr6	475800	475820	PTBv1.train.neg_36178		-
chr1	144222527	144222548	PTBv1.train.neg_614		+
chr13	98665670	98665704	PTBv1.train.neg_8189		+
chr11	60419733	60419753	PTBv1.train.neg_4736		-
chr2	101248448	101248477	PTBv1.train.neg_22477		+
chr21	34374245	34374275	PTBv1.train.neg_26200		+
chr22	19655273	19655295	PTBv1.train.neg_28115		+
chr13	31777074	31777094	PTBv1.train.neg_8665		-
chr14	23778237	23778260	PTBv1.train.neg_9437		+
chr14	74029823	74029843	PTBv1.train.neg_11099		-
chr15	89251994	89252014	PTBv1.train.neg_12452		+
chr20	60033773	60033793	PTBv1.train.neg_25570		-
chr12	27386847	27386876	PTBv1.train.neg_5561		+
chr18	17506949	17507010	PTBv1.train.neg_19128		-
chr12	105229865	105229894	PTBv1.train.neg_6126		+
chr14	73832042	73832062	PTBv1.train.neg_11085		-
chr2	38423593	38423629	PTBv1.train.neg_22954		-
chr17	78369230	78369250	PTBv1.train.neg_16701		+
chr9	40568029	40568049	PTBv1.train.neg_42058		-
chr15	47653960	47653997	PTBv1.train.neg_12881		-
chr16	2282909	2282929	PTBv1.train.neg_14617		-
chr5	95787708	95787731	PTBv1.train.neg_34905		-
chr17	63463149	63463173	PTBv1.train.neg_16526		+
chr17	44569436	44569456	PTBv1.train.neg_16327		+
chr10	51289534	51289554	PTBv1.train.neg_2737		-
chr6	20296954	20296974	PTBv1.train.neg_36286		-
chr21	46629267	46629287	PTBv1.train.neg_26860		+
chr15	67412422	67412458	PTBv1.train.neg_12164		+
chr21	41738463	41738506	PTBv1.train.neg_26474		+
chr14	50781687	50781723	PTBv1.train.neg_9597		+
chr18	12678003	12678025	PTBv1.train.neg_19058		-
chr20	3875167	3875236	PTBv1.train.neg_24756		-
chr18	58198501	58198535	PTBv1.train.neg_18633		+
chr13	94029912	94029932	PTBv1.train.neg_9189		-
chr10	104643289	104643324	PTBv1.train.neg_2209		+
chr22	48651235	48651255	PTBv1.train.neg_29026		+
chr16	88125081	88125101	PTBv1.train.neg_14518		+
chr13	110095094	110095114	PTBv1.train.neg_9323		-
chr17	40498134	40498154	PTBv1.train.neg_16263		+
chr18	72952065	72952089	PTBv1.train.neg_19792		-
chr13	98752431	98752451	PTBv1.train.neg_9240		-
chr10	68523130	68523167	PTBv1.train.neg_2804		-
chr8	52636531	52636561	PTBv1.train.neg_40293		-
chr16	31194595	31194615	PTBv1.train.neg_14043		+
chr4	141566272	141566292	PTBv1.train.neg_33533		-
chrX	110441406	110441438	PTBv1.train.neg_44335		-
chr13	99074448	99074468	PTBv1.train.neg_8219		+
chr9	129252383	129252419	PTBv1.train.neg_42460		-
chr16	73235522	73235542	PTBv1.train.neg_15366		-
chr13	48749707	48749727	PTBv1.train.neg_7874		+
chr16	21228847	21228869	PTBv1.train.neg_13839		+
chr18	2996740	2996768	PTBv1.train.neg_18932		-
chr19	45174774	45174810	PTBv1.train.neg_20510		+
chr21	29860994	29861014	PTBv1.train.neg_27168		-
chr17	7713168	7713196	PTBv1.train.neg_15706		+
chr11	5563086	5563106	PTBv1.train.neg_4448		-
chr13	28183567	28183600	PTBv1.train.neg_8617		-
chr5	72357347	72357367	PTBv1.train.neg_33970		+
chr4	100148415	100148443	PTBv1.train.neg_32476		+
chrX	84443139	84443165	PTBv1.train.neg_44249		-
chr11	17472394	17472416	PTBv1.train.neg_4561		-
chr14	44669884	44669913	PTBv1.train.neg_10739		-
chr3	98793195	98793219	PTBv1.train.neg_30720		+
chr18	46707030	46707050	PTBv1.train.neg_18474		+
chr16	20821730	20821765	PTBv1.train.neg_13820		+
chr13	50425761	50425791	PTBv1.train.neg_7901		+
chr3	57534793	57534826	PTBv1.train.neg_31430		-
chr13	109889354	109889393	PTBv1.train.neg_8309		+
chr4	83513912	83513932	PTBv1.train.neg_33319		-
chr21	25943397	25943417	PTBv1.train.neg_25860		+
chr22	15476184	15476204	PTBv1.train.neg_27939		+
chr9	85743533	85743560	PTBv1.train.neg_42146		-
chr3	95312855	95312875	PTBv1.train.neg_30717		+
chr17	34146909	34146935	PTBv1.train.neg_17129		-
chr13	38217879	38217903	PTBv1.train.neg_7645		+
chrY	20116742	20116802	PTBv1.train.neg_46238		-
chr15	50552928	50552948	PTBv1.train.neg_12937		-
chr7	29994877	29994900	PTBv1.train.neg_38273		-
chr16	2810090	2810110	PTBv1.train.neg_13622		+
chr18	54802790	54802810	PTBv1.train.neg_18560		+
chr14	74030587	74030607	PTBv1.train.neg_10038		+
chr7	126803103	126803124	PTBv1.train.neg_38795		-
chr12	93909948	93909983	PTBv1.train.neg_7057		-
chr1	46745951	46745971	PTBv1.train.neg_375		+
chrY	19183697	19183728	PTBv1.train.neg_45157		+
chr11	58716841	58716861	PTBv1.train.neg_3783		+
chr4	3399883	3399918	PTBv1.train.neg_31878		+
chr6	10651886	10651906	PTBv1.train.neg_35243		+
chr14	64452765	64452785	PTBv1.train.neg_9855		+
chr11	113777237	113777259	PTBv1.train.neg_4252		+
chr19	6668444	6668468	PTBv1.train.neg_21200		-
chr18	70643620	70643644	PTBv1.train.neg_18770		+
chr9	70108673	70108693	PTBv1.train.neg_41159		+
chr10	35406217	35406244	PTBv1.train.neg_2659		-
chrX	77261666	77261686	PTBv1.train.neg_43305		+
chr20	31871339	31871359	PTBv1.train.neg_23917		+
chr22	37683327	37683347	PTBv1.train.neg_28633		+
chr20	43408982	43409012	PTBv1.train.neg_25281		-
chr9	17750294	17750347	PTBv1.train.neg_40956		+
chr9	129340768	129340804	PTBv1.train.neg_42464		-
chrY	6846696	6846723	PTBv1.train.neg_44788		+
chr12	56307626	56307646	PTBv1.train.neg_6936		-
chr21	41643068	41643088	PTBv1.train.neg_26458		+
chr4	5819923	5819948	PTBv1.train.neg_31906		+
chr7	5910709	5910748	PTBv1.train.neg_37105		+
chr7	107998227	107998264	PTBv1.train.neg_37793		+
chr12	101816644	101816675	PTBv1.train.neg_7107		-
chr11	88814918	88814938	PTBv1.train.neg_5074		-
chr18	22303397	22303417	PTBv1.train.neg_19198		-
chr15	39988344	39988366	PTBv1.train.neg_12753		-
chr21	46516013	46516033	PTBv1.train.neg_27912		-
chr16	8867934	8867954	PTBv1.train.neg_14727		-
chr14	57770250	57770270	PTBv1.train.neg_9736		+
chr18	31110173	31110203	PTBv1.train.neg_19307		-
chr15	46876202	46876238	PTBv1.train.neg_12868		-
chr18	59111083	59111103	PTBv1.train.neg_19657		-
chr9	134510583	134510603	PTBv1.train.neg_42529		-
chr13	25174826	25174862	PTBv1.train.neg_7421		+
chr1	91168754	91168787	PTBv1.train.neg_1180		-
chr8	27710071	27710091	PTBv1.train.neg_39255		+
chr3	40553801	40553821	PTBv1.train.neg_30463		+
chr15	69315247	69315271	PTBv1.train.neg_12189		+
chr9	45446851	45446872	PTBv1.train.neg_41140		+
chr12	70451361	70451381	PTBv1.train.neg_5986		+
chr10	133644893	133644922	PTBv1.train.neg_3327		-
chr2	75777408	75777428	PTBv1.train.neg_23136		-
chr17	37398876	37398918	PTBv1.train.neg_17190		-
chr13	72187690	72187726	PTBv1.train.neg_9105		-
chr2	25676813	25676874	PTBv1.train.neg_22875		-
chrY	6327972	6327994	PTBv1.train.neg_44747		+
chr11	9367189	9367209	PTBv1.train.neg_3467		+
chr7	32624816	32624836	PTBv1.train.neg_37272		+
chr22	49297174	49297194	PTBv1.train.neg_29079		+
chr11	94160151	94160171	PTBv1.train.neg_4178		+
chr13	50738215	50738246	PTBv1.train.neg_7907		+
chr22	17275201	17275240	PTBv1.train.neg_28005		+
chr10	101156581	101156616	PTBv1.train.neg_3112		-
chr2	112698241	112698266	PTBv1.train.neg_23253		-
chrY	7223714	7223773	PTBv1.train.neg_44876		+
chrY	13898929	13898963	PTBv1.train.neg_45755		-
chr18	3421544	3421571	PTBv1.train.neg_17783		+
chr18	58120655	58120699	PTBv1.train.neg_18624		+
chr3	124274514	124274547	PTBv1.train.neg_30846		+
chr1	55286107	55286142	PTBv1.train.neg_410		+
chr4	57553903	57553923	PTBv1.train.neg_32267		+
chr21	39115554	39115574	PTBv1.train.neg_26377		+
chr8	93131458	93131478	PTBv1.train.neg_40515		-
chr5	60235148	60235168	PTBv1.train.neg_34730		-
chr7	63924387	63924418	PTBv1.train.neg_37448		+
chr8	15544403	15544423	PTBv1.train.neg_39047		+
chr22	41625293	41625313	PTBv1.train.neg_29970		-
chr3	38545434	38545454	PTBv1.train.neg_30444		+
chr9	85716669	85716689	PTBv1.train.neg_42144		-
chr1	151846195	151846231	PTBv1.train.neg_1300		-
chr7	126343963	126343994	PTBv1.train.neg_38792		-
chr17	74342035	74342062	PTBv1.train.neg_17616		-
chr18	5285512	5285541	PTBv1.train.neg_18960		-
chr4	54838414	54838434	PTBv1.train.neg_32207		+
chr19	10157530	10157550	PTBv1.train.neg_21261		-
chr3	422013	422045	PTBv1.train.neg_30160		+
chr17	40486166	40486186	PTBv1.train.neg_17280		-
chr14	52094314	52094341	PTBv1.train.neg_9629		+
chr11	92543486	92543506	PTBv1.train.neg_5080		-
chr18	54691790	54691815	PTBv1.train.neg_18547		+
chr17	7966997	7967017	PTBv1.train.neg_16899		-
chr8	120890279	120890311	PTBv1.train.neg_40700		-
chr19	10263459	10263480	PTBv1.train.neg_20037		+
chr19	61240911	61240943	PTBv1.train.neg_20942		+
chr7	99586989	99587017	PTBv1.train.neg_37695		+
chr21	14597297	14597333	PTBv1.train.neg_25685		+
chrX	16650520	16650546	PTBv1.train.neg_42703		+
chr18	57369705	57369728	PTBv1.train.neg_18611		+
chr16	10781782	10781802	PTBv1.train.neg_14755		-
chr19	4880820	4880840	PTBv1.train.neg_19961		+
chr5	137063223	137063247	PTBv1.train.neg_35032		-
chr18	58791697	58791722	PTBv1.train.neg_18662		+
chr21	37519542	37519562	PTBv1.train.neg_27412		-
chr5	77871568	77871597	PTBv1.train.neg_34814		-
chr15	50142454	50142483	PTBv1.train.neg_11927		+
chr13	102325950	102325970	PTBv1.train.neg_8283		+
chr4	1926265	1926285	PTBv1.train.neg_31821		+
chr11	128164722	128164760	PTBv1.train.neg_4367		+
chr14	101823768	101823791	PTBv1.train.neg_11341		-
chr9	130910185	130910205	PTBv1.train.neg_42506		-
chr2	26936353	26936388	PTBv1.train.neg_22111		+
chr20	57219693	57219713	PTBv1.train.neg_24464		+
chr17	27214423	27214459	PTBv1.train.neg_17091		-
chrY	13883967	13883987	PTBv1.train.neg_45747		-
chr17	4786349	4786384	PTBv1.train.neg_15625		+
chr3	76771960	76771997	PTBv1.train.neg_30697		+
chr21	45897790	45897811	PTBv1.train.neg_26788		+
chr10	118082117	118082137	PTBv1.train.neg_2293		+
chr16	86546460	86546485	PTBv1.train.neg_14483		+
chr9	26862475	26862495	PTBv1.train.neg_41929		-
chr9	130452038	130452058	PTBv1.train.neg_42490		-
chr12	28590913	28590942	PTBv1.train.neg_5587		+
chr19	54848306	54848326	PTBv1.train.neg_20770		+
chr19	45547582	45547617	PTBv1.train.neg_20515		+
chr14	64602346	64602376	PTBv1.train.neg_10990		-
chr12	112752769	112752789	PTBv1.train.neg_7190		-
chr6	84141510	84141530	PTBv1.train.neg_36742		-
chr9	138246489	138246509	PTBv1.train.neg_42560		-
chrY	7346024	7346059	PTBv1.train.neg_44949		+
chr17	38015596	38015616	PTBv1.train.neg_16200		+
chr7	139481119	139481139	PTBv1.train.neg_38879		-
chrY	6333459	6333496	PTBv1.train.neg_44770		+
chr19	4133331	4133351	PTBv1.train.neg_21124		-
chrY	6912422	6912442	PTBv1.train.neg_44819		+
chr13	78962863	78962883	PTBv1.train.neg_8067		+
chr14	50201850	50201870	PTBv1.train.neg_10818		-
chr12	50916615	50916684	PTBv1.train.neg_5740		+
chr11	47805444	47805464	PTBv1.train.neg_4693		-
chr13	52113598	52113633	PTBv1.train.neg_7973		+
chr1	6533592	6533638	PTBv1.train.neg_813		-
chr14	23638081	23638102	PTBv1.train.neg_9423		+
chr12	20591027	20591047	PTBv1.train.neg_5533		+
chr2	3435102	3435138	PTBv1.train.neg_22024		+
chr3	49035348	49035372	PTBv1.train.neg_30571		+
chr20	42730391	42730413	PTBv1.train.neg_25263		-
chr22	38154511	38154541	PTBv1.train.neg_28664		+
chr19	44787278	44787298	PTBv1.train.neg_20504		+
chr15	48579752	48579772	PTBv1.train.neg_11889		+
chr16	55375607	55375627	PTBv1.train.neg_14133		+
chr17	1564935	1564976	PTBv1.train.neg_16750		-
chr22	29825668	29825688	PTBv1.train.neg_28419		+
chr1	76028002	76028022	PTBv1.train.neg_458		+
chr19	61755008	61755030	PTBv1.train.neg_20953		+
chr22	38130118	38130138	PTBv1.train.neg_28658		+
chr6	136645922	136645950	PTBv1.train.neg_36942		-
chr10	101119099	101119123	PTBv1.train.neg_2139		+
chr11	2992969	2992989	PTBv1.train.neg_4432		-
chr19	48681817	48681840	PTBv1.train.neg_21718		-
chr13	40932396	40932416	PTBv1.train.neg_7715		+
chr9	135893928	135894000	PTBv1.train.neg_42548		-
chr10	686032	686052	PTBv1.train.neg_1425		+
chr14	30744172	30744192	PTBv1.train.neg_10641		-
chr18	28264513	28264533	PTBv1.train.neg_19274		-
chr14	30164023	30164048	PTBv1.train.neg_9464		+
chr12	1967821	1967853	PTBv1.train.neg_6405		-
chrX	152386572	152386608	PTBv1.train.neg_44460		-
chr13	95082898	95082918	PTBv1.train.neg_9208		-
chr13	59896315	59896335	PTBv1.train.neg_7996		+
chr7	94075257	94075281	PTBv1.train.neg_38612		-
chr8	56544672	56544706	PTBv1.train.neg_39534		+
chr20	3293048	3293068	PTBv1.train.neg_24747		-
chr21	43393172	43393207	PTBv1.train.neg_27658		-
chr18	55400381	55400417	PTBv1.train.neg_19634		-
chr15	41140670	41140690	PTBv1.train.neg_12803		-
chr2	118465824	118465853	PTBv1.train.neg_23262		-
chr14	23734003	23734039	PTBv1.train.neg_10586		-
chr13	28142835	28142871	PTBv1.train.neg_7480		+
chr10	62319940	62319976	PTBv1.train.neg_2783		-
chr18	42872265	42872285	PTBv1.train.neg_18412		+
chr11	34122760	34122798	PTBv1.train.neg_3630		+
chr17	55387678	55387698	PTBv1.train.neg_17427		-
chr16	569936	569965	PTBv1.train.neg_13479		+
chr21	14593926	14593951	PTBv1.train.neg_25682		+
chr6	80792094	80792114	PTBv1.train.neg_35852		+
chr4	71834422	71834442	PTBv1.train.neg_32288		+
chr6	146725060	146725093	PTBv1.train.neg_36098		+
chr20	33534544	33534593	PTBv1.train.neg_23972		+
chr18	65695768	65695789	PTBv1.train.neg_19706		-
chr20	43402861	43402881	PTBv1.train.neg_25276		-
chr15	27189667	27189689	PTBv1.train.neg_11425		+
chr4	1631326	1631346	PTBv1.train.neg_32810		-
chr17	39510251	39510271	PTBv1.train.neg_17255		-
chr13	44876388	44876412	PTBv1.train.neg_8864		-
chr13	44811391	44811411	PTBv1.train.neg_8857		-
chr12	6443033	6443058	PTBv1.train.neg_6430		-
chr19	15402757	15402822	PTBv1.train.neg_21403		-
chr22	17561380	17561400	PTBv1.train.neg_29219		-
chr18	32055921	32055953	PTBv1.train.neg_18294		+
chr15	98042480	98042500	PTBv1.train.neg_12529		+
chr12	28312842	28312877	PTBv1.train.neg_5580		+
chr9	129695011	129695038	PTBv1.train.neg_42470		-
chr16	82738619	82738639	PTBv1.train.neg_14437		+
chr22	34744123	34744143	PTBv1.train.neg_29637		-
chr11	60884875	60884901	PTBv1.train.neg_4751		-
chr8	142508574	142508601	PTBv1.train.neg_39949		+
chr1	36558901	36558947	PTBv1.train.neg_293		+
chr12	95836527	95836561	PTBv1.train.neg_6057		+
chr21	34747308	34747328	PTBv1.train.neg_27339		-
chr4	153947312	153947332	PTBv1.train.neg_32715		+
chr10	38170224	38170244	PTBv1.train.neg_2662		-
chr15	38465298	38465318	PTBv1.train.neg_11538		+
chr19	19502068	19502088	PTBv1.train.neg_20256		+
chr13	29734523	29734545	PTBv1.train.neg_8651		-
chr10	68108786	68108813	PTBv1.train.neg_2800		-
chr4	96165394	96165414	PTBv1.train.neg_32462		+
chr20	52265582	52265602	PTBv1.train.neg_24384		+
chr12	119178412	119178442	PTBv1.train.neg_7246		-
chr2	65203363	65203399	PTBv1.train.neg_23065		-
chr7	20790483	20790503	PTBv1.train.neg_38189		-
chr19	46325880	46325900	PTBv1.train.neg_20552		+
chr17	18048143	18048164	PTBv1.train.neg_15845		+
chr20	32904966	32904986	PTBv1.train.neg_25085		-
chr9	110831904	110831933	PTBv1.train.neg_42304		-
chr18	27688857	27688877	PTBv1.train.neg_19255		-
chrY	7288141	7288161	PTBv1.train.neg_44910		+
chr2	175646500	175646534	PTBv1.train.neg_23371		-
chr17	74595022	74595042	PTBv1.train.neg_16629		+
chr8	22528334	22528354	PTBv1.train.neg_39168		+
chr16	84236651	84236673	PTBv1.train.neg_14460		+
chr2	26527389	26527446	PTBv1.train.neg_22101		+
chr2	37327251	37327284	PTBv1.train.neg_22222		+
chr20	7918968	7919004	PTBv1.train.neg_24788		-
chrY	15335960	15336001	PTBv1.train.neg_45088		+
chr7	76476072	76476092	PTBv1.train.neg_37564		+
chr17	7778951	7778971	PTBv1.train.neg_15712		+
chr6	20731567	20731587	PTBv1.train.neg_35330		+
chr1	44505205	44505240	PTBv1.train.neg_1035		-
chr9	96939153	96939181	PTBv1.train.neg_42224		-
chr20	11828611	11828631	PTBv1.train.neg_23637		+
chr3	4323458	4323508	PTBv1.train.neg_30171		+
chr5	138365735	138365755	PTBv1.train.neg_35052		-
chrY	21160728	21160760	PTBv1.train.neg_45345		+
chr13	48654844	48654864	PTBv1.train.neg_7867		+
chrX	40333548	40333573	PTBv1.train.neg_42885		+
chr9	129416908	129416932	PTBv1.train.neg_41604		+
chr22	40581348	40581368	PTBv1.train.neg_28815		+
chr6	43700180	43700200	PTBv1.train.neg_36602		-
chr19	12549509	12549539	PTBv1.train.neg_21313		-
chr11	66127518	66127549	PTBv1.train.neg_3940		+
chr6	30143618	30143638	PTBv1.train.neg_35420		+
chr12	117103156	117103176	PTBv1.train.neg_7227		-
chr9	96084420	96084446	PTBv1.train.neg_41316		+
chr4	57490041	57490066	PTBv1.train.neg_32265		+
chr17	25911585	25911620	PTBv1.train.neg_15977		+
chr22	36590189	36590209	PTBv1.train.neg_28591		+
chr7	15521876	15521896	PTBv1.train.neg_38159		-
chr1	184910558	184910578	PTBv1.train.neg_1370		-
chr21	46343318	46343338	PTBv1.train.neg_26829		+
chr8	109313899	109313926	PTBv1.train.neg_40651		-
chr20	43871975	43871995	PTBv1.train.neg_24274		+
chr5	132283151	132283171	PTBv1.train.neg_35005		-
chr8	131886814	131886835	PTBv1.train.neg_40763		-
chr20	10196397	10196424	PTBv1.train.neg_23625		+
chr20	579473	579507	PTBv1.train.neg_24645		-
chr21	37559249	37559274	PTBv1.train.neg_27430		-
chr14	76010272	76010292	PTBv1.train.neg_10125		+
chr6	109067475	109067495	PTBv1.train.neg_35947		+
chr10	88476732	88476769	PTBv1.train.neg_2018		+
chr6	17655364	17655384	PTBv1.train.neg_35312		+
chr3	52703528	52703559	PTBv1.train.neg_30639		+
chr9	34626150	34626170	PTBv1.train.neg_41998		-
chr19	3630733	3630753	PTBv1.train.neg_21104		-
chr8	38019877	38019897	PTBv1.train.neg_39361		+
chr7	35219752	35219772	PTBv1.train.neg_38317		-
chrY	5588169	5588189	PTBv1.train.neg_44698		+
chr22	18467503	18467546	PTBv1.train.neg_28064		+
chr9	36143340	36143360	PTBv1.train.neg_41078		+
chr18	71045444	71045474	PTBv1.train.neg_19772		-
chr7	104943585	104943605	PTBv1.train.neg_38721		-
chr22	18418451	18418482	PTBv1.train.neg_28055		+
chr10	7785400	7785420	PTBv1.train.neg_1472		+
chr6	27922713	27922781	PTBv1.train.neg_35384		+
chr18	41573251	41573280	PTBv1.train.neg_18354		+
chr16	45941383	45941403	PTBv1.train.neg_15065		-
chr20	44777425	44777456	PTBv1.train.neg_24276		+
chr22	18466823	18466888	PTBv1.train.neg_28063		+
chr8	27674483	27674516	PTBv1.train.neg_40137		-
chr15	28989504	28989527	PTBv1.train.neg_11441		+
chr22	25042521	25042554	PTBv1.train.neg_28294		+
chr13	102314175	102314199	PTBv1.train.neg_8278		+
chr21	32182465	32182485	PTBv1.train.neg_25996		+
chrX	41087424	41087444	PTBv1.train.neg_42902		+
chr21	29170932	29170952	PTBv1.train.neg_27123		-
chr12	63850147	63850170	PTBv1.train.neg_5923		+
chr21	46172785	46172805	PTBv1.train.neg_26807		+
chr8	76492404	76492426	PTBv1.train.neg_39676		+
chr8	53789287	53789318	PTBv1.train.neg_40309		-
chr14	22306423	22306453	PTBv1.train.neg_9377		+
chr1	149640246	149640266	PTBv1.train.neg_636		+
chr9	131295504	131295524	PTBv1.train.neg_41682		+
chr14	62849651	62849679	PTBv1.train.neg_10946		-
chr15	26714984	26715004	PTBv1.train.neg_11418		+
chr5	127855176	127855198	PTBv1.train.neg_34989		-
chr15	79057959	79057988	PTBv1.train.neg_13300		-
chr17	4534166	4534193	PTBv1.train.neg_16809		-
chr22	39998987	39999059	PTBv1.train.neg_29860		-
chr14	92345956	92345976	PTBv1.train.neg_10186		+
chr15	42795197	42795217	PTBv1.train.neg_11788		+
chr6	43685210	43685230	PTBv1.train.neg_35687		+
chr16	72891962	72892004	PTBv1.train.neg_14371		+
chr7	6705730	6705752	PTBv1.train.neg_38120		-
chr17	35542326	35542346	PTBv1.train.neg_16143		+
chr15	46372601	46372621	PTBv1.train.neg_11846		+
chr11	13433752	13433773	PTBv1.train.neg_4530		-
chr1	11081979	11081999	PTBv1.train.neg_834		-
chr7	6160205	6160225	PTBv1.train.neg_37120		+
chr15	52342388	52342409	PTBv1.train.neg_11930		+
chr18	42234795	42234815	PTBv1.train.neg_18393		+
chr4	56972450	56972484	PTBv1.train.neg_33158		-
chr4	2032853	2032889	PTBv1.train.neg_31826		+
chr4	109803682	109803716	PTBv1.train.neg_32521		+
chr5	89795094	89795131	PTBv1.train.neg_34860		-
chrX	152651562	152651590	PTBv1.train.neg_43617		+
chrY	7690598	7690630	PTBv1.train.neg_45709		-
chr18	65708518	65708538	PTBv1.train.neg_19710		-
chr4	106562971	106563013	PTBv1.train.neg_33431		-
chr6	89633638	89633658	PTBv1.train.neg_36776		-
chr5	7721819	7721855	PTBv1.train.neg_33670		+
chr13	39073456	39073476	PTBv1.train.neg_8778		-
chr8	57264177	57264201	PTBv1.train.neg_40326		-
chr7	40031254	40031274	PTBv1.train.neg_37350		+
chr16	55747679	55747711	PTBv1.train.neg_15129		-
chr19	44575101	44575124	PTBv1.train.neg_20495		+
chr17	850275	850295	PTBv1.train.neg_15553		+
chr18	21906157	21906177	PTBv1.train.neg_19193		-
chr4	39439795	39439815	PTBv1.train.neg_32124		+
chr2	54722620	54722655	PTBv1.train.neg_22294		+
chr16	60411727	60411747	PTBv1.train.neg_15186		-
chr20	25624661	25624684	PTBv1.train.neg_24952		-
chr7	73240187	73240207	PTBv1.train.neg_37519		+
chr6	35674381	35674401	PTBv1.train.neg_36517		-
chr15	72765201	72765225	PTBv1.train.neg_13212		-
chr15	54219061	54219088	PTBv1.train.neg_12980		-
chr21	43801645	43801671	PTBv1.train.neg_27702		-
chr3	49113944	49113964	PTBv1.train.neg_31324		-
chr12	52666095	52666115	PTBv1.train.neg_5775		+
chr16	86022193	86022213	PTBv1.train.neg_15481		-
chrX	2805674	2805694	PTBv1.train.neg_42630		+
chr14	34552719	34552739	PTBv1.train.neg_9494		+
chrX	53111817	53111838	PTBv1.train.neg_43081		+
chr4	76913701	76913721	PTBv1.train.neg_32342		+
chr16	23346578	23346612	PTBv1.train.neg_14924		-
chr12	9039596	9039616	PTBv1.train.neg_5423		+
chr6	41624757	41624777	PTBv1.train.neg_35628		+
chr2	74025913	74025933	PTBv1.train.neg_22404		+
chr17	70971305	70971325	PTBv1.train.neg_16578		+
chr3	44993220	44993240	PTBv1.train.neg_30506		+
chr17	52520414	52520449	PTBv1.train.neg_16411		+
chr12	52167724	52167759	PTBv1.train.neg_6808		-
chr3	95225707	95225743	PTBv1.train.neg_30710		+
chr14	90754316	90754388	PTBv1.train.neg_10178		+
chr6	13426912	13426932	PTBv1.train.neg_36245		-
chr22	28691408	28691437	PTBv1.train.neg_28370		+
chr4	2035994	2036014	PTBv1.train.neg_31830		+
chr14	68091706	68091726	PTBv1.train.neg_9926		+
chr13	23731333	23731353	PTBv1.train.neg_7373		+
chr14	99907754	99907777	PTBv1.train.neg_11331		-
chr22	31213674	31213710	PTBv1.train.neg_28501		+
chr4	122946167	122946202	PTBv1.train.neg_32599		+
chr22	49253274	49253294	PTBv1.train.neg_30147		-
chr17	54556034	54556080	PTBv1.train.neg_17414		-
chr21	38283898	38283919	PTBv1.train.neg_27454		-
chr13	112599959	112599982	PTBv1.train.neg_8368		+
chr19	14384749	14384769	PTBv1.train.neg_21356		-
chr14	59261724	59261756	PTBv1.train.neg_10916		-
chr13	95155876	95155896	PTBv1.train.neg_8137		+
chr14	63811026	63811063	PTBv1.train.neg_10977		-
chr4	74703304	74703327	PTBv1.train.neg_33236		-
chr22	39579879	39579899	PTBv1.train.neg_29857		-
chrY	13410524	13410544	PTBv1.train.neg_44997		+
chr22	43712053	43712073	PTBv1.train.neg_30023		-
chr8	101614669	101614689	PTBv1.train.neg_40586		-
chr12	115717174	115717194	PTBv1.train.neg_6234		+
chr17	43411640	43411708	PTBv1.train.neg_16309		+
chr15	62767900	62767934	PTBv1.train.neg_13061		-
chr7	105706933	105706967	PTBv1.train.neg_38732		-
chr13	72488370	72488390	PTBv1.train.neg_8031		+
chr14	101995566	101995601	PTBv1.train.neg_10308		+
chr2	25641125	25641155	PTBv1.train.neg_22874		-
chr5	944156	944184	PTBv1.train.neg_34466		-
chr20	25943210	25943243	PTBv1.train.neg_23801		+
chr10	14849595	14849622	PTBv1.train.neg_2483		-
chr18	17488113	17488140	PTBv1.train.neg_19123		-
chr11	970034	970065	PTBv1.train.neg_3374		+
chr16	67558651	67558674	PTBv1.train.neg_14306		+
chr21	45965460	45965480	PTBv1.train.neg_26793		+
chr10	13737654	13737690	PTBv1.train.neg_2468		-
chr10	127416639	127416660	PTBv1.train.neg_2358		+
chrY	19359683	19359704	PTBv1.train.neg_45893		-
chr13	24390569	24390589	PTBv1.train.neg_8557		-
chr7	142275940	142275964	PTBv1.train.neg_37948		+
chr14	49334782	49334802	PTBv1.train.neg_10766		-
chr20	9217792	9217830	PTBv1.train.neg_23616		+
chr5	35908200	35908225	PTBv1.train.neg_33756		+
chr13	27073999	27074019	PTBv1.train.neg_8599		-
chr10	64997476	64997500	PTBv1.train.neg_1847		+
chr9	122624629	122624649	PTBv1.train.neg_42382		-
chr10	17676961	17676996	PTBv1.train.neg_2525		-
chr5	79831139	79831159	PTBv1.train.neg_34021		+
chr13	30772752	30772788	PTBv1.train.neg_7534		+
chr9	98775925	98775955	PTBv1.train.neg_42250		-
chrX	70710964	70711003	PTBv1.train.neg_43268		+
chr6	118646252	118646291	PTBv1.train.neg_35996		+
chr20	61039617	61039639	PTBv1.train.neg_25604		-
chr7	64490548	64490568	PTBv1.train.neg_37459		+
chr10	51431094	51431125	PTBv1.train.neg_1770		+
chr5	5349990	5350015	PTBv1.train.neg_33648		+
chr5	173467974	173467994	PTBv1.train.neg_34422		+
chr3	114650075	114650110	PTBv1.train.neg_31555		-
chr4	166480900	166480921	PTBv1.train.neg_32751		+
chr16	75788042	75788088	PTBv1.train.neg_14391		+
chr3	87401719	87401739	PTBv1.train.neg_31510		-
chr10	74682199	74682222	PTBv1.train.neg_2891		-
chr11	122434886	122434947	PTBv1.train.neg_5218		-
chr1	10279848	10279874	PTBv1.train.neg_47		+
chr12	8804488	8804508	PTBv1.train.neg_5408		+
chr17	42702095	42702133	PTBv1.train.neg_16289		+
chr17	24936102	24936122	PTBv1.train.neg_17070		-
chr18	58172019	58172039	PTBv1.train.neg_18627		+
chr4	80032580	80032600	PTBv1.train.neg_32387		+
chr16	65748361	65748394	PTBv1.train.neg_15227		-
chr9	114223268	114223299	PTBv1.train.neg_41470		+
chr15	63031059	63031088	PTBv1.train.neg_12085		+
chrY	20334320	20334341	PTBv1.train.neg_46285		-
chr20	60186736	60186756	PTBv1.train.neg_24512		+
chr7	50050954	50050974	PTBv1.train.neg_38433		-
chr13	25292797	25292823	PTBv1.train.neg_7424		+
chr4	15772705	15772735	PTBv1.train.neg_32939		-
chr17	77801484	77801504	PTBv1.train.neg_17655		-
chrY	25444247	25444283	PTBv1.train.neg_45577		+
chr22	40918191	40918227	PTBv1.train.neg_29923		-
chr1	16398184	16398215	PTBv1.train.neg_844		-
chr22	18483396	18483416	PTBv1.train.neg_29272		-
chr1	150045938	150045958	PTBv1.train.neg_1295		-
chr6	16251267	16251287	PTBv1.train.neg_35293		+
chr22	45304802	45304822	PTBv1.train.neg_30059		-
chr11	61912561	61912581	PTBv1.train.neg_3829		+
chr5	100206666	100206691	PTBv1.train.neg_34915		-
chr17	77272583	77272603	PTBv1.train.neg_16677		+
chr20	43948618	43948648	PTBv1.train.neg_25312		-
chr4	84734573	84734593	PTBv1.train.neg_32405		+
chr15	89264864	89264895	PTBv1.train.neg_12458		+
chr21	42687485	42687521	PTBv1.train.neg_27621		-
chr22	28454608	28454638	PTBv1.train.neg_28360		+
chr9	34359453	34359473	PTBv1.train.neg_41985		-
chr9	138867060	138867083	PTBv1.train.neg_41779		+
chr19	56425024	56425059	PTBv1.train.neg_20824		+
chr17	1324357	1324388	PTBv1.train.neg_16735		-
chr13	30414487	30414507	PTBv1.train.neg_7510		+
chr16	87814677	87814697	PTBv1.train.neg_14512		+
chr13	101590218	101590238	PTBv1.train.neg_9260		-
chr2	96741791	96741811	PTBv1.train.neg_23189		-
chr20	45282086	45282106	PTBv1.train.neg_25390		-
chrY	5464803	5464823	PTBv1.train.neg_44681		+
chr21	18440174	18440194	PTBv1.train.neg_25775		+
chr18	12119500	12119525	PTBv1.train.neg_17957		+
chr3	143244114	143244134	PTBv1.train.neg_31698		-
chr13	60018518	60018538	PTBv1.train.neg_8004		+
chr6	14060179	14060199	PTBv1.train.neg_35280		+
chr18	59172900	59172928	PTBv1.train.neg_19672		-
chr8	22015415	22015435	PTBv1.train.neg_39131		+
chr14	23971157	23971193	PTBv1.train.neg_9447		+
chr17	3514057	3514077	PTBv1.train.neg_16772		-
chr7	5990703	5990732	PTBv1.train.neg_38091		-
chr1	46747276	46747308	PTBv1.train.neg_376		+
chr9	139093688	139093724	PTBv1.train.neg_41789		+
chr5	31518894	31518916	PTBv1.train.neg_34569		-
chr6	71522810	71522846	PTBv1.train.neg_35812		+
chr8	98896836	98896856	PTBv1.train.neg_39809		+
chr8	119088485	119088505	PTBv1.train.neg_40687		-
chr17	30383043	30383063	PTBv1.train.neg_17099		-
chr22	30149288	30149308	PTBv1.train.neg_28449		+
chr16	31205950	31205986	PTBv1.train.neg_14044		+
chr18	30652019	30652039	PTBv1.train.neg_18253		+
chr21	36656386	36656413	PTBv1.train.neg_26286		+
chr19	17812976	17813011	PTBv1.train.neg_21441		-
chr4	48086506	48086548	PTBv1.train.neg_32179		+
chrX	9960681	9960705	PTBv1.train.neg_42646		+
chr8	68662014	68662034	PTBv1.train.neg_40401		-
chr14	61248210	61248283	PTBv1.train.neg_9814		+
chr1	184913241	184913262	PTBv1.train.neg_1371		-
chr6	52546063	52546083	PTBv1.train.neg_36637		-
chrX	46258944	46258966	PTBv1.train.neg_43947		-
chr11	73778875	73778906	PTBv1.train.neg_4986		-
chr20	42730034	42730057	PTBv1.train.neg_25262		-
chr22	31131915	31131958	PTBv1.train.neg_29606		-
chr19	50235437	50235457	PTBv1.train.neg_20662		+
chr15	41543445	41543465	PTBv1.train.neg_12814		-
chr16	65354683	65354730	PTBv1.train.neg_15212		-
chr10	27332849	27332882	PTBv1.train.neg_2574		-
chr17	2107751	2107787	PTBv1.train.neg_16758		-
chr3	75897472	75897492	PTBv1.train.neg_31497		-
chr14	75705318	75705366	PTBv1.train.neg_10115		+
chr12	53015345	53015365	PTBv1.train.neg_5793		+
chr10	90317646	90317674	PTBv1.train.neg_2997		-
chr13	37827038	37827058	PTBv1.train.neg_7631		+
chr10	72751606	72751657	PTBv1.train.neg_1923		+
chr4	70528812	70528841	PTBv1.train.neg_33197		-
chr17	38397987	38398014	PTBv1.train.neg_16218		+
chr2	36442003	36442023	PTBv1.train.neg_22207		+
chr12	9736718	9736738	PTBv1.train.neg_5445		+
chr17	11389784	11389804	PTBv1.train.neg_15754		+
chr6	56177051	56177080	PTBv1.train.neg_36657		-
chr6	31223594	31223616	PTBv1.train.neg_36410		-
chr4	109086465	109086485	PTBv1.train.neg_32511		+
chr11	127901400	127901424	PTBv1.train.neg_5251		-
chr5	68722699	68722719	PTBv1.train.neg_33932		+
chr8	120684301	120684328	PTBv1.train.neg_40695		-
chr16	86347980	86348004	PTBv1.train.neg_15492		-
chr20	30281370	30281422	PTBv1.train.neg_23863		+
chr7	16639111	16639131	PTBv1.train.neg_38168		-
chr14	72377336	72377361	PTBv1.train.neg_11056		-
chr7	923640	923681	PTBv1.train.neg_38027		-
chr20	32719738	32719764	PTBv1.train.neg_25078		-
chrY	20197915	20197944	PTBv1.train.neg_45256		+
chr6	137056448	137056468	PTBv1.train.neg_36948		-
chr17	44374157	44374189	PTBv1.train.neg_17327		-
chrY	22929664	22929686	PTBv1.train.neg_45474		+
chrX	18123556	18123576	PTBv1.train.neg_43799		-
chr11	26593115	26593135	PTBv1.train.neg_3559		+
chr12	42439188	42439209	PTBv1.train.neg_5626		+
chr1	17162875	17162898	PTBv1.train.neg_104		+
chr18	9557017	9557075	PTBv1.train.neg_18991		-
chr16	10759916	10759951	PTBv1.train.neg_13717		+
chr15	78243172	78243192	PTBv1.train.neg_12318		+
chr21	34964739	34964770	PTBv1.train.neg_26238		+
chr19	22063887	22063907	PTBv1.train.neg_20305		+
chr18	2674710	2674746	PTBv1.train.neg_17741		+
chr2	153315255	153315291	PTBv1.train.neg_22639		+
chr8	117748728	117748750	PTBv1.train.neg_40671		-
chr9	2796218	2796238	PTBv1.train.neg_41812		-
chr17	4782298	4782333	PTBv1.train.neg_16814		-
chr11	71475649	71475669	PTBv1.train.neg_4021		+
chr4	72060980	72061009	PTBv1.train.neg_32304		+
chr21	14419332	14419352	PTBv1.train.neg_26978		-
chr3	14440651	14440680	PTBv1.train.neg_30282		+
chr5	129272534	129272554	PTBv1.train.neg_34219		+
chr13	98343967	98343992	PTBv1.train.neg_9230		-
chr13	99432436	99432459	PTBv1.train.neg_8231		+
chr16	63675675	63675713	PTBv1.train.neg_15195		-
chr18	32068424	32068458	PTBv1.train.neg_18297		+
chr3	32777408	32777428	PTBv1.train.neg_30367		+
chr20	7926519	7926559	PTBv1.train.neg_24789		-
chr19	56525661	56525681	PTBv1.train.neg_20830		+
chr11	66128162	66128182	PTBv1.train.neg_3941		+
chr21	37527347	37527367	PTBv1.train.neg_27419		-
chr19	44004852	44004887	PTBv1.train.neg_21629		-
chr13	52125065	52125105	PTBv1.train.neg_7975		+
chrY	19373071	19373091	PTBv1.train.neg_45941		-
chr4	42638288	42638348	PTBv1.train.neg_32156		+
chr4	17118303	17118333	PTBv1.train.neg_32946		-
chr10	32994943	32994972	PTBv1.train.neg_1668		+
chr20	356580	356602	PTBv1.train.neg_23444		+
chr20	31696363	31696390	PTBv1.train.neg_23906		+
chrX	53131335	53131355	PTBv1.train.neg_43091		+
chr12	119632843	119632876	PTBv1.train.neg_6263		+
chr8	125406574	125406594	PTBv1.train.neg_40736		-
chr9	101712473	101712548	PTBv1.train.neg_41401		+
chr20	45040242	45040262	PTBv1.train.neg_24283		+
chr14	64050356	64050376	PTBv1.train.neg_9841		+
chr7	98921274	98921306	PTBv1.train.neg_37666		+
chr11	2359882	2359902	PTBv1.train.neg_3393		+
chr15	66364719	66364739	PTBv1.train.neg_12149		+
chr19	40796878	40796898	PTBv1.train.neg_20396		+
chr22	36906247	36906269	PTBv1.train.neg_29746		-
chr16	10554858	10554885	PTBv1.train.neg_14748		-
chr22	17871953	17871978	PTBv1.train.neg_28020		+
chr2	112244734	112244804	PTBv1.train.neg_23250		-
chr15	88539380	88539400	PTBv1.train.neg_12412		+
chr20	32343758	32343783	PTBv1.train.neg_25063		-
chr20	47329021	47329055	PTBv1.train.neg_24326		+
chr8	38937401	38937421	PTBv1.train.neg_39390		+
chr9	126533048	126533068	PTBv1.train.neg_42426		-
chr14	91430641	91430661	PTBv1.train.neg_11244		-
chr16	68906630	68906661	PTBv1.train.neg_14334		+
chr6	7515708	7515728	PTBv1.train.neg_35224		+
chr7	5610152	5610172	PTBv1.train.neg_37103		+
chrX	106053519	106053539	PTBv1.train.neg_43405		+
chr5	31454615	31454642	PTBv1.train.neg_34565		-
chrY	20199339	20199359	PTBv1.train.neg_45261		+
chr18	57961802	57961826	PTBv1.train.neg_19646		-
chr8	69426072	69426096	PTBv1.train.neg_39635		+
chr7	33101590	33101626	PTBv1.train.neg_38299		-
chr6	155645848	155645868	PTBv1.train.neg_36996		-
chr13	19477778	19477798	PTBv1.train.neg_7325		+
chr1	27799134	27799174	PTBv1.train.neg_925		-
chrX	46740102	46740122	PTBv1.train.neg_42941		+
chr14	66843186	66843216	PTBv1.train.neg_9897		+
chr18	20089267	20089289	PTBv1.train.neg_19165		-
chr7	56098199	56098219	PTBv1.train.neg_37434		+
chr17	43405238	43405271	PTBv1.train.neg_16304		+
chr5	112916187	112916217	PTBv1.train.neg_34137		+
chr21	29919617	29919687	PTBv1.train.neg_25973		+
chr22	49017411	49017441	PTBv1.train.neg_30128		-
chr19	2732699	2732719	PTBv1.train.neg_21089		-
chr18	41923950	41923970	PTBv1.train.neg_19405		-
chr3	100896145	100896165	PTBv1.train.neg_30728		+
chr20	25275164	25275185	PTBv1.train.neg_24940		-
chr20	13227358	13227390	PTBv1.train.neg_23653		+
chr22	16015237	16015269	PTBv1.train.neg_29147		-
chr16	87500339	87500393	PTBv1.train.neg_15528		-
chr13	27841179	27841206	PTBv1.train.neg_8605		-
chrY	5065317	5065337	PTBv1.train.neg_44647		+
chr14	22112159	22112179	PTBv1.train.neg_10514		-
chr12	13253847	13253867	PTBv1.train.neg_5504		+
chr22	45467142	45467175	PTBv1.train.neg_30061		-
chr13	46031833	46031853	PTBv1.train.neg_7803		+
chr18	30391061	30391094	PTBv1.train.neg_18240		+
chr9	138866861	138866882	PTBv1.train.neg_41778		+
chr8	26263802	26263822	PTBv1.train.neg_39217		+
chrY	19188248	19188274	PTBv1.train.neg_45169		+
chr18	75729610	75729635	PTBv1.train.neg_18812		+
chr4	6486532	6486552	PTBv1.train.neg_32889		-
chr19	19497582	19497602	PTBv1.train.neg_20252		+
chr8	10871042	10871062	PTBv1.train.neg_40004		-
chr13	51490384	51490404	PTBv1.train.neg_7923		+
chr1	47536734	47536761	PTBv1.train.neg_1070		-
chr17	57153189	57153209	PTBv1.train.neg_17435		-
chr10	99300145	99300181	PTBv1.train.neg_2129		+
chr8	144994151	144994171	PTBv1.train.neg_40827		-
chr6	118001809	118001829	PTBv1.train.neg_36890		-
chr7	20790009	20790034	PTBv1.train.neg_38187		-
chr16	49736288	49736308	PTBv1.train.neg_15098		-
chr18	5452813	5452844	PTBv1.train.neg_18962		-
chr9	138422432	138422454	PTBv1.train.neg_42570		-
chr13	114084947	114084992	PTBv1.train.neg_8416		+
chr21	33716659	33716684	PTBv1.train.neg_26152		+
chrX	18886689	18886710	PTBv1.train.neg_43813		-
chr11	77463938	77463959	PTBv1.train.neg_5018		-
chr9	139419232	139419252	PTBv1.train.neg_42597		-
chr9	34278953	34278973	PTBv1.train.neg_41982		-
chr17	3739938	3739958	PTBv1.train.neg_16785		-
chr8	54928991	54929018	PTBv1.train.neg_39515		+
chr4	103201771	103201799	PTBv1.train.neg_32491		+
chr8	57005425	57005453	PTBv1.train.neg_39542		+
chr18	46166924	46166944	PTBv1.train.neg_18456		+
chr19	4259815	4259853	PTBv1.train.neg_19948		+
chr18	59773509	59773529	PTBv1.train.neg_18694		+
chr13	95785627	95785649	PTBv1.train.neg_8151		+
chr13	110084465	110084486	PTBv1.train.neg_8324		+
chr19	51801587	51801607	PTBv1.train.neg_20689		+
chr4	82568111	82568139	PTBv1.train.neg_33304		-
chr21	46397343	46397363	PTBv1.train.neg_27888		-
chr18	13063227	13063251	PTBv1.train.neg_18009		+
chr17	33809146	33809176	PTBv1.train.neg_16102		+
chr17	1881483	1881503	PTBv1.train.neg_15566		+
chr7	87551678	87551698	PTBv1.train.neg_37606		+
chr5	41951342	41951376	PTBv1.train.neg_33785		+
chr9	85701118	85701142	PTBv1.train.neg_42141		-
chrX	53475897	53475966	PTBv1.train.neg_44069		-
chrX	154416423	154416443	PTBv1.train.neg_44494		-
chr14	104294021	104294041	PTBv1.train.neg_10400		+
chr4	88276501	88276522	PTBv1.train.neg_32418		+
chr21	42398208	42398228	PTBv1.train.neg_27593		-
chrY	22874608	22874641	PTBv1.train.neg_45432		+
chr17	8889420	8889482	PTBv1.train.neg_15732		+
chr1	39270776	39270796	PTBv1.train.neg_303		+
chr21	45675291	45675311	PTBv1.train.neg_26767		+
chr15	43668326	43668359	PTBv1.train.neg_11814		+
chr2	74026981	74027024	PTBv1.train.neg_22405		+
chr7	65238393	65238413	PTBv1.train.neg_37465		+
chr21	24743071	24743109	PTBv1.train.neg_25838		+
chr6	18287553	18287587	PTBv1.train.neg_35319		+
chr7	86929093	86929116	PTBv1.train.neg_38585		-
chr9	77840646	77840672	PTBv1.train.neg_41220		+
chr5	32820858	32820894	PTBv1.train.neg_33740		+
chr11	87540675	87540710	PTBv1.train.neg_5067		-
chr10	21977198	21977238	PTBv1.train.neg_1591		+
chr16	55633728	55633764	PTBv1.train.neg_14143		+
chr9	21322095	21322115	PTBv1.train.neg_41909		-
chr9	4711648	4711672	PTBv1.train.neg_41831		-
chrX	64157456	64157476	PTBv1.train.neg_44141		-
chr13	30613059	30613079	PTBv1.train.neg_8656		-
chr4	20327614	20327649	PTBv1.train.neg_32004		+
chr3	53101233	53101267	PTBv1.train.neg_31396		-
chr10	90217393	90217413	PTBv1.train.neg_2996		-
chr4	62126997	62127069	PTBv1.train.neg_32273		+
chr18	7792358	7792378	PTBv1.train.neg_17799		+
chr1	100307915	100307971	PTBv1.train.neg_529		+
chr22	34279204	34279227	PTBv1.train.neg_28556		+
chr9	34196605	34196639	PTBv1.train.neg_41026		+
chr13	31777409	31777437	PTBv1.train.neg_8666		-
chr16	56518738	56518773	PTBv1.train.neg_15149		-
chr15	48300631	48300651	PTBv1.train.neg_11876		+
chr16	2010277	2010314	PTBv1.train.neg_13551		+
chr3	53747217	53747250	PTBv1.train.neg_30648		+
chr21	42666080	42666106	PTBv1.train.neg_27605		-
chr10	46416576	46416596	PTBv1.train.neg_1701		+
chr6	84891039	84891075	PTBv1.train.neg_36745		-
chr8	18680070	18680106	PTBv1.train.neg_40058		-
chr15	49786492	49786512	PTBv1.train.neg_11908		+
chr20	60175392	60175412	PTBv1.train.neg_24508		+
chr4	177392283	177392307	PTBv1.train.neg_33590		-
chr8	139482242	139482262	PTBv1.train.neg_40785		-
chr12	75433087	75433120	PTBv1.train.neg_7015		-
chr9	122566825	122566845	PTBv1.train.neg_42378		-
chr3	38144669	38144695	PTBv1.train.neg_31236		-
chrX	48916971	48916991	PTBv1.train.neg_43039		+
chr17	271367	271389	PTBv1.train.neg_15548		+
chrY	19197628	19197655	PTBv1.train.neg_45184		+
chr7	74985969	74986001	PTBv1.train.neg_38518		-
chr6	43280664	43280688	PTBv1.train.neg_35670		+
chr15	40045622	40045642	PTBv1.train.neg_12757		-
chr11	59390263	59390283	PTBv1.train.neg_4734		-
chr11	117780222	117780245	PTBv1.train.neg_4277		+
chr13	35536130	35536150	PTBv1.train.neg_8709		-
chr17	28067919	28067939	PTBv1.train.neg_17095		-
chr11	27078538	27078558	PTBv1.train.neg_3563		+
chr15	84137012	84137038	PTBv1.train.neg_13378		-
chr15	70576922	70576955	PTBv1.train.neg_12195		+
chr18	42263360	42263385	PTBv1.train.neg_18395		+
chr9	18927744	18927778	PTBv1.train.neg_41891		-
chr14	99562743	99562763	PTBv1.train.neg_10256		+
chr9	130358581	130358610	PTBv1.train.neg_41650		+
chr14	56789922	56789946	PTBv1.train.neg_10886		-
chr13	20159590	20159610	PTBv1.train.neg_7347		+
chr10	22688415	22688436	PTBv1.train.neg_1595		+
chr18	22820532	22820552	PTBv1.train.neg_19212		-
chr10	88622639	88622661	PTBv1.train.neg_2028		+
chr8	11193511	11193531	PTBv1.train.neg_39006		+
chr4	6666499	6666519	PTBv1.train.neg_31917		+
chr15	50357616	50357636	PTBv1.train.neg_12932		-
chr10	421496	421516	PTBv1.train.neg_2413		-
chr1	52648155	52648186	PTBv1.train.neg_387		+
chr12	109418159	109418183	PTBv1.train.neg_7164		-
chr10	97364258	97364288	PTBv1.train.neg_3056		-
chrX	43558341	43558361	PTBv1.train.neg_43930		-
chr18	32062711	32062747	PTBv1.train.neg_18296		+
chrY	20190733	20190759	PTBv1.train.neg_45218		+
chr18	155817	155862	PTBv1.train.neg_17686		+
chr2	65419430	65419450	PTBv1.train.neg_23068		-
chr19	44543236	44543267	PTBv1.train.neg_20491		+
chr22	29333910	29333930	PTBv1.train.neg_28382		+
chr16	79570717	79570737	PTBv1.train.neg_15413		-
chr3	135559981	135560008	PTBv1.train.neg_31673		-
chr12	111382909	111382929	PTBv1.train.neg_6219		+
chrX	77163210	77163230	PTBv1.train.neg_43300		+
chrY	13905407	13905438	PTBv1.train.neg_45760		-
chr6	36137365	36137393	PTBv1.train.neg_35573		+
chr19	11481678	11481747	PTBv1.train.neg_21288		-
chr1	15374093	15374113	PTBv1.train.neg_87		+
chr8	68134828	68134848	PTBv1.train.neg_40389		-
chr4	24473876	24473897	PTBv1.train.neg_33002		-
chr21	41630148	41630200	PTBv1.train.neg_26451		+
chr11	20350627	20350660	PTBv1.train.neg_3547		+
chr20	29360020	29360040	PTBv1.train.neg_24977		-
chr7	83639918	83639941	PTBv1.train.neg_38573		-
chr17	77999607	77999635	PTBv1.train.neg_17662		-
chr1	96989049	96989079	PTBv1.train.neg_523		+
chr15	54258355	54258390	PTBv1.train.neg_12981		-
chr13	21025735	21025755	PTBv1.train.neg_8502		-
chr5	159729705	159729745	PTBv1.train.neg_35121		-
chr19	59387232	59387258	PTBv1.train.neg_20885		+
chrY	21046259	21046280	PTBv1.train.neg_46402		-
chr22	35423226	35423262	PTBv1.train.neg_29682		-
chr11	18424766	18424791	PTBv1.train.neg_3534		+
chr20	16446762	16446784	PTBv1.train.neg_24835		-
chr17	21148652	21148674	PTBv1.train.neg_15910		+
chr18	58343833	58343859	PTBv1.train.neg_18637		+
chr22	25275913	25275933	PTBv1.train.neg_29418		-
chr11	36576068	36576088	PTBv1.train.neg_4647		-
chr12	103048406	103048438	PTBv1.train.neg_7124		-
chr22	17589173	17589202	PTBv1.train.neg_29224		-
chr13	50705982	50706008	PTBv1.train.neg_7904		+
chr19	6375410	6375430	PTBv1.train.neg_21184		-
chr8	26271753	26271784	PTBv1.train.neg_39219		+
chr18	52617521	52617549	PTBv1.train.neg_18516		+
chr22	22964746	22964777	PTBv1.train.neg_29379		-
chr8	101374555	101374576	PTBv1.train.neg_40581		-
chr20	32468742	32468788	PTBv1.train.neg_23936		+
chrY	20195127	20195157	PTBv1.train.neg_45239		+
chr13	27800105	27800125	PTBv1.train.neg_8602		-
chr15	42715274	42715303	PTBv1.train.neg_12854		-
chr7	44585055	44585075	PTBv1.train.neg_38399		-
chr18	5280367	5280390	PTBv1.train.neg_18953		-
chr5	43502106	43502142	PTBv1.train.neg_34668		-
chr19	10634106	10634126	PTBv1.train.neg_20051		+
chr2	86524874	86524894	PTBv1.train.neg_22423		+
chr4	76659465	76659490	PTBv1.train.neg_32334		+
chr3	53829680	53829700	PTBv1.train.neg_31403		-
chr21	41620038	41620058	PTBv1.train.neg_26442		+
chr15	49157723	49157744	PTBv1.train.neg_12910		-
chr16	70163303	70163323	PTBv1.train.neg_15334		-
chrY	21351375	21351398	PTBv1.train.neg_45423		+
chrY	21083605	21083625	PTBv1.train.neg_46493		-
chr6	41861038	41861061	PTBv1.train.neg_35635		+
chr13	24069293	24069361	PTBv1.train.neg_7390		+
chr10	51251781	51251809	PTBv1.train.neg_1746		+
chr1	53908932	53908953	PTBv1.train.neg_1097		-
chr10	94272671	94272708	PTBv1.train.neg_3018		-
chr1	74951141	74951161	PTBv1.train.neg_1148		-
chrY	15220324	15220352	PTBv1.train.neg_45054		+
chr19	37854237	37854271	PTBv1.train.neg_21544		-
chr1	11719930	11719952	PTBv1.train.neg_63		+
chr18	3059305	3059366	PTBv1.train.neg_18934		-
chr7	17323179	17323199	PTBv1.train.neg_37177		+
chr11	65137476	65137497	PTBv1.train.neg_4856		-
chr13	23962484	23962516	PTBv1.train.neg_8538		-
chr12	1340115	1340137	PTBv1.train.neg_5303		+
chr14	70295347	70295371	PTBv1.train.neg_11049		-
chr8	101168798	101168827	PTBv1.train.neg_40579		-
chr19	11375684	11375704	PTBv1.train.neg_21286		-
chr21	46242499	46242529	PTBv1.train.neg_26823		+
chr18	52637411	52637431	PTBv1.train.neg_18517		+
chr12	16022605	16022632	PTBv1.train.neg_5512		+
chr4	144480476	144480534	PTBv1.train.neg_32685		+
chr3	33706564	33706584	PTBv1.train.neg_31227		-
chr3	142495441	142495473	PTBv1.train.neg_30946		+
chrY	20191983	20192004	PTBv1.train.neg_45223		+
chr22	27138004	27138028	PTBv1.train.neg_29449		-
chr14	89553852	89553872	PTBv1.train.neg_10167		+
chr4	2172775	2172811	PTBv1.train.neg_32835		-
chr14	71166638	71166658	PTBv1.train.neg_9976		+
chr5	64080452	64080480	PTBv1.train.neg_34733		-
chrY	21039559	21039595	PTBv1.train.neg_46391		-
chr18	479886	479918	PTBv1.train.neg_18878		-
chrY	13383907	13383941	PTBv1.train.neg_44985		+
chr12	12384185	12384209	PTBv1.train.neg_6515		-
chr16	55050239	55050259	PTBv1.train.neg_14126		+
chr13	112619674	112619694	PTBv1.train.neg_8371		+
chr4	148785394	148785414	PTBv1.train.neg_33544		-
chr14	91656508	91656528	PTBv1.train.neg_11269		-
chr8	22245632	22245660	PTBv1.train.neg_39146		+
chr3	9750645	9750665	PTBv1.train.neg_30196		+
chr6	53828906	53828941	PTBv1.train.neg_35746		+
chrY	19658808	19658829	PTBv1.train.neg_46098		-
chr16	67953732	67953752	PTBv1.train.neg_15283		-
chr3	52637594	52637614	PTBv1.train.neg_31381		-
chr1	167360195	167360215	PTBv1.train.neg_697		+
chr16	45191043	45191064	PTBv1.train.neg_15046		-
chr17	11554074	11554107	PTBv1.train.neg_15756		+
chr5	72413025	72413045	PTBv1.train.neg_33971		+
chr7	33056506	33056526	PTBv1.train.neg_38297		-
chr15	71781522	71781548	PTBv1.train.neg_12222		+
chr17	25620989	25621018	PTBv1.train.neg_17081		-
chr15	45352384	45352412	PTBv1.train.neg_11828		+
chr10	103895358	103895378	PTBv1.train.neg_2179		+
chr22	48995020	48995040	PTBv1.train.neg_29060		+
chr15	41480361	41480394	PTBv1.train.neg_11738		+
chr2	85691170	85691190	PTBv1.train.neg_23162		-
chrX	16683443	16683464	PTBv1.train.neg_42712		+
chr22	45121778	45121798	PTBv1.train.neg_28980		+
chr5	59961725	59961797	PTBv1.train.neg_34725		-
chr6	74160673	74160693	PTBv1.train.neg_36703		-
chr11	73107697	73107752	PTBv1.train.neg_4954		-
chr14	57802293	57802313	PTBv1.train.neg_9740		+
chr5	65488573	65488609	PTBv1.train.neg_33906		+
chr22	23488930	23488956	PTBv1.train.neg_29393		-
chrY	2897057	2897092	PTBv1.train.neg_44603		+
chrX	46968527	46968547	PTBv1.train.neg_42965		+
chr21	43663999	43664033	PTBv1.train.neg_27673		-
chr12	44603203	44603237	PTBv1.train.neg_6661		-
chr12	70441757	70441782	PTBv1.train.neg_5982		+
chr5	80112128	80112148	PTBv1.train.neg_34027		+
chr16	29996730	29996750	PTBv1.train.neg_14007		+
chr13	25397510	25397530	PTBv1.train.neg_7427		+
chr4	1665469	1665498	PTBv1.train.neg_32814		-
chr16	8864298	8864323	PTBv1.train.neg_14726		-
chr16	56633900	56633920	PTBv1.train.neg_14183		+
chr21	42772775	42772795	PTBv1.train.neg_27631		-
chr18	41934805	41934825	PTBv1.train.neg_19411		-
chrY	6876118	6876156	PTBv1.train.neg_44809		+
chr4	26531270	26531292	PTBv1.train.neg_32045		+
chr17	35866900	35866920	PTBv1.train.neg_16171		+
chr2	114065946	114065966	PTBv1.train.neg_22555		+
chr8	95955969	95955989	PTBv1.train.neg_39775		+
chr15	70846564	70846588	PTBv1.train.neg_13190		-
chr22	15672344	15672364	PTBv1.train.neg_29126		-
chrX	69297521	69297561	PTBv1.train.neg_43211		+
chrY	19374882	19374902	PTBv1.train.neg_45950		-
chr2	69887523	69887543	PTBv1.train.neg_22360		+
chr22	29382553	29382581	PTBv1.train.neg_29519		-
chr15	42806908	42806945	PTBv1.train.neg_11789		+
chr2	47005119	47005139	PTBv1.train.neg_23003		-
chr17	24060851	24060886	PTBv1.train.neg_17047		-
chrY	19180860	19180881	PTBv1.train.neg_45152		+
chr7	20169063	20169098	PTBv1.train.neg_38180		-
chr18	2942839	2942859	PTBv1.train.neg_18929		-
chr5	34985209	34985230	PTBv1.train.neg_33747		+
chr6	51687109	51687129	PTBv1.train.neg_36629		-
chr10	96267197	96267217	PTBv1.train.neg_2108		+
chr12	43873623	43873652	PTBv1.train.neg_6659		-
chr14	52687042	52687062	PTBv1.train.neg_10860		-
chrX	18483328	18483348	PTBv1.train.neg_42747		+
chr19	53597727	53597747	PTBv1.train.neg_20731		+
chr10	43052646	43052690	PTBv1.train.neg_2687		-
chr2	50068425	50068445	PTBv1.train.neg_23015		-
chr11	74309934	74309954	PTBv1.train.neg_4992		-
chrX	70704055	70704088	PTBv1.train.neg_43265		+
chr5	55344950	55344970	PTBv1.train.neg_34709		-
chr22	17151644	17151689	PTBv1.train.neg_29198		-
chr11	63225270	63225300	PTBv1.train.neg_3841		+
chr22	17565773	17565802	PTBv1.train.neg_29220		-
chr19	1573881	1573917	PTBv1.train.neg_21056		-
chr17	24971601	24971622	PTBv1.train.neg_17075		-
chr5	75550198	75550222	PTBv1.train.neg_33991		+
chr6	7254790	7254810	PTBv1.train.neg_36207		-
chr19	59746196	59746265	PTBv1.train.neg_20908		+
chr22	15663852	15663887	PTBv1.train.neg_29125		-
chr5	140989340	140989365	PTBv1.train.neg_35066		-
chr11	61655441	61655461	PTBv1.train.neg_3820		+
chrX	46955065	46955085	PTBv1.train.neg_42959		+
chr15	28463201	28463223	PTBv1.train.neg_12617		-
chr7	4689254	4689278	PTBv1.train.neg_37068		+
chr19	23369587	23369616	PTBv1.train.neg_21522		-
chr7	38463475	38463495	PTBv1.train.neg_38339		-
chr19	51089562	51089630	PTBv1.train.neg_21794		-
chr20	19844469	19844501	PTBv1.train.neg_23724		+
chr15	41469298	41469318	PTBv1.train.neg_11735		+
chr16	20345682	20345702	PTBv1.train.neg_13805		+
chrY	7668204	7668224	PTBv1.train.neg_45660		-
chr10	116616346	116616383	PTBv1.train.neg_2284		+
chr14	49211122	49211142	PTBv1.train.neg_10761		-
chr9	71657721	71657752	PTBv1.train.neg_41182		+
chrY	25392272	25392292	PTBv1.train.neg_45510		+
chr17	57981042	57981072	PTBv1.train.neg_16482		+
chr2	9976790	9976864	PTBv1.train.neg_22037		+
chr3	25793012	25793032	PTBv1.train.neg_31200		-
chr14	30945330	30945351	PTBv1.train.neg_10644		-
chr1	27127879	27127899	PTBv1.train.neg_186		+
chr11	95186212	95186233	PTBv1.train.neg_4186		+
chr10	62212171	62212193	PTBv1.train.neg_1820		+
chr20	423496	423521	PTBv1.train.neg_24632		-
chr15	58471074	58471094	PTBv1.train.neg_13014		-
chrY	21163725	21163745	PTBv1.train.neg_45354		+
chr12	6565185	6565217	PTBv1.train.neg_6438		-
chr20	34946680	34946715	PTBv1.train.neg_24025		+
chr18	51975484	51975504	PTBv1.train.neg_19565		-
chr9	126727334	126727354	PTBv1.train.neg_42434		-
chr16	57322472	57322505	PTBv1.train.neg_15184		-
chr12	92330372	92330397	PTBv1.train.neg_7045		-
chr10	29006855	29006882	PTBv1.train.neg_1650		+
chr19	34393943	34393966	PTBv1.train.neg_21536		-
chr11	18000336	18000358	PTBv1.train.neg_4568		-
chr2	11694144	11694166	PTBv1.train.neg_22057		+
chr10	74336086	74336106	PTBv1.train.neg_1951		+
chr19	22378030	22378074	PTBv1.train.neg_21511		-
chr2	108643433	108643474	PTBv1.train.neg_22514		+
chr21	29178797	29178835	PTBv1.train.neg_27133		-
chr20	33365111	33365176	PTBv1.train.neg_25113		-
chrY	21053006	21053042	PTBv1.train.neg_46419		-
chr8	98895971	98895998	PTBv1.train.neg_39808		+
chr3	38271957	38272007	PTBv1.train.neg_30429		+
chr5	35796678	35796714	PTBv1.train.neg_33753		+
chr17	46588345	46588365	PTBv1.train.neg_16392		+
chr11	85652297	85652317	PTBv1.train.neg_4135		+
chr18	55352055	55352082	PTBv1.train.neg_19633		-
chr18	2734063	2734093	PTBv1.train.neg_17747		+
chr21	36699501	36699558	PTBv1.train.neg_26297		+
chr8	27526563	27526583	PTBv1.train.neg_40133		-
chr16	60353093	60353113	PTBv1.train.neg_15185		-
chrX	21658961	21658991	PTBv1.train.neg_43843		-
chr20	32920547	32920572	PTBv1.train.neg_25090		-
chr16	2513608	2513628	PTBv1.train.neg_13596		+
chr22	30814014	30814035	PTBv1.train.neg_28487		+
chr16	56475997	56476017	PTBv1.train.neg_15147		-
chr2	65189136	65189161	PTBv1.train.neg_23062		-
chrY	21343050	21343071	PTBv1.train.neg_45401		+
chr20	34943465	34943505	PTBv1.train.neg_24024		+
chr6	24544738	24544760	PTBv1.train.neg_36288		-
chr13	94060577	94060649	PTBv1.train.neg_8128		+
chrY	15248282	15248307	PTBv1.train.neg_45060		+
chr21	44582219	44582239	PTBv1.train.neg_27757		-
chr21	18637704	18637724	PTBv1.train.neg_27048		-
chr4	17416056	17416089	PTBv1.train.neg_32955		-
chr2	50342326	50342390	PTBv1.train.neg_23016		-
chr17	74691829	74691849	PTBv1.train.neg_17622		-
chr22	35050014	35050034	PTBv1.train.neg_29653		-
chr15	83788533	83788553	PTBv1.train.neg_12366		+
chr2	67488682	67488702	PTBv1.train.neg_22341		+
chr17	34614410	34614430	PTBv1.train.neg_16121		+
chr16	10746965	10746985	PTBv1.train.neg_13714		+
chr11	122983481	122983501	PTBv1.train.neg_4328		+
chr21	42967584	42967604	PTBv1.train.neg_26546		+
chr20	61744385	61744407	PTBv1.train.neg_25640		-
chr3	129839206	129839226	PTBv1.train.neg_31650		-
chr22	39955496	39955517	PTBv1.train.neg_28767		+
chr10	124167850	124167875	PTBv1.train.neg_2339		+
chr5	146036646	146036666	PTBv1.train.neg_35083		-
chr18	44352501	44352521	PTBv1.train.neg_18415		+
chr9	33022942	33022962	PTBv1.train.neg_40990		+
chr16	65203774	65203794	PTBv1.train.neg_14210		+
chr22	30802811	30802847	PTBv1.train.neg_28483		+
chr20	24455630	24455662	PTBv1.train.neg_23765		+
chr6	1766167	1766187	PTBv1.train.neg_36182		-
chr15	20757152	20757172	PTBv1.train.neg_12573		-
chr8	133058698	133058722	PTBv1.train.neg_39940		+
chr20	42784222	42784278	PTBv1.train.neg_24223		+
chr22	18288418	18288453	PTBv1.train.neg_29251		-
chr7	106902245	106902268	PTBv1.train.neg_38739		-
chr15	75519718	75519738	PTBv1.train.neg_12282		+
chr9	101633087	101633107	PTBv1.train.neg_41394		+
chrY	14032242	14032264	PTBv1.train.neg_45830		-
chr8	19746417	19746437	PTBv1.train.neg_39091		+
chr19	22738963	22738992	PTBv1.train.neg_21516		-
chr10	95088762	95088787	PTBv1.train.neg_3019		-
chr3	48948290	48948311	PTBv1.train.neg_30557		+
chr8	37730182	37730218	PTBv1.train.neg_39345		+
chr1	52647950	52647981	PTBv1.train.neg_386		+
chr7	734089	734121	PTBv1.train.neg_37018		+
chr13	46261367	46261390	PTBv1.train.neg_8913		-
chr20	55659036	55659056	PTBv1.train.neg_25536		-
chr10	33027309	33027329	PTBv1.train.neg_1669		+
chr13	28133025	28133061	PTBv1.train.neg_7472		+
chr14	44626997	44627021	PTBv1.train.neg_9563		+
chr14	74351738	74351758	PTBv1.train.neg_10051		+
chr14	37028602	37028622	PTBv1.train.neg_9530		+
chr7	2289712	2289750	PTBv1.train.neg_37039		+
chr18	40525965	40525985	PTBv1.train.neg_18332		+
chr13	28501762	28501782	PTBv1.train.neg_7485		+
chr2	96292214	96292271	PTBv1.train.neg_23181		-
chr20	43948929	43948954	PTBv1.train.neg_25314		-
chr10	91382362	91382382	PTBv1.train.neg_3005		-
chr18	18030958	18031014	PTBv1.train.neg_18070		+
chr11	46963693	46963723	PTBv1.train.neg_3721		+
chr10	17063489	17063522	PTBv1.train.neg_2516		-
chrX	49582468	49582490	PTBv1.train.neg_43051		+
chr16	29726262	29726288	PTBv1.train.neg_13989		+
chr11	6519570	6519607	PTBv1.train.neg_3437		+
chr11	575601	575621	PTBv1.train.neg_3353		+
chr20	54483344	54483364	PTBv1.train.neg_24412		+
chr19	18745268	18745303	PTBv1.train.neg_20228		+
chr15	57560482	57560502	PTBv1.train.neg_11998		+
chr4	13050394	13050414	PTBv1.train.neg_32926		-
chr16	69240934	69240954	PTBv1.train.neg_14356		+
chr10	114702108	114702128	PTBv1.train.neg_2266		+
chr16	19156792	19156822	PTBv1.train.neg_13781		+
chr22	48860989	48861015	PTBv1.train.neg_30117		-
chr19	45981511	45981531	PTBv1.train.neg_20535		+
chr3	57889758	57889806	PTBv1.train.neg_30660		+
chr21	24772360	24772397	PTBv1.train.neg_25851		+
chr20	29997920	29997981	PTBv1.train.neg_24997		-
chr7	129930747	129930774	PTBv1.train.neg_37908		+
chr22	40342989	40343024	PTBv1.train.neg_29895		-
chr9	76915093	76915113	PTBv1.train.neg_41215		+
chr7	105034329	105034358	PTBv1.train.neg_38722		-
chr22	29699688	29699708	PTBv1.train.neg_28403		+
chr21	16067206	16067226	PTBv1.train.neg_25711		+
chr6	41666769	41666789	PTBv1.train.neg_35633		+
chr10	71801478	71801516	PTBv1.train.neg_2847		-
chr9	36615399	36615419	PTBv1.train.neg_41091		+
chr4	113373933	113373953	PTBv1.train.neg_32557		+
chr15	64429483	64429519	PTBv1.train.neg_13119		-
chr4	184816793	184816813	PTBv1.train.neg_33599		-
chr5	54608861	54608881	PTBv1.train.neg_34699		-
chr17	23945437	23945457	PTBv1.train.neg_17031		-
chr10	52953943	52953968	PTBv1.train.neg_1776		+
chr12	61340169	61340189	PTBv1.train.neg_6943		-
chr8	87583200	87583234	PTBv1.train.neg_40493		-
chr20	24907629	24907649	PTBv1.train.neg_24931		-
chr13	29683380	29683400	PTBv1.train.neg_8641		-
chr19	49680241	49680269	PTBv1.train.neg_21759		-
chr13	75150105	75150125	PTBv1.train.neg_8048		+
chr13	46131448	46131468	PTBv1.train.neg_7811		+
chr8	22006164	22006184	PTBv1.train.neg_39127		+
chr13	30422903	30422923	PTBv1.train.neg_7514		+
chr4	22119163	22119184	PTBv1.train.neg_32981		-
chr19	7875813	7875833	PTBv1.train.neg_20010		+
chr8	143370041	143370061	PTBv1.train.neg_40800		-
chr3	134645669	134645691	PTBv1.train.neg_30916		+
chr11	10775194	10775214	PTBv1.train.neg_4516		-
chr9	21015853	21015888	PTBv1.train.neg_41904		-
chr5	70878510	70878540	PTBv1.train.neg_33951		+
chr18	16867610	16867630	PTBv1.train.neg_19107		-
chr14	96377429	96377449	PTBv1.train.neg_10234		+
chr15	40255585	40255605	PTBv1.train.neg_12773		-
chr14	64461173	64461193	PTBv1.train.neg_9857		+
chr19	11907746	11907766	PTBv1.train.neg_20089		+
chr19	59287315	59287335	PTBv1.train.neg_20873		+
chr15	78149729	78149749	PTBv1.train.neg_12311		+
chr10	101628550	101628593	PTBv1.train.neg_3121		-
chr8	58057737	58057796	PTBv1.train.neg_40340		-
chr12	1938127	1938158	PTBv1.train.neg_6401		-
chr11	93917508	93917537	PTBv1.train.neg_4174		+
chr17	31966114	31966134	PTBv1.train.neg_16055		+
chr9	15473882	15473902	PTBv1.train.neg_41886		-
chr17	37264902	37264922	PTBv1.train.neg_17182		-
chr3	71684588	71684624	PTBv1.train.neg_31480		-
chr18	76093001	76093022	PTBv1.train.neg_19826		-
chr9	95311607	95311627	PTBv1.train.neg_41305		+
chr13	19926677	19926701	PTBv1.train.neg_8450		-
chr19	11145972	11145994	PTBv1.train.neg_21279		-
chrX	133994633	133994653	PTBv1.train.neg_43538		+
chr14	64031086	64031106	PTBv1.train.neg_10983		-
chr19	992044	992064	PTBv1.train.neg_19853		+
chr11	17343886	17343910	PTBv1.train.neg_3519		+
chr6	91291593	91291613	PTBv1.train.neg_36786		-
chr4	68051611	68051631	PTBv1.train.neg_33175		-
chr16	4862993	4863013	PTBv1.train.neg_13680		+
chr1	39663721	39663741	PTBv1.train.neg_305		+
chrX	130399068	130399088	PTBv1.train.neg_44394		-
chrX	48836210	48836230	PTBv1.train.neg_44017		-
chr10	93764475	93764511	PTBv1.train.neg_2088		+
chr16	30853846	30853867	PTBv1.train.neg_14028		+
chr19	15097507	15097530	PTBv1.train.neg_21387		-
chr22	29347235	29347275	PTBv1.train.neg_28387		+
chr22	22507820	22507879	PTBv1.train.neg_29361		-
chr22	16343041	16343093	PTBv1.train.neg_27961		+
chr16	45105369	45105410	PTBv1.train.neg_15038		-
chr17	847618	847645	PTBv1.train.neg_15551		+
chr12	49084219	49084253	PTBv1.train.neg_5704		+
chr13	24393914	24393949	PTBv1.train.neg_8561		-
chr1	108303426	108303451	PTBv1.train.neg_1217		-
chr14	23798306	23798332	PTBv1.train.neg_10597		-
chr12	21692425	21692448	PTBv1.train.neg_6548		-
chr2	127984270	127984302	PTBv1.train.neg_23278		-
chr9	33435196	33435242	PTBv1.train.neg_41966		-
chr10	75853903	75853923	PTBv1.train.neg_1974		+
chr15	28843024	28843044	PTBv1.train.neg_11439		+
chr19	18873624	18873644	PTBv1.train.neg_21447		-
chr20	41707920	41707940	PTBv1.train.neg_24193		+
chr10	83861788	83861820	PTBv1.train.neg_2008		+
chr5	130628129	130628158	PTBv1.train.neg_34226		+
chr12	49744597	49744619	PTBv1.train.neg_6772		-
chr8	57385748	57385768	PTBv1.train.neg_40333		-
chr13	79002568	79002605	PTBv1.train.neg_8074		+
chr13	28148712	28148763	PTBv1.train.neg_7483		+
chr5	149359648	149359684	PTBv1.train.neg_35092		-
chr20	42543847	42543871	PTBv1.train.neg_24205		+
chr8	22286358	22286378	PTBv1.train.neg_39149		+
chr10	88546948	88546969	PTBv1.train.neg_2023		+
chr18	8603416	8603436	PTBv1.train.neg_17809		+
chr2	11226858	11226878	PTBv1.train.neg_22052		+
chr10	96100767	96100787	PTBv1.train.neg_3040		-
chr22	24969069	24969089	PTBv1.train.neg_28288		+
chr17	52261501	52261521	PTBv1.train.neg_17372		-
chr12	12671915	12671935	PTBv1.train.neg_5472		+
chr20	49466697	49466767	PTBv1.train.neg_25482		-
chr19	9274994	9275014	PTBv1.train.neg_21237		-
chr21	38396016	38396036	PTBv1.train.neg_27466		-
chr22	37254856	37254876	PTBv1.train.neg_29771		-
chr22	45459554	45459574	PTBv1.train.neg_30060		-
chr8	27578388	27578408	PTBv1.train.neg_39247		+
chr15	48663011	48663055	PTBv1.train.neg_12895		-
chr5	53855129	53855149	PTBv1.train.neg_33836		+
chr3	152489346	152489378	PTBv1.train.neg_30976		+
chr11	65859617	65859638	PTBv1.train.neg_4877		-
chr22	18351173	18351193	PTBv1.train.neg_29260		-
chr20	48036749	48036769	PTBv1.train.neg_24352		+
chr4	9717623	9717643	PTBv1.train.neg_32918		-
chr1	556119	556141	PTBv1.train.neg_765		-
chr11	84867412	84867432	PTBv1.train.neg_5041		-
chr7	139063869	139063889	PTBv1.train.neg_38874		-
chr2	124766738	124766758	PTBv1.train.neg_22584		+
chr20	62382142	62382162	PTBv1.train.neg_24621		+
chr21	43172345	43172365	PTBv1.train.neg_27652		-
chr2	169797616	169797636	PTBv1.train.neg_23359		-
chr3	20060380	20060416	PTBv1.train.neg_30310		+
chr7	26324701	26324721	PTBv1.train.neg_37226		+
chr22	23814114	23814140	PTBv1.train.neg_28263		+
chr19	17850515	17850535	PTBv1.train.neg_20198		+
chr8	38442214	38442268	PTBv1.train.neg_40251		-
chr5	40772869	40772897	PTBv1.train.neg_34638		-
chr6	44207063	44207083	PTBv1.train.neg_35698		+
chr16	72973671	72973704	PTBv1.train.neg_14374		+
chr11	6517286	6517313	PTBv1.train.neg_3436		+
chr1	62091354	62091380	PTBv1.train.neg_419		+
chr5	10332818	10332852	PTBv1.train.neg_34513		-
chr16	30924443	30924513	PTBv1.train.neg_15024		-
chrY	21071545	21071565	PTBv1.train.neg_46463		-
chr21	46793323	46793343	PTBv1.train.neg_26894		+
chr8	82737524	82737575	PTBv1.train.neg_40469		-
chr16	74243817	74243837	PTBv1.train.neg_14387		+
chr7	143700643	143700663	PTBv1.train.neg_37958		+
chr21	30002138	30002172	PTBv1.train.neg_27172		-
chr13	42836164	42836190	PTBv1.train.neg_8821		-
chrY	20083733	20083753	PTBv1.train.neg_46154		-
chr4	26345644	26345668	PTBv1.train.neg_32042		+
chr3	40553134	40553176	PTBv1.train.neg_30461		+
chr21	42772736	42772772	PTBv1.train.neg_27630		-
chr16	68899231	68899251	PTBv1.train.neg_14333		+
chrX	46963657	46963686	PTBv1.train.neg_42963		+
chr22	36112464	36112484	PTBv1.train.neg_29711		-
chr16	30759740	30759782	PTBv1.train.neg_15010		-
chr9	80102625	80102677	PTBv1.train.neg_41231		+
chr2	65395283	65395312	PTBv1.train.neg_23067		-
chr20	30881810	30881830	PTBv1.train.neg_23890		+
chr19	8439111	8439134	PTBv1.train.neg_20019		+
chr22	29328655	29328675	PTBv1.train.neg_29515		-
chr21	33715457	33715477	PTBv1.train.neg_26150		+
chr6	90103781	90103812	PTBv1.train.neg_36778		-
chr18	22826916	22826975	PTBv1.train.neg_19213		-
chr8	28824197	28824219	PTBv1.train.neg_39275		+
chr17	24073456	24073486	PTBv1.train.neg_15948		+
chr3	130783185	130783205	PTBv1.train.neg_31661		-
chr21	41513961	41513981	PTBv1.train.neg_26422		+
chr21	14428432	14428452	PTBv1.train.neg_26980		-
chr2	71154962	71154982	PTBv1.train.neg_22382		+
chr12	117013066	117013086	PTBv1.train.neg_7224		-
chr12	8989552	8989572	PTBv1.train.neg_6471		-
chr11	62315335	62315380	PTBv1.train.neg_4811		-
chr20	43486758	43486778	PTBv1.train.neg_24254		+
chr14	89422356	89422392	PTBv1.train.neg_11223		-
chr21	31993847	31993874	PTBv1.train.neg_27213		-
chr17	3592395	3592415	PTBv1.train.neg_16777		-
chr15	87937429	87937449	PTBv1.train.neg_12397		+
chrY	6857997	6858027	PTBv1.train.neg_44793		+
chr18	32138792	32138812	PTBv1.train.neg_18302		+
chrY	19182572	19182592	PTBv1.train.neg_45155		+
chr21	38091988	38092008	PTBv1.train.neg_27443		-
chr9	36197681	36197701	PTBv1.train.neg_41087		+
chr12	116970560	116970585	PTBv1.train.neg_7218		-
chr10	42223982	42224002	PTBv1.train.neg_2671		-
chr22	48871197	48871217	PTBv1.train.neg_29040		+
chr19	63112476	63112510	PTBv1.train.neg_22000		-
chr20	25339077	25339107	PTBv1.train.neg_23789		+
chr19	57171714	57171773	PTBv1.train.neg_21914		-
chr15	42667653	42667673	PTBv1.train.neg_12848		-
chr18	5281128	5281148	PTBv1.train.neg_18956		-
chr14	105024033	105024064	PTBv1.train.neg_10424		+
chr22	42986995	42987031	PTBv1.train.neg_30011		-
chr7	33142935	33142955	PTBv1.train.neg_37278		+
chr20	25942971	25942991	PTBv1.train.neg_23799		+
chr18	52496419	52496439	PTBv1.train.neg_18512		+
chr9	132036071	132036093	PTBv1.train.neg_41704		+
chr20	2765153	2765173	PTBv1.train.neg_24721		-
chr18	64837901	64837923	PTBv1.train.neg_18722		+
chr19	55121582	55121640	PTBv1.train.neg_21896		-
chr22	40672362	40672382	PTBv1.train.neg_29914		-
chr6	18049216	18049255	PTBv1.train.neg_36278		-
chr18	6296278	6296305	PTBv1.train.neg_18986		-
chr20	37055094	37055158	PTBv1.train.neg_24148		+
chr18	54974070	54974090	PTBv1.train.neg_18569		+
chr19	50008278	50008306	PTBv1.train.neg_20639		+
chr21	28307644	28307677	PTBv1.train.neg_25887		+
chr5	122506952	122506972	PTBv1.train.neg_34174		+
chr15	41819221	41819250	PTBv1.train.neg_12832		-
chr4	78145861	78145890	PTBv1.train.neg_32362		+
chr12	116947456	116947490	PTBv1.train.neg_6239		+
chr12	61164968	61164992	PTBv1.train.neg_5881		+
chr3	139366876	139366896	PTBv1.train.neg_31682		-
chr19	60880795	60880815	PTBv1.train.neg_20934		+
chr10	71655420	71655444	PTBv1.train.neg_2832		-
chr3	51006599	51006619	PTBv1.train.neg_30610		+
chr9	4201534	4201554	PTBv1.train.neg_41825		-
chr11	442766	442786	PTBv1.train.neg_3346		+
chr10	81906077	81906102	PTBv1.train.neg_2967		-
chr10	31346126	31346147	PTBv1.train.neg_2618		-
chr22	17784113	17784133	PTBv1.train.neg_29241		-
chrY	19363389	19363411	PTBv1.train.neg_45905		-
chr20	31711757	31711783	PTBv1.train.neg_25050		-
chr20	6707794	6707818	PTBv1.train.neg_23606		+
chr17	24052486	24052506	PTBv1.train.neg_15942		+
chr8	123910160	123910180	PTBv1.train.neg_39901		+
chr13	28987239	28987260	PTBv1.train.neg_8623		-
chr20	37002104	37002133	PTBv1.train.neg_24135		+
chr9	126660279	126660299	PTBv1.train.neg_42427		-
chr7	111892518	111892538	PTBv1.train.neg_37803		+
chr16	70162093	70162124	PTBv1.train.neg_15331		-
chr11	638072	638107	PTBv1.train.neg_4409		-
chr5	5523246	5523266	PTBv1.train.neg_33653		+
chr11	73668332	73668357	PTBv1.train.neg_4971		-
chr4	1940466	1940486	PTBv1.train.neg_31822		+
chr21	41643270	41643309	PTBv1.train.neg_26459		+
chr18	674034	674054	PTBv1.train.neg_18882		-
chr8	67713156	67713176	PTBv1.train.neg_40385		-
chr11	47562639	47562677	PTBv1.train.neg_3746		+
chr17	75708191	75708211	PTBv1.train.neg_16647		+
chr19	59086101	59086121	PTBv1.train.neg_20864		+
chr19	17549450	17549470	PTBv1.train.neg_20191		+
chr12	53083112	53083132	PTBv1.train.neg_6842		-
chr9	102325782	102325802	PTBv1.train.neg_41415		+
chr6	42000582	42000610	PTBv1.train.neg_35642		+
chr17	77405710	77405753	PTBv1.train.neg_17651		-
chrY	7691450	7691509	PTBv1.train.neg_45712		-
chr22	27777222	27777242	PTBv1.train.neg_28320		+
chr18	12683344	12683383	PTBv1.train.neg_19063		-
chr2	17780221	17780280	PTBv1.train.neg_22813		-
chr19	50043331	50043362	PTBv1.train.neg_20644		+
chr15	82964974	82964994	PTBv1.train.neg_12357		+
chr16	2225014	2225038	PTBv1.train.neg_13579		+
chr19	3007599	3007634	PTBv1.train.neg_21096		-
chr17	74261983	74262004	PTBv1.train.neg_17611		-
chr18	18995162	18995182	PTBv1.train.neg_18084		+
chr14	76949498	76949518	PTBv1.train.neg_11156		-
chr15	41214752	41214783	PTBv1.train.neg_11716		+
chrY	21159208	21159242	PTBv1.train.neg_45338		+
chr12	9044889	9044909	PTBv1.train.neg_5425		+
chr11	34119907	34119931	PTBv1.train.neg_3629		+
chr12	48244520	48244540	PTBv1.train.neg_6745		-
chr14	34364995	34365063	PTBv1.train.neg_10680		-
chr10	97374161	97374181	PTBv1.train.neg_3058		-
chr10	29006667	29006693	PTBv1.train.neg_1649		+
chr15	41624366	41624404	PTBv1.train.neg_12822		-
chr1	557881	557901	PTBv1.train.neg_766		-
chr21	43921329	43921359	PTBv1.train.neg_26600		+
chr20	10457595	10457659	PTBv1.train.neg_23629		+
chr14	104474957	104474979	PTBv1.train.neg_11364		-
chr3	48422267	48422290	PTBv1.train.neg_31282		-
chr20	32942773	32942793	PTBv1.train.neg_23949		+
chr2	3419260	3419296	PTBv1.train.neg_22023		+
chrX	34576821	34576841	PTBv1.train.neg_43891		-
chrX	79840244	79840280	PTBv1.train.neg_44226		-
chrY	21054083	21054113	PTBv1.train.neg_46422		-
chrY	25455597	25455632	PTBv1.train.neg_45592		+
chr6	43375999	43376019	PTBv1.train.neg_35679		+
chrX	2398061	2398081	PTBv1.train.neg_43680		-
chr14	50030880	50030900	PTBv1.train.neg_10809		-
chr12	27577055	27577075	PTBv1.train.neg_5570		+
chrY	20351820	20351856	PTBv1.train.neg_46349		-
chrY	7676838	7676861	PTBv1.train.neg_45684		-
chr17	23916004	23916034	PTBv1.train.neg_17022		-
chr10	105649135	105649155	PTBv1.train.neg_3171		-
chr6	37396754	37396774	PTBv1.train.neg_35604		+
chr14	58020365	58020388	PTBv1.train.neg_9753		+
chr16	65350398	65350419	PTBv1.train.neg_15211		-
chr11	85435771	85435807	PTBv1.train.neg_5053		-
chr13	19898643	19898663	PTBv1.train.neg_8447		-
chrX	83495795	83495822	PTBv1.train.neg_44242		-
chr18	40855782	40855826	PTBv1.train.neg_18343		+
chr2	161951668	161951688	PTBv1.train.neg_22651		+
chr14	64566051	64566082	PTBv1.train.neg_9865		+
chr13	29047917	29047944	PTBv1.train.neg_8629		-
chr3	51994155	51994175	PTBv1.train.neg_30619		+
chr7	72496162	72496234	PTBv1.train.neg_38493		-
chr8	59148297	59148317	PTBv1.train.neg_39550		+
chrY	21156517	21156537	PTBv1.train.neg_45324		+
chr13	19703911	19703936	PTBv1.train.neg_8445		-
chr16	87408763	87408783	PTBv1.train.neg_15521		-
chr4	42696310	42696330	PTBv1.train.neg_32161		+
chr18	51828298	51828324	PTBv1.train.neg_19551		-
chrX	100401486	100401511	PTBv1.train.neg_43358		+
chr16	86508581	86508651	PTBv1.train.neg_15499		-
chr16	21093371	21093399	PTBv1.train.neg_13830		+
chr10	70935838	70935858	PTBv1.train.neg_1893		+
chr17	24072040	24072067	PTBv1.train.neg_15945		+
chr8	48936368	48936407	PTBv1.train.neg_40283		-
chr12	385438	385458	PTBv1.train.neg_5289		+
chr17	15851993	15852013	PTBv1.train.neg_15796		+
chr7	24746441	24746470	PTBv1.train.neg_38222		-
chr19	13389471	13389498	PTBv1.train.neg_21340		-
chr14	57747659	57747679	PTBv1.train.neg_9729		+
chr6	111306246	111306316	PTBv1.train.neg_35963		+
chr5	161214900	161214924	PTBv1.train.neg_34389		+
chr16	86580741	86580761	PTBv1.train.neg_14486		+
chr22	20654573	20654593	PTBv1.train.neg_29336		-
chr3	123963831	123963855	PTBv1.train.neg_31609		-
chr2	140874597	140874617	PTBv1.train.neg_23311		-
chr11	62248179	62248199	PTBv1.train.neg_4809		-
chr22	39835524	39835547	PTBv1.train.neg_28749		+
chrY	5278559	5278579	PTBv1.train.neg_44667		+
chr15	39478850	39478886	PTBv1.train.neg_12749		-
chr20	35803750	35803770	PTBv1.train.neg_24054		+
chr14	75594528	75594548	PTBv1.train.neg_10112		+
chr14	70128050	70128070	PTBv1.train.neg_11042		-
chr18	59101695	59101730	PTBv1.train.neg_19655		-
chr5	71477915	71477944	PTBv1.train.neg_33960		+
chr14	52595957	52595977	PTBv1.train.neg_10852		-
chr18	75899108	75899158	PTBv1.train.neg_18829		+
chrX	138527608	138527644	PTBv1.train.neg_44435		-
chr9	126721296	126721332	PTBv1.train.neg_42433		-
chr20	29358068	29358094	PTBv1.train.neg_24972		-
chr7	130746669	130746698	PTBv1.train.neg_37914		+
chr12	107482876	107482896	PTBv1.train.neg_6154		+
chr8	87145363	87145394	PTBv1.train.neg_40486		-
chr14	23967702	23967734	PTBv1.train.neg_10602		-
chr12	68992973	68992994	PTBv1.train.neg_5981		+
chr15	32438596	32438616	PTBv1.train.neg_12675		-
chr6	7691377	7691415	PTBv1.train.neg_35233		+
chrY	20347348	20347377	PTBv1.train.neg_46335		-
chr21	46772221	46772253	PTBv1.train.neg_26889		+
chr13	87126199	87126219	PTBv1.train.neg_8084		+
chr10	38449376	38449398	PTBv1.train.neg_1687		+
chr20	36494378	36494413	PTBv1.train.neg_25204		-
chr19	52559856	52559882	PTBv1.train.neg_20705		+
chr3	53603798	53603824	PTBv1.train.neg_30646		+
chr8	17470089	17470109	PTBv1.train.neg_39072		+
chr9	32402551	32402582	PTBv1.train.neg_40980		+
chr17	70794509	70794529	PTBv1.train.neg_17539		-
chr19	52878244	52878271	PTBv1.train.neg_20707		+
chr12	752247	752267	PTBv1.train.neg_5295		+
chr6	33854200	33854220	PTBv1.train.neg_36487		-
chr20	35457330	35457352	PTBv1.train.neg_24048		+
chr18	57317922	57317942	PTBv1.train.neg_18600		+
chr21	32782738	32782764	PTBv1.train.neg_26047		+
chr11	3137686	3137706	PTBv1.train.neg_4438		-
chr8	75427080	75427100	PTBv1.train.neg_39665		+
chr17	75797830	75797850	PTBv1.train.neg_17630		-
chr9	93146042	93146064	PTBv1.train.neg_42182		-
chr9	70868799	70868833	PTBv1.train.neg_41171		+
chrX	8974330	8974350	PTBv1.train.neg_43700		-
chr11	66888543	66888563	PTBv1.train.neg_4898		-
chr21	43269424	43269444	PTBv1.train.neg_26568		+
chr16	65829994	65830014	PTBv1.train.neg_15238		-
chr20	57046319	57046339	PTBv1.train.neg_25562		-
chr6	136754266	136754301	PTBv1.train.neg_36945		-
chr21	42287931	42287961	PTBv1.train.neg_27581		-
chrX	12745782	12745819	PTBv1.train.neg_42675		+
chr10	24571152	24571185	PTBv1.train.neg_1610		+
chr2	109965923	109965943	PTBv1.train.neg_22526		+
chr13	31778543	31778579	PTBv1.train.neg_8668		-
chr20	6702626	6702660	PTBv1.train.neg_23602		+
chr18	6852323	6852370	PTBv1.train.neg_17793		+
chr15	78247716	78247743	PTBv1.train.neg_12320		+
chrX	54998310	54998354	PTBv1.train.neg_44114		-
chr14	23095504	23095524	PTBv1.train.neg_9412		+
chr13	47565749	47565769	PTBv1.train.neg_8935		-
chr11	70823787	70823817	PTBv1.train.neg_4921		-
chr20	18357029	18357057	PTBv1.train.neg_24878		-
chr14	75927896	75927931	PTBv1.train.neg_10122		+
chrX	134512651	134512671	PTBv1.train.neg_43545		+
chr14	103263618	103263654	PTBv1.train.neg_10362		+
chr2	127678716	127678744	PTBv1.train.neg_23270		-
chrY	2794214	2794234	PTBv1.train.neg_44555		+
chr14	34941783	34941808	PTBv1.train.neg_10686		-
chr14	68917338	68917374	PTBv1.train.neg_11016		-
chr6	150309207	150309244	PTBv1.train.neg_36119		+
chr6	52959114	52959134	PTBv1.train.neg_36642		-
chr5	127678880	127678903	PTBv1.train.neg_34988		-
chr20	60000227	60000251	PTBv1.train.neg_25568		-
chr15	45802132	45802152	PTBv1.train.neg_11829		+
chr18	59218074	59218135	PTBv1.train.neg_19685		-
chr15	57698127	57698147	PTBv1.train.neg_12007		+
chr15	73761367	73761396	PTBv1.train.neg_13250		-
chr16	65785612	65785648	PTBv1.train.neg_14250		+
chr19	8788872	8788896	PTBv1.train.neg_21225		-
chr11	46960687	46960707	PTBv1.train.neg_3720		+
chr18	44702237	44702257	PTBv1.train.neg_19459		-
chrX	134819381	134819401	PTBv1.train.neg_43551		+
chr20	39224114	39224137	PTBv1.train.neg_24171		+
chr6	3090405	3090425	PTBv1.train.neg_35187		+
chr22	34007607	34007627	PTBv1.train.neg_28515		+
chr15	47258107	47258128	PTBv1.train.neg_11850		+
chr1	239827990	239828011	PTBv1.train.neg_1415		-
chrY	25416207	25416232	PTBv1.train.neg_45536		+
chr15	71605095	71605121	PTBv1.train.neg_12214		+
chr8	22054675	22054699	PTBv1.train.neg_40073		-
chrY	21340001	21340036	PTBv1.train.neg_45395		+
chr13	30784440	30784466	PTBv1.train.neg_7538		+
chr15	76529830	76529850	PTBv1.train.neg_12289		+
chr14	63976964	63976998	PTBv1.train.neg_9832		+
chr3	101587589	101587618	PTBv1.train.neg_31524		-
chr8	56572262	56572282	PTBv1.train.neg_39536		+
chr8	120298369	120298402	PTBv1.train.neg_39876		+
chr9	124073596	124073616	PTBv1.train.neg_41529		+
chr15	39901467	39901506	PTBv1.train.neg_11663		+
chr13	51943566	51943591	PTBv1.train.neg_7944		+
chr21	44467769	44467789	PTBv1.train.neg_27729		-
chr14	29396550	29396570	PTBv1.train.neg_10623		-
chr20	61633982	61634002	PTBv1.train.neg_25615		-
chr15	49023247	49023267	PTBv1.train.neg_11895		+
chrX	129216010	129216033	PTBv1.train.neg_44388		-
chr21	16837536	16837556	PTBv1.train.neg_25740		+
chr8	49109685	49109705	PTBv1.train.neg_39506		+
chr16	70335099	70335126	PTBv1.train.neg_15344		-
chr21	45159767	45159795	PTBv1.train.neg_27821		-
chr9	87789322	87789344	PTBv1.train.neg_41261		+
chrY	19208938	19208958	PTBv1.train.neg_45209		+
chr12	97638405	97638425	PTBv1.train.neg_6074		+
chr6	129521450	129521470	PTBv1.train.neg_36037		+
chr21	17904940	17904976	PTBv1.train.neg_27027		-
chr5	64910317	64910382	PTBv1.train.neg_33892		+
chrY	19377758	19377781	PTBv1.train.neg_45962		-
chr21	42795280	42795313	PTBv1.train.neg_26524		+
chr19	21089396	21089416	PTBv1.train.neg_20280		+
chr3	127820605	127820641	PTBv1.train.neg_31637		-
chr18	54749069	54749089	PTBv1.train.neg_18553		+
chr6	38222565	38222595	PTBv1.train.neg_35615		+
chr13	106699923	106699943	PTBv1.train.neg_9282		-
chr3	52605893	52605913	PTBv1.train.neg_31379		-
chr11	3350188	3350231	PTBv1.train.neg_4440		-
chr10	74829747	74829819	PTBv1.train.neg_2904		-
chr18	51857772	51857792	PTBv1.train.neg_19555		-
chr6	73564492	73564512	PTBv1.train.neg_35818		+
chr14	63166017	63166037	PTBv1.train.neg_10964		-
chr8	10662039	10662059	PTBv1.train.neg_39999		-
chr19	43812027	43812053	PTBv1.train.neg_20483		+
chr2	108498907	108498948	PTBv1.train.neg_23230		-
chr14	22528304	22528324	PTBv1.train.neg_10542		-
chr11	85702721	85702746	PTBv1.train.neg_4140		+
chr12	54664206	54664241	PTBv1.train.neg_5806		+
chr17	70324547	70324567	PTBv1.train.neg_16560		+
chr21	37792353	37792389	PTBv1.train.neg_26345		+
chr2	151045031	151045075	PTBv1.train.neg_23324		-
chr17	37699674	37699706	PTBv1.train.neg_16183		+
chr12	54592523	54592558	PTBv1.train.neg_6860		-
chr11	3350699	3350720	PTBv1.train.neg_4441		-
chr1	52598187	52598215	PTBv1.train.neg_1086		-
chr6	142542071	142542091	PTBv1.train.neg_36077		+
chr6	117999113	117999139	PTBv1.train.neg_36889		-
chr3	23464030	23464050	PTBv1.train.neg_30317		+
chr16	57135159	57135195	PTBv1.train.neg_15162		-
chr16	18728299	18728322	PTBv1.train.neg_14852		-
chr10	101368952	101368972	PTBv1.train.neg_3120		-
chr16	47159865	47159899	PTBv1.train.neg_15083		-
chr9	116593622	116593642	PTBv1.train.neg_42358		-
chr17	9967101	9967121	PTBv1.train.neg_16927		-
chr14	46495604	46495624	PTBv1.train.neg_10750		-
chr6	128360012	128360034	PTBv1.train.neg_36908		-
chr7	107041373	107041393	PTBv1.train.neg_37780		+
chr18	12629179	12629231	PTBv1.train.neg_19047		-
chrX	67639664	67639696	PTBv1.train.neg_43168		+
chr11	43464048	43464068	PTBv1.train.neg_3662		+
chr18	2603194	2603216	PTBv1.train.neg_17727		+
chr7	94629608	94629631	PTBv1.train.neg_37642		+
chr11	9215452	9215472	PTBv1.train.neg_4502		-
chr17	5329412	5329432	PTBv1.train.neg_16835		-
chr3	39163146	39163197	PTBv1.train.neg_31242		-
chr20	17575048	17575083	PTBv1.train.neg_24848		-
chr11	7969814	7969846	PTBv1.train.neg_3454		+
chr5	1075989	1076011	PTBv1.train.neg_33634		+
chr15	89608529	89608549	PTBv1.train.neg_12471		+
chr12	56217133	56217153	PTBv1.train.neg_6934		-
chr7	18720319	18720339	PTBv1.train.neg_37184		+
chr19	45466555	45466575	PTBv1.train.neg_21668		-
chrX	14783470	14783492	PTBv1.train.neg_43743		-
chr7	5983494	5983530	PTBv1.train.neg_38087		-
chr16	3582445	3582477	PTBv1.train.neg_14652		-
chr20	60316371	60316399	PTBv1.train.neg_24527		+
chr20	39199955	39200016	PTBv1.train.neg_24164		+
chr14	22386257	22386291	PTBv1.train.neg_9389		+
chr11	640358	640378	PTBv1.train.neg_4410		-
chr4	171230787	171230822	PTBv1.train.neg_33585		-
chr13	109942378	109942398	PTBv1.train.neg_8315		+
chr22	41139780	41139800	PTBv1.train.neg_29929		-
chrX	153958505	153958527	PTBv1.train.neg_44490		-
chr13	19507580	19507600	PTBv1.train.neg_7328		+
chr7	6808765	6808797	PTBv1.train.neg_38122		-
chr14	61248142	61248162	PTBv1.train.neg_9813		+
chr21	33758883	33758903	PTBv1.train.neg_27297		-
chrY	13948197	13948217	PTBv1.train.neg_45788		-
chr19	49266849	49266869	PTBv1.train.neg_20620		+
chrY	21349465	21349485	PTBv1.train.neg_45420		+
chr4	6694015	6694035	PTBv1.train.neg_31921		+
chr9	126960771	126960795	PTBv1.train.neg_42445		-
chr13	51501296	51501331	PTBv1.train.neg_7929		+
chr19	57276826	57276846	PTBv1.train.neg_21932		-
chr15	91430664	91430730	PTBv1.train.neg_13417		-
chr9	85714563	85714590	PTBv1.train.neg_42143		-
chr4	185070979	185071005	PTBv1.train.neg_32781		+
chr3	122922226	122922246	PTBv1.train.neg_31596		-
chr6	12215039	12215069	PTBv1.train.neg_35261		+
chr2	190039367	190039390	PTBv1.train.neg_22690		+
chr6	38013646	38013675	PTBv1.train.neg_35612		+
chr4	1195898	1195940	PTBv1.train.neg_32804		-
chr13	25441657	25441683	PTBv1.train.neg_7429		+
chr5	72973952	72973991	PTBv1.train.neg_33972		+
chr17	3735056	3735121	PTBv1.train.neg_16784		-
chr1	26479564	26479596	PTBv1.train.neg_163		+
chr19	59663418	59663445	PTBv1.train.neg_20902		+
chr11	86189525	86189563	PTBv1.train.neg_4144		+
chr15	63644515	63644535	PTBv1.train.neg_12089		+
chr6	2898315	2898335	PTBv1.train.neg_36195		-
chr22	29380954	29380981	PTBv1.train.neg_29516		-
chr1	28007395	28007419	PTBv1.train.neg_200		+
chr7	34448361	34448392	PTBv1.train.neg_38307		-
chr6	101342202	101342222	PTBv1.train.neg_36816		-
chr21	33552501	33552524	PTBv1.train.neg_26105		+
chr14	22310398	22310423	PTBv1.train.neg_9381		+
chr17	3886725	3886755	PTBv1.train.neg_16789		-
chr18	19000513	19000545	PTBv1.train.neg_18085		+
chr16	57265281	57265316	PTBv1.train.neg_15170		-
chr15	53644934	53644958	PTBv1.train.neg_12962		-
chr14	34253033	34253053	PTBv1.train.neg_10675		-
chr18	42915963	42915983	PTBv1.train.neg_19445		-
chr14	93629253	93629279	PTBv1.train.neg_10216		+
chr1	45754078	45754103	PTBv1.train.neg_1051		-
chr1	74965575	74965595	PTBv1.train.neg_1150		-
chr18	64520585	64520613	PTBv1.train.neg_19701		-
chr10	3167242	3167262	PTBv1.train.neg_1440		+
chr8	120292754	120292776	PTBv1.train.neg_39875		+
chr9	113252587	113252607	PTBv1.train.neg_42325		-
chr6	28306162	28306197	PTBv1.train.neg_35398		+
chr19	63114962	63114982	PTBv1.train.neg_22002		-
chr4	88313699	88313719	PTBv1.train.neg_33363		-
chr18	31121105	31121130	PTBv1.train.neg_19313		-
chr4	26280880	26280948	PTBv1.train.neg_32038		+
chr13	19927055	19927087	PTBv1.train.neg_8451		-
chr9	43096954	43096987	PTBv1.train.neg_42075		-
chr3	50176579	50176604	PTBv1.train.neg_30587		+
chr21	37783931	37783951	PTBv1.train.neg_26344		+
chr2	210586588	210586616	PTBv1.train.neg_22716		+
chr10	106706311	106706337	PTBv1.train.neg_2233		+
chr10	118111990	118112014	PTBv1.train.neg_2296		+
chrY	7671466	7671502	PTBv1.train.neg_45671		-
chr19	50683272	50683293	PTBv1.train.neg_21775		-
chr2	45748664	45748697	PTBv1.train.neg_22253		+
chr20	61384553	61384578	PTBv1.train.neg_24569		+
chr13	100506105	100506132	PTBv1.train.neg_9251		-
chr21	46232107	46232127	PTBv1.train.neg_26814		+
chr17	2157852	2157888	PTBv1.train.neg_15576		+
chr11	61014580	61014602	PTBv1.train.neg_3817		+
chr15	74781217	74781237	PTBv1.train.neg_13274		-
chr10	7936959	7936980	PTBv1.train.neg_1486		+
chr22	35784349	35784385	PTBv1.train.neg_28580		+
chr3	9797771	9797791	PTBv1.train.neg_31086		-
chr12	49943503	49943523	PTBv1.train.neg_6791		-
chr15	41871712	41871734	PTBv1.train.neg_11754		+
chr11	46672395	46672415	PTBv1.train.neg_4663		-
chr15	38887784	38887806	PTBv1.train.neg_11571		+
chr7	30506573	30506593	PTBv1.train.neg_38281		-
chr1	41242990	41243010	PTBv1.train.neg_322		+
chr17	35539927	35539947	PTBv1.train.neg_16142		+
chr9	36350602	36350625	PTBv1.train.neg_42029		-
chr20	55662542	55662563	PTBv1.train.neg_25539		-
chr2	190040188	190040215	PTBv1.train.neg_22691		+
chr5	39376130	39376166	PTBv1.train.neg_34629		-
chr2	50801960	50801982	PTBv1.train.neg_23019		-
chr17	12440170	12440208	PTBv1.train.neg_15767		+
chr14	101797077	101797097	PTBv1.train.neg_11339		-
chr6	30683915	30683935	PTBv1.train.neg_36387		-
chr10	15933094	15933114	PTBv1.train.neg_2507		-
chrX	57637040	57637065	PTBv1.train.neg_43145		+
chr5	64948806	64948865	PTBv1.train.neg_34752		-
chr11	74001024	74001061	PTBv1.train.neg_4055		+
chrX	70521277	70521301	PTBv1.train.neg_43255		+
chr9	43067603	43067623	PTBv1.train.neg_42070		-
chr4	113754936	113754956	PTBv1.train.neg_33460		-
chrX	7241740	7241774	PTBv1.train.neg_42637		+
chr14	72795882	72795902	PTBv1.train.neg_10008		+
chr6	13472009	13472029	PTBv1.train.neg_36250		-
chr5	17317160	17317181	PTBv1.train.neg_33712		+
chr5	137874536	137874556	PTBv1.train.neg_35049		-
chr7	4719003	4719023	PTBv1.train.neg_37073		+
chr11	109545185	109545205	PTBv1.train.neg_4225		+
chrX	47198698	47198725	PTBv1.train.neg_43958		-
chr10	6182952	6182972	PTBv1.train.neg_1459		+
chr12	32742598	32742628	PTBv1.train.neg_5606		+
chr5	14213381	14213418	PTBv1.train.neg_33684		+
chrX	53132675	53132704	PTBv1.train.neg_43093		+
chr21	45182762	45182800	PTBv1.train.neg_27841		-
chrY	14072666	14072686	PTBv1.train.neg_45849		-
chr5	75455576	75455600	PTBv1.train.neg_33989		+
chr17	45880167	45880187	PTBv1.train.neg_16351		+
chr21	22397844	22397864	PTBv1.train.neg_25814		+
chr15	41545462	41545484	PTBv1.train.neg_12815		-
chr11	62153275	62153295	PTBv1.train.neg_4799		-
chrY	19186818	19186848	PTBv1.train.neg_45167		+
chr7	1036420	1036449	PTBv1.train.neg_38030		-
chrX	135233024	135233048	PTBv1.train.neg_43565		+
chr16	27270511	27270535	PTBv1.train.neg_13939		+
chr12	47679247	47679267	PTBv1.train.neg_6727		-
chr1	16789256	16789276	PTBv1.train.neg_851		-
chr5	142552820	142552840	PTBv1.train.neg_34324		+
chr19	50717470	50717503	PTBv1.train.neg_20682		+
chrY	25403614	25403643	PTBv1.train.neg_45522		+
chr10	17695252	17695272	PTBv1.train.neg_2529		-
chr21	44379863	44379932	PTBv1.train.neg_26684		+
chr3	142564440	142564460	PTBv1.train.neg_30947		+
chr17	4781494	4781514	PTBv1.train.neg_16811		-
chr1	1480237	1480271	PTBv1.train.neg_784		-
chr11	27661236	27661257	PTBv1.train.neg_4588		-
chr9	37246750	37246770	PTBv1.train.neg_41098		+
chr15	50237422	50237442	PTBv1.train.neg_12926		-
chr20	44123884	44123904	PTBv1.train.neg_25329		-
chr22	20684158	20684178	PTBv1.train.neg_29345		-
chr10	63193987	63194013	PTBv1.train.neg_1832		+
chr14	57801319	57801339	PTBv1.train.neg_9739		+
chr1	109151942	109151979	PTBv1.train.neg_554		+
chr14	92831972	92832012	PTBv1.train.neg_11291		-
chr6	35529303	35529339	PTBv1.train.neg_35559		+
chr18	58385029	58385049	PTBv1.train.neg_18647		+
chr10	45441587	45441607	PTBv1.train.neg_2706		-
chr14	23095105	23095141	PTBv1.train.neg_9410		+
chr5	139816910	139816930	PTBv1.train.neg_34307		+
chr16	79687245	79687265	PTBv1.train.neg_15422		-
chr18	800760	800780	PTBv1.train.neg_18906		-
chr16	54122560	54122587	PTBv1.train.neg_14108		+
chr8	1818111	1818131	PTBv1.train.neg_38948		+
chr4	56438265	56438286	PTBv1.train.neg_32226		+
chr11	116607655	116607683	PTBv1.train.neg_5190		-
chr5	130729962	130729989	PTBv1.train.neg_34233		+
chr14	34399027	34399054	PTBv1.train.neg_10682		-
chr14	80743737	80743761	PTBv1.train.neg_11192		-
chr6	125663180	125663200	PTBv1.train.neg_36902		-
chr18	13668197	13668217	PTBv1.train.neg_19078		-
chr14	71851056	71851076	PTBv1.train.neg_9984		+
chr5	33770334	33770397	PTBv1.train.neg_34585		-
chr6	13525715	13525736	PTBv1.train.neg_36251		-
chr1	26480019	26480039	PTBv1.train.neg_165		+
chr15	38487924	38487950	PTBv1.train.neg_11545		+
chr11	60414998	60415018	PTBv1.train.neg_4735		-
chr15	30188638	30188658	PTBv1.train.neg_11463		+
chrX	20187148	20187176	PTBv1.train.neg_43839		-
chrX	9617895	9617927	PTBv1.train.neg_42641		+
chr11	107232909	107232929	PTBv1.train.neg_5130		-
chr16	11679433	11679461	PTBv1.train.neg_13727		+
chr1	222263772	222263792	PTBv1.train.neg_747		+
chr3	50190679	50190699	PTBv1.train.neg_30591		+
chr5	73152940	73152960	PTBv1.train.neg_33975		+
chrY	22958773	22958796	PTBv1.train.neg_45491		+
chr18	41767289	41767318	PTBv1.train.neg_19395		-
chr8	30633918	30633938	PTBv1.train.neg_40198		-
chr17	19640340	19640368	PTBv1.train.neg_16997		-
chr18	64713776	64713796	PTBv1.train.neg_18717		+
chr19	14390737	14390775	PTBv1.train.neg_21357		-
chr4	72082356	72082376	PTBv1.train.neg_32305		+
chr17	8967977	8967997	PTBv1.train.neg_15737		+
chr5	1082119	1082139	PTBv1.train.neg_33635		+
chr21	41509883	41509903	PTBv1.train.neg_26421		+
chr21	33847398	33847419	PTBv1.train.neg_26168		+
chr19	38921389	38921409	PTBv1.train.neg_20356		+
chr17	46154773	46154801	PTBv1.train.neg_16386		+
chr10	5815996	5816016	PTBv1.train.neg_1449		+
chr21	24755062	24755097	PTBv1.train.neg_25843		+
chr19	52556682	52556716	PTBv1.train.neg_20704		+
chr16	79911729	79911749	PTBv1.train.neg_14414		+
chrY	15295609	15295645	PTBv1.train.neg_45075		+
chr21	38326000	38326036	PTBv1.train.neg_27457		-
chr18	17506588	17506624	PTBv1.train.neg_19127		-
chr22	22961358	22961378	PTBv1.train.neg_29375		-
chr8	29144565	29144591	PTBv1.train.neg_40183		-
chr15	40891505	40891525	PTBv1.train.neg_12796		-
chr10	56143648	56143668	PTBv1.train.neg_2755		-
chr18	110931	110957	PTBv1.train.neg_17683		+
chr10	7828936	7828965	PTBv1.train.neg_1479		+
chr14	23103230	23103250	PTBv1.train.neg_10562		-
chr5	102631598	102631640	PTBv1.train.neg_34102		+
chr2	86866106	86866126	PTBv1.train.neg_23168		-
chr10	77444934	77444956	PTBv1.train.neg_1996		+
chr14	92467418	92467438	PTBv1.train.neg_10196		+
chr20	13554425	13554445	PTBv1.train.neg_24809		-
chr1	56817088	56817108	PTBv1.train.neg_1111		-
chr13	110340511	110340567	PTBv1.train.neg_9331		-
chrX	109475383	109475404	PTBv1.train.neg_44334		-
chr16	83090744	83090770	PTBv1.train.neg_15435		-
chr19	51846453	51846482	PTBv1.train.neg_21797		-
chrX	53719597	53719617	PTBv1.train.neg_44091		-
chr17	5378614	5378650	PTBv1.train.neg_16838		-
chr9	118037294	118037324	PTBv1.train.neg_41514		+
chr5	176887271	176887308	PTBv1.train.neg_35150		-
chr10	8144369	8144389	PTBv1.train.neg_1492		+
chr22	40311672	40311703	PTBv1.train.neg_29885		-
chr7	140032531	140032551	PTBv1.train.neg_37936		+
chr10	27189029	27189049	PTBv1.train.neg_2572		-
chr2	55962608	55962628	PTBv1.train.neg_23037		-
chr8	95948896	95948917	PTBv1.train.neg_39773		+
chrY	20342161	20342181	PTBv1.train.neg_46313		-
chr17	40575755	40575775	PTBv1.train.neg_16271		+
chr9	35672253	35672273	PTBv1.train.neg_42014		-
chr3	112765220	112765240	PTBv1.train.neg_30779		+
chr3	20070584	20070604	PTBv1.train.neg_30311		+
chrX	69596817	69596837	PTBv1.train.neg_43231		+
chr9	132311973	132311993	PTBv1.train.neg_41711		+
chr15	49780937	49780957	PTBv1.train.neg_11907		+
chr7	71845614	71845634	PTBv1.train.neg_38483		-
chr14	92240692	92240725	PTBv1.train.neg_11270		-
chrX	46613744	46613776	PTBv1.train.neg_42932		+
chr11	298571	298591	PTBv1.train.neg_3342		+
chr11	46951826	46951858	PTBv1.train.neg_3719		+
chr21	46893345	46893365	PTBv1.train.neg_26905		+
chr6	150161446	150161480	PTBv1.train.neg_36116		+
chr19	18561012	18561032	PTBv1.train.neg_20218		+
chr8	59088017	59088050	PTBv1.train.neg_39546		+
chr7	103566342	103566368	PTBv1.train.neg_38708		-
chr19	61251054	61251077	PTBv1.train.neg_20943		+
chr3	52752690	52752713	PTBv1.train.neg_31389		-
chr19	46089498	46089519	PTBv1.train.neg_20541		+
chr10	4879469	4879493	PTBv1.train.neg_1441		+
chr11	65380826	65380846	PTBv1.train.neg_4863		-
chrY	2776856	2776876	PTBv1.train.neg_44513		+
chr21	16787219	16787247	PTBv1.train.neg_25738		+
chr20	34895580	34895633	PTBv1.train.neg_25167		-
chr19	19896092	19896112	PTBv1.train.neg_20264		+
chrX	68666660	68666682	PTBv1.train.neg_43193		+
chrY	2906072	2906092	PTBv1.train.neg_44623		+
chr17	45572054	45572074	PTBv1.train.neg_17346		-
chr1	117376749	117376769	PTBv1.train.neg_595		+
chr15	62846943	62846963	PTBv1.train.neg_13067		-
chr15	39430933	39430956	PTBv1.train.neg_11599		+
chr20	25782741	25782764	PTBv1.train.neg_24964		-
chr10	62224425	62224445	PTBv1.train.neg_1828		+
chr9	97814023	97814043	PTBv1.train.neg_41350		+
chr15	36539734	36539763	PTBv1.train.neg_11511		+
chr1	145200990	145201010	PTBv1.train.neg_622		+
chr20	18344540	18344560	PTBv1.train.neg_24874		-
chr17	18836133	18836153	PTBv1.train.neg_16990		-
chr1	91761756	91761792	PTBv1.train.neg_503		+
chr16	45793728	45793748	PTBv1.train.neg_15061		-
chr19	42385615	42385642	PTBv1.train.neg_21602		-
chr21	28310712	28310732	PTBv1.train.neg_25894		+
chr9	17441677	17441708	PTBv1.train.neg_40947		+
chr17	78217782	78217802	PTBv1.train.neg_17664		-
chr22	28023941	28023961	PTBv1.train.neg_28346		+
chr20	44312727	44312747	PTBv1.train.neg_25347		-
chr9	8623138	8623161	PTBv1.train.neg_41858		-
chr22	35792230	35792254	PTBv1.train.neg_29694		-
chr16	65673184	65673204	PTBv1.train.neg_14241		+
chr19	43586011	43586043	PTBv1.train.neg_20469		+
chr19	3963812	3963874	PTBv1.train.neg_19935		+
chr19	6340888	6340908	PTBv1.train.neg_21177		-
chr3	48934185	48934229	PTBv1.train.neg_30556		+
chrX	111125936	111125956	PTBv1.train.neg_44340		-
chr22	38257083	38257103	PTBv1.train.neg_29823		-
chr3	41899673	41899693	PTBv1.train.neg_31249		-
chr5	70964164	70964188	PTBv1.train.neg_33956		+
chr21	27221096	27221116	PTBv1.train.neg_27101		-
chr22	26521914	26521934	PTBv1.train.neg_29439		-
chr15	28461088	28461108	PTBv1.train.neg_12615		-
chr17	9802711	9802735	PTBv1.train.neg_16924		-
chr16	23308289	23308323	PTBv1.train.neg_14922		-
chr6	11860024	11860055	PTBv1.train.neg_36241		-
chr16	69160781	69160814	PTBv1.train.neg_14353		+
chr9	132271204	132271231	PTBv1.train.neg_41707		+
chr8	81104253	81104289	PTBv1.train.neg_40459		-
chr10	101904664	101904689	PTBv1.train.neg_3127		-
chr12	124187996	124188024	PTBv1.train.neg_6342		+
chr8	82106540	82106578	PTBv1.train.neg_40466		-
chr22	18481424	18481455	PTBv1.train.neg_29269		-
chr7	32891857	32891882	PTBv1.train.neg_38293		-
chr14	74237512	74237549	PTBv1.train.neg_11107		-
chr22	40364234	40364259	PTBv1.train.neg_28792		+
chr21	37016461	37016492	PTBv1.train.neg_26304		+
chr20	60565150	60565172	PTBv1.train.neg_24531		+
chr20	51637385	51637405	PTBv1.train.neg_25519		-
chr19	270061	270081	PTBv1.train.neg_21028		-
chr17	2157942	2157962	PTBv1.train.neg_15577		+
chr21	33068708	33068728	PTBv1.train.neg_26051		+
chr8	17122270	17122292	PTBv1.train.neg_39060		+
chr5	68700833	68700862	PTBv1.train.neg_34768		-
chr10	8008827	8008847	PTBv1.train.neg_1488		+
chr16	65565012	65565039	PTBv1.train.neg_14226		+
chr18	46853579	46853599	PTBv1.train.neg_18489		+
chr11	65148896	65148917	PTBv1.train.neg_3902		+
chr13	76479660	76479686	PTBv1.train.neg_9158		-
chr1	211249129	211249153	PTBv1.train.neg_1397		-
chr14	52147462	52147482	PTBv1.train.neg_9635		+
chr14	77235703	77235734	PTBv1.train.neg_11174		-
chr7	100317827	100317847	PTBv1.train.neg_37722		+
chr9	118075049	118075072	PTBv1.train.neg_41515		+
chr6	133650087	133650156	PTBv1.train.neg_36054		+
chr13	31778071	31778095	PTBv1.train.neg_8667		-
chr13	36459273	36459296	PTBv1.train.neg_8738		-
chr4	47053595	47053615	PTBv1.train.neg_32174		+
chr20	50112578	50112598	PTBv1.train.neg_25505		-
chr21	18258440	18258512	PTBv1.train.neg_25767		+
chr17	24125032	24125054	PTBv1.train.neg_17050		-
chr12	56286409	56286429	PTBv1.train.neg_5861		+
chr20	33593361	33593395	PTBv1.train.neg_23977		+
chr6	7523943	7523963	PTBv1.train.neg_35226		+
chr15	98089777	98089797	PTBv1.train.neg_13426		-
chr19	50081681	50081701	PTBv1.train.neg_20650		+
chrY	19698060	19698098	PTBv1.train.neg_46132		-
chr16	70616184	70616217	PTBv1.train.neg_14365		+
chr6	43596081	43596103	PTBv1.train.neg_35681		+
chr1	151869757	151869777	PTBv1.train.neg_1302		-
chr16	31417205	31417225	PTBv1.train.neg_15032		-
chr12	121999690	121999710	PTBv1.train.neg_7271		-
chr6	24761208	24761228	PTBv1.train.neg_36302		-
chr20	62371455	62371475	PTBv1.train.neg_24618		+
chr1	74975823	74975859	PTBv1.train.neg_454		+
chr16	69745665	69745686	PTBv1.train.neg_15327		-
chr4	38475761	38475781	PTBv1.train.neg_33022		-
chr7	100064831	100064867	PTBv1.train.neg_38676		-
chr1	120810732	120810752	PTBv1.train.neg_608		+
chr21	26838835	26838855	PTBv1.train.neg_27091		-
chr5	65354974	65355015	PTBv1.train.neg_33903		+
chr8	94848735	94848756	PTBv1.train.neg_39752		+
chr8	39045768	39045789	PTBv1.train.neg_39397		+
chr20	31796578	31796614	PTBv1.train.neg_23908		+
chr7	127883411	127883480	PTBv1.train.neg_37867		+
chr16	8778183	8778211	PTBv1.train.neg_13698		+
chr22	16354745	16354765	PTBv1.train.neg_27964		+
chr13	25783712	25783735	PTBv1.train.neg_7436		+
chr12	21540249	21540271	PTBv1.train.neg_6540		-
chr20	45081306	45081326	PTBv1.train.neg_24286		+
chr22	28009663	28009702	PTBv1.train.neg_28340		+
chr21	28313404	28313428	PTBv1.train.neg_25898		+
chr17	39922941	39922961	PTBv1.train.neg_17264		-
chr11	8489396	8489417	PTBv1.train.neg_4489		-
chr6	43298606	43298642	PTBv1.train.neg_35677		+
chr7	121329913	121329938	PTBv1.train.neg_37852		+
chr4	54013765	54013791	PTBv1.train.neg_32201		+
chr18	55046610	55046631	PTBv1.train.neg_18577		+
chr1	176586353	176586390	PTBv1.train.neg_708		+
chr10	103858980	103859016	PTBv1.train.neg_3154		-
chrY	13400695	13400762	PTBv1.train.neg_44993		+
chr13	96732695	96732715	PTBv1.train.neg_8162		+
chr15	62478485	62478508	PTBv1.train.neg_12062		+
chr18	54962972	54962995	PTBv1.train.neg_18563		+
chr14	104716518	104716565	PTBv1.train.neg_11378		-
chr18	42863486	42863506	PTBv1.train.neg_18410		+
chr6	132247244	132247264	PTBv1.train.neg_36052		+
chr1	155052053	155052077	PTBv1.train.neg_1331		-
chrY	19679056	19679076	PTBv1.train.neg_46109		-
chr13	24813985	24814005	PTBv1.train.neg_7415		+
chr11	48326278	48326298	PTBv1.train.neg_4697		-
chr5	68508799	68508819	PTBv1.train.neg_33922		+
chr16	2915607	2915648	PTBv1.train.neg_13631		+
chr16	21405011	21405041	PTBv1.train.neg_14906		-
chr11	9698851	9698871	PTBv1.train.neg_3481		+
chr9	68124510	68124533	PTBv1.train.neg_41143		+
chr3	113771578	113771649	PTBv1.train.neg_30785		+
chr6	36529096	36529127	PTBv1.train.neg_35586		+
chr13	30702705	30702730	PTBv1.train.neg_7525		+
chr6	28324629	28324649	PTBv1.train.neg_36352		-
chr12	115696913	115696973	PTBv1.train.neg_6233		+
chr13	30794534	30794554	PTBv1.train.neg_7540		+
chr14	34523834	34523863	PTBv1.train.neg_9490		+
chrY	5134874	5134894	PTBv1.train.neg_44657		+
chr15	37840888	37840908	PTBv1.train.neg_12713		-
chr6	33482302	33482331	PTBv1.train.neg_35519		+
chr15	24750001	24750021	PTBv1.train.neg_11401		+
chr8	22214646	22214677	PTBv1.train.neg_39138		+
chr20	34650568	34650599	PTBv1.train.neg_24007		+
chr16	30680348	30680372	PTBv1.train.neg_15006		-
chr22	24446300	24446328	PTBv1.train.neg_28273		+
chr10	124692036	124692056	PTBv1.train.neg_3279		-
chr14	20009458	20009489	PTBv1.train.neg_9376		+
chr9	126772659	126772698	PTBv1.train.neg_42437		-
chr13	108157641	108157661	PTBv1.train.neg_8299		+
chr2	24642551	24642571	PTBv1.train.neg_22081		+
chr17	40546356	40546392	PTBv1.train.neg_17282		-
chr12	115800701	115800721	PTBv1.train.neg_7207		-
chr13	40406796	40406823	PTBv1.train.neg_8801		-
chr1	19431813	19431833	PTBv1.train.neg_865		-
chr20	17518544	17518564	PTBv1.train.neg_23675		+
chr3	48603903	48603924	PTBv1.train.neg_31304		-
chr13	107204398	107204422	PTBv1.train.neg_9289		-
chrY	6323034	6323054	PTBv1.train.neg_44728		+
chr15	72916051	72916071	PTBv1.train.neg_13225		-
chr6	28472088	28472108	PTBv1.train.neg_36356		-
chr1	146840558	146840580	PTBv1.train.neg_624		+
chr6	38768032	38768065	PTBv1.train.neg_36540		-
chr7	35023350	35023371	PTBv1.train.neg_38315		-
chrY	2910222	2910242	PTBv1.train.neg_44629		+
chr2	114413592	114413613	PTBv1.train.neg_22559		+
chr19	54373262	54373282	PTBv1.train.neg_20757		+
chrY	7695007	7695044	PTBv1.train.neg_45720		-
chr11	44839538	44839559	PTBv1.train.neg_3683		+
chr10	63953127	63953147	PTBv1.train.neg_1842		+
chrY	15328233	15328266	PTBv1.train.neg_45084		+
chr5	149997958	149997999	PTBv1.train.neg_34366		+
chrY	13468146	13468178	PTBv1.train.neg_45021		+
chr15	66303152	66303181	PTBv1.train.neg_13147		-
chr11	6461590	6461626	PTBv1.train.neg_3427		+
chr15	43631324	43631346	PTBv1.train.neg_11810		+
chr10	132931495	132931519	PTBv1.train.neg_3321		-
chr13	76720725	76720745	PTBv1.train.neg_9168		-
chr17	12412268	12412291	PTBv1.train.neg_15765		+
chrY	2770029	2770049	PTBv1.train.neg_44498		+
chr20	23345305	23345325	PTBv1.train.neg_24923		-
chr21	43316853	43316873	PTBv1.train.neg_26591		+
chr19	40192421	40192449	PTBv1.train.neg_20380		+
chr14	36986050	36986075	PTBv1.train.neg_9528		+
chr1	179217192	179217212	PTBv1.train.neg_1365		-
chr19	55652704	55652734	PTBv1.train.neg_20812		+
chr5	86627243	86627263	PTBv1.train.neg_34058		+
chr14	19989103	19989123	PTBv1.train.neg_10458		-
chr17	30366560	30366597	PTBv1.train.neg_17098		-
chr10	94219216	94219253	PTBv1.train.neg_3016		-
chr22	15509428	15509455	PTBv1.train.neg_27949		+
chr11	40243374	40243408	PTBv1.train.neg_4648		-
chr22	30219642	30219663	PTBv1.train.neg_29569		-
chr22	27442926	27442946	PTBv1.train.neg_29459		-
chr22	28416813	28416859	PTBv1.train.neg_28351		+
chr13	73388313	73388333	PTBv1.train.neg_9130		-
chr15	54526707	54526729	PTBv1.train.neg_12990		-
chr1	154502498	154502523	PTBv1.train.neg_1325		-
chrX	48940289	48940325	PTBv1.train.neg_44027		-
chr7	6698699	6698719	PTBv1.train.neg_38119		-
chr20	17576532	17576553	PTBv1.train.neg_24849		-
chr6	12183334	12183354	PTBv1.train.neg_35256		+
chr13	51936765	51936785	PTBv1.train.neg_7938		+
chr20	29804527	29804547	PTBv1.train.neg_23829		+
chr1	1143319	1143370	PTBv1.train.neg_771		-
chr13	44485315	44485335	PTBv1.train.neg_7769		+
chr13	24052482	24052511	PTBv1.train.neg_7378		+
chr2	128026939	128026959	PTBv1.train.neg_22588		+
chr18	43618566	43618620	PTBv1.train.neg_19449		-
chr8	104495523	104495543	PTBv1.train.neg_40631		-
chr17	64034125	64034147	PTBv1.train.neg_16539		+
chr17	9055610	9055639	PTBv1.train.neg_15741		+
chr15	40740228	40740248	PTBv1.train.neg_11704		+
chrX	80263463	80263483	PTBv1.train.neg_44231		-
chrY	21069206	21069226	PTBv1.train.neg_46457		-
chr21	42786834	42786869	PTBv1.train.neg_27639		-
chr10	12008539	12008575	PTBv1.train.neg_2459		-
chr17	8017172	8017192	PTBv1.train.neg_16904		-
chr1	10327672	10327697	PTBv1.train.neg_48		+
chrX	107299846	107299866	PTBv1.train.neg_44320		-
chr22	40256855	40256875	PTBv1.train.neg_29875		-
chr5	176639284	176639315	PTBv1.train.neg_34427		+
chr18	75844025	75844045	PTBv1.train.neg_19811		-
chr8	23259884	23259905	PTBv1.train.neg_40103		-
chr4	119662604	119662624	PTBv1.train.neg_32588		+
chr21	42371397	42371418	PTBv1.train.neg_26485		+
chr20	12959585	12959605	PTBv1.train.neg_23645		+
chr18	12681434	12681472	PTBv1.train.neg_19061		-
chr10	111622959	111622983	PTBv1.train.neg_3188		-
chr21	46742327	46742353	PTBv1.train.neg_26882		+
chrY	19173303	19173336	PTBv1.train.neg_45137		+
chr21	46552709	46552734	PTBv1.train.neg_27929		-
chr16	65369101	65369127	PTBv1.train.neg_15214		-
chr17	45711076	45711103	PTBv1.train.neg_16343		+
chr14	104485377	104485397	PTBv1.train.neg_11368		-
chr19	7031507	7031537	PTBv1.train.neg_19999		+
chr19	57268775	57268797	PTBv1.train.neg_21929		-
chr2	213020110	213020130	PTBv1.train.neg_23400		-
chr12	94947721	94947753	PTBv1.train.neg_7066		-
chr19	19324597	19324624	PTBv1.train.neg_20243		+
chr15	73764820	73764856	PTBv1.train.neg_13251		-
chr9	114326346	114326366	PTBv1.train.neg_41473		+
chr22	48644530	48644550	PTBv1.train.neg_29021		+
chrY	20344245	20344269	PTBv1.train.neg_46323		-
chrY	20190866	20190939	PTBv1.train.neg_45219		+
chr2	16622361	16622383	PTBv1.train.neg_22809		-
chr21	33840215	33840246	PTBv1.train.neg_26164		+
chr7	127924433	127924453	PTBv1.train.neg_37875		+
chr9	135889174	135889194	PTBv1.train.neg_42545		-
chr7	73305070	73305090	PTBv1.train.neg_38510		-
chr8	87482588	87482611	PTBv1.train.neg_39692		+
chr19	4132590	4132624	PTBv1.train.neg_21123		-
chrX	3004210	3004235	PTBv1.train.neg_42632		+
chr14	104997733	104997760	PTBv1.train.neg_10422		+
chr13	51491430	51491455	PTBv1.train.neg_7924		+
chr22	23223103	23223133	PTBv1.train.neg_28224		+
chr14	60257728	60257748	PTBv1.train.neg_10931		-
chr18	31176788	31176828	PTBv1.train.neg_19330		-
chr13	71033300	71033351	PTBv1.train.neg_9094		-
chr1	88946698	88946726	PTBv1.train.neg_492		+
chr7	127454849	127454916	PTBv1.train.neg_37864		+
chr20	25943136	25943157	PTBv1.train.neg_23800		+
chr6	18288272	18288296	PTBv1.train.neg_35320		+
chr3	15593795	15593815	PTBv1.train.neg_31151		-
chr3	38224610	38224630	PTBv1.train.neg_30426		+
chr13	35337061	35337083	PTBv1.train.neg_8705		-
chr10	18296232	18296260	PTBv1.train.neg_1563		+
chr19	46321787	46321829	PTBv1.train.neg_20551		+
chr7	73621408	73621431	PTBv1.train.neg_37524		+
chr14	104932440	104932476	PTBv1.train.neg_10411		+
chr21	33702338	33702358	PTBv1.train.neg_26144		+
chr8	22053804	22053834	PTBv1.train.neg_40071		-
chr1	28151497	28151528	PTBv1.train.neg_205		+
chr6	52005216	52005252	PTBv1.train.neg_36631		-
chr17	76817491	76817511	PTBv1.train.neg_17639		-
chr18	41950208	41950234	PTBv1.train.neg_18368		+
chr7	4790068	4790088	PTBv1.train.neg_37084		+
chr14	60562072	60562092	PTBv1.train.neg_9802		+
chr8	71798774	71798794	PTBv1.train.neg_39644		+
chr5	64937119	64937151	PTBv1.train.neg_34749		-
chr9	97781556	97781576	PTBv1.train.neg_41343		+
chr14	81054183	81054203	PTBv1.train.neg_11207		-
chr12	47605438	47605458	PTBv1.train.neg_6719		-
chr13	112721844	112721880	PTBv1.train.neg_8374		+
chr9	37971354	37971377	PTBv1.train.neg_42044		-
chr18	75895596	75895616	PTBv1.train.neg_18824		+
chr7	131514776	131514809	PTBv1.train.neg_38835		-
chrX	151785059	151785085	PTBv1.train.neg_43612		+
chr5	146669457	146669477	PTBv1.train.neg_34336		+
chr21	37255666	37255711	PTBv1.train.neg_27410		-
chr14	92348224	92348256	PTBv1.train.neg_10187		+
chr4	2378271	2378306	PTBv1.train.neg_32843		-
chr16	28113820	28113840	PTBv1.train.neg_14978		-
chr16	54149071	54149091	PTBv1.train.neg_14112		+
chr1	149258719	149258741	PTBv1.train.neg_633		+
chr3	69484778	69484833	PTBv1.train.neg_31474		-
chr21	14630187	14630207	PTBv1.train.neg_25702		+
chr19	47399063	47399083	PTBv1.train.neg_21689		-
chrX	119269186	119269206	PTBv1.train.neg_43478		+
chr14	35199202	35199222	PTBv1.train.neg_10696		-
chr10	104801004	104801066	PTBv1.train.neg_2216		+
chr10	51049935	51049955	PTBv1.train.neg_1737		+
chr12	26613482	26613550	PTBv1.train.neg_6583		-
chr20	29657897	29657923	PTBv1.train.neg_23828		+
chr11	122977022	122977042	PTBv1.train.neg_4327		+
chr18	3093807	3093827	PTBv1.train.neg_18936		-
chr16	56633310	56633330	PTBv1.train.neg_14182		+
chrY	6962843	6962863	PTBv1.train.neg_44845		+
chr1	25556479	25556499	PTBv1.train.neg_156		+
chr11	62117939	62117959	PTBv1.train.neg_4787		-
chr6	80803824	80803848	PTBv1.train.neg_35856		+
chr2	77439045	77439065	PTBv1.train.neg_23140		-
chr5	110864471	110864512	PTBv1.train.neg_34949		-
chr18	29453295	29453315	PTBv1.train.neg_18234		+
chrX	70200330	70200350	PTBv1.train.neg_44175		-
chr10	116378847	116378867	PTBv1.train.neg_3210		-
chr21	34685860	34685880	PTBv1.train.neg_26225		+
chr16	55774441	55774461	PTBv1.train.neg_15136		-
chr21	34843169	34843189	PTBv1.train.neg_27356		-
chr11	74695391	74695414	PTBv1.train.neg_4997		-
chr13	112188500	112188520	PTBv1.train.neg_9336		-
chr6	30144235	30144255	PTBv1.train.neg_35421		+
chr10	125561716	125561736	PTBv1.train.neg_3283		-
chr11	128166604	128166626	PTBv1.train.neg_4368		+
chr9	96818290	96818310	PTBv1.train.neg_41333		+
chr8	144632397	144632433	PTBv1.train.neg_40810		-
chr20	35266530	35266550	PTBv1.train.neg_24030		+
chr20	31543006	31543026	PTBv1.train.neg_23897		+
chr3	12852174	12852194	PTBv1.train.neg_31112		-
chr11	60955018	60955038	PTBv1.train.neg_3810		+
chr12	103909946	103909966	PTBv1.train.neg_6118		+
chr22	18449840	18449872	PTBv1.train.neg_28059		+
chr8	102859000	102859025	PTBv1.train.neg_40607		-
chr12	105875503	105875523	PTBv1.train.neg_6142		+
chr16	27453811	27453831	PTBv1.train.neg_14962		-
chr16	22388110	22388131	PTBv1.train.neg_13880		+
chr15	62846103	62846123	PTBv1.train.neg_13066		-
chrY	25452407	25452437	PTBv1.train.neg_45588		+
chr14	21070120	21070140	PTBv1.train.neg_10510		-
chr15	89220369	89220415	PTBv1.train.neg_12447		+
chr9	33542388	33542408	PTBv1.train.neg_41009		+
chr13	98398799	98398819	PTBv1.train.neg_9231		-
chr10	61670939	61670960	PTBv1.train.neg_2781		-
chr3	130471553	130471580	PTBv1.train.neg_30896		+
chr11	67570017	67570037	PTBv1.train.neg_3974		+
chrX	22057743	22057763	PTBv1.train.neg_42771		+
chr11	924346	924366	PTBv1.train.neg_3372		+
chr4	741281	741301	PTBv1.train.neg_31795		+
chr17	38241989	38242009	PTBv1.train.neg_16209		+
chr7	64480837	64480892	PTBv1.train.neg_37456		+
chr8	11219098	11219118	PTBv1.train.neg_39010		+
chrY	21329838	21329874	PTBv1.train.neg_45363		+
chr12	54723540	54723560	PTBv1.train.neg_5812		+
chr13	38519977	38519997	PTBv1.train.neg_7667		+
chr20	1212399	1212424	PTBv1.train.neg_23468		+
chr11	72134230	72134250	PTBv1.train.neg_4948		-
chr16	2027191	2027211	PTBv1.train.neg_13557		+
chr21	24758608	24758629	PTBv1.train.neg_25846		+
chr11	43372500	43372536	PTBv1.train.neg_3657		+
chr21	38441617	38441650	PTBv1.train.neg_26362		+
chr11	33270134	33270177	PTBv1.train.neg_3619		+
chr22	36962820	36962840	PTBv1.train.neg_29752		-
chr12	8095324	8095379	PTBv1.train.neg_5399		+
chr15	41863393	41863413	PTBv1.train.neg_11751		+
chr5	1456747	1456768	PTBv1.train.neg_34484		-
chr17	46714590	46714612	PTBv1.train.neg_16396		+
chr19	9311516	9311536	PTBv1.train.neg_20027		+
chr5	31518520	31518540	PTBv1.train.neg_34568		-
chr13	47724183	47724207	PTBv1.train.neg_7826		+
chr8	126099811	126099831	PTBv1.train.neg_39928		+
chr20	32150128	32150164	PTBv1.train.neg_25058		-
chr14	50449974	50449994	PTBv1.train.neg_10826		-
chr4	145155772	145155807	PTBv1.train.neg_33537		-
chr22	16731022	16731042	PTBv1.train.neg_29188		-
chr14	24353719	24353746	PTBv1.train.neg_10604		-
chr5	174879299	174879319	PTBv1.train.neg_34423		+
chr10	69391714	69391734	PTBv1.train.neg_2810		-
chr6	158180787	158180807	PTBv1.train.neg_36148		+
chr15	80970963	80970999	PTBv1.train.neg_13326		-
chr21	34678526	34678554	PTBv1.train.neg_26221		+
chr8	27693704	27693729	PTBv1.train.neg_39251		+
chr3	95163092	95163112	PTBv1.train.neg_31514		-
chr20	19367195	19367215	PTBv1.train.neg_23715		+
chr22	39588524	39588544	PTBv1.train.neg_28734		+
chr22	45005003	45005023	PTBv1.train.neg_28957		+
chr4	70535554	70535590	PTBv1.train.neg_33198		-
chr21	29400494	29400514	PTBv1.train.neg_25911		+
chr13	98757285	98757305	PTBv1.train.neg_9243		-
chr9	100838456	100838492	PTBv1.train.neg_41377		+
chr10	116887248	116887268	PTBv1.train.neg_2286		+
chr2	75750265	75750292	PTBv1.train.neg_22412		+
chrY	20094813	20094833	PTBv1.train.neg_46177		-
chr18	45368157	45368177	PTBv1.train.neg_18445		+
chr21	43049483	43049503	PTBv1.train.neg_26564		+
chr8	30418259	30418286	PTBv1.train.neg_39287		+
chr21	33560586	33560606	PTBv1.train.neg_26109		+
chr14	104970349	104970374	PTBv1.train.neg_10415		+
chr14	26101246	26101266	PTBv1.train.neg_10618		-
chr22	17864888	17864914	PTBv1.train.neg_28019		+
chr4	76797273	76797304	PTBv1.train.neg_33252		-
chr8	30593759	30593788	PTBv1.train.neg_40192		-
chr4	128773827	128773847	PTBv1.train.neg_32628		+
chr18	59150965	59150985	PTBv1.train.neg_19663		-
chrX	108839433	108839454	PTBv1.train.neg_44328		-
chr18	6021159	6021179	PTBv1.train.neg_18978		-
chr1	45757632	45757652	PTBv1.train.neg_1052		-
chr5	55323170	55323193	PTBv1.train.neg_34708		-
chr21	34675684	34675704	PTBv1.train.neg_26220		+
chr17	73639115	73639138	PTBv1.train.neg_17605		-
chr13	44877611	44877634	PTBv1.train.neg_8865		-
chr20	47572692	47572712	PTBv1.train.neg_25429		-
chr19	54530998	54531019	PTBv1.train.neg_21866		-
chrY	6327995	6328054	PTBv1.train.neg_44748		+
chr7	13947593	13947614	PTBv1.train.neg_38153		-
chr3	44639593	44639613	PTBv1.train.neg_30499		+
chr22	30974577	30974597	PTBv1.train.neg_29601		-
chr7	104165864	104165886	PTBv1.train.neg_37749		+
chr3	48314353	48314386	PTBv1.train.neg_31279		-
chr22	29834145	29834195	PTBv1.train.neg_29538		-
chr7	36878657	36878684	PTBv1.train.neg_38330		-
chr4	78101615	78101643	PTBv1.train.neg_32355		+
chr1	108527563	108527583	PTBv1.train.neg_1219		-
chr7	129132169	129132189	PTBv1.train.neg_37893		+
chr12	1788094	1788114	PTBv1.train.neg_6393		-
chr13	45659567	45659593	PTBv1.train.neg_8885		-
chr22	30156643	30156664	PTBv1.train.neg_28452		+
chr6	55325863	55325903	PTBv1.train.neg_35765		+
chr18	9249771	9249791	PTBv1.train.neg_17851		+
chr7	80254213	80254249	PTBv1.train.neg_38557		-
chr16	19792119	19792154	PTBv1.train.neg_14867		-
chr7	35218636	35218656	PTBv1.train.neg_38316		-
chr16	27460879	27460945	PTBv1.train.neg_14965		-
chr19	14145560	14145580	PTBv1.train.neg_21353		-
chr12	93898139	93898174	PTBv1.train.neg_7055		-
chr22	27614981	27615020	PTBv1.train.neg_28310		+
chr17	69730304	69730326	PTBv1.train.neg_16548		+
chr6	26089159	26089185	PTBv1.train.neg_35367		+
chr15	18880866	18880896	PTBv1.train.neg_12547		-
chr17	10312770	10312790	PTBv1.train.neg_16930		-
chr5	150434354	150434374	PTBv1.train.neg_35098		-
chrX	70588222	70588245	PTBv1.train.neg_43259		+
chr10	106772731	106772760	PTBv1.train.neg_2234		+
chr12	122756589	122756609	PTBv1.train.neg_6323		+
chr8	67735471	67735491	PTBv1.train.neg_40386		-
chr15	43136333	43136353	PTBv1.train.neg_11799		+
chr7	2667400	2667428	PTBv1.train.neg_37059		+
chr7	98913455	98913475	PTBv1.train.neg_37661		+
chr8	28753706	28753731	PTBv1.train.neg_40177		-
chr8	28650678	28650698	PTBv1.train.neg_39273		+
chr1	21809946	21809981	PTBv1.train.neg_889		-
chr19	52952011	52952041	PTBv1.train.neg_20714		+
chr2	131046330	131046350	PTBv1.train.neg_22593		+
chr3	188254566	188254590	PTBv1.train.neg_31044		+
chr7	111867690	111867710	PTBv1.train.neg_37802		+
chr14	38714488	38714517	PTBv1.train.neg_9531		+
chr20	49006609	49006629	PTBv1.train.neg_25479		-
chr6	127633254	127633293	PTBv1.train.neg_36031		+
chr15	63061414	63061461	PTBv1.train.neg_13073		-
chr8	22936933	22936962	PTBv1.train.neg_40081		-
chr11	43883879	43883899	PTBv1.train.neg_3674		+
chr20	60951431	60951451	PTBv1.train.neg_25594		-
chr21	32708444	32708476	PTBv1.train.neg_26023		+
chrY	21079181	21079201	PTBv1.train.neg_46481		-
chr14	52250335	52250355	PTBv1.train.neg_9639		+
chr16	24258750	24258770	PTBv1.train.neg_13907		+
chr11	45089835	45089855	PTBv1.train.neg_3694		+
chr20	62049718	62049738	PTBv1.train.neg_25670		-
chrX	23917327	23917350	PTBv1.train.neg_43860		-
chr5	149906996	149907020	PTBv1.train.neg_34364		+
chr6	38179205	38179236	PTBv1.train.neg_35614		+
chr21	33821752	33821774	PTBv1.train.neg_27310		-
chr6	17877957	17877992	PTBv1.train.neg_36276		-
chr12	47383918	47383963	PTBv1.train.neg_6707		-
chr16	66462522	66462542	PTBv1.train.neg_14272		+
chr11	47390121	47390141	PTBv1.train.neg_3740		+
chr18	53299299	53299322	PTBv1.train.neg_18536		+
chr22	42654324	42654355	PTBv1.train.neg_28850		+
chr12	119100360	119100385	PTBv1.train.neg_7241		-
chrX	17672487	17672508	PTBv1.train.neg_42737		+
chr1	154455317	154455349	PTBv1.train.neg_661		+
chr9	100942942	100942973	PTBv1.train.neg_41385		+
chr14	88368024	88368053	PTBv1.train.neg_10154		+
chr16	70468282	70468328	PTBv1.train.neg_15347		-
chr15	75517316	75517353	PTBv1.train.neg_12281		+
chrX	38046144	38046176	PTBv1.train.neg_43895		-
chr6	167670069	167670089	PTBv1.train.neg_36166		+
chr2	69441276	69441306	PTBv1.train.neg_23079		-
chr8	41572087	41572118	PTBv1.train.neg_39437		+
chr1	36559164	36559189	PTBv1.train.neg_294		+
chr7	104987048	104987084	PTBv1.train.neg_37758		+
chr13	47908077	47908097	PTBv1.train.neg_7849		+
chr6	34318722	34318742	PTBv1.train.neg_35533		+
chr12	92411434	92411455	PTBv1.train.neg_6032		+
chr7	27101396	27101446	PTBv1.train.neg_38238		-
chr13	38338027	38338081	PTBv1.train.neg_7653		+
chrY	13920670	13920690	PTBv1.train.neg_45768		-
chr11	63411220	63411242	PTBv1.train.neg_3846		+
chr11	74099769	74099801	PTBv1.train.neg_4988		-
chr6	28232246	28232266	PTBv1.train.neg_35391		+
chr4	9604356	9604376	PTBv1.train.neg_32911		-
chr1	89230195	89230215	PTBv1.train.neg_1176		-
chr13	109895191	109895211	PTBv1.train.neg_8310		+
chrX	48202212	48202232	PTBv1.train.neg_43987		-
chr4	100980139	100980159	PTBv1.train.neg_32484		+
chr15	57552081	57552114	PTBv1.train.neg_11997		+
chrX	109407515	109407536	PTBv1.train.neg_44330		-
chr18	3238482	3238502	PTBv1.train.neg_17759		+
chrY	7671415	7671435	PTBv1.train.neg_45670		-
chr15	61337470	61337529	PTBv1.train.neg_12022		+
chr3	46231771	46231806	PTBv1.train.neg_30528		+
chr16	11740403	11740442	PTBv1.train.neg_14781		-
chr22	34920635	34920655	PTBv1.train.neg_29643		-
chr2	135394337	135394357	PTBv1.train.neg_22611		+
chr4	2817401	2817421	PTBv1.train.neg_31845		+
chr6	136625938	136625958	PTBv1.train.neg_36940		-
chr12	7443934	7443959	PTBv1.train.neg_6466		-
chr19	13784350	13784370	PTBv1.train.neg_20126		+
chr20	25940757	25940808	PTBv1.train.neg_23798		+
chrY	13890670	13890690	PTBv1.train.neg_45750		-
chr6	116389921	116389956	PTBv1.train.neg_36876		-
chrX	36283077	36283097	PTBv1.train.neg_42845		+
chr22	40374097	40374120	PTBv1.train.neg_28796		+
chr6	41990720	41990755	PTBv1.train.neg_36573		-
chr4	84136984	84137004	PTBv1.train.neg_33338		-
chr16	19736249	19736269	PTBv1.train.neg_13800		+
chr4	3484666	3484686	PTBv1.train.neg_32853		-
chr21	32721062	32721084	PTBv1.train.neg_26026		+
chr20	385567	385599	PTBv1.train.neg_24627		-
chr10	76310337	76310361	PTBv1.train.neg_1975		+
chr17	41219079	41219099	PTBv1.train.neg_16275		+
chr17	53413872	53413892	PTBv1.train.neg_17391		-
chrY	20197298	20197318	PTBv1.train.neg_45249		+
chr12	6367346	6367388	PTBv1.train.neg_5351		+
chr13	112094363	112094383	PTBv1.train.neg_8344		+
chr14	99780051	99780085	PTBv1.train.neg_10263		+
chr13	26541889	26541909	PTBv1.train.neg_8586		-
chrY	25415182	25415210	PTBv1.train.neg_45534		+
chr12	48280503	48280523	PTBv1.train.neg_6751		-
chr20	43483382	43483402	PTBv1.train.neg_24250		+
chr4	56920027	56920047	PTBv1.train.neg_33151		-
chr13	49004253	49004289	PTBv1.train.neg_8964		-
chr15	72749400	72749424	PTBv1.train.neg_13209		-
chrY	21061533	21061595	PTBv1.train.neg_46442		-
chr19	18995964	18996000	PTBv1.train.neg_21454		-
chr3	155546490	155546513	PTBv1.train.neg_31731		-
chrY	7658384	7658443	PTBv1.train.neg_45640		-
chr11	93166655	93166681	PTBv1.train.neg_4165		+
chr11	12454821	12454841	PTBv1.train.neg_3494		+
chr3	66452921	66452941	PTBv1.train.neg_30678		+
chr14	19999429	19999458	PTBv1.train.neg_10467		-
chr2	150020826	150020846	PTBv1.train.neg_22637		+
chr2	65203299	65203334	PTBv1.train.neg_23064		-
chr21	44469582	44469602	PTBv1.train.neg_27730		-
chr3	56992642	56992668	PTBv1.train.neg_31423		-
chr19	50712918	50712964	PTBv1.train.neg_20679		+
chr22	36702963	36702985	PTBv1.train.neg_28602		+
chrX	47204705	47204725	PTBv1.train.neg_43959		-
chr17	71411225	71411260	PTBv1.train.neg_17561		-
chr17	35156794	35156820	PTBv1.train.neg_16136		+
chr3	168556574	168556594	PTBv1.train.neg_31745		-
chr17	12847353	12847410	PTBv1.train.neg_16934		-
chrY	21333048	21333075	PTBv1.train.neg_45375		+
chr13	73361298	73361325	PTBv1.train.neg_9128		-
chrY	22914957	22914980	PTBv1.train.neg_45459		+
chr20	44133130	44133150	PTBv1.train.neg_25330		-
chr21	42794639	42794661	PTBv1.train.neg_26523		+
chr22	34139338	34139373	PTBv1.train.neg_28536		+
chrX	23286591	23286624	PTBv1.train.neg_42781		+
chr17	46163374	46163433	PTBv1.train.neg_16388		+
chr22	20446230	20446250	PTBv1.train.neg_29319		-
chr10	90085962	90085989	PTBv1.train.neg_2992		-
chr10	26593334	26593354	PTBv1.train.neg_1620		+
chr3	68398436	68398456	PTBv1.train.neg_30683		+
chr11	56852789	56852811	PTBv1.train.neg_4705		-
chr18	42406639	42406659	PTBv1.train.neg_19422		-
chr13	95819198	95819219	PTBv1.train.neg_8152		+
chr1	148626002	148626023	PTBv1.train.neg_629		+
chr19	45097609	45097629	PTBv1.train.neg_21654		-
chr8	30673967	30673987	PTBv1.train.neg_40200		-
chr20	31580401	31580421	PTBv1.train.neg_23900		+
chr4	77478020	77478056	PTBv1.train.neg_33284		-
chr14	23095334	23095354	PTBv1.train.neg_9411		+
chr4	103890976	103890996	PTBv1.train.neg_33405		-
chr14	22863501	22863536	PTBv1.train.neg_9408		+
chr15	98062149	98062174	PTBv1.train.neg_12530		+
chr22	41359849	41359869	PTBv1.train.neg_29950		-
chr7	72061076	72061096	PTBv1.train.neg_38488		-
chr8	87148862	87148882	PTBv1.train.neg_40488		-
chr7	55098055	55098087	PTBv1.train.neg_37414		+
chr1	55296887	55296907	PTBv1.train.neg_411		+
chr13	51578503	51578523	PTBv1.train.neg_9035		-
chr3	11611021	11611057	PTBv1.train.neg_31101		-
chr17	40252399	40252435	PTBv1.train.neg_17269		-
chr17	35110125	35110160	PTBv1.train.neg_16131		+
chr16	88429536	88429572	PTBv1.train.neg_14534		+
chr8	22103180	22103200	PTBv1.train.neg_39132		+
chrX	24757092	24757112	PTBv1.train.neg_42824		+
chr7	21921857	21921877	PTBv1.train.neg_38196		-
chr1	6171283	6171320	PTBv1.train.neg_806		-
chr20	33603388	33603424	PTBv1.train.neg_23980		+
chrY	19206793	19206817	PTBv1.train.neg_45203		+
chr3	198269173	198269193	PTBv1.train.neg_31784		-
chrX	100551469	100551536	PTBv1.train.neg_43363		+
chr15	62184080	62184102	PTBv1.train.neg_12040		+
chr17	70655587	70655607	PTBv1.train.neg_17533		-
chr19	59426215	59426250	PTBv1.train.neg_21970		-
chr14	29356016	29356036	PTBv1.train.neg_10622		-
chr1	69926447	69926467	PTBv1.train.neg_443		+
chr11	94356249	94356277	PTBv1.train.neg_4181		+
chr6	37510966	37511034	PTBv1.train.neg_35608		+
chr22	49298608	49298641	PTBv1.train.neg_29080		+
chr17	71513127	71513147	PTBv1.train.neg_16602		+
chr17	63105019	63105047	PTBv1.train.neg_16519		+
chr21	32901014	32901052	PTBv1.train.neg_27258		-
chr3	106624215	106624252	PTBv1.train.neg_30763		+
chr8	56560974	56560994	PTBv1.train.neg_39535		+
chr2	85399541	85399563	PTBv1.train.neg_23150		-
chr11	44204087	44204107	PTBv1.train.neg_3679		+
chr1	65810997	65811018	PTBv1.train.neg_433		+
chr13	20230341	20230379	PTBv1.train.neg_8460		-
chr16	66002938	66002958	PTBv1.train.neg_15253		-
chr19	49121995	49122015	PTBv1.train.neg_21741		-
chr7	102104080	102104110	PTBv1.train.neg_38693		-
chr5	86648828	86648883	PTBv1.train.neg_34059		+
chr6	30793387	30793407	PTBv1.train.neg_36405		-
chr19	55049702	55049741	PTBv1.train.neg_20794		+
chr19	55027298	55027318	PTBv1.train.neg_20790		+
chr13	27073058	27073087	PTBv1.train.neg_8598		-
chr14	66863718	66863738	PTBv1.train.neg_9900		+
chrX	119474001	119474037	PTBv1.train.neg_44355		-
chr19	4628496	4628521	PTBv1.train.neg_21137		-
chr14	38952386	38952419	PTBv1.train.neg_10720		-
chr18	57367523	57367547	PTBv1.train.neg_18609		+
chr18	53430374	53430397	PTBv1.train.neg_19584		-
chr16	74211641	74211670	PTBv1.train.neg_15401		-
chr6	2190447	2190467	PTBv1.train.neg_36187		-
chr9	130573948	130573973	PTBv1.train.neg_42497		-
chr2	135419972	135419992	PTBv1.train.neg_22614		+
chr13	112895042	112895062	PTBv1.train.neg_9352		-
chr16	51136141	51136161	PTBv1.train.neg_15105		-
chr17	1709019	1709042	PTBv1.train.neg_15564		+
chr18	38604007	38604027	PTBv1.train.neg_19362		-
chr18	12939280	12939300	PTBv1.train.neg_17988		+
chr8	41506085	41506115	PTBv1.train.neg_39424		+
chr20	25428454	25428474	PTBv1.train.neg_24944		-
chr20	281241	281267	PTBv1.train.neg_23431		+
chr20	44480632	44480652	PTBv1.train.neg_25367		-
chr13	72445360	72445380	PTBv1.train.neg_8028		+
chr7	43711706	43711727	PTBv1.train.neg_38366		-
chr22	44974785	44974810	PTBv1.train.neg_28954		+
chr11	65379808	65379857	PTBv1.train.neg_4861		-
chr21	43928576	43928603	PTBv1.train.neg_26604		+
chr10	63949215	63949235	PTBv1.train.neg_1841		+
chr12	108441578	108441598	PTBv1.train.neg_6161		+
chr21	41717189	41717209	PTBv1.train.neg_26464		+
chr20	44145096	44145120	PTBv1.train.neg_25337		-
chrX	15257540	15257561	PTBv1.train.neg_43751		-
chr16	87237849	87237869	PTBv1.train.neg_15507		-
chr14	63165811	63165831	PTBv1.train.neg_10963		-
chr3	37483155	37483186	PTBv1.train.neg_30414		+
chr16	87817551	87817571	PTBv1.train.neg_14513		+
chr13	94045165	94045185	PTBv1.train.neg_9192		-
chr13	24160918	24160938	PTBv1.train.neg_7393		+
chr10	101363003	101363026	PTBv1.train.neg_3118		-
chr1	42499357	42499389	PTBv1.train.neg_1023		-
chr16	12254237	12254258	PTBv1.train.neg_13736		+
chr12	75397913	75397933	PTBv1.train.neg_7014		-
chr22	35248286	35248315	PTBv1.train.neg_29669		-
chr11	110062391	110062427	PTBv1.train.neg_5147		-
chr19	11917929	11917956	PTBv1.train.neg_20092		+
chr18	2654634	2654661	PTBv1.train.neg_17732		+
chr18	17460002	17460034	PTBv1.train.neg_18046		+
chr14	60258572	60258592	PTBv1.train.neg_10932		-
chr6	62548832	62548855	PTBv1.train.neg_36675		-
chr11	72208187	72208221	PTBv1.train.neg_4031		+
chr21	46565810	46565840	PTBv1.train.neg_27935		-
chrX	104618779	104618805	PTBv1.train.neg_43393		+
chr12	66984628	66984658	PTBv1.train.neg_6968		-
chr12	65351688	65351737	PTBv1.train.neg_6966		-
chr6	97702106	97702126	PTBv1.train.neg_36792		-
chrX	12732704	12732724	PTBv1.train.neg_42671		+
chrY	21087217	21087240	PTBv1.train.neg_46499		-
chr4	57073812	57073834	PTBv1.train.neg_32255		+
chr15	54288815	54288835	PTBv1.train.neg_12983		-
chrY	19616932	19616952	PTBv1.train.neg_46061		-
chr18	12108502	12108522	PTBv1.train.neg_17953		+
chr3	124331482	124331518	PTBv1.train.neg_30847		+
chr4	71884106	71884128	PTBv1.train.neg_32292		+
chr13	51713971	51713991	PTBv1.train.neg_9049		-
chr12	109472830	109472866	PTBv1.train.neg_7168		-
chr9	126876704	126876724	PTBv1.train.neg_42441		-
chr3	19969735	19969761	PTBv1.train.neg_30307		+
chr9	85786583	85786607	PTBv1.train.neg_41248		+
chr14	73492075	73492100	PTBv1.train.neg_10024		+
chr9	115371857	115371893	PTBv1.train.neg_41493		+
chrX	70428874	70428894	PTBv1.train.neg_43245		+
chrY	25449169	25449189	PTBv1.train.neg_45583		+
chr13	99432849	99432869	PTBv1.train.neg_8233		+
chr7	39637319	39637339	PTBv1.train.neg_37345		+
chr21	45117876	45117900	PTBv1.train.neg_27805		-
chr4	119972800	119972824	PTBv1.train.neg_33479		-
chr22	29818310	29818330	PTBv1.train.neg_28417		+
chr15	45851855	45851879	PTBv1.train.neg_11837		+
chr20	337799	337819	PTBv1.train.neg_23438		+
chr15	41926255	41926275	PTBv1.train.neg_11761		+
chrX	2354583	2354611	PTBv1.train.neg_43678		-
chrY	7213367	7213387	PTBv1.train.neg_44869		+
chr20	35157750	35157813	PTBv1.train.neg_25179		-
chr13	52148206	52148226	PTBv1.train.neg_7982		+
chr22	35304725	35304745	PTBv1.train.neg_29673		-
chr20	60148909	60148929	PTBv1.train.neg_25580		-
chr13	40239304	40239325	PTBv1.train.neg_8798		-
chr16	195437	195472	PTBv1.train.neg_14563		-
chr8	26539528	26539548	PTBv1.train.neg_39230		+
chr17	40709575	40709634	PTBv1.train.neg_17287		-
chr7	43899703	43899723	PTBv1.train.neg_38372		-
chr6	10684584	10684604	PTBv1.train.neg_35245		+
chr6	37056911	37056931	PTBv1.train.neg_36533		-
chr18	19986492	19986514	PTBv1.train.neg_18121		+
chr18	2998090	2998130	PTBv1.train.neg_18933		-
chr17	38405510	38405531	PTBv1.train.neg_16220		+
chr20	49715110	49715142	PTBv1.train.neg_25494		-
chr9	124684501	124684529	PTBv1.train.neg_42415		-
chr3	138081164	138081184	PTBv1.train.neg_30929		+
chr2	2035659	2035679	PTBv1.train.neg_22770		-
chr12	11759277	11759297	PTBv1.train.neg_5462		+
chr8	38966427	38966474	PTBv1.train.neg_40253		-
chr21	26415351	26415373	PTBv1.train.neg_27076		-
chr18	58388090	58388126	PTBv1.train.neg_18648		+
chr5	158678733	158678753	PTBv1.train.neg_35118		-
chr12	54627017	54627037	PTBv1.train.neg_5802		+
chr2	26414049	26414076	PTBv1.train.neg_22885		-
chr21	30117818	30117850	PTBv1.train.neg_27178		-
chr4	53602050	53602070	PTBv1.train.neg_33126		-
chr3	27444741	27444761	PTBv1.train.neg_31205		-
chr21	22403684	22403704	PTBv1.train.neg_25827		+
chr21	44672391	44672411	PTBv1.train.neg_26717		+
chr17	18256212	18256233	PTBv1.train.neg_15857		+
chr7	5758116	5758136	PTBv1.train.neg_38081		-
chr19	57272355	57272375	PTBv1.train.neg_21930		-
chr6	57169882	57169906	PTBv1.train.neg_36664		-
chr7	43618808	43618828	PTBv1.train.neg_37364		+
chrX	71726186	71726206	PTBv1.train.neg_44206		-
chr21	33009561	33009581	PTBv1.train.neg_27277		-
chr4	39590599	39590619	PTBv1.train.neg_33058		-
chr16	80646722	80646755	PTBv1.train.neg_14427		+
chr14	72510712	72510738	PTBv1.train.neg_11062		-
chr12	578093	578113	PTBv1.train.neg_6382		-
chr1	144766818	144766858	PTBv1.train.neg_1269		-
chr14	22592837	22592857	PTBv1.train.neg_10546		-
chr22	17274770	17274790	PTBv1.train.neg_28003		+
chr7	100073273	100073293	PTBv1.train.neg_38678		-
chr6	57122274	57122294	PTBv1.train.neg_35777		+
chrX	101542092	101542112	PTBv1.train.neg_44286		-
chr17	23747298	23747334	PTBv1.train.neg_17015		-
chr14	74564411	74564434	PTBv1.train.neg_11113		-
chr6	128122210	128122230	PTBv1.train.neg_36905		-
chr21	29259310	29259330	PTBv1.train.neg_27143		-
chr11	73503679	73503715	PTBv1.train.neg_4969		-
chr1	41314552	41314577	PTBv1.train.neg_1020		-
chr8	145511261	145511281	PTBv1.train.neg_40837		-
chr12	120847746	120847776	PTBv1.train.neg_6284		+
chr12	108456594	108456640	PTBv1.train.neg_6163		+
chr20	35965954	35965987	PTBv1.train.neg_24066		+
chr19	42663779	42663803	PTBv1.train.neg_20455		+
chr2	71207443	71207463	PTBv1.train.neg_23102		-
chr3	141508441	141508482	PTBv1.train.neg_30937		+
chr21	45037764	45037784	PTBv1.train.neg_27788		-
chr17	38220906	38220942	PTBv1.train.neg_17221		-
chrY	19201418	19201438	PTBv1.train.neg_45190		+
chr14	103262970	103262990	PTBv1.train.neg_10360		+
chr6	41766667	41766703	PTBv1.train.neg_36565		-
chrX	101938198	101938218	PTBv1.train.neg_43372		+
chr6	28985194	28985214	PTBv1.train.neg_36359		-
chr20	48798437	48798457	PTBv1.train.neg_24367		+
chr10	70632664	70632684	PTBv1.train.neg_1888		+
chr21	24735530	24735550	PTBv1.train.neg_25836		+
chr13	26048006	26048026	PTBv1.train.neg_7444		+
chr18	12362983	12363019	PTBv1.train.neg_19029		-
chr12	54841254	54841276	PTBv1.train.neg_5825		+
chr18	9482248	9482279	PTBv1.train.neg_17873		+
chr21	26461590	26461617	PTBv1.train.neg_27080		-
chr20	1370845	1370870	PTBv1.train.neg_24679		-
chr7	47985314	47985334	PTBv1.train.neg_38431		-
chr5	134751836	134751856	PTBv1.train.neg_35025		-
chr13	114087374	114087403	PTBv1.train.neg_8418		+
chrX	71330735	71330755	PTBv1.train.neg_43271		+
chr7	20792174	20792200	PTBv1.train.neg_38192		-
chrY	21043108	21043133	PTBv1.train.neg_46397		-
chr6	15419875	15419910	PTBv1.train.neg_35290		+
chr18	58154316	58154383	PTBv1.train.neg_18626		+
chr13	47730849	47730869	PTBv1.train.neg_7832		+
chr12	55715280	55715300	PTBv1.train.neg_6915		-
chr3	112314409	112314430	PTBv1.train.neg_30778		+
chr5	150075312	150075338	PTBv1.train.neg_35093		-
chr10	28930765	28930785	PTBv1.train.neg_1647		+
chr5	64497772	64497809	PTBv1.train.neg_34738		-
chr18	69902462	69902493	PTBv1.train.neg_19746		-
chr9	38544470	38544490	PTBv1.train.neg_42047		-
chr10	101558773	101558793	PTBv1.train.neg_2149		+
chrX	48915888	48915925	PTBv1.train.neg_43036		+
chr13	51938836	51938856	PTBv1.train.neg_7942		+
chr8	59100192	59100229	PTBv1.train.neg_39547		+
chr6	34619694	34619714	PTBv1.train.neg_36500		-
chr4	84116386	84116434	PTBv1.train.neg_33337		-
chr5	77817604	77817628	PTBv1.train.neg_34811		-
chr21	42528330	42528350	PTBv1.train.neg_26508		+
chr13	31683265	31683299	PTBv1.train.neg_7548		+
chr22	48863980	48864003	PTBv1.train.neg_30119		-
chrX	110840239	110840259	PTBv1.train.neg_43435		+
chrX	86779932	86779952	PTBv1.train.neg_43328		+
chr15	80232880	80232906	PTBv1.train.neg_13320		-
chr21	14448451	14448471	PTBv1.train.neg_26984		-
chr18	20270007	20270029	PTBv1.train.neg_18133		+
chr1	2315064	2315126	PTBv1.train.neg_796		-
chr10	105928481	105928511	PTBv1.train.neg_3176		-
chrX	9685308	9685343	PTBv1.train.neg_43715		-
chr11	45883623	45883643	PTBv1.train.neg_3712		+
chr8	56832959	56832992	PTBv1.train.neg_40319		-
chrY	22915394	22915416	PTBv1.train.neg_45460		+
chr7	96647671	96647700	PTBv1.train.neg_37646		+
chr17	26340152	26340178	PTBv1.train.neg_15998		+
chr22	36143049	36143069	PTBv1.train.neg_29718		-
chr16	28397603	28397639	PTBv1.train.neg_14980		-
chr13	48781252	48781275	PTBv1.train.neg_8954		-
chr11	86336311	86336336	PTBv1.train.neg_5060		-
chr3	36516965	36516990	PTBv1.train.neg_30394		+
chr14	58977492	58977513	PTBv1.train.neg_10905		-
chr7	38184999	38185031	PTBv1.train.neg_37325		+
chr3	121969515	121969535	PTBv1.train.neg_30811		+
chr12	45060415	45060435	PTBv1.train.neg_6672		-
chr16	92538	92576	PTBv1.train.neg_14559		-
chr17	38246797	38246817	PTBv1.train.neg_16211		+
chrY	19383931	19383963	PTBv1.train.neg_45977		-
chr8	82751154	82751174	PTBv1.train.neg_40470		-
chr17	17944332	17944352	PTBv1.train.neg_15832		+
chr11	133578383	133578411	PTBv1.train.neg_5275		-
chr19	45173920	45173943	PTBv1.train.neg_20509		+
chr13	47899159	47899193	PTBv1.train.neg_8941		-
chr18	44498137	44498172	PTBv1.train.neg_18422		+
chr10	13262807	13262827	PTBv1.train.neg_1531		+
chr3	9980668	9980702	PTBv1.train.neg_31091		-
chr7	26216019	26216039	PTBv1.train.neg_37224		+
chr8	120936455	120936475	PTBv1.train.neg_40709		-
chr17	35650587	35650607	PTBv1.train.neg_16156		+
chr19	8785964	8785984	PTBv1.train.neg_21223		-
chrX	38048671	38048697	PTBv1.train.neg_43897		-
chr20	55677216	55677236	PTBv1.train.neg_25540		-
chr7	87359158	87359178	PTBv1.train.neg_37602		+
chr15	67301352	67301372	PTBv1.train.neg_12157		+
chr16	23413042	23413078	PTBv1.train.neg_14930		-
chr17	18124733	18124753	PTBv1.train.neg_16974		-
chr16	21667138	21667158	PTBv1.train.neg_13857		+
chr17	24139854	24139892	PTBv1.train.neg_17051		-
chr12	108787719	108787739	PTBv1.train.neg_7157		-
chr21	43295329	43295349	PTBv1.train.neg_26580		+
chrY	15289872	15289912	PTBv1.train.neg_45073		+
chr17	46085502	46085530	PTBv1.train.neg_16380		+
chr21	44470719	44470751	PTBv1.train.neg_27733		-
chr9	113942657	113942690	PTBv1.train.neg_42338		-
chr17	69280511	69280531	PTBv1.train.neg_17523		-
chr12	100977519	100977539	PTBv1.train.neg_7095		-
chr20	358622	358655	PTBv1.train.neg_23445		+
chr9	68129842	68129878	PTBv1.train.neg_41146		+
chr16	86076495	86076520	PTBv1.train.neg_15485		-
chr8	94857157	94857177	PTBv1.train.neg_39755		+
chr19	57172223	57172250	PTBv1.train.neg_21915		-
chr7	72028255	72028275	PTBv1.train.neg_37505		+
chr6	26974966	26974988	PTBv1.train.neg_36339		-
chr7	137282238	137282258	PTBv1.train.neg_38855		-
chr7	16670255	16670276	PTBv1.train.neg_37164		+
chr10	79449731	79449756	PTBv1.train.neg_2957		-
chr14	89528998	89529018	PTBv1.train.neg_10164		+
chr12	94188976	94188996	PTBv1.train.neg_6041		+
chrY	21148914	21148940	PTBv1.train.neg_45292		+
chr20	36831356	36831376	PTBv1.train.neg_24112		+
chr8	55214051	55214071	PTBv1.train.neg_39527		+
chr21	29352795	29352815	PTBv1.train.neg_27150		-
chr19	40835400	40835420	PTBv1.train.neg_20400		+
chr18	28804629	28804651	PTBv1.train.neg_19279		-
chr7	27807717	27807753	PTBv1.train.neg_37231		+
chr11	17125530	17125550	PTBv1.train.neg_4558		-
chr14	67748975	67748995	PTBv1.train.neg_9920		+
chrX	48547169	48547197	PTBv1.train.neg_43024		+
chr10	27129332	27129368	PTBv1.train.neg_2565		-
chrY	19681237	19681257	PTBv1.train.neg_46110		-
chr18	59065055	59065075	PTBv1.train.neg_19652		-
chr3	45414282	45414303	PTBv1.train.neg_30513		+
chrX	40445103	40445160	PTBv1.train.neg_43922		-
chr21	34784253	34784279	PTBv1.train.neg_27348		-
chr15	49060672	49060729	PTBv1.train.neg_11903		+
chr19	238235	238272	PTBv1.train.neg_21023		-
chrX	2778924	2778944	PTBv1.train.neg_42625		+
chr15	42272326	42272350	PTBv1.train.neg_12845		-
chr11	64930195	64930226	PTBv1.train.neg_3892		+
chr17	33013238	33013258	PTBv1.train.neg_17117		-
chr20	42967534	42967554	PTBv1.train.neg_24228		+
chr1	32327454	32327474	PTBv1.train.neg_242		+
chr1	113032213	113032249	PTBv1.train.neg_576		+
chr8	19239587	19239618	PTBv1.train.neg_39081		+
chr20	46709764	46709784	PTBv1.train.neg_25396		-
chr15	61641300	61641324	PTBv1.train.neg_12034		+
chrY	20088154	20088176	PTBv1.train.neg_46167		-
chr16	65439140	65439160	PTBv1.train.neg_14213		+
chrY	15414578	15414603	PTBv1.train.neg_45108		+
chr15	42524161	42524181	PTBv1.train.neg_11772		+
chr9	122340306	122340327	PTBv1.train.neg_42373		-
chr15	82987354	82987382	PTBv1.train.neg_13362		-
chr12	7474376	7474396	PTBv1.train.neg_6468		-
chrY	6337276	6337337	PTBv1.train.neg_44778		+
chr14	52589415	52589435	PTBv1.train.neg_10851		-
chr7	38194015	38194036	PTBv1.train.neg_37326		+
chr13	36150913	36150933	PTBv1.train.neg_7616		+
chr16	4489259	4489291	PTBv1.train.neg_13670		+
chr7	6141526	6141546	PTBv1.train.neg_37117		+
chr8	42268553	42268573	PTBv1.train.neg_39446		+
chr17	45917957	45917989	PTBv1.train.neg_16359		+
chr21	21599932	21599952	PTBv1.train.neg_25798		+
chr22	45426010	45426038	PTBv1.train.neg_28990		+
chr17	44576274	44576294	PTBv1.train.neg_16329		+
chr3	47484927	47484947	PTBv1.train.neg_31268		-
chr13	25858793	25858813	PTBv1.train.neg_7441		+
chr1	158372108	158372128	PTBv1.train.neg_668		+
chr6	32232162	32232182	PTBv1.train.neg_35490		+
chr8	102592845	102592866	PTBv1.train.neg_39830		+
chr4	115073592	115073613	PTBv1.train.neg_33470		-
chr21	46677754	46677793	PTBv1.train.neg_26870		+
chr18	13701047	13701072	PTBv1.train.neg_19084		-
chr11	71360019	71360039	PTBv1.train.neg_4014		+
chr16	69018551	69018581	PTBv1.train.neg_15299		-
chrX	101532257	101532277	PTBv1.train.neg_44284		-
chr20	20232023	20232043	PTBv1.train.neg_23738		+
chr17	27731951	27731971	PTBv1.train.neg_16022		+
chr16	57307110	57307137	PTBv1.train.neg_15177		-
chr18	55453012	55453043	PTBv1.train.neg_19636		-
chr11	43874985	43875005	PTBv1.train.neg_3670		+
chr5	13745300	13745330	PTBv1.train.neg_34522		-
chr9	33333305	33333325	PTBv1.train.neg_41004		+
chr10	44195289	44195319	PTBv1.train.neg_2696		-
chrY	21054173	21054204	PTBv1.train.neg_46423		-
chr12	132031459	132031504	PTBv1.train.neg_7319		-
chr9	85749279	85749299	PTBv1.train.neg_42148		-
chr2	102708354	102708397	PTBv1.train.neg_23221		-
chr21	42400374	42400420	PTBv1.train.neg_27600		-
chr5	36186394	36186414	PTBv1.train.neg_34604		-
chr8	23240295	23240315	PTBv1.train.neg_40100		-
chr22	49017561	49017584	PTBv1.train.neg_30129		-
chr21	39636331	39636352	PTBv1.train.neg_27498		-
chr14	87941411	87941437	PTBv1.train.neg_10139		+
chr1	10483416	10483444	PTBv1.train.neg_52		+
chr17	38015982	38016002	PTBv1.train.neg_16201		+
chr10	104559228	104559250	PTBv1.train.neg_2208		+
chr3	48432268	48432288	PTBv1.train.neg_31285		-
chr10	32152761	32152781	PTBv1.train.neg_2621		-
chr11	66700838	66700858	PTBv1.train.neg_3949		+
chr16	20346317	20346337	PTBv1.train.neg_13806		+
chrY	13950226	13950246	PTBv1.train.neg_45789		-
chr6	33785404	33785439	PTBv1.train.neg_36485		-
chr18	9354064	9354092	PTBv1.train.neg_17859		+
chr3	76513553	76513573	PTBv1.train.neg_30696		+
chr15	80953811	80953831	PTBv1.train.neg_13323		-
chr6	74255134	74255179	PTBv1.train.neg_35830		+
chr5	16933465	16933485	PTBv1.train.neg_34546		-
chr15	76372417	76372438	PTBv1.train.neg_13286		-
chr22	18683994	18684018	PTBv1.train.neg_29279		-
chrY	25432731	25432755	PTBv1.train.neg_45563		+
chr20	36907758	36907778	PTBv1.train.neg_24117		+
chr8	59684159	59684194	PTBv1.train.neg_40344		-
chr9	129238801	129238821	PTBv1.train.neg_41593		+
chr21	45160889	45160909	PTBv1.train.neg_27823		-
chr3	9846680	9846701	PTBv1.train.neg_30205		+
chr16	54262020	54262040	PTBv1.train.neg_14116		+
chr22	24078751	24078771	PTBv1.train.neg_29396		-
chr12	115784963	115784983	PTBv1.train.neg_7204		-
chr17	38390824	38390872	PTBv1.train.neg_16216		+
chr1	31199269	31199293	PTBv1.train.neg_946		-
chr16	65776219	65776242	PTBv1.train.neg_15233		-
chr13	109692371	109692391	PTBv1.train.neg_9310		-
chr22	25212565	25212617	PTBv1.train.neg_28301		+
chr5	114945535	114945565	PTBv1.train.neg_34964		-
chr8	67535201	67535221	PTBv1.train.neg_39612		+
chr11	101707427	101707470	PTBv1.train.neg_4198		+
chr18	1326335	1326355	PTBv1.train.neg_18913		-
chrY	19355531	19355561	PTBv1.train.neg_45879		-
chr21	38421446	38421479	PTBv1.train.neg_26350		+
chr8	28688679	28688699	PTBv1.train.neg_40172		-
chr19	6767119	6767154	PTBv1.train.neg_19989		+
chrX	71411638	71411658	PTBv1.train.neg_44197		-
chr18	55301014	55301034	PTBv1.train.neg_19630		-
chr22	29941918	29941938	PTBv1.train.neg_28431		+
chr2	183733026	183733062	PTBv1.train.neg_22687		+
chr19	48806933	48806953	PTBv1.train.neg_21728		-
chr5	38857189	38857216	PTBv1.train.neg_34622		-
chr12	94951453	94951495	PTBv1.train.neg_7067		-
chr15	33553906	33553926	PTBv1.train.neg_12699		-
chr7	150828609	150828629	PTBv1.train.neg_38916		-
chrY	20195240	20195275	PTBv1.train.neg_45240		+
chr16	18434907	18434937	PTBv1.train.neg_14844		-
chr13	44992180	44992203	PTBv1.train.neg_7800		+
chr18	17518841	17518861	PTBv1.train.neg_19129		-
chr2	27663022	27663065	PTBv1.train.neg_22131		+
chr8	8223229	8223249	PTBv1.train.neg_39995		-
chr17	3880854	3880874	PTBv1.train.neg_16788		-
chr3	108899435	108899462	PTBv1.train.neg_30770		+
chr6	143520195	143520232	PTBv1.train.neg_36080		+
chr14	23703394	23703418	PTBv1.train.neg_9429		+
chr13	20308894	20308914	PTBv1.train.neg_8468		-
chr17	27811585	27811605	PTBv1.train.neg_16024		+
chr13	24181753	24181776	PTBv1.train.neg_7400		+
chr12	52123449	52123469	PTBv1.train.neg_5764		+
chr3	158552909	158552930	PTBv1.train.neg_31738		-
chr19	50828090	50828119	PTBv1.train.neg_21784		-
chr21	38023749	38023769	PTBv1.train.neg_27435		-
chrY	7339268	7339288	PTBv1.train.neg_44942		+
chr3	198976328	198976348	PTBv1.train.neg_31056		+
chr12	119443133	119443161	PTBv1.train.neg_7249		-
chr16	19792506	19792530	PTBv1.train.neg_14868		-
chr10	49127942	49127962	PTBv1.train.neg_2718		-
chr13	96893227	96893247	PTBv1.train.neg_8170		+
chr6	4655369	4655392	PTBv1.train.neg_35197		+
chr9	136008208	136008237	PTBv1.train.neg_41760		+
chr18	32363475	32363495	PTBv1.train.neg_18309		+
chr22	49573042	49573069	PTBv1.train.neg_29113		+
chr3	43733211	43733231	PTBv1.train.neg_30488		+
chr17	24014108	24014128	PTBv1.train.neg_15939		+
chr13	45459807	45459831	PTBv1.train.neg_8872		-
chr16	9094190	9094210	PTBv1.train.neg_13701		+
chr10	116317004	116317024	PTBv1.train.neg_3208		-
chrX	24855068	24855095	PTBv1.train.neg_42826		+
chr4	2034871	2034891	PTBv1.train.neg_31828		+
chr2	96217605	96217625	PTBv1.train.neg_23177		-
chr2	55296598	55296618	PTBv1.train.neg_23024		-
chr7	38424281	38424301	PTBv1.train.neg_38338		-
chrY	6325522	6325542	PTBv1.train.neg_44738		+
chr14	105025409	105025434	PTBv1.train.neg_10431		+
chr18	19981716	19981736	PTBv1.train.neg_18117		+
chr1	45016105	45016134	PTBv1.train.neg_365		+
chr3	41565510	41565556	PTBv1.train.neg_31247		-
chrY	6918180	6918200	PTBv1.train.neg_44821		+
chr10	129708905	129708925	PTBv1.train.neg_2379		+
chr1	113045771	113045791	PTBv1.train.neg_1233		-
chrY	19203846	19203870	PTBv1.train.neg_45199		+
chr4	17373236	17373274	PTBv1.train.neg_32951		-
chr22	30833281	30833305	PTBv1.train.neg_28489		+
chr20	32465748	32465773	PTBv1.train.neg_23934		+
chr6	5496368	5496388	PTBv1.train.neg_35204		+
chr15	76552152	76552181	PTBv1.train.neg_12291		+
chr20	19835641	19835664	PTBv1.train.neg_23722		+
chr10	45365891	45365919	PTBv1.train.neg_2701		-
chr1	44996301	44996321	PTBv1.train.neg_362		+
chr22	35064542	35064562	PTBv1.train.neg_29655		-
chr12	105886631	105886651	PTBv1.train.neg_6144		+
chr9	96086009	96086041	PTBv1.train.neg_41317		+
chr3	152957365	152957393	PTBv1.train.neg_30980		+
chr22	19080666	19080686	PTBv1.train.neg_28082		+
chr4	26261850	26261870	PTBv1.train.neg_32036		+
chr18	43646303	43646327	PTBv1.train.neg_19455		-
chr14	64027048	64027074	PTBv1.train.neg_10982		-
chrY	19195867	19195894	PTBv1.train.neg_45182		+
chr10	112661899	112661926	PTBv1.train.neg_3200		-
chr7	116315836	116315864	PTBv1.train.neg_37838		+
chr4	79945359	79945382	PTBv1.train.neg_32382		+
chr20	34668025	34668046	PTBv1.train.neg_24012		+
chr9	947341	947376	PTBv1.train.neg_40877		+
chr9	79774177	79774197	PTBv1.train.neg_42116		-
chr10	51481680	51481700	PTBv1.train.neg_2740		-
chr5	121804396	121804416	PTBv1.train.neg_34978		-
chr15	72280610	72280630	PTBv1.train.neg_13202		-
chr15	41838758	41838780	PTBv1.train.neg_11745		+
chr4	26538125	26538145	PTBv1.train.neg_32046		+
chr19	22370197	22370217	PTBv1.train.neg_21509		-
chr10	51829615	51829635	PTBv1.train.neg_2748		-
chr19	35004463	35004490	PTBv1.train.neg_20318		+
chr8	101799880	101799900	PTBv1.train.neg_40595		-
chr8	24414907	24414941	PTBv1.train.neg_39196		+
chr12	115650272	115650292	PTBv1.train.neg_7202		-
chr15	28726732	28726752	PTBv1.train.neg_11429		+
chrY	2874733	2874760	PTBv1.train.neg_44572		+
chr9	87835459	87835479	PTBv1.train.neg_42162		-
chr7	32927313	32927333	PTBv1.train.neg_38295		-
chr7	138951503	138951524	PTBv1.train.neg_38871		-
chr22	43953475	43953505	PTBv1.train.neg_28901		+
chr11	26462775	26462800	PTBv1.train.neg_3557		+
chr15	62601598	62601618	PTBv1.train.neg_12073		+
chr4	74153667	74153729	PTBv1.train.neg_33216		-
chr13	72373003	72373035	PTBv1.train.neg_8022		+
chr10	70631264	70631284	PTBv1.train.neg_1887		+
chr4	37516435	37516455	PTBv1.train.neg_32072		+
chr12	46800914	46800936	PTBv1.train.neg_5664		+
chr17	38248989	38249009	PTBv1.train.neg_16214		+
chr3	123103690	123103710	PTBv1.train.neg_30823		+
chr9	3944362	3944391	PTBv1.train.neg_41824		-
chr16	68897237	68897257	PTBv1.train.neg_14331		+
chr15	48844780	48844800	PTBv1.train.neg_12908		-
chrY	19364762	19364802	PTBv1.train.neg_45909		-
chr9	95904021	95904056	PTBv1.train.neg_41313		+
chr7	98916758	98916778	PTBv1.train.neg_37664		+
chr15	39652681	39652701	PTBv1.train.neg_11640		+
chr5	935008	935028	PTBv1.train.neg_34465		-
chr15	75541463	75541483	PTBv1.train.neg_12286		+
chr22	42520075	42520134	PTBv1.train.neg_29993		-
chr8	19244426	19244456	PTBv1.train.neg_39083		+
chr16	68617803	68617823	PTBv1.train.neg_15287		-
chr13	76464149	76464169	PTBv1.train.neg_8057		+
chr16	66305192	66305220	PTBv1.train.neg_15260		-
chr6	13349064	13349084	PTBv1.train.neg_35270		+
chr20	43846362	43846382	PTBv1.train.neg_25299		-
chrX	70198977	70199001	PTBv1.train.neg_44173		-
chr8	67509682	67509702	PTBv1.train.neg_39606		+
chr11	64638557	64638577	PTBv1.train.neg_3878		+
chr22	38691226	38691246	PTBv1.train.neg_28693		+
chr2	63983111	63983131	PTBv1.train.neg_23052		-
chr16	87156888	87156925	PTBv1.train.neg_15501		-
chrX	153989321	153989343	PTBv1.train.neg_44491		-
chrY	13393295	13393315	PTBv1.train.neg_44988		+
chr22	38563446	38563476	PTBv1.train.neg_29832		-
chr3	57772000	57772020	PTBv1.train.neg_30657		+
chr17	3330129	3330153	PTBv1.train.neg_15603		+
chr16	84308034	84308054	PTBv1.train.neg_15452		-
chr15	62526686	62526708	PTBv1.train.neg_12068		+
chr19	14381234	14381254	PTBv1.train.neg_21355		-
chr4	47574899	47574926	PTBv1.train.neg_33101		-
chr5	41544163	41544196	PTBv1.train.neg_34651		-
chrY	5013631	5013692	PTBv1.train.neg_44641		+
chr18	18014895	18014915	PTBv1.train.neg_18065		+
chr6	31868684	31868708	PTBv1.train.neg_36432		-
chr15	78488574	78488594	PTBv1.train.neg_12324		+
chr18	66130284	66130304	PTBv1.train.neg_18742		+
chr12	55284298	55284346	PTBv1.train.neg_6888		-
chr13	44674463	44674483	PTBv1.train.neg_7775		+
chr21	29444562	29444598	PTBv1.train.neg_25919		+
chr9	91120302	91120338	PTBv1.train.neg_41282		+
chr14	91027832	91027853	PTBv1.train.neg_11240		-
chrX	69090448	69090468	PTBv1.train.neg_43203		+
chr19	61697241	61697280	PTBv1.train.neg_20950		+
chr11	63837814	63837834	PTBv1.train.neg_3867		+
chr18	45940646	45940666	PTBv1.train.neg_19506		-
chr16	87051087	87051107	PTBv1.train.neg_14489		+
chr4	8281362	8281382	PTBv1.train.neg_31942		+
chr15	20877852	20877872	PTBv1.train.neg_12582		-
chr12	121985129	121985149	PTBv1.train.neg_7269		-
chr12	101357126	101357146	PTBv1.train.neg_7102		-
chr11	1864150	1864170	PTBv1.train.neg_3378		+
chr15	72938134	72938154	PTBv1.train.neg_13230		-
chr22	30820670	30820705	PTBv1.train.neg_28488		+
chr5	70494973	70494996	PTBv1.train.neg_34776		-
chr20	13716658	13716691	PTBv1.train.neg_23655		+
chr21	24761739	24761783	PTBv1.train.neg_25847		+
chr16	30643341	30643368	PTBv1.train.neg_14023		+
chr5	40867903	40867923	PTBv1.train.neg_34646		-
chr21	44483034	44483054	PTBv1.train.neg_27739		-
chrX	20153825	20153845	PTBv1.train.neg_43838		-
chr18	16868257	16868299	PTBv1.train.neg_19108		-
chr1	35763713	35763754	PTBv1.train.neg_981		-
chr17	71269585	71269612	PTBv1.train.neg_17554		-
chrX	46910239	46910267	PTBv1.train.neg_42946		+
chr21	18573413	18573433	PTBv1.train.neg_27038		-
chr8	48796561	48796581	PTBv1.train.neg_39501		+
chr11	56936761	56936781	PTBv1.train.neg_4712		-
chr2	26869353	26869373	PTBv1.train.neg_22110		+
chr5	54469087	54469107	PTBv1.train.neg_34692		-
chr21	29376391	29376430	PTBv1.train.neg_25906		+
chr8	1797063	1797129	PTBv1.train.neg_38945		+
chr20	48950570	48950592	PTBv1.train.neg_25464		-
chr18	6786573	6786610	PTBv1.train.neg_17788		+
chr3	53191186	53191221	PTBv1.train.neg_30644		+
chr8	41557387	41557410	PTBv1.train.neg_39435		+
chr18	20264723	20264743	PTBv1.train.neg_18128		+
chrX	70707762	70707792	PTBv1.train.neg_43266		+
chr2	108948425	108948445	PTBv1.train.neg_23232		-
chr15	89292022	89292044	PTBv1.train.neg_12463		+
chr15	63652226	63652246	PTBv1.train.neg_12094		+
chr12	36997689	36997723	PTBv1.train.neg_5612		+
chr12	13096459	13096480	PTBv1.train.neg_5493		+
chr21	18556978	18557030	PTBv1.train.neg_25783		+
chr3	48952953	48952973	PTBv1.train.neg_30558		+
chr10	17777943	17777979	PTBv1.train.neg_1562		+
chr15	43125199	43125257	PTBv1.train.neg_11796		+
chr9	130677217	130677267	PTBv1.train.neg_42501		-
chr10	42619803	42619823	PTBv1.train.neg_1693		+
chr20	30288463	30288483	PTBv1.train.neg_23864		+
chrY	21337030	21337058	PTBv1.train.neg_45387		+
chr2	73028628	73028648	PTBv1.train.neg_23106		-
chr19	1349193	1349213	PTBv1.train.neg_21047		-
chr3	25750980	25751006	PTBv1.train.neg_31198		-
chr14	74431406	74431463	PTBv1.train.neg_10060		+
chr8	94006727	94006747	PTBv1.train.neg_40521		-
chrY	2889152	2889172	PTBv1.train.neg_44594		+
chr11	74843287	74843322	PTBv1.train.neg_5001		-
chrY	7669847	7669871	PTBv1.train.neg_45665		-
chr15	65879682	65879702	PTBv1.train.neg_12135		+
chr5	95292495	95292518	PTBv1.train.neg_34902		-
chr5	78168494	78168534	PTBv1.train.neg_34819		-
chr18	12420539	12420559	PTBv1.train.neg_17972		+
chr14	23697983	23698003	PTBv1.train.neg_9426		+
chr15	98838784	98838816	PTBv1.train.neg_13438		-
chr5	78275930	78275960	PTBv1.train.neg_34821		-
chr18	12699336	12699356	PTBv1.train.neg_17979		+
chr15	46256661	46256695	PTBv1.train.neg_12860		-
chr7	100515990	100516013	PTBv1.train.neg_37729		+
chr6	108854598	108854626	PTBv1.train.neg_35941		+
chr4	17233257	17233277	PTBv1.train.neg_31980		+
chr11	76184905	76184925	PTBv1.train.neg_4090		+
chr6	10788999	10789023	PTBv1.train.neg_36232		-
chr20	43396520	43396540	PTBv1.train.neg_25268		-
chr16	85994947	85994967	PTBv1.train.neg_14478		+
chr15	29110166	29110207	PTBv1.train.neg_12632		-
chr11	113819421	113819441	PTBv1.train.neg_4259		+
chr17	40159984	40160004	PTBv1.train.neg_16262		+
chr3	161504731	161504751	PTBv1.train.neg_31739		-
chr14	75174394	75174414	PTBv1.train.neg_10090		+
chr12	46491527	46491551	PTBv1.train.neg_6686		-
chr18	72869898	72869936	PTBv1.train.neg_19787		-
chr13	42527711	42527733	PTBv1.train.neg_7754		+
chrX	108671535	108671562	PTBv1.train.neg_43427		+
chr14	57954221	57954242	PTBv1.train.neg_10902		-
chr7	127885086	127885106	PTBv1.train.neg_37871		+
chr18	5281093	5281113	PTBv1.train.neg_18955		-
chr3	121978999	121979023	PTBv1.train.neg_30812		+
chr22	42176405	42176436	PTBv1.train.neg_28846		+
chr8	130848263	130848284	PTBv1.train.neg_40753		-
chr16	63613282	63613308	PTBv1.train.neg_15193		-
chr12	44585309	44585329	PTBv1.train.neg_5647		+
chr22	19656754	19656774	PTBv1.train.neg_28118		+
chr4	38370856	38370876	PTBv1.train.neg_32089		+
chrX	77258419	77258439	PTBv1.train.neg_43303		+
chr11	118016587	118016611	PTBv1.train.neg_4283		+
chr11	74790856	74790876	PTBv1.train.neg_4079		+
chr10	64693125	64693157	PTBv1.train.neg_2796		-
chr9	33252597	33252617	PTBv1.train.neg_41962		-
chr5	33758366	33758386	PTBv1.train.neg_34583		-
chr15	23232349	23232369	PTBv1.train.neg_12590		-
chr12	54581667	54581702	PTBv1.train.neg_6856		-
chr13	69469294	69469357	PTBv1.train.neg_9090		-
chr5	37034046	37034117	PTBv1.train.neg_33768		+
chr1	20529092	20529124	PTBv1.train.neg_130		+
chr2	30234696	30234716	PTBv1.train.neg_22178		+
chr7	22428690	22428710	PTBv1.train.neg_38207		-
chr17	53273184	53273204	PTBv1.train.neg_17382		-
chr14	102240036	102240066	PTBv1.train.neg_10313		+
chr17	70987767	70987790	PTBv1.train.neg_16580		+
chr4	74689788	74689809	PTBv1.train.neg_33235		-
chr22	30947018	30947038	PTBv1.train.neg_29591		-
chr9	8698388	8698424	PTBv1.train.neg_41860		-
chr11	35271456	35271476	PTBv1.train.neg_4637		-
chr10	111743780	111743816	PTBv1.train.neg_3192		-
chrY	7691792	7691813	PTBv1.train.neg_45714		-
chr8	37674417	37674437	PTBv1.train.neg_39334		+
chr16	65890148	65890191	PTBv1.train.neg_15244		-
chr9	37756656	37756676	PTBv1.train.neg_41107		+
chr16	29598792	29598815	PTBv1.train.neg_13983		+
chr19	17312781	17312801	PTBv1.train.neg_20182		+
chr8	59202121	59202145	PTBv1.train.neg_39552		+
chr15	39417803	39417859	PTBv1.train.neg_11594		+
chr14	54579456	54579485	PTBv1.train.neg_9670		+
chr13	40119075	40119095	PTBv1.train.neg_8788		-
chr20	30461316	30461349	PTBv1.train.neg_23875		+
chr10	88622431	88622451	PTBv1.train.neg_2027		+
chr20	13848896	13848920	PTBv1.train.neg_24821		-
chr18	45573511	45573531	PTBv1.train.neg_19490		-
chr2	20804280	20804300	PTBv1.train.neg_22848		-
chrX	69415957	69415990	PTBv1.train.neg_43222		+
chr5	570192	570212	PTBv1.train.neg_34453		-
chr1	1235070	1235090	PTBv1.train.neg_9		+
chr18	12690289	12690309	PTBv1.train.neg_17978		+
chr22	48413113	48413183	PTBv1.train.neg_30083		-
chr14	44663812	44663838	PTBv1.train.neg_10736		-
chr8	82794118	82794142	PTBv1.train.neg_40479		-
chr4	39028920	39028984	PTBv1.train.neg_33037		-
chr15	62769501	62769534	PTBv1.train.neg_13063		-
chr21	14578442	14578466	PTBv1.train.neg_25678		+
chr4	78143494	78143527	PTBv1.train.neg_32361		+
chr9	71961562	71961599	PTBv1.train.neg_42081		-
chr6	166660791	166660811	PTBv1.train.neg_37012		-
chr2	131635237	131635259	PTBv1.train.neg_22598		+
chr17	34153515	34153543	PTBv1.train.neg_17131		-
chr16	1826471	1826494	PTBv1.train.neg_13546		+
chrY	19364341	19364361	PTBv1.train.neg_45908		-
chr21	42531823	42531844	PTBv1.train.neg_26510		+
chr17	11204945	11204972	PTBv1.train.neg_15751		+
chr5	145171869	145171889	PTBv1.train.neg_35079		-
chr15	43133833	43133905	PTBv1.train.neg_11797		+
chr13	113185126	113185158	PTBv1.train.neg_9366		-
chr2	27427070	27427103	PTBv1.train.neg_22894		-
chr10	102106678	102106704	PTBv1.train.neg_2152		+
chr22	29313886	29313906	PTBv1.train.neg_29512		-
chr8	144758008	144758041	PTBv1.train.neg_40817		-
chr21	26364413	26364433	PTBv1.train.neg_27073		-
chr19	54712131	54712151	PTBv1.train.neg_20765		+
chr11	63889313	63889342	PTBv1.train.neg_3871		+
chr3	142165194	142165214	PTBv1.train.neg_30942		+
chrY	21160178	21160203	PTBv1.train.neg_45342		+
chr5	81634504	81634531	PTBv1.train.neg_34046		+
chr13	110348020	110348054	PTBv1.train.neg_9334		-
chr22	15848189	15848209	PTBv1.train.neg_29134		-
chr2	37014203	37014223	PTBv1.train.neg_22948		-
chr12	10264344	10264366	PTBv1.train.neg_5457		+
chr18	27954234	27954275	PTBv1.train.neg_18215		+
chrX	133439774	133439794	PTBv1.train.neg_43525		+
chrY	13387322	13387355	PTBv1.train.neg_44987		+
chr17	35320357	35320396	PTBv1.train.neg_17157		-
chr13	51700012	51700032	PTBv1.train.neg_9047		-
chr18	27220115	27220135	PTBv1.train.neg_18182		+
chr2	67479641	67479661	PTBv1.train.neg_22339		+
chrX	46626033	46626102	PTBv1.train.neg_42934		+
chr10	90689505	90689525	PTBv1.train.neg_2060		+
chr7	39578698	39578718	PTBv1.train.neg_37343		+
chr15	87589480	87589500	PTBv1.train.neg_12391		+
chr19	19501914	19501988	PTBv1.train.neg_20255		+
chr1	53107163	53107223	PTBv1.train.neg_391		+
chr2	68832679	68832700	PTBv1.train.neg_22351		+
chr18	20263502	20263522	PTBv1.train.neg_18127		+
chr13	26070283	26070303	PTBv1.train.neg_7445		+
chr17	60565558	60565606	PTBv1.train.neg_16502		+
chr4	5265007	5265027	PTBv1.train.neg_31897		+
chr8	99187493	99187521	PTBv1.train.neg_40551		-
chr3	14029769	14029789	PTBv1.train.neg_30273		+
chr13	98797263	98797283	PTBv1.train.neg_8199		+
chr19	17845760	17845791	PTBv1.train.neg_20196		+
chr17	45011062	45011082	PTBv1.train.neg_16335		+
chr20	29763074	29763102	PTBv1.train.neg_24984		-
chr20	61779252	61779272	PTBv1.train.neg_24577		+
chrY	20103862	20103886	PTBv1.train.neg_46198		-
chrY	5545016	5545051	PTBv1.train.neg_44693		+
chr13	69222163	69222192	PTBv1.train.neg_9085		-
chr20	18420366	18420389	PTBv1.train.neg_24886		-
chrY	14091107	14091127	PTBv1.train.neg_45859		-
chr17	18404616	18404657	PTBv1.train.neg_16986		-
chr3	36843876	36843896	PTBv1.train.neg_31229		-
chr4	177143500	177143520	PTBv1.train.neg_33589		-
chr6	149936327	149936354	PTBv1.train.neg_36113		+
chr19	1403633	1403657	PTBv1.train.neg_19887		+
chr14	20961232	20961282	PTBv1.train.neg_10494		-
chr19	44667496	44667516	PTBv1.train.neg_20502		+
chr11	122181002	122181022	PTBv1.train.neg_4324		+
chr6	110649818	110649862	PTBv1.train.neg_35960		+
chr8	94897344	94897364	PTBv1.train.neg_39760		+
chr11	70837123	70837143	PTBv1.train.neg_4927		-
chr17	17994796	17994837	PTBv1.train.neg_15839		+
chr7	55206439	55206459	PTBv1.train.neg_37418		+
chr2	27405475	27405537	PTBv1.train.neg_22889		-
chr22	19147379	19147414	PTBv1.train.neg_29302		-
chr9	131649522	131649553	PTBv1.train.neg_41692		+
chr12	124149621	124149648	PTBv1.train.neg_6340		+
chr8	28104310	28104331	PTBv1.train.neg_39262		+
chr2	29188520	29188540	PTBv1.train.neg_22171		+
chr12	9034153	9034173	PTBv1.train.neg_5422		+
chr12	46647596	46647645	PTBv1.train.neg_5659		+
chr16	23577040	23577060	PTBv1.train.neg_13893		+
chr20	54394972	54394992	PTBv1.train.neg_25531		-
chr16	48688974	48688994	PTBv1.train.neg_14080		+
chr13	26139665	26139685	PTBv1.train.neg_7448		+
chr17	15102578	15102600	PTBv1.train.neg_16941		-
chr13	51720095	51720121	PTBv1.train.neg_9052		-
chr4	1323405	1323425	PTBv1.train.neg_31809		+
chr9	101029706	101029726	PTBv1.train.neg_41388		+
chr18	75336409	75336435	PTBv1.train.neg_18804		+
chr11	77575167	77575199	PTBv1.train.neg_5024		-
chr9	98789439	98789461	PTBv1.train.neg_42253		-
chr17	37825024	37825044	PTBv1.train.neg_17202		-
chr11	64458059	64458095	PTBv1.train.neg_3875		+
chrY	2774751	2774771	PTBv1.train.neg_44510		+
chrY	2779081	2779101	PTBv1.train.neg_44516		+
chr21	45748793	45748813	PTBv1.train.neg_26785		+
chr12	116941823	116941892	PTBv1.train.neg_6238		+
chr18	59214675	59214695	PTBv1.train.neg_19682		-
chr12	117337687	117337707	PTBv1.train.neg_6241		+
chr5	61812561	61812581	PTBv1.train.neg_33881		+
chr13	24732250	24732286	PTBv1.train.neg_8565		-
chr20	47565026	47565046	PTBv1.train.neg_25427		-
chr15	40290669	40290689	PTBv1.train.neg_12776		-
chr18	27463009	27463029	PTBv1.train.neg_19240		-
chr9	87870790	87870833	PTBv1.train.neg_42164		-
chr13	44635665	44635696	PTBv1.train.neg_7773		+
chr15	56814256	56814283	PTBv1.train.neg_12997		-
chr17	54143923	54143943	PTBv1.train.neg_16432		+
chr6	74480644	74480670	PTBv1.train.neg_35833		+
chr20	43973081	43973105	PTBv1.train.neg_25328		-
chr13	98745947	98746020	PTBv1.train.neg_9236		-
chr10	127519461	127519483	PTBv1.train.neg_3305		-
chr22	42582854	42582874	PTBv1.train.neg_30005		-
chr19	46923453	46923473	PTBv1.train.neg_20581		+
chr20	31484312	31484332	PTBv1.train.neg_25045		-
chr6	146270759	146270793	PTBv1.train.neg_36967		-
chr4	55963320	55963340	PTBv1.train.neg_32212		+
chr7	134128535	134128572	PTBv1.train.neg_37920		+
chr18	59583512	59583532	PTBv1.train.neg_18681		+
chr22	30261699	30261729	PTBv1.train.neg_28459		+
chr10	79425639	79425661	PTBv1.train.neg_2954		-
chr7	20788706	20788733	PTBv1.train.neg_38185		-
chr14	103568944	103568964	PTBv1.train.neg_10374		+
chr7	86864136	86864156	PTBv1.train.neg_37599		+
chr19	12568809	12568829	PTBv1.train.neg_21319		-
chr20	17912714	17912734	PTBv1.train.neg_23689		+
chr8	10874162	10874189	PTBv1.train.neg_40005		-
chr11	74383146	74383166	PTBv1.train.neg_4069		+
chr8	106769082	106769115	PTBv1.train.neg_39850		+
chrX	108780155	108780183	PTBv1.train.neg_44325		-
chr15	32439085	32439116	PTBv1.train.neg_12676		-
chr18	32169655	32169675	PTBv1.train.neg_18304		+
chr9	85609029	85609049	PTBv1.train.neg_42139		-
chr16	80643974	80643994	PTBv1.train.neg_14426		+
chr19	3932041	3932075	PTBv1.train.neg_21111		-
chr7	119802440	119802460	PTBv1.train.neg_37844		+
chr21	36621935	36621955	PTBv1.train.neg_26274		+
chr9	135911427	135911483	PTBv1.train.neg_42550		-
chr21	39637254	39637274	PTBv1.train.neg_27500		-
chr13	112889521	112889556	PTBv1.train.neg_9350		-
chr1	69858435	69858455	PTBv1.train.neg_442		+
chrX	86689332	86689365	PTBv1.train.neg_43324		+
chr8	8921883	8921904	PTBv1.train.neg_38983		+
chr15	78248233	78248253	PTBv1.train.neg_12321		+
chr11	6596238	6596258	PTBv1.train.neg_4469		-
chr16	2681539	2681559	PTBv1.train.neg_13611		+
chr1	44088399	44088419	PTBv1.train.neg_344		+
chr15	99689225	99689245	PTBv1.train.neg_13454		-
chr15	71223766	71223788	PTBv1.train.neg_12201		+
chr12	25529919	25529948	PTBv1.train.neg_6575		-
chr15	58443623	58443643	PTBv1.train.neg_13012		-
chr12	12392104	12392124	PTBv1.train.neg_6516		-
chr16	3775111	3775140	PTBv1.train.neg_14663		-
chr8	145708863	145708883	PTBv1.train.neg_40840		-
chr8	38241806	38241826	PTBv1.train.neg_40238		-
chr12	31342254	31342316	PTBv1.train.neg_6618		-
chr15	32248307	32248338	PTBv1.train.neg_12662		-
chr16	16270685	16270712	PTBv1.train.neg_13772		+
chrX	108673170	108673195	PTBv1.train.neg_43430		+
chr12	8988293	8988313	PTBv1.train.neg_6470		-
chr11	45787552	45787572	PTBv1.train.neg_3702		+
chr21	42167726	42167766	PTBv1.train.neg_27551		-
chr6	79662961	79662985	PTBv1.train.neg_35850		+
chr10	125539634	125539655	PTBv1.train.neg_3282		-
chr9	128493801	128493828	PTBv1.train.neg_41579		+
chr8	17185781	17185801	PTBv1.train.neg_39066		+
chr19	52608411	52608431	PTBv1.train.neg_21817		-
chr16	4844986	4845018	PTBv1.train.neg_13678		+
chr21	26031298	26031318	PTBv1.train.neg_25872		+
chr11	47236185	47236238	PTBv1.train.neg_3734		+
chr14	34795527	34795553	PTBv1.train.neg_9504		+
chr6	41637963	41637991	PTBv1.train.neg_35629		+
chr18	3419591	3419628	PTBv1.train.neg_17781		+
chr20	18343172	18343192	PTBv1.train.neg_24873		-
chr20	37096139	37096161	PTBv1.train.neg_24153		+
chrY	21330972	21330992	PTBv1.train.neg_45370		+
chr7	148809835	148809865	PTBv1.train.neg_38901		-
chr5	31585417	31585437	PTBv1.train.neg_33726		+
chr11	2357281	2357301	PTBv1.train.neg_3391		+
chr14	77266926	77266946	PTBv1.train.neg_11176		-
chr9	33058834	33058865	PTBv1.train.neg_41950		-
chrX	53320830	53320850	PTBv1.train.neg_44054		-
chr21	36541146	36541166	PTBv1.train.neg_26265		+
chr2	26852443	26852463	PTBv1.train.neg_22104		+
chr3	46254811	46254836	PTBv1.train.neg_30529		+
chr8	110705271	110705307	PTBv1.train.neg_40662		-
chr12	29603230	29603271	PTBv1.train.neg_6606		-
chr8	42977247	42977267	PTBv1.train.neg_39462		+
chr13	36159350	36159370	PTBv1.train.neg_7621		+
chr7	158592719	158592750	PTBv1.train.neg_38933		-
chr1	149421442	149421470	PTBv1.train.neg_1288		-
chr3	98634891	98634917	PTBv1.train.neg_30719		+
chrX	10101373	10101431	PTBv1.train.neg_42653		+
chr18	9504500	9504523	PTBv1.train.neg_17881		+
chrX	86760295	86760327	PTBv1.train.neg_43327		+
chr12	31124602	31124626	PTBv1.train.neg_5589		+
chr7	93458287	93458311	PTBv1.train.neg_38611		-
chr1	53140360	53140380	PTBv1.train.neg_1091		-
chr17	43405272	43405300	PTBv1.train.neg_16305		+
chr16	55636687	55636717	PTBv1.train.neg_14144		+
chr5	15838914	15838980	PTBv1.train.neg_33706		+
chr19	19320577	19320597	PTBv1.train.neg_20242		+
chr4	35989260	35989280	PTBv1.train.neg_32056		+
chr3	5215183	5215203	PTBv1.train.neg_30183		+
chr20	24584385	24584405	PTBv1.train.neg_23768		+
chr3	73045727	73045754	PTBv1.train.neg_30689		+
chr5	60482792	60482830	PTBv1.train.neg_33871		+
chr2	159256403	159256430	PTBv1.train.neg_23337		-
chrX	10108761	10108781	PTBv1.train.neg_42654		+
chr17	54642736	54642757	PTBv1.train.neg_16440		+
chrY	19631363	19631383	PTBv1.train.neg_46078		-
chr13	75025958	75025978	PTBv1.train.neg_8041		+
chr6	106656775	106656798	PTBv1.train.neg_35925		+
chr16	5066280	5066309	PTBv1.train.neg_13683		+
chr10	114722372	114722393	PTBv1.train.neg_2267		+
chr16	31674490	31674510	PTBv1.train.neg_14050		+
chr22	16347752	16347772	PTBv1.train.neg_27962		+
chr18	71047875	71047895	PTBv1.train.neg_19775		-
chr22	38136460	38136491	PTBv1.train.neg_28661		+
chr15	20469279	20469299	PTBv1.train.neg_11387		+
chr11	6524347	6524367	PTBv1.train.neg_3440		+
chr7	87369781	87369801	PTBv1.train.neg_37603		+
chr1	160151290	160151310	PTBv1.train.neg_681		+
chr18	39105586	39105613	PTBv1.train.neg_19382		-
chr9	111588344	111588364	PTBv1.train.neg_41455		+
chr10	5790001	5790037	PTBv1.train.neg_1445		+
chr16	23551715	23551735	PTBv1.train.neg_14945		-
chr5	82398952	82398972	PTBv1.train.neg_34841		-
chr17	34738965	34738985	PTBv1.train.neg_17148		-
chr9	5973315	5973349	PTBv1.train.neg_41852		-
chr15	88529785	88529805	PTBv1.train.neg_12410		+
chr16	4772951	4772981	PTBv1.train.neg_14711		-
chr11	6454607	6454633	PTBv1.train.neg_4458		-
chr9	115093368	115093404	PTBv1.train.neg_41484		+
chr21	35174039	35174073	PTBv1.train.neg_27370		-
chr19	49464646	49464666	PTBv1.train.neg_20635		+
chr7	100009586	100009606	PTBv1.train.neg_38666		-
chr16	80193848	80193873	PTBv1.train.neg_14424		+
chr8	93098883	93098914	PTBv1.train.neg_40511		-
chr2	64721964	64721984	PTBv1.train.neg_23059		-
chr15	73759750	73759778	PTBv1.train.neg_13248		-
chr14	57963711	57963731	PTBv1.train.neg_9749		+
chrY	19373394	19373421	PTBv1.train.neg_45943		-
chr18	383931	383966	PTBv1.train.neg_18873		-
chr4	41148220	41148257	PTBv1.train.neg_32131		+
chr14	92596181	92596209	PTBv1.train.neg_11280		-
chr20	33086055	33086075	PTBv1.train.neg_25100		-
chr15	49778605	49778635	PTBv1.train.neg_11906		+
chr20	47992145	47992212	PTBv1.train.neg_24343		+
chr14	105035286	105035309	PTBv1.train.neg_10435		+
chr10	68398084	68398104	PTBv1.train.neg_2802		-
chr5	14282153	14282173	PTBv1.train.neg_33686		+
chr1	63847645	63847668	PTBv1.train.neg_422		+
chr12	119620704	119620724	PTBv1.train.neg_6262		+
chr16	17216901	17216921	PTBv1.train.neg_14840		-
chr14	77127410	77127430	PTBv1.train.neg_11167		-
chr15	71166123	71166146	PTBv1.train.neg_12199		+
chr17	60973682	60973706	PTBv1.train.neg_17478		-
chr10	11122298	11122337	PTBv1.train.neg_1495		+
chr9	134546974	134546994	PTBv1.train.neg_41748		+
chr2	69984850	69984870	PTBv1.train.neg_22368		+
chr18	59527475	59527495	PTBv1.train.neg_18670		+
chr7	138703286	138703306	PTBv1.train.neg_37929		+
chr10	100563843	100563886	PTBv1.train.neg_3110		-
chr14	96084974	96084994	PTBv1.train.neg_10229		+
chr11	116766230	116766266	PTBv1.train.neg_4272		+
chr7	76471280	76471300	PTBv1.train.neg_37561		+
chr14	103214208	103214228	PTBv1.train.neg_10352		+
chr2	27993827	27993847	PTBv1.train.neg_22144		+
chr19	18637678	18637698	PTBv1.train.neg_20224		+
chr10	25204264	25204284	PTBv1.train.neg_2554		-
chr21	43932649	43932669	PTBv1.train.neg_26609		+
chr9	130523668	130523688	PTBv1.train.neg_42494		-
chrX	69373717	69373756	PTBv1.train.neg_43214		+
chr2	86551386	86551416	PTBv1.train.neg_22425		+
chr13	95194441	95194461	PTBv1.train.neg_8141		+
chr18	29575750	29575772	PTBv1.train.neg_18236		+
chr2	26269565	26269600	PTBv1.train.neg_22880		-
chr14	35180919	35180940	PTBv1.train.neg_10694		-
chr22	38239059	38239079	PTBv1.train.neg_28674		+
chr20	16212337	16212365	PTBv1.train.neg_24829		-
chr20	44751235	44751259	PTBv1.train.neg_25388		-
chr18	28906768	28906789	PTBv1.train.neg_19282		-
chr19	47491006	47491026	PTBv1.train.neg_20599		+
chr7	90396477	90396497	PTBv1.train.neg_37616		+
chr13	35131372	35131392	PTBv1.train.neg_7609		+
chr11	133636377	133636422	PTBv1.train.neg_4393		+
chr9	110729793	110729813	PTBv1.train.neg_42301		-
chr21	33083771	33083804	PTBv1.train.neg_26068		+
chrX	85413136	85413156	PTBv1.train.neg_43320		+
chr21	44194823	44194852	PTBv1.train.neg_26635		+
chr22	27999023	27999043	PTBv1.train.neg_28337		+
chrY	5382116	5382162	PTBv1.train.neg_44677		+
chr7	7883757	7883777	PTBv1.train.neg_37144		+
chr21	45944903	45944923	PTBv1.train.neg_26791		+
chr14	77232090	77232110	PTBv1.train.neg_11172		-
chr14	67184262	67184295	PTBv1.train.neg_9915		+
chr21	33087295	33087359	PTBv1.train.neg_26072		+
chr10	80779883	80779911	PTBv1.train.neg_2003		+
chr5	167919097	167919133	PTBv1.train.neg_35130		-
chr21	43665387	43665407	PTBv1.train.neg_27676		-
chr13	46141173	46141193	PTBv1.train.neg_7814		+
chr21	32897547	32897574	PTBv1.train.neg_27255		-
chr14	26093081	26093101	PTBv1.train.neg_10617		-
chr21	43322155	43322175	PTBv1.train.neg_26593		+
chr5	126182309	126182336	PTBv1.train.neg_34193		+
chr21	37762002	37762022	PTBv1.train.neg_26341		+
chr14	75735707	75735727	PTBv1.train.neg_10121		+
chr8	48869205	48869253	PTBv1.train.neg_40279		-
chrX	48786247	48786267	PTBv1.train.neg_44010		-
chr18	20919632	20919652	PTBv1.train.neg_19175		-
chr21	43776773	43776839	PTBv1.train.neg_27695		-
chr7	134505140	134505164	PTBv1.train.neg_38849		-
chr9	101711124	101711144	PTBv1.train.neg_41400		+
chrX	69411966	69411986	PTBv1.train.neg_43219		+
chr21	42979941	42979961	PTBv1.train.neg_26552		+
chr15	49883951	49883971	PTBv1.train.neg_11912		+
chr13	110745851	110745925	PTBv1.train.neg_8338		+
chr7	37932731	37932755	PTBv1.train.neg_37318		+
chr13	41767030	41767059	PTBv1.train.neg_7738		+
chr7	8090023	8090048	PTBv1.train.neg_37150		+
chr14	23634951	23634975	PTBv1.train.neg_10574		-
chr7	72110551	72110574	PTBv1.train.neg_38492		-
chr7	12399677	12399702	PTBv1.train.neg_38148		-
chr2	75176497	75176522	PTBv1.train.neg_23126		-
chr7	23612792	23612812	PTBv1.train.neg_37205		+
chr12	52714561	52714585	PTBv1.train.neg_5786		+
chr22	18374155	18374190	PTBv1.train.neg_29266		-
chr11	67921452	67921472	PTBv1.train.neg_3979		+
chr10	871727	871762	PTBv1.train.neg_2418		-
chr18	27350420	27350440	PTBv1.train.neg_18198		+
chr5	126757280	126757300	PTBv1.train.neg_34202		+
chr13	44982832	44982852	PTBv1.train.neg_7797		+
chr12	101394665	101394688	PTBv1.train.neg_7104		-
chrX	152608187	152608207	PTBv1.train.neg_43613		+
chr19	55223122	55223142	PTBv1.train.neg_20797		+
chr4	37326423	37326448	PTBv1.train.neg_33016		-
chr9	35720390	35720416	PTBv1.train.neg_42021		-
chr1	44900973	44901001	PTBv1.train.neg_1042		-
chrX	53100999	53101019	PTBv1.train.neg_43078		+
chr12	66341377	66341409	PTBv1.train.neg_5947		+
chr5	36157353	36157375	PTBv1.train.neg_34599		-
chr21	45015222	45015242	PTBv1.train.neg_27773		-
chr17	7546873	7546898	PTBv1.train.neg_15694		+
chr14	68769374	68769404	PTBv1.train.neg_9934		+
chr19	9387099	9387119	PTBv1.train.neg_21239		-
chr13	90804150	90804186	PTBv1.train.neg_8107		+
chr9	127707658	127707678	PTBv1.train.neg_41565		+
chr18	65755864	65755884	PTBv1.train.neg_19715		-
chr15	40385264	40385284	PTBv1.train.neg_11671		+
chr4	140599267	140599303	PTBv1.train.neg_32668		+
chr9	109120668	109120704	PTBv1.train.neg_41453		+
chrX	133450884	133450925	PTBv1.train.neg_43526		+
chr5	136995210	136995230	PTBv1.train.neg_35029		-
chr9	74001510	74001531	PTBv1.train.neg_41194		+
chr11	828704	828724	PTBv1.train.neg_3371		+
chrY	21348426	21348446	PTBv1.train.neg_45416		+
chr12	12231585	12231605	PTBv1.train.neg_6509		-
chr1	51952641	51952661	PTBv1.train.neg_382		+
chr14	74567764	74567788	PTBv1.train.neg_11114		-
chr22	43945319	43945348	PTBv1.train.neg_28897		+
chr3	125872612	125872633	PTBv1.train.neg_30854		+
chr2	202060685	202060711	PTBv1.train.neg_23394		-
chr11	67899530	67899567	PTBv1.train.neg_3978		+
chr12	63120396	63120421	PTBv1.train.neg_5903		+
chr6	26987838	26987865	PTBv1.train.neg_36341		-
chr21	28314578	28314598	PTBv1.train.neg_25900		+
chr5	52131335	52131366	PTBv1.train.neg_33818		+
chrX	48223144	48223167	PTBv1.train.neg_42997		+
chr6	55322002	55322038	PTBv1.train.neg_35763		+
chr21	31954726	31954747	PTBv1.train.neg_25980		+
chr19	50261271	50261291	PTBv1.train.neg_20669		+
chr17	53886858	53886879	PTBv1.train.neg_17401		-
chr8	42851031	42851090	PTBv1.train.neg_40271		-
chr17	34875065	34875100	PTBv1.train.neg_16122		+
chr16	20688797	20688817	PTBv1.train.neg_13810		+
chr4	14955875	14955895	PTBv1.train.neg_31960		+
chr4	53185381	53185415	PTBv1.train.neg_33122		-
chr12	54785678	54785701	PTBv1.train.neg_5815		+
chr18	27183685	27183709	PTBv1.train.neg_18177		+
chr12	7235498	7235519	PTBv1.train.neg_5385		+
chr12	67606000	67606032	PTBv1.train.neg_6979		-
chr17	56465581	56465616	PTBv1.train.neg_16472		+
chr14	22310566	22310586	PTBv1.train.neg_9382		+
chrY	20359421	20359441	PTBv1.train.neg_46367		-
chrX	37168685	37168706	PTBv1.train.neg_42853		+
chr20	25449367	25449387	PTBv1.train.neg_24945		-
chr6	116864156	116864176	PTBv1.train.neg_35984		+
chr10	57790929	57790949	PTBv1.train.neg_2762		-
chr17	6613172	6613237	PTBv1.train.neg_15655		+
chr10	74887597	74887631	PTBv1.train.neg_2908		-
chr17	44057354	44057374	PTBv1.train.neg_17320		-
chr8	134546627	134546647	PTBv1.train.neg_40778		-
chrX	48305362	48305382	PTBv1.train.neg_43013		+
chr7	45055089	45055111	PTBv1.train.neg_37395		+
chr5	136846158	136846178	PTBv1.train.neg_35028		-
chr5	102458871	102458891	PTBv1.train.neg_34926		-
chrX	104340522	104340544	PTBv1.train.neg_43389		+
chr6	155663643	155663678	PTBv1.train.neg_36997		-
chr7	63902312	63902332	PTBv1.train.neg_37445		+
chr21	37252346	37252376	PTBv1.train.neg_27409		-
chr16	12733425	12733445	PTBv1.train.neg_14797		-
chr11	101507818	101507839	PTBv1.train.neg_4195		+
chr22	40267626	40267648	PTBv1.train.neg_29881		-
chr6	36442936	36442966	PTBv1.train.neg_36524		-
chr8	19719775	19719795	PTBv1.train.neg_39087		+
chr9	35678573	35678593	PTBv1.train.neg_42017		-
chr7	86452079	86452113	PTBv1.train.neg_38575		-
chr20	11832895	11832948	PTBv1.train.neg_23638		+
chr22	43034233	43034258	PTBv1.train.neg_30015		-
chrY	15364173	15364210	PTBv1.train.neg_45092		+
chr1	39138736	39138756	PTBv1.train.neg_1013		-
chr20	17517523	17517553	PTBv1.train.neg_23673		+
chr22	48801826	48801846	PTBv1.train.neg_30103		-
chr13	41577746	41577771	PTBv1.train.neg_7724		+
chr19	19496931	19496963	PTBv1.train.neg_20251		+
chr18	54715954	54715974	PTBv1.train.neg_18550		+
chr12	122791694	122791714	PTBv1.train.neg_6325		+
chr7	107367318	107367338	PTBv1.train.neg_38740		-
chr2	172496187	172496223	PTBv1.train.neg_22669		+
chr4	120768380	120768422	PTBv1.train.neg_33485		-
chr5	64285763	64285783	PTBv1.train.neg_33888		+
chr15	71670772	71670800	PTBv1.train.neg_13194		-
chr8	125591282	125591316	PTBv1.train.neg_40742		-
chr19	48612207	48612227	PTBv1.train.neg_20604		+
chr11	87682450	87682470	PTBv1.train.neg_5068		-
chr8	38780397	38780417	PTBv1.train.neg_39377		+
chr11	62381968	62381988	PTBv1.train.neg_3832		+
chr17	65677435	65677466	PTBv1.train.neg_16545		+
chr10	18366820	18366841	PTBv1.train.neg_1568		+
chr19	1351452	1351472	PTBv1.train.neg_21050		-
chr22	19671692	19671762	PTBv1.train.neg_28128		+
chr16	30808747	30808778	PTBv1.train.neg_15018		-
chr5	159723706	159723726	PTBv1.train.neg_35120		-
chr20	30118962	30118998	PTBv1.train.neg_23842		+
chr17	6492169	6492189	PTBv1.train.neg_16852		-
chr7	102089870	102089906	PTBv1.train.neg_38692		-
chr4	120383227	120383252	PTBv1.train.neg_32593		+
chr10	71694626	71694657	PTBv1.train.neg_2836		-
chr17	71407934	71407954	PTBv1.train.neg_17559		-
chr19	54000873	54000902	PTBv1.train.neg_21861		-
chr8	27523016	27523036	PTBv1.train.neg_40131		-
chr2	105027634	105027654	PTBv1.train.neg_22498		+
chr11	113769960	113769984	PTBv1.train.neg_5169		-
chr10	32908871	32908925	PTBv1.train.neg_1662		+
chrY	6997195	6997215	PTBv1.train.neg_44855		+
chr21	38089036	38089056	PTBv1.train.neg_27442		-
chr1	11053781	11053807	PTBv1.train.neg_833		-
chr16	21412314	21412334	PTBv1.train.neg_14908		-
chrY	5529538	5529572	PTBv1.train.neg_44690		+
chr21	46526913	46526939	PTBv1.train.neg_27919		-
chr19	59084358	59084378	PTBv1.train.neg_20863		+
chr5	961767	961787	PTBv1.train.neg_33630		+
chr17	50390369	50390389	PTBv1.train.neg_17368		-
chr20	33397438	33397458	PTBv1.train.neg_25118		-
chr3	51606462	51606482	PTBv1.train.neg_30615		+
chr22	44838058	44838078	PTBv1.train.neg_28941		+
chr5	281046	281080	PTBv1.train.neg_33611		+
chrY	20095267	20095287	PTBv1.train.neg_46179		-
chr11	88641911	88641942	PTBv1.train.neg_4157		+
chrX	152944196	152944240	PTBv1.train.neg_44476		-
chrY	19168431	19168453	PTBv1.train.neg_45124		+
chr21	34779078	34779098	PTBv1.train.neg_27347		-
chr14	54126080	54126100	PTBv1.train.neg_9660		+
chr18	46840665	46840685	PTBv1.train.neg_18484		+
chr17	77203743	77203763	PTBv1.train.neg_17649		-
chr17	56069419	56069441	PTBv1.train.neg_16464		+
chr4	76800987	76801011	PTBv1.train.neg_33254		-
chrX	23990488	23990508	PTBv1.train.neg_42795		+
chr12	110607392	110607412	PTBv1.train.neg_7175		-
chr1	148503562	148503582	PTBv1.train.neg_1278		-
chr10	121606229	121606253	PTBv1.train.neg_3262		-
chr15	72697793	72697820	PTBv1.train.neg_12240		+
chr12	37482109	37482129	PTBv1.train.neg_6637		-
chr15	46372334	46372362	PTBv1.train.neg_11845		+
chr22	18387545	18387574	PTBv1.train.neg_28050		+
chr11	17055409	17055429	PTBv1.train.neg_4555		-
chr22	38927481	38927504	PTBv1.train.neg_28712		+
chr1	159569810	159569830	PTBv1.train.neg_677		+
chrX	108671603	108671623	PTBv1.train.neg_43428		+
chr17	39338212	39338232	PTBv1.train.neg_17246		-
chr6	56145905	56145925	PTBv1.train.neg_36656		-
chr17	26253658	26253688	PTBv1.train.neg_17089		-
chr6	31487927	31487954	PTBv1.train.neg_35454		+
chr15	40431193	40431221	PTBv1.train.neg_11677		+
chr20	51189713	51189746	PTBv1.train.neg_24375		+
chr10	101362535	101362562	PTBv1.train.neg_3117		-
chr4	78167901	78167921	PTBv1.train.neg_32364		+
chr11	2982798	2982831	PTBv1.train.neg_4430		-
chr6	132856291	132856311	PTBv1.train.neg_36926		-
chr9	106578361	106578422	PTBv1.train.neg_41429		+
chr18	55040169	55040227	PTBv1.train.neg_18571		+
chrX	132357904	132357924	PTBv1.train.neg_44411		-
chr3	32465264	32465288	PTBv1.train.neg_30360		+
chr4	103196730	103196750	PTBv1.train.neg_32490		+
chr8	37744810	37744830	PTBv1.train.neg_39347		+
chr7	94664056	94664078	PTBv1.train.neg_37643		+
chrX	48932253	48932273	PTBv1.train.neg_44022		-
chr4	129287136	129287162	PTBv1.train.neg_32651		+
chr8	74083696	74083717	PTBv1.train.neg_39645		+
chr7	111913048	111913070	PTBv1.train.neg_37806		+
chr22	48646598	48646640	PTBv1.train.neg_29023		+
chr13	19200195	19200218	PTBv1.train.neg_8420		-
chr6	43292056	43292086	PTBv1.train.neg_35673		+
chr15	63974869	63974903	PTBv1.train.neg_13108		-
chr2	242089827	242089858	PTBv1.train.neg_23413		-
chrX	3602716	3602752	PTBv1.train.neg_43688		-
chr15	36333942	36333978	PTBv1.train.neg_11499		+
chrY	15249101	15249133	PTBv1.train.neg_45061		+
chr1	9879749	9879769	PTBv1.train.neg_828		-
chr8	103912491	103912511	PTBv1.train.neg_40616		-
chr19	46914123	46914151	PTBv1.train.neg_20575		+
chr22	38129440	38129461	PTBv1.train.neg_28657		+
chr1	118232485	118232525	PTBv1.train.neg_1256		-
chr18	59177474	59177498	PTBv1.train.neg_19674		-
chr9	128480986	128481006	PTBv1.train.neg_41578		+
chr13	49037044	49037069	PTBv1.train.neg_8967		-
chr12	7148430	7148466	PTBv1.train.neg_6464		-
chr15	39074403	39074423	PTBv1.train.neg_12739		-
chr9	19367561	19367581	PTBv1.train.neg_41898		-
chr8	30564314	30564334	PTBv1.train.neg_40190		-
chr15	30148703	30148723	PTBv1.train.neg_11460		+
chrX	40438951	40438971	PTBv1.train.neg_43920		-
chr19	23355904	23355932	PTBv1.train.neg_21519		-
chr5	122500238	122500272	PTBv1.train.neg_34173		+
chr17	45008474	45008497	PTBv1.train.neg_16334		+
chr12	67382974	67383005	PTBv1.train.neg_5953		+
chrX	133438175	133438201	PTBv1.train.neg_43524		+
chr13	52158648	52158677	PTBv1.train.neg_7986		+
chr1	114797955	114797982	PTBv1.train.neg_1248		-
chr7	6336275	6336295	PTBv1.train.neg_38105		-
chr20	31544743	31544764	PTBv1.train.neg_23898		+
chrY	2884713	2884733	PTBv1.train.neg_44590		+
chr4	47556735	47556758	PTBv1.train.neg_33100		-
chr7	29071690	29071711	PTBv1.train.neg_38263		-
chr10	47132149	47132184	PTBv1.train.neg_1712		+
chr14	65031826	65031846	PTBv1.train.neg_9869		+
chr21	45134060	45134085	PTBv1.train.neg_27806		-
chr13	32137654	32137674	PTBv1.train.neg_7571		+
chrX	69466118	69466146	PTBv1.train.neg_43223		+
chr2	101241901	101241924	PTBv1.train.neg_22476		+
chr22	45078311	45078334	PTBv1.train.neg_28968		+
chr7	99109867	99109887	PTBv1.train.neg_38643		-
chr21	29170240	29170261	PTBv1.train.neg_27122		-
chr15	64619471	64619491	PTBv1.train.neg_12106		+
chr17	52856606	52856634	PTBv1.train.neg_16414		+
chr10	7882878	7882901	PTBv1.train.neg_1484		+
chr18	22429449	22429469	PTBv1.train.neg_19205		-
chr17	62526149	62526169	PTBv1.train.neg_17488		-
chr6	26084037	26084057	PTBv1.train.neg_35364		+
chr9	35511003	35511024	PTBv1.train.neg_41060		+
chrY	25410836	25410856	PTBv1.train.neg_45530		+
chr6	36678253	36678273	PTBv1.train.neg_35593		+
chrX	99979801	99979834	PTBv1.train.neg_43343		+
chr7	1498542	1498564	PTBv1.train.neg_38050		-
chr4	26570661	26570681	PTBv1.train.neg_32050		+
chr10	111739735	111739806	PTBv1.train.neg_3191		-
chrY	21158680	21158714	PTBv1.train.neg_45337		+
chr17	30337369	30337389	PTBv1.train.neg_16033		+
chr3	106583061	106583081	PTBv1.train.neg_30762		+
chr14	52444251	52444271	PTBv1.train.neg_10847		-
chr2	55668837	55668857	PTBv1.train.neg_23031		-
chr21	43154043	43154063	PTBv1.train.neg_27647		-
chr11	107857476	107857496	PTBv1.train.neg_5136		-
chr2	26287715	26287735	PTBv1.train.neg_22881		-
chr3	132292290	132292311	PTBv1.train.neg_30908		+
chr20	35964945	35964965	PTBv1.train.neg_24064		+
chr9	41970668	41970692	PTBv1.train.neg_42062		-
chr6	69555849	69555869	PTBv1.train.neg_35795		+
chrY	22902845	22902865	PTBv1.train.neg_45450		+
chr3	135557848	135557868	PTBv1.train.neg_31672		-
chr12	100827236	100827288	PTBv1.train.neg_6086		+
chr15	63230130	63230150	PTBv1.train.neg_13088		-
chr20	32989228	32989248	PTBv1.train.neg_25093		-
chr12	122636414	122636437	PTBv1.train.neg_6308		+
chr19	18424469	18424489	PTBv1.train.neg_20211		+
chr9	139034577	139034601	PTBv1.train.neg_42581		-
chr10	43220349	43220374	PTBv1.train.neg_2692		-
chr7	50640869	50640893	PTBv1.train.neg_38435		-
chr22	36960825	36960847	PTBv1.train.neg_29751		-
chr3	49427747	49427767	PTBv1.train.neg_30576		+
chr12	122695944	122695964	PTBv1.train.neg_6318		+
chr10	99194204	99194240	PTBv1.train.neg_3092		-
chr14	76328726	76328746	PTBv1.train.neg_11142		-
chr10	63484058	63484079	PTBv1.train.neg_1838		+
chr21	37218240	37218263	PTBv1.train.neg_27407		-
chr22	18503212	18503239	PTBv1.train.neg_28071		+
chr19	63117374	63117394	PTBv1.train.neg_22004		-
chr18	5981140	5981160	PTBv1.train.neg_18977		-
chr10	25268876	25268912	PTBv1.train.neg_2561		-
chr12	10426887	10426907	PTBv1.train.neg_6488		-
chr19	13737488	13737511	PTBv1.train.neg_20118		+
chr13	44484624	44484644	PTBv1.train.neg_7768		+
chr7	148549901	148549927	PTBv1.train.neg_37973		+
chr12	100321072	100321092	PTBv1.train.neg_7086		-
chr9	94303972	94303992	PTBv1.train.neg_42204		-
chr22	49340193	49340213	PTBv1.train.neg_30151		-
chr14	30950811	30950831	PTBv1.train.neg_10645		-
chr13	95048185	95048236	PTBv1.train.neg_9205		-
chr15	37999596	37999616	PTBv1.train.neg_12724		-
chr20	20484077	20484104	PTBv1.train.neg_24893		-
chr11	9392472	9392508	PTBv1.train.neg_3470		+
chr1	53139412	53139440	PTBv1.train.neg_1090		-
chr11	122471910	122471941	PTBv1.train.neg_5223		-
chr13	51568318	51568340	PTBv1.train.neg_9029		-
chr13	102061582	102061602	PTBv1.train.neg_8250		+
chr14	44673974	44674001	PTBv1.train.neg_10742		-
chr4	74328928	74328948	PTBv1.train.neg_33227		-
chr17	5273443	5273463	PTBv1.train.neg_15651		+
chr20	22513037	22513057	PTBv1.train.neg_24903		-
chr17	33631136	33631162	PTBv1.train.neg_17119		-
chr10	50391550	50391577	PTBv1.train.neg_2727		-
chrX	105997625	105997650	PTBv1.train.neg_43402		+
chr12	92411830	92411855	PTBv1.train.neg_6033		+
chr5	122191846	122191866	PTBv1.train.neg_34169		+
chrX	117456805	117456841	PTBv1.train.neg_43451		+
chr18	53253952	53253978	PTBv1.train.neg_18527		+
chr22	34274848	34274869	PTBv1.train.neg_28549		+
chr12	66340951	66340971	PTBv1.train.neg_5946		+
chr17	6728230	6728264	PTBv1.train.neg_15661		+
chr4	114701942	114701962	PTBv1.train.neg_33467		-
chr4	6965908	6965939	PTBv1.train.neg_31932		+
chr15	26685512	26685532	PTBv1.train.neg_11412		+
chr4	48091052	48091075	PTBv1.train.neg_32180		+
chr7	6825363	6825386	PTBv1.train.neg_38125		-
chr22	21774217	21774255	PTBv1.train.neg_28172		+
chr12	31358457	31358488	PTBv1.train.neg_6620		-
chrX	21658643	21658665	PTBv1.train.neg_43842		-
chr7	34784796	34784816	PTBv1.train.neg_37287		+
chr20	5946306	5946333	PTBv1.train.neg_23583		+
chr19	16822861	16822891	PTBv1.train.neg_20171		+
chr18	75285601	75285637	PTBv1.train.neg_18796		+
chr17	20188093	20188113	PTBv1.train.neg_15895		+
chr12	47022969	47023003	PTBv1.train.neg_6701		-
chr5	6431297	6431338	PTBv1.train.neg_34499		-
chr4	509479	509501	PTBv1.train.neg_31788		+
chr15	77399120	77399148	PTBv1.train.neg_12310		+
chr7	103593429	103593450	PTBv1.train.neg_38712		-
chr12	119120844	119120864	PTBv1.train.neg_7242		-
chr8	87135141	87135176	PTBv1.train.neg_40484		-
chr19	49639521	49639541	PTBv1.train.neg_21757		-
chr19	48936608	48936628	PTBv1.train.neg_21732		-
chr19	8917405	8917441	PTBv1.train.neg_21233		-
chr10	74022156	74022176	PTBv1.train.neg_2875		-
chr8	43090455	43090476	PTBv1.train.neg_39478		+
chr11	107708545	107708565	PTBv1.train.neg_4219		+
chr11	45879031	45879063	PTBv1.train.neg_3710		+
chr17	2330900	2330920	PTBv1.train.neg_16765		-
chr10	11230066	11230092	PTBv1.train.neg_1498		+
chr20	591394	591430	PTBv1.train.neg_24650		-
chr6	109007478	109007498	PTBv1.train.neg_35944		+
chr9	131989696	131989751	PTBv1.train.neg_41702		+
chr12	52666453	52666473	PTBv1.train.neg_5777		+
chr18	49986048	49986068	PTBv1.train.neg_19527		-
chr10	59708459	59708479	PTBv1.train.neg_1784		+
chr3	155443448	155443468	PTBv1.train.neg_30983		+
chr19	4400527	4400552	PTBv1.train.neg_21133		-
chr7	20341028	20341064	PTBv1.train.neg_37185		+
chr8	55123660	55123689	PTBv1.train.neg_40317		-
chr20	18378895	18378924	PTBv1.train.neg_24882		-
chr10	91369480	91369551	PTBv1.train.neg_3003		-
chr8	94808567	94808603	PTBv1.train.neg_39749		+
chr9	138997804	138997824	PTBv1.train.neg_41786		+
chr13	76468031	76468051	PTBv1.train.neg_8061		+
chr8	38950162	38950182	PTBv1.train.neg_39391		+
chr10	104923884	104923913	PTBv1.train.neg_3164		-
chr15	91416852	91416872	PTBv1.train.neg_13415		-
chr16	15128195	15128215	PTBv1.train.neg_14819		-
chrX	15740343	15740363	PTBv1.train.neg_42699		+
chr19	53651118	53651138	PTBv1.train.neg_20736		+
chr12	6308728	6308748	PTBv1.train.neg_6424		-
chr18	32696832	32696852	PTBv1.train.neg_18316		+
chr7	65386176	65386196	PTBv1.train.neg_37470		+
chr20	2361056	2361088	PTBv1.train.neg_23479		+
chr14	59033389	59033409	PTBv1.train.neg_9769		+
chr19	10752889	10752909	PTBv1.train.neg_20068		+
chr20	5512996	5513031	PTBv1.train.neg_24783		-
chrY	21081111	21081133	PTBv1.train.neg_46488		-
chrY	14056663	14056691	PTBv1.train.neg_45842		-
chr21	21433497	21433533	PTBv1.train.neg_25789		+
chr4	164655452	164655473	PTBv1.train.neg_32743		+
chr7	1503424	1503444	PTBv1.train.neg_38051		-
chr22	31596545	31596565	PTBv1.train.neg_29617		-
chr20	61048726	61048746	PTBv1.train.neg_24551		+
chr5	7924243	7924277	PTBv1.train.neg_33674		+
chr9	109112888	109112908	PTBv1.train.neg_41450		+
chr17	20108938	20108971	PTBv1.train.neg_15890		+
chr14	22588882	22588903	PTBv1.train.neg_10544		-
chr13	33305832	33305869	PTBv1.train.neg_7588		+
chr17	50389334	50389354	PTBv1.train.neg_17367		-
chr4	149435428	149435464	PTBv1.train.neg_33548		-
chrY	7344189	7344209	PTBv1.train.neg_44947		+
chr21	46373319	46373339	PTBv1.train.neg_26848		+
chr12	12866150	12866170	PTBv1.train.neg_5481		+
chr5	125830922	125830958	PTBv1.train.neg_34184		+
chr1	51949871	51949904	PTBv1.train.neg_381		+
chr4	158409756	158409776	PTBv1.train.neg_32729		+
chr14	77076242	77076262	PTBv1.train.neg_11165		-
chr7	65739795	65739815	PTBv1.train.neg_37477		+
chr15	38471813	38471834	PTBv1.train.neg_11544		+
chr7	111688787	111688809	PTBv1.train.neg_37799		+
chr1	116388102	116388122	PTBv1.train.neg_593		+
chr13	28993522	28993542	PTBv1.train.neg_8624		-
chr12	107097398	107097456	PTBv1.train.neg_6151		+
chr3	9079310	9079331	PTBv1.train.neg_31083		-
chr2	85692209	85692250	PTBv1.train.neg_23164		-
chr21	41484104	41484124	PTBv1.train.neg_26414		+
chr12	52349321	52349345	PTBv1.train.neg_6823		-
chr8	97586481	97586501	PTBv1.train.neg_39787		+
chr1	3465459	3465494	PTBv1.train.neg_799		-
chr12	121812209	121812260	PTBv1.train.neg_6297		+
chr11	71579235	71579255	PTBv1.train.neg_4023		+
chr10	43380849	43380876	PTBv1.train.neg_2694		-
chr10	35345523	35345546	PTBv1.train.neg_2654		-
chr8	125556587	125556607	PTBv1.train.neg_39915		+
chr4	77310923	77310961	PTBv1.train.neg_33278		-
chr2	165513975	165513995	PTBv1.train.neg_23349		-
chr6	143648988	143649008	PTBv1.train.neg_36081		+
chr13	44466609	44466637	PTBv1.train.neg_7765		+
chr3	33132087	33132125	PTBv1.train.neg_30370		+
chr21	25939006	25939038	PTBv1.train.neg_25858		+
chr2	171515099	171515119	PTBv1.train.neg_22661		+
chr18	46723204	46723234	PTBv1.train.neg_18477		+
chr17	76797815	76797836	PTBv1.train.neg_17635		-
chr15	48790421	48790445	PTBv1.train.neg_12904		-
chr1	44889266	44889286	PTBv1.train.neg_1041		-
chr19	58251878	58251901	PTBv1.train.neg_21958		-
chr9	37759993	37760026	PTBv1.train.neg_41108		+
chr17	18570696	18570716	PTBv1.train.neg_15865		+
chr2	28942674	28942694	PTBv1.train.neg_22912		-
chr22	39900730	39900756	PTBv1.train.neg_28757		+
chr15	62854454	62854476	PTBv1.train.neg_13069		-
chr21	29858903	29858923	PTBv1.train.neg_27167		-
chrY	2772129	2772155	PTBv1.train.neg_44503		+
chr21	42127245	42127265	PTBv1.train.neg_27545		-
chrY	13925768	13925791	PTBv1.train.neg_45775		-
chr2	24152791	24152841	PTBv1.train.neg_22860		-
chr17	15505951	15505971	PTBv1.train.neg_16951		-
chr15	62106656	62106692	PTBv1.train.neg_13046		-
chr13	25684071	25684093	PTBv1.train.neg_8579		-
chr17	12840007	12840027	PTBv1.train.neg_16933		-
chr16	23425962	23425982	PTBv1.train.neg_14931		-
chr17	11975600	11975639	PTBv1.train.neg_15764		+
chr11	100339090	100339115	PTBv1.train.neg_4194		+
chr5	102279825	102279861	PTBv1.train.neg_34096		+
chr15	73015340	73015376	PTBv1.train.neg_13236		-
chr9	113394599	113394622	PTBv1.train.neg_42328		-
chr8	104255564	104255585	PTBv1.train.neg_40622		-
chr4	38752113	38752148	PTBv1.train.neg_32100		+
chr5	36200500	36200529	PTBv1.train.neg_33762		+
chrX	64657507	64657537	PTBv1.train.neg_44147		-
chr11	73412506	73412526	PTBv1.train.neg_4966		-
chr22	24718582	24718603	PTBv1.train.neg_28278		+
chr21	33584834	33584857	PTBv1.train.neg_26119		+
chr17	75570824	75570844	PTBv1.train.neg_17628		-
chrX	37186303	37186332	PTBv1.train.neg_42854		+
chr22	37591972	37591992	PTBv1.train.neg_29795		-
chr5	77874663	77874691	PTBv1.train.neg_34816		-
chr14	104992643	104992663	PTBv1.train.neg_10421		+
chr6	144359369	144359389	PTBv1.train.neg_36961		-
chr16	56994296	56994323	PTBv1.train.neg_14190		+
chr4	3144426	3144446	PTBv1.train.neg_31859		+
chr5	17267069	17267089	PTBv1.train.neg_34549		-
chr21	29388282	29388316	PTBv1.train.neg_25907		+
chr18	12866224	12866244	PTBv1.train.neg_19074		-
chr19	50071735	50071770	PTBv1.train.neg_20647		+
chr18	20299142	20299164	PTBv1.train.neg_18151		+
chr19	5571910	5571930	PTBv1.train.neg_21160		-
chr14	38716885	38716905	PTBv1.train.neg_9534		+
chr17	34585472	34585507	PTBv1.train.neg_17145		-
chr22	43475803	43475838	PTBv1.train.neg_28887		+
chr15	55725845	55725905	PTBv1.train.neg_11975		+
chr19	16988965	16988985	PTBv1.train.neg_21426		-
chr3	31586859	31586881	PTBv1.train.neg_30348		+
chr17	60573220	60573240	PTBv1.train.neg_16503		+
chr22	46258910	46258930	PTBv1.train.neg_30077		-
chr15	73076121	73076141	PTBv1.train.neg_12242		+
chr17	21156434	21156460	PTBv1.train.neg_15911		+
chr9	26909088	26909120	PTBv1.train.neg_41933		-
chr3	14023448	14023468	PTBv1.train.neg_30272		+
chr17	70731410	70731446	PTBv1.train.neg_16573		+
chr3	123894956	123894980	PTBv1.train.neg_30835		+
chr17	23458040	23458073	PTBv1.train.neg_15920		+
chr8	68295484	68295504	PTBv1.train.neg_40393		-
chr16	21598027	21598047	PTBv1.train.neg_13847		+
chr14	74019743	74019766	PTBv1.train.neg_11094		-
chr12	10036099	10036119	PTBv1.train.neg_5447		+
chr21	43936355	43936376	PTBv1.train.neg_26613		+
chr16	31097695	31097715	PTBv1.train.neg_14037		+
chr11	71627573	71627613	PTBv1.train.neg_4029		+
chr12	7245775	7245795	PTBv1.train.neg_5389		+
chr20	43080498	43080524	PTBv1.train.neg_24240		+
chr9	34034379	34034399	PTBv1.train.neg_41974		-
chr4	1956425	1956445	PTBv1.train.neg_32829		-
chr12	69951570	69951609	PTBv1.train.neg_6997		-
chr9	100594247	100594267	PTBv1.train.neg_42276		-
chr12	95179002	95179051	PTBv1.train.neg_6051		+
chr12	131006406	131006430	PTBv1.train.neg_6358		+
chrY	20355682	20355702	PTBv1.train.neg_46357		-
chr6	30278483	30278517	PTBv1.train.neg_36381		-
chr3	52213950	52213995	PTBv1.train.neg_30627		+
chr7	4708065	4708088	PTBv1.train.neg_37070		+
chrY	19389540	19389567	PTBv1.train.neg_45987		-
chrY	15243825	15243849	PTBv1.train.neg_45059		+
chr6	134651028	134651048	PTBv1.train.neg_36930		-
chrX	103257010	103257043	PTBv1.train.neg_44297		-
chr7	6451861	6451881	PTBv1.train.neg_38111		-
chr15	29004938	29005011	PTBv1.train.neg_11445		+
chr17	121335	121355	PTBv1.train.neg_16709		-
chr12	44106228	44106248	PTBv1.train.neg_5640		+
chr5	76395159	76395182	PTBv1.train.neg_34002		+
chr12	121919384	121919417	PTBv1.train.neg_7266		-
chr17	70479402	70479422	PTBv1.train.neg_17531		-
chr13	100084275	100084295	PTBv1.train.neg_9246		-
chr20	62131519	62131539	PTBv1.train.neg_24614		+
chr9	115093891	115093911	PTBv1.train.neg_41485		+
chr2	10422823	10422843	PTBv1.train.neg_22044		+
chr1	62730005	62730025	PTBv1.train.neg_1126		-
chrY	19367525	19367545	PTBv1.train.neg_45919		-
chr20	56698765	56698786	PTBv1.train.neg_24442		+
chr12	6311178	6311198	PTBv1.train.neg_6425		-
chr17	21009195	21009231	PTBv1.train.neg_15900		+
chr11	117777990	117778010	PTBv1.train.neg_4276		+
chr9	139603394	139603414	PTBv1.train.neg_42608		-
chr12	12802847	12802867	PTBv1.train.neg_5474		+
chr4	15234481	15234501	PTBv1.train.neg_32938		-
chr1	111790090	111790128	PTBv1.train.neg_1230		-
chr21	27235448	27235472	PTBv1.train.neg_27105		-
chr4	37188624	37188644	PTBv1.train.neg_32064		+
chr7	75103101	75103132	PTBv1.train.neg_38526		-
chr22	16526345	16526371	PTBv1.train.neg_27979		+
chr11	116413882	116413902	PTBv1.train.neg_5183		-
chr2	100991455	100991475	PTBv1.train.neg_22472		+
chr8	110423952	110423976	PTBv1.train.neg_39862		+
chr11	17053416	17053439	PTBv1.train.neg_4553		-
chrY	7648702	7648740	PTBv1.train.neg_45620		-
chr21	30075783	30075804	PTBv1.train.neg_27175		-
chr3	11602556	11602576	PTBv1.train.neg_31100		-
chr11	32637383	32637404	PTBv1.train.neg_4609		-
chrY	2893250	2893274	PTBv1.train.neg_44597		+
chr10	99084426	99084452	PTBv1.train.neg_3083		-
chr18	28030562	28030582	PTBv1.train.neg_18221		+
chr12	8989600	8989636	PTBv1.train.neg_6472		-
chr18	19986108	19986128	PTBv1.train.neg_18120		+
chrY	20092729	20092749	PTBv1.train.neg_46173		-
chr19	2801456	2801476	PTBv1.train.neg_19922		+
chr17	38140917	38140937	PTBv1.train.neg_17218		-
chr21	32945716	32945769	PTBv1.train.neg_27268		-
chr11	82304730	82304801	PTBv1.train.neg_4107		+
chr6	106658659	106658680	PTBv1.train.neg_35926		+
chr10	42607150	42607170	PTBv1.train.neg_1689		+
chr6	154587937	154587969	PTBv1.train.neg_36138		+
chrY	21088905	21088925	PTBv1.train.neg_46505		-
chrX	80356393	80356423	PTBv1.train.neg_43308		+
chr2	38452631	38452651	PTBv1.train.neg_22957		-
chr13	94028462	94028482	PTBv1.train.neg_9188		-
chr8	37749931	37749953	PTBv1.train.neg_39351		+
chr21	10075439	10075492	PTBv1.train.neg_26934		-
chr11	64860815	64860835	PTBv1.train.neg_3890		+
chr10	28250465	28250485	PTBv1.train.neg_2591		-
chr7	87589163	87589183	PTBv1.train.neg_37608		+
chr15	67413650	67413672	PTBv1.train.neg_12165		+
chr15	41959906	41959932	PTBv1.train.neg_12838		-
chr10	51320210	51320250	PTBv1.train.neg_1752		+
chr17	38247188	38247208	PTBv1.train.neg_16212		+
chr10	20489107	20489127	PTBv1.train.neg_1582		+
chr20	41589766	41589793	PTBv1.train.neg_24182		+
chr20	42548233	42548253	PTBv1.train.neg_24208		+
chrY	6326267	6326287	PTBv1.train.neg_44740		+
chr9	35547220	35547240	PTBv1.train.neg_41063		+
chr12	55429578	55429626	PTBv1.train.neg_6907		-
chr3	52707100	52707143	PTBv1.train.neg_31384		-
chr4	169411436	169411456	PTBv1.train.neg_33570		-
chr10	71941046	71941109	PTBv1.train.neg_1911		+
chr16	52373365	52373385	PTBv1.train.neg_14103		+
chr5	55354106	55354132	PTBv1.train.neg_34710		-
chr15	82988575	82988598	PTBv1.train.neg_13365		-
chr15	24741381	24741415	PTBv1.train.neg_11400		+
chr22	29319342	29319378	PTBv1.train.neg_29514		-
chr5	83618960	83618987	PTBv1.train.neg_34848		-
chr6	36149808	36149828	PTBv1.train.neg_35575		+
chr18	46717597	46717629	PTBv1.train.neg_18476		+
chr22	38484836	38484856	PTBv1.train.neg_29830		-
chr20	48802984	48803029	PTBv1.train.neg_24369		+
chr14	56146751	56146782	PTBv1.train.neg_9715		+
chr18	6205826	6205899	PTBv1.train.neg_18981		-
chr10	76545115	76545135	PTBv1.train.neg_1983		+
chr11	82444325	82444361	PTBv1.train.neg_5035		-
chr2	8923460	8923480	PTBv1.train.neg_22783		-
chr20	39329105	39329125	PTBv1.train.neg_25211		-
chr16	65473312	65473332	PTBv1.train.neg_14218		+
chrX	67529782	67529802	PTBv1.train.neg_44163		-
chr17	18190714	18190734	PTBv1.train.neg_16978		-
chr16	67154426	67154481	PTBv1.train.neg_14302		+
chr19	14420147	14420167	PTBv1.train.neg_20139		+
chr12	51709737	51709757	PTBv1.train.neg_5749		+
chr12	13212363	13212383	PTBv1.train.neg_5499		+
chr16	27275672	27275692	PTBv1.train.neg_13940		+
chrY	20103926	20103946	PTBv1.train.neg_46199		-
chrY	6911344	6911379	PTBv1.train.neg_44818		+
chr13	112377944	112377980	PTBv1.train.neg_8360		+
chr12	116074111	116074131	PTBv1.train.neg_7210		-
chr8	120930687	120930707	PTBv1.train.neg_40708		-
chr16	69093601	69093621	PTBv1.train.neg_15303		-
chr11	61654464	61654500	PTBv1.train.neg_3819		+
chr20	10496658	10496678	PTBv1.train.neg_23632		+
chr7	150464816	150464836	PTBv1.train.neg_37991		+
chr1	68067452	68067503	PTBv1.train.neg_1135		-
chrX	56845778	56845846	PTBv1.train.neg_43131		+
chr7	148444209	148444256	PTBv1.train.neg_38899		-
chr21	32905221	32905252	PTBv1.train.neg_27262		-
chr13	42572849	42572869	PTBv1.train.neg_7763		+
chr14	23856421	23856455	PTBv1.train.neg_9446		+
chr21	45156169	45156189	PTBv1.train.neg_27818		-
chr8	99196505	99196567	PTBv1.train.neg_40555		-
chr15	72688688	72688708	PTBv1.train.neg_12238		+
chr4	158436687	158436707	PTBv1.train.neg_32730		+
chr7	6811235	6811255	PTBv1.train.neg_38123		-
chr8	41513735	41513755	PTBv1.train.neg_39428		+
chr12	37538703	37538738	PTBv1.train.neg_6638		-
chr7	33067936	33067965	PTBv1.train.neg_38298		-
chr9	39133945	39133977	PTBv1.train.neg_42053		-
chr2	97519800	97519828	PTBv1.train.neg_23192		-
chr4	54790755	54790775	PTBv1.train.neg_32202		+
chr6	152895459	152895484	PTBv1.train.neg_36981		-
chr18	27513575	27513616	PTBv1.train.neg_19252		-
chr8	124607214	124607234	PTBv1.train.neg_40733		-
chr10	119002562	119002582	PTBv1.train.neg_2303		+
chr7	104081353	104081373	PTBv1.train.neg_37746		+
chr6	41862190	41862222	PTBv1.train.neg_35637		+
chr17	7084777	7084797	PTBv1.train.neg_16872		-
chr4	111629693	111629719	PTBv1.train.neg_32544		+
chr1	26177133	26177153	PTBv1.train.neg_917		-
chr2	23778610	23778632	PTBv1.train.neg_22075		+
chr12	110773460	110773494	PTBv1.train.neg_6199		+
chr10	52647902	52647922	PTBv1.train.neg_1772		+
chr5	13846801	13846826	PTBv1.train.neg_34523		-
chr1	109042260	109042280	PTBv1.train.neg_551		+
chr16	65749328	65749364	PTBv1.train.neg_15228		-
chrY	20099718	20099756	PTBv1.train.neg_46191		-
chr3	47016759	47016783	PTBv1.train.neg_30533		+
chr13	40821230	40821250	PTBv1.train.neg_7709		+
chr12	49870993	49871030	PTBv1.train.neg_6779		-
chrY	6851313	6851340	PTBv1.train.neg_44790		+
chr5	101648136	101648172	PTBv1.train.neg_34918		-
chr22	45083465	45083485	PTBv1.train.neg_28971		+
chr3	190449477	190449497	PTBv1.train.neg_31047		+
chr19	41006502	41006571	PTBv1.train.neg_20411		+
chr12	54406746	54406766	PTBv1.train.neg_6850		-
chrX	19568205	19568236	PTBv1.train.neg_43824		-
chr8	97819803	97819823	PTBv1.train.neg_39795		+
chr12	15471850	15471893	PTBv1.train.neg_5510		+
chrY	21069013	21069044	PTBv1.train.neg_46456		-
chr9	115285333	115285357	PTBv1.train.neg_41487		+
chr15	41731247	41731267	PTBv1.train.neg_12826		-
chr19	9273194	9273214	PTBv1.train.neg_21235		-
chr15	32273249	32273269	PTBv1.train.neg_12666		-
chr7	55545396	55545419	PTBv1.train.neg_38449		-
chr20	52561853	52561879	PTBv1.train.neg_24390		+
chr9	130495996	130496025	PTBv1.train.neg_41663		+
chrY	20195042	20195062	PTBv1.train.neg_45238		+
chr5	37151857	37151877	PTBv1.train.neg_34606		-
chr18	11735584	11735620	PTBv1.train.neg_17927		+
chr13	52023459	52023479	PTBv1.train.neg_7957		+
chr11	64724981	64725030	PTBv1.train.neg_3884		+
chr22	28649833	28649853	PTBv1.train.neg_28366		+
chr6	43652219	43652241	PTBv1.train.neg_35684		+
chr3	7357542	7357568	PTBv1.train.neg_30191		+
chr13	39131307	39131336	PTBv1.train.neg_7671		+
chr17	4782187	4782207	PTBv1.train.neg_16813		-
chr22	49021250	49021270	PTBv1.train.neg_30132		-
chr16	19990490	19990529	PTBv1.train.neg_14872		-
chr10	17318733	17318753	PTBv1.train.neg_1554		+
chr12	6043456	6043518	PTBv1.train.neg_6420		-
chr19	38562650	38562704	PTBv1.train.neg_20351		+
chr11	127930914	127930954	PTBv1.train.neg_5252		-
chr8	23001575	23001627	PTBv1.train.neg_39171		+
chrX	20122063	20122083	PTBv1.train.neg_43832		-
chr12	110805667	110805703	PTBv1.train.neg_6207		+
chr16	55827729	55827749	PTBv1.train.neg_14157		+
chr22	44869518	44869538	PTBv1.train.neg_28950		+
chr13	96780974	96780994	PTBv1.train.neg_8167		+
chr12	91062594	91062614	PTBv1.train.neg_7037		-
chr6	89850122	89850142	PTBv1.train.neg_35889		+
chr20	35090061	35090092	PTBv1.train.neg_25175		-
chr12	6369225	6369259	PTBv1.train.neg_5353		+
chr15	49023565	49023593	PTBv1.train.neg_11896		+
chr8	38972633	38972653	PTBv1.train.neg_40256		-
chr12	55771688	55771708	PTBv1.train.neg_5835		+
chr20	18649548	18649583	PTBv1.train.neg_23709		+
chr8	38234707	38234743	PTBv1.train.neg_39375		+
chr13	45854664	45854684	PTBv1.train.neg_8894		-
chr2	99364307	99364343	PTBv1.train.neg_22467		+
chr12	14463717	14463738	PTBv1.train.neg_5508		+
chr6	142522252	142522272	PTBv1.train.neg_36075		+
chr19	3236768	3236795	PTBv1.train.neg_19931		+
chr21	37715607	37715627	PTBv1.train.neg_26337		+
chr9	139229199	139229219	PTBv1.train.neg_41797		+
chr22	26513684	26513704	PTBv1.train.neg_29438		-
chr1	2323188	2323208	PTBv1.train.neg_797		-
chr12	10421236	10421266	PTBv1.train.neg_6484		-
chr21	45526921	45526966	PTBv1.train.neg_27856		-
chr16	476258	476289	PTBv1.train.neg_13471		+
chr4	152297124	152297145	PTBv1.train.neg_33555		-
chr8	25409000	25409020	PTBv1.train.neg_39212		+
chr18	17633664	17633693	PTBv1.train.neg_18054		+
chrY	7314283	7314309	PTBv1.train.neg_44926		+
chr19	6644160	6644224	PTBv1.train.neg_21197		-
chr20	48969103	48969137	PTBv1.train.neg_25467		-
chr1	114125717	114125752	PTBv1.train.neg_1242		-
chr8	22004852	22004872	PTBv1.train.neg_39122		+
chr2	111128396	111128416	PTBv1.train.neg_23244		-
chr12	58383198	58383227	PTBv1.train.neg_5871		+
chr14	23106446	23106466	PTBv1.train.neg_10563		-
chr19	52722731	52722777	PTBv1.train.neg_21825		-
chr4	160066806	160066831	PTBv1.train.neg_33563		-
chr17	23943157	23943180	PTBv1.train.neg_17030		-
chr5	154305929	154305949	PTBv1.train.neg_34381		+
chr12	55770120	55770146	PTBv1.train.neg_5833		+
chr7	102761712	102761766	PTBv1.train.neg_38698		-
chr10	118887777	118887803	PTBv1.train.neg_3228		-
chrX	22080938	22080958	PTBv1.train.neg_42772		+
chr20	17589052	17589104	PTBv1.train.neg_24850		-
chr19	53582637	53582662	PTBv1.train.neg_21848		-
chr17	31178763	31178783	PTBv1.train.neg_16048		+
chr18	20275672	20275699	PTBv1.train.neg_18138		+
chr15	43150734	43150754	PTBv1.train.neg_11804		+
chr14	99879104	99879124	PTBv1.train.neg_11326		-
chr8	22039703	22039723	PTBv1.train.neg_40068		-
chr14	23637947	23637967	PTBv1.train.neg_9422		+
chr2	231673808	231673831	PTBv1.train.neg_22741		+
chr9	114038473	114038507	PTBv1.train.neg_42341		-
chr9	125164324	125164351	PTBv1.train.neg_41538		+
chr20	61797007	61797068	PTBv1.train.neg_24582		+
chr12	9617044	9617064	PTBv1.train.neg_5438		+
chr4	6891962	6891982	PTBv1.train.neg_31927		+
chr19	7612957	7612977	PTBv1.train.neg_20008		+
chr9	34326856	34326876	PTBv1.train.neg_41034		+
chr18	46669636	46669660	PTBv1.train.neg_18469		+
chr19	43525706	43525726	PTBv1.train.neg_20466		+
chr18	251545	251569	PTBv1.train.neg_18863		-
chr18	53504694	53504714	PTBv1.train.neg_19595		-
chr3	137859371	137859391	PTBv1.train.neg_31680		-
chr11	59118951	59118971	PTBv1.train.neg_4723		-
chr8	26312007	26312033	PTBv1.train.neg_39224		+
chr7	141598813	141598833	PTBv1.train.neg_38887		-
chr10	7679498	7679518	PTBv1.train.neg_2452		-
chr21	26822808	26822832	PTBv1.train.neg_27090		-
chrY	7695240	7695262	PTBv1.train.neg_45721		-
chr8	38020133	38020153	PTBv1.train.neg_39362		+
chr2	128761195	128761215	PTBv1.train.neg_23287		-
chr15	62200447	62200467	PTBv1.train.neg_12044		+
chr4	24438184	24438204	PTBv1.train.neg_33001		-
chr6	31742573	31742593	PTBv1.train.neg_35465		+
chr10	95256043	95256064	PTBv1.train.neg_2097		+
chr17	54264695	54264715	PTBv1.train.neg_16435		+
chr12	52962691	52962711	PTBv1.train.neg_5790		+
chr15	41907706	41907732	PTBv1.train.neg_11758		+
chr4	15831122	15831144	PTBv1.train.neg_32943		-
chr1	44214255	44214275	PTBv1.train.neg_347		+
chr12	70314311	70314331	PTBv1.train.neg_7000		-
chr2	54373006	54373035	PTBv1.train.neg_22290		+
chr9	100630908	100630931	PTBv1.train.neg_41373		+
chr16	19444776	19444796	PTBv1.train.neg_13788		+
chr13	46092100	46092122	PTBv1.train.neg_7806		+
chr15	72802398	72802429	PTBv1.train.neg_13216		-
chr6	119594231	119594251	PTBv1.train.neg_36892		-
chr19	9644918	9644983	PTBv1.train.neg_21251		-
chrX	17673770	17673791	PTBv1.train.neg_42738		+
chr21	33640213	33640233	PTBv1.train.neg_26133		+
chr3	15620308	15620336	PTBv1.train.neg_30299		+
chrX	13621319	13621355	PTBv1.train.neg_42678		+
chr5	43738470	43738528	PTBv1.train.neg_33805		+
chr13	20217521	20217562	PTBv1.train.neg_8458		-
chr7	139731781	139731819	PTBv1.train.neg_38882		-
chr7	36169089	36169124	PTBv1.train.neg_37302		+
chr20	33757776	33757797	PTBv1.train.neg_25143		-
chr14	75266362	75266382	PTBv1.train.neg_10096		+
chr12	48231357	48231390	PTBv1.train.neg_5677		+
chr10	55895782	55895802	PTBv1.train.neg_2753		-
chr20	1068864	1068884	PTBv1.train.neg_23450		+
chr2	109704729	109704755	PTBv1.train.neg_23235		-
chr22	34274907	34274929	PTBv1.train.neg_28550		+
chr15	38488163	38488196	PTBv1.train.neg_11547		+
chr4	42621249	42621277	PTBv1.train.neg_32154		+
chr6	36598950	36598970	PTBv1.train.neg_36529		-
chrX	150881725	150881745	PTBv1.train.neg_44450		-
chrX	80381114	80381139	PTBv1.train.neg_43313		+
chrX	103249504	103249529	PTBv1.train.neg_44294		-
chr15	54732025	54732049	PTBv1.train.neg_12993		-
chr15	70836746	70836771	PTBv1.train.neg_13187		-
chr5	126165079	126165099	PTBv1.train.neg_34189		+
chr8	17592566	17592586	PTBv1.train.neg_40041		-
chr13	30778152	30778172	PTBv1.train.neg_7537		+
chr12	46471439	46471464	PTBv1.train.neg_6684		-
chr17	54404632	54404654	PTBv1.train.neg_16439		+
chr3	115006502	115006522	PTBv1.train.neg_30796		+
chr8	66723552	66723572	PTBv1.train.neg_39593		+
chr10	123617088	123617112	PTBv1.train.neg_3270		-
chr8	134641157	134641177	PTBv1.train.neg_40782		-
chr14	41375058	41375083	PTBv1.train.neg_9556		+
chr5	70502944	70502965	PTBv1.train.neg_34777		-
chr12	46647073	46647093	PTBv1.train.neg_5658		+
chr14	104513749	104513769	PTBv1.train.neg_11373		-
chrX	17048646	17048668	PTBv1.train.neg_42726		+
chr2	159005517	159005537	PTBv1.train.neg_23336		-
chr21	43807115	43807143	PTBv1.train.neg_27704		-
chr18	51175565	51175592	PTBv1.train.neg_19545		-
chrX	17678621	17678641	PTBv1.train.neg_42742		+
chr21	34687344	34687364	PTBv1.train.neg_26227		+
chr11	118464162	118464183	PTBv1.train.neg_4291		+
chr21	43666048	43666083	PTBv1.train.neg_27677		-
chr6	11646157	11646177	PTBv1.train.neg_35252		+
chr2	47523775	47523797	PTBv1.train.neg_22275		+
chr21	44845198	44845261	PTBv1.train.neg_27766		-
chr15	41576859	41576892	PTBv1.train.neg_12821		-
chr8	21909876	21909897	PTBv1.train.neg_39105		+
chr6	35344872	35344892	PTBv1.train.neg_35549		+
chr13	99435536	99435566	PTBv1.train.neg_8240		+
chrY	19185600	19185631	PTBv1.train.neg_45162		+
chr9	96104315	96104335	PTBv1.train.neg_41323		+
chr18	651082	651110	PTBv1.train.neg_17699		+
chr15	74359055	74359075	PTBv1.train.neg_13267		-
chr20	17431147	17431170	PTBv1.train.neg_24840		-
chr12	110329578	110329608	PTBv1.train.neg_6186		+
chr9	33549405	33549453	PTBv1.train.neg_41011		+
chr20	42781953	42781973	PTBv1.train.neg_24221		+
chr19	15898010	15898030	PTBv1.train.neg_21413		-
chr15	69015463	69015489	PTBv1.train.neg_12181		+
chr12	95855389	95855417	PTBv1.train.neg_6061		+
chr17	53680154	53680174	PTBv1.train.neg_16424		+
chr1	93319929	93319949	PTBv1.train.neg_510		+
chr13	43919935	43919955	PTBv1.train.neg_8844		-
chr9	87759868	87759888	PTBv1.train.neg_41259		+
chrX	146908950	146908970	PTBv1.train.neg_43580		+
chr4	35827845	35827874	PTBv1.train.neg_33007		-
chrY	13470174	13470200	PTBv1.train.neg_45023		+
chr10	125485641	125485666	PTBv1.train.neg_3281		-
chrX	23711838	23711858	PTBv1.train.neg_42786		+
chr8	37672968	37672988	PTBv1.train.neg_39331		+
chr7	1537708	1537743	PTBv1.train.neg_37035		+
chr13	109992148	109992168	PTBv1.train.neg_9318		-
chr6	42029870	42029898	PTBv1.train.neg_36575		-
chrX	152938280	152938300	PTBv1.train.neg_44475		-
chr21	18110226	18110246	PTBv1.train.neg_27036		-
chr3	48554372	48554392	PTBv1.train.neg_31295		-
chr10	131161634	131161657	PTBv1.train.neg_2382		+
chr1	78110143	78110163	PTBv1.train.neg_464		+
chr8	74663479	74663500	PTBv1.train.neg_40420		-
chr14	35365965	35365990	PTBv1.train.neg_9509		+
chr21	46552953	46552980	PTBv1.train.neg_27930		-
chr4	14984809	14984829	PTBv1.train.neg_31963		+
chr16	21884393	21884420	PTBv1.train.neg_13862		+
chrX	10098352	10098372	PTBv1.train.neg_42652		+
chrY	7267971	7267992	PTBv1.train.neg_44903		+
chr18	74959421	74959453	PTBv1.train.neg_18786		+
chr11	32708335	32708381	PTBv1.train.neg_4613		-
chr16	30697604	30697634	PTBv1.train.neg_15008		-
chr16	30861744	30861775	PTBv1.train.neg_14029		+
chr15	47565601	47565621	PTBv1.train.neg_11866		+
chrX	133437461	133437496	PTBv1.train.neg_43523		+
chrY	7016876	7016897	PTBv1.train.neg_44864		+
chr16	87894777	87894797	PTBv1.train.neg_15534		-
chrY	19193205	19193262	PTBv1.train.neg_45178		+
chr14	19985566	19985586	PTBv1.train.neg_10455		-
chr9	130663937	130663973	PTBv1.train.neg_42499		-
chr3	15690566	15690586	PTBv1.train.neg_31157		-
chr1	148611109	148611129	PTBv1.train.neg_628		+
chr6	32261700	32261720	PTBv1.train.neg_36446		-
chrX	69594131	69594151	PTBv1.train.neg_43230		+
chr6	47580783	47580806	PTBv1.train.neg_35719		+
chr19	37596975	37597047	PTBv1.train.neg_20327		+
chr21	44597719	44597739	PTBv1.train.neg_26701		+
chr15	24751694	24751714	PTBv1.train.neg_11403		+
chr8	59120637	59120711	PTBv1.train.neg_39549		+
chr7	43907650	43907670	PTBv1.train.neg_38373		-
chr21	44166612	44166632	PTBv1.train.neg_26634		+
chr22	48565263	48565289	PTBv1.train.neg_30093		-
chr10	97384861	97384894	PTBv1.train.neg_3059		-
chr7	21907467	21907487	PTBv1.train.neg_38193		-
chr4	72618873	72618893	PTBv1.train.neg_32316		+
chr7	16788933	16788953	PTBv1.train.neg_37172		+
chr8	25142925	25142945	PTBv1.train.neg_39201		+
chr13	20491818	20491851	PTBv1.train.neg_8479		-
chr20	29913660	29913680	PTBv1.train.neg_24992		-
chr3	44637067	44637109	PTBv1.train.neg_30498		+
chr20	2767277	2767297	PTBv1.train.neg_24726		-
chr5	74976827	74976848	PTBv1.train.neg_33985		+
chr8	39113903	39113936	PTBv1.train.neg_39400		+
chrX	51584736	51584756	PTBv1.train.neg_43062		+
chr22	23646519	23646542	PTBv1.train.neg_28261		+
chr6	31243518	31243538	PTBv1.train.neg_36417		-
chrX	38034113	38034137	PTBv1.train.neg_43894		-
chr11	6239809	6239829	PTBv1.train.neg_3421		+
chr20	44964900	44964920	PTBv1.train.neg_24281		+
chr4	76624986	76625037	PTBv1.train.neg_33237		-
chr19	57178952	57178977	PTBv1.train.neg_21918		-
chr7	75524153	75524178	PTBv1.train.neg_37546		+
chr3	142702798	142702818	PTBv1.train.neg_30950		+
chr3	49035759	49035809	PTBv1.train.neg_30572		+
chr17	4781688	4781715	PTBv1.train.neg_16812		-
chr18	5279885	5279918	PTBv1.train.neg_18952		-
chrX	18175809	18175835	PTBv1.train.neg_43802		-
chrX	43915403	43915423	PTBv1.train.neg_43938		-
chr19	4602527	4602547	PTBv1.train.neg_19959		+
chr3	186019947	186019978	PTBv1.train.neg_31036		+
chr18	70106468	70106488	PTBv1.train.neg_19765		-
chr14	104279752	104279772	PTBv1.train.neg_10394		+
chr11	48324489	48324519	PTBv1.train.neg_4696		-
chr2	24388578	24388613	PTBv1.train.neg_22864		-
chr19	62994819	62994850	PTBv1.train.neg_21000		+
chr21	10083997	10084017	PTBv1.train.neg_26938		-
chr5	137703656	137703677	PTBv1.train.neg_34283		+
chr1	8856398	8856429	PTBv1.train.neg_821		-
chr19	60885366	60885393	PTBv1.train.neg_20936		+
chr19	48714783	48714803	PTBv1.train.neg_21727		-
chr18	54088656	54088681	PTBv1.train.neg_18541		+
chr6	24922112	24922132	PTBv1.train.neg_36311		-
chr8	133156465	133156485	PTBv1.train.neg_40770		-
chr6	32902642	32902669	PTBv1.train.neg_36456		-
chr12	122019279	122019299	PTBv1.train.neg_7272		-
chr6	161451763	161451838	PTBv1.train.neg_36163		+
chr5	65327694	65327714	PTBv1.train.neg_33900		+
chr22	41989348	41989368	PTBv1.train.neg_29979		-
chr7	65075423	65075451	PTBv1.train.neg_38466		-
chr3	423062	423082	PTBv1.train.neg_30161		+
chr22	49344732	49344786	PTBv1.train.neg_30153		-
chr11	4080064	4080084	PTBv1.train.neg_3415		+
chr19	2340985	2341005	PTBv1.train.neg_19910		+
chr20	43532646	43532689	PTBv1.train.neg_24257		+
chr19	63451759	63451779	PTBv1.train.neg_21012		+
chr13	42506294	42506341	PTBv1.train.neg_7749		+
chr8	3062909	3062944	PTBv1.train.neg_39983		-
chr1	45016810	45016854	PTBv1.train.neg_367		+
chr19	5206966	5206986	PTBv1.train.neg_21151		-
chr6	88454540	88454567	PTBv1.train.neg_36766		-
chrY	25435850	25435877	PTBv1.train.neg_45566		+
chr11	8216097	8216117	PTBv1.train.neg_4483		-
chr2	32780365	32780385	PTBv1.train.neg_22194		+
chr21	44269948	44269983	PTBv1.train.neg_26642		+
chr8	124286203	124286223	PTBv1.train.neg_39911		+
chr22	39624779	39624799	PTBv1.train.neg_28737		+
chr1	169517077	169517102	PTBv1.train.neg_701		+
chr18	27927688	27927710	PTBv1.train.neg_18206		+
chr14	54861644	54861664	PTBv1.train.neg_9695		+
chr15	57153973	57154009	PTBv1.train.neg_11989		+
chr21	36352628	36352648	PTBv1.train.neg_27383		-
chr22	17157782	17157808	PTBv1.train.neg_29205		-
chrY	21052959	21052979	PTBv1.train.neg_46418		-
chr13	47858220	47858240	PTBv1.train.neg_7844		+
chr2	60871309	60871329	PTBv1.train.neg_22308		+
chr15	32276909	32276929	PTBv1.train.neg_12667		-
chr19	5927607	5927627	PTBv1.train.neg_21171		-
chr1	43642839	43642861	PTBv1.train.neg_338		+
chr16	29777384	29777404	PTBv1.train.neg_14990		-
chr6	44192654	44192675	PTBv1.train.neg_36606		-
chr19	59637826	59637846	PTBv1.train.neg_20898		+
chr11	100325052	100325117	PTBv1.train.neg_4192		+
chr21	46646065	46646097	PTBv1.train.neg_26865		+
chr13	19660849	19660874	PTBv1.train.neg_8429		-
chr19	34997759	34997794	PTBv1.train.neg_20317		+
chr8	8922349	8922369	PTBv1.train.neg_38984		+
chr6	42003748	42003774	PTBv1.train.neg_35645		+
chr13	99434495	99434515	PTBv1.train.neg_8238		+
chr3	143391633	143391653	PTBv1.train.neg_31702		-
chr3	49927469	49927489	PTBv1.train.neg_31353		-
chr22	17033016	17033036	PTBv1.train.neg_27996		+
chr18	7873267	7873287	PTBv1.train.neg_17801		+
chr10	28422480	28422510	PTBv1.train.neg_2595		-
chr5	74926207	74926227	PTBv1.train.neg_33982		+
chrX	106236915	106236935	PTBv1.train.neg_44310		-
chr18	42061618	42061649	PTBv1.train.neg_18383		+
chr15	74300926	74300967	PTBv1.train.neg_13262		-
chrY	20365118	20365138	PTBv1.train.neg_46384		-
chr14	91677262	91677282	PTBv1.train.neg_10180		+
chr17	46083524	46083552	PTBv1.train.neg_16379		+
chr4	100064801	100064821	PTBv1.train.neg_33388		-
chrY	13968619	13968654	PTBv1.train.neg_45796		-
chr5	70876749	70876769	PTBv1.train.neg_33950		+
chr15	36556802	36556829	PTBv1.train.neg_11513		+
chr19	12323461	12323502	PTBv1.train.neg_21293		-
chr6	33520139	33520159	PTBv1.train.neg_35523		+
chr22	19528767	19528821	PTBv1.train.neg_29316		-
chr7	148554199	148554232	PTBv1.train.neg_37974		+
chr8	74392558	74392578	PTBv1.train.neg_39655		+
chr10	52927577	52927597	PTBv1.train.neg_1774		+
chr22	34959793	34959830	PTBv1.train.neg_29648		-
chr22	17278022	17278047	PTBv1.train.neg_28012		+
chr11	7433705	7433734	PTBv1.train.neg_3450		+
chr2	11366756	11366784	PTBv1.train.neg_22805		-
chr13	96276403	96276423	PTBv1.train.neg_8159		+
chrX	23673744	23673766	PTBv1.train.neg_43854		-
chr20	57623250	57623270	PTBv1.train.neg_24468		+
chr5	70859826	70859846	PTBv1.train.neg_33948		+
chr12	104041711	104041731	PTBv1.train.neg_6122		+
chr12	31543395	31543415	PTBv1.train.neg_6625		-
chr17	31921736	31921774	PTBv1.train.neg_16053		+
chr13	47900781	47900808	PTBv1.train.neg_7846		+
chr21	44372208	44372228	PTBv1.train.neg_26680		+
chr18	19973234	19973299	PTBv1.train.neg_18111		+
chr12	100672216	100672236	PTBv1.train.neg_7092		-
chr12	64872428	64872457	PTBv1.train.neg_5936		+
chr8	57239858	57239878	PTBv1.train.neg_40325		-
chr13	20332215	20332238	PTBv1.train.neg_8469		-
chr5	112943242	112943262	PTBv1.train.neg_34138		+
chr16	57261157	57261177	PTBv1.train.neg_15169		-
chr17	24003614	24003635	PTBv1.train.neg_17040		-
chr17	27817593	27817613	PTBv1.train.neg_16027		+
chr2	40562933	40562953	PTBv1.train.neg_22971		-
chr12	103911731	103911759	PTBv1.train.neg_6120		+
chr12	21681295	21681325	PTBv1.train.neg_6543		-
chr5	41529230	41529250	PTBv1.train.neg_34650		-
chr19	5222886	5222908	PTBv1.train.neg_21152		-
chr21	46904761	46904811	PTBv1.train.neg_26916		+
chr14	23732445	23732510	PTBv1.train.neg_10584		-
chr8	375784	375821	PTBv1.train.neg_38940		+
chr12	52350766	52350836	PTBv1.train.neg_6825		-
chr10	1335161	1335181	PTBv1.train.neg_2422		-
chr9	130293171	130293191	PTBv1.train.neg_41643		+
chr13	44963667	44963687	PTBv1.train.neg_7792		+
chr17	23919393	23919413	PTBv1.train.neg_17023		-
chr22	30624714	30624749	PTBv1.train.neg_28473		+
chr2	132213209	132213229	PTBv1.train.neg_22602		+
chr4	4357355	4357376	PTBv1.train.neg_31881		+
chr20	1299555	1299575	PTBv1.train.neg_24664		-
chr10	62216707	62216727	PTBv1.train.neg_1824		+
chr12	122434409	122434447	PTBv1.train.neg_6304		+
chr22	48577985	48578005	PTBv1.train.neg_30097		-
chr18	68626530	68626550	PTBv1.train.neg_19736		-
chr3	37012907	37012928	PTBv1.train.neg_30397		+
chr15	83165024	83165046	PTBv1.train.neg_12358		+
chr19	53585360	53585380	PTBv1.train.neg_21849		-
chr8	124586644	124586682	PTBv1.train.neg_40730		-
chr11	48327731	48327751	PTBv1.train.neg_4698		-
chr7	16774484	16774514	PTBv1.train.neg_37168		+
chr13	29247590	29247619	PTBv1.train.neg_8630		-
chr1	95141339	95141359	PTBv1.train.neg_1200		-
chr9	14655073	14655113	PTBv1.train.neg_41875		-
chr19	46496531	46496551	PTBv1.train.neg_20561		+
chr15	55348918	55348940	PTBv1.train.neg_11958		+
chr4	38650608	38650630	PTBv1.train.neg_33028		-
chr17	1936776	1936796	PTBv1.train.neg_16754		-
chr1	23525249	23525269	PTBv1.train.neg_895		-
chr21	38774730	38774764	PTBv1.train.neg_27474		-
chr4	77340953	77340973	PTBv1.train.neg_33279		-
chr11	18318308	18318334	PTBv1.train.neg_3521		+
chr5	58906440	58906468	PTBv1.train.neg_34722		-
chr3	197962195	197962224	PTBv1.train.neg_31053		+
chr4	3327086	3327106	PTBv1.train.neg_31871		+
chr21	29420083	29420103	PTBv1.train.neg_25914		+
chr17	75901153	75901189	PTBv1.train.neg_16658		+
chr20	29582149	29582169	PTBv1.train.neg_23816		+
chr13	19660881	19660901	PTBv1.train.neg_8430		-
chr20	9668295	9668331	PTBv1.train.neg_24796		-
chr11	92851837	92851857	PTBv1.train.neg_5083		-
chr14	91653078	91653107	PTBv1.train.neg_11261		-
chr6	7351797	7351817	PTBv1.train.neg_35216		+
chr19	21349571	21349591	PTBv1.train.neg_20292		+
chr7	95058199	95058231	PTBv1.train.neg_38618		-
chr9	107315532	107315552	PTBv1.train.neg_41436		+
chr13	110072573	110072593	PTBv1.train.neg_8318		+
chr17	35321357	35321377	PTBv1.train.neg_17158		-
chr21	32248502	32248522	PTBv1.train.neg_26011		+
chr20	30585156	30585176	PTBv1.train.neg_25020		-
chr18	53277165	53277216	PTBv1.train.neg_18532		+
chr9	42006596	42006616	PTBv1.train.neg_42067		-
chr3	44993819	44993842	PTBv1.train.neg_30507		+
chr3	57635260	57635283	PTBv1.train.neg_31435		-
chr17	20869039	20869071	PTBv1.train.neg_17005		-
chr13	102343267	102343292	PTBv1.train.neg_8289		+
chr4	56819564	56819584	PTBv1.train.neg_32237		+
chrY	22937746	22937769	PTBv1.train.neg_45477		+
chr22	18683181	18683201	PTBv1.train.neg_29278		-
chr21	39637402	39637422	PTBv1.train.neg_27502		-
chr7	86468285	86468315	PTBv1.train.neg_38576		-
chr7	6039176	6039196	PTBv1.train.neg_38096		-
chr18	46166523	46166543	PTBv1.train.neg_18455		+
chr17	6626171	6626191	PTBv1.train.neg_15659		+
chr9	105935475	105935537	PTBv1.train.neg_41423		+
chr8	49108693	49108728	PTBv1.train.neg_39505		+
chr21	33365555	33365584	PTBv1.train.neg_26082		+
chr13	19664308	19664336	PTBv1.train.neg_8435		-
chr12	46455223	46455244	PTBv1.train.neg_5653		+
chr6	44196066	44196090	PTBv1.train.neg_36608		-
chr15	69101140	69101160	PTBv1.train.neg_12185		+
chr21	16445067	16445087	PTBv1.train.neg_25721		+
chr21	46467985	46468030	PTBv1.train.neg_27900		-
chrX	80383038	80383074	PTBv1.train.neg_43314		+
chr16	25157081	25157101	PTBv1.train.neg_14953		-
chrY	2886686	2886712	PTBv1.train.neg_44592		+
chr6	3220055	3220096	PTBv1.train.neg_35192		+
chr21	46806616	46806645	PTBv1.train.neg_26897		+
chr13	25820816	25820836	PTBv1.train.neg_7438		+
chr7	1548299	1548319	PTBv1.train.neg_37038		+
chr10	52975746	52975766	PTBv1.train.neg_1777		+
chr7	99106844	99106877	PTBv1.train.neg_38641		-
chr6	88467525	88467545	PTBv1.train.neg_36768		-
chr13	50746172	50746192	PTBv1.train.neg_7909		+
chr2	112638661	112638681	PTBv1.train.neg_22537		+
chr16	15089481	15089506	PTBv1.train.neg_14815		-
chr17	23679644	23679682	PTBv1.train.neg_17008		-
chr6	53815337	53815366	PTBv1.train.neg_35745		+
chr20	35275496	35275516	PTBv1.train.neg_24031		+
chr6	28429175	28429201	PTBv1.train.neg_35401		+
chrY	21078281	21078326	PTBv1.train.neg_46477		-
chr14	44547196	44547216	PTBv1.train.neg_9559		+
chr18	58393789	58393809	PTBv1.train.neg_18649		+
chr7	98919854	98919874	PTBv1.train.neg_37665		+
chr15	34839293	34839318	PTBv1.train.neg_11496		+
chrY	20086757	20086779	PTBv1.train.neg_46164		-
chr22	28341834	28341859	PTBv1.train.neg_28347		+
chr7	150485375	150485412	PTBv1.train.neg_38909		-
chrX	133454941	133454977	PTBv1.train.neg_43528		+
chr7	16158627	16158647	PTBv1.train.neg_38160		-
chr7	64014771	64014791	PTBv1.train.neg_37454		+
chr8	55221477	55221497	PTBv1.train.neg_39529		+
chr5	392625	392661	PTBv1.train.neg_33615		+
chr1	54185678	54185698	PTBv1.train.neg_397		+
chr12	4537219	4537239	PTBv1.train.neg_5346		+
chr16	3819482	3819518	PTBv1.train.neg_14666		-
chr8	117750179	117750202	PTBv1.train.neg_40672		-
chr6	116532819	116532839	PTBv1.train.neg_35972		+
chr22	31083031	31083051	PTBv1.train.neg_28490		+
chr18	68569119	68569147	PTBv1.train.neg_19731		-
chr6	39552082	39552114	PTBv1.train.neg_36553		-
chrY	19560544	19560565	PTBv1.train.neg_46009		-
chr4	53890212	53890236	PTBv1.train.neg_33130		-
chr11	46861968	46861988	PTBv1.train.neg_4675		-
chr7	43619573	43619609	PTBv1.train.neg_37365		+
chr21	43933359	43933379	PTBv1.train.neg_26611		+
chr14	91484619	91484639	PTBv1.train.neg_11248		-
chr20	44248908	44248928	PTBv1.train.neg_25341		-
chr18	70325533	70325569	PTBv1.train.neg_18761		+
chr7	6040193	6040213	PTBv1.train.neg_38097		-
chr14	74038527	74038547	PTBv1.train.neg_11100		-
chr2	85621017	85621037	PTBv1.train.neg_22418		+
chr18	43628848	43628878	PTBv1.train.neg_19452		-
chr11	44857869	44857893	PTBv1.train.neg_3687		+
chr19	19873573	19873600	PTBv1.train.neg_20260		+
chr16	2811360	2811380	PTBv1.train.neg_13624		+
chr17	56907311	56907347	PTBv1.train.neg_16476		+
chr4	15814312	15814346	PTBv1.train.neg_32941		-
chr12	48234138	48234174	PTBv1.train.neg_5678		+
chr12	54723593	54723613	PTBv1.train.neg_5813		+
chr12	108510513	108510541	PTBv1.train.neg_6165		+
chr1	65134847	65134873	PTBv1.train.neg_1130		-
chr11	62377766	62377796	PTBv1.train.neg_4821		-
chr12	38583625	38583662	PTBv1.train.neg_6643		-
chr6	17772630	17772652	PTBv1.train.neg_36273		-
chr6	126355401	126355470	PTBv1.train.neg_36019		+
chr1	38093731	38093751	PTBv1.train.neg_1001		-
chr11	104468419	104468451	PTBv1.train.neg_5114		-
chr13	20924047	20924068	PTBv1.train.neg_8494		-
chr1	153247146	153247218	PTBv1.train.neg_652		+
chr18	19165141	19165170	PTBv1.train.neg_19138		-
chr5	68650610	68650630	PTBv1.train.neg_34762		-
chr21	34004033	34004053	PTBv1.train.neg_26181		+
chr7	47975634	47975661	PTBv1.train.neg_38428		-
chr22	30376593	30376613	PTBv1.train.neg_29577		-
chrY	5055913	5055939	PTBv1.train.neg_44645		+
chr18	51961890	51961910	PTBv1.train.neg_19563		-
chr18	75727303	75727324	PTBv1.train.neg_18811		+
chr10	59689918	59689938	PTBv1.train.neg_2768		-
chr2	220073920	220073940	PTBv1.train.neg_22733		+
chrY	15396028	15396048	PTBv1.train.neg_45101		+
chr12	101763004	101763024	PTBv1.train.neg_7105		-
chr19	12690767	12690787	PTBv1.train.neg_21327		-
chr20	42782644	42782664	PTBv1.train.neg_24222		+
chr12	55711912	55711932	PTBv1.train.neg_6912		-
chr7	139025977	139026007	PTBv1.train.neg_38873		-
chr20	29902346	29902369	PTBv1.train.neg_24987		-
chr21	37525165	37525185	PTBv1.train.neg_27417		-
chr5	86702770	86702798	PTBv1.train.neg_34060		+
chr17	9718820	9718844	PTBv1.train.neg_15743		+
chr18	29773800	29773820	PTBv1.train.neg_19292		-
chr21	42973937	42973957	PTBv1.train.neg_26549		+
chr13	100715749	100715769	PTBv1.train.neg_9254		-
chr22	20288424	20288444	PTBv1.train.neg_28148		+
chr9	126701926	126701952	PTBv1.train.neg_42430		-
chr15	35125286	35125306	PTBv1.train.neg_12705		-
chr15	79442443	79442463	PTBv1.train.neg_13316		-
chr20	44772149	44772169	PTBv1.train.neg_24275		+
chrY	7327490	7327557	PTBv1.train.neg_44934		+
chr10	98194458	98194493	PTBv1.train.neg_3064		-
chr20	4735708	4735728	PTBv1.train.neg_24770		-
chr12	55686275	55686295	PTBv1.train.neg_6911		-
chr19	50006337	50006357	PTBv1.train.neg_20638		+
chr11	95206595	95206621	PTBv1.train.neg_5098		-
chr16	72980443	72980487	PTBv1.train.neg_14377		+
chr12	54587435	54587455	PTBv1.train.neg_6857		-
chr6	30738986	30739008	PTBv1.train.neg_36394		-
chr18	661007	661039	PTBv1.train.neg_17711		+
chr16	11566745	11566784	PTBv1.train.neg_14770		-
chr12	102712896	102712916	PTBv1.train.neg_7111		-
chr21	31604610	31604630	PTBv1.train.neg_27193		-
chrX	101505169	101505189	PTBv1.train.neg_44283		-
chr4	442018	442038	PTBv1.train.neg_32789		-
chr13	32093212	32093232	PTBv1.train.neg_7566		+
chr12	5730401	5730421	PTBv1.train.neg_6414		-
chr10	119040342	119040364	PTBv1.train.neg_3229		-
chr20	36999512	36999532	PTBv1.train.neg_24134		+
chr9	123001482	123001502	PTBv1.train.neg_42400		-
chr21	42991528	42991548	PTBv1.train.neg_26553		+
chr19	57286160	57286182	PTBv1.train.neg_21935		-
chr20	29359759	29359779	PTBv1.train.neg_24975		-
chr13	38186918	38186939	PTBv1.train.neg_7641		+
chr20	60862717	60862765	PTBv1.train.neg_24547		+
chrY	21343223	21343244	PTBv1.train.neg_45402		+
chrX	68759551	68759572	PTBv1.train.neg_43196		+
chr5	126170648	126170676	PTBv1.train.neg_34191		+
chr20	3147914	3147940	PTBv1.train.neg_23513		+
chr21	14249639	14249671	PTBv1.train.neg_26965		-
chr1	26641693	26641713	PTBv1.train.neg_167		+
chr18	29440175	29440197	PTBv1.train.neg_18233		+
chr6	13903316	13903336	PTBv1.train.neg_36258		-
chr19	59373410	59373430	PTBv1.train.neg_21965		-
chr3	9770027	9770063	PTBv1.train.neg_30199		+
chr3	126657419	126657449	PTBv1.train.neg_31629		-
chr16	1489853	1489873	PTBv1.train.neg_13516		+
chr22	40909111	40909186	PTBv1.train.neg_29921		-
chr10	127558337	127558380	PTBv1.train.neg_3311		-
chr1	43633091	43633111	PTBv1.train.neg_336		+
chr8	42861780	42861808	PTBv1.train.neg_40275		-
chr17	77153666	77153740	PTBv1.train.neg_17647		-
chr2	39199508	39199531	PTBv1.train.neg_22962		-
chrY	6870654	6870690	PTBv1.train.neg_44805		+
chr17	1892824	1892859	PTBv1.train.neg_15571		+
chr14	19996640	19996661	PTBv1.train.neg_10464		-
chrY	20363171	20363191	PTBv1.train.neg_46378		-
chr21	44339374	44339397	PTBv1.train.neg_26657		+
chr14	105035213	105035236	PTBv1.train.neg_10434		+
chrY	22955414	22955434	PTBv1.train.neg_45488		+
chr11	1907199	1907219	PTBv1.train.neg_3384		+
chr2	238651950	238651983	PTBv1.train.neg_22749		+
chr12	122998743	122998781	PTBv1.train.neg_7283		-
chr14	104277722	104277742	PTBv1.train.neg_10393		+
chr18	70078116	70078144	PTBv1.train.neg_19757		-
chr22	39539264	39539297	PTBv1.train.neg_29848		-
chr10	74762658	74762678	PTBv1.train.neg_2898		-
chr7	77237479	77237512	PTBv1.train.neg_37578		+
chr14	92775017	92775040	PTBv1.train.neg_11283		-
chr8	121499252	121499291	PTBv1.train.neg_40712		-
chr5	139598045	139598080	PTBv1.train.neg_34304		+
chr15	46289777	46289797	PTBv1.train.neg_11838		+
chr17	62554128	62554148	PTBv1.train.neg_17490		-
chr19	1029248	1029268	PTBv1.train.neg_19859		+
chr4	54606349	54606385	PTBv1.train.neg_33135		-
chr18	18017477	18017497	PTBv1.train.neg_18067		+
chr6	24775073	24775108	PTBv1.train.neg_36306		-
chr2	20348586	20348612	PTBv1.train.neg_22845		-
chr15	54276952	54276972	PTBv1.train.neg_12982		-
chr16	22182301	22182321	PTBv1.train.neg_13869		+
chr10	69403207	69403241	PTBv1.train.neg_2811		-
chr18	59159519	59159555	PTBv1.train.neg_19668		-
chr3	13518890	13518918	PTBv1.train.neg_30268		+
chr14	64451122	64451149	PTBv1.train.neg_9853		+
chr22	42020776	42020806	PTBv1.train.neg_29982		-
chr14	89513458	89513480	PTBv1.train.neg_10160		+
chr2	75757628	75757660	PTBv1.train.neg_23132		-
chr17	71134976	71134997	PTBv1.train.neg_17551		-
chr21	43804822	43804871	PTBv1.train.neg_27703		-
chr10	117489837	117489881	PTBv1.train.neg_2290		+
chr14	67132850	67132872	PTBv1.train.neg_11003		-
chr3	155500403	155500423	PTBv1.train.neg_31730		-
chr13	98984553	98984578	PTBv1.train.neg_8209		+
chr11	69693424	69693454	PTBv1.train.neg_3994		+
chr17	73732380	73732409	PTBv1.train.neg_16623		+
chr9	110781487	110781507	PTBv1.train.neg_42302		-
chr8	144761291	144761311	PTBv1.train.neg_40819		-
chr9	98804848	98804868	PTBv1.train.neg_42255		-
chr19	18825967	18825994	PTBv1.train.neg_20233		+
chr20	49492061	49492081	PTBv1.train.neg_25484		-
chr6	116678080	116678100	PTBv1.train.neg_36881		-
chr13	52143238	52143260	PTBv1.train.neg_7979		+
chrY	2900066	2900086	PTBv1.train.neg_44612		+
chr8	117952646	117952684	PTBv1.train.neg_40681		-
chr17	295891	295919	PTBv1.train.neg_16711		-
chrX	47401090	47401110	PTBv1.train.neg_43971		-
chr14	55733539	55733576	PTBv1.train.neg_9707		+
chr16	1680522	1680576	PTBv1.train.neg_13530		+
chr3	172943549	172943570	PTBv1.train.neg_31748		-
chr14	57673072	57673109	PTBv1.train.neg_10891		-
chr19	59065698	59065728	PTBv1.train.neg_20859		+
chr13	36160660	36160680	PTBv1.train.neg_7622		+
chr17	37979589	37979609	PTBv1.train.neg_17205		-
chr13	51619056	51619076	PTBv1.train.neg_9040		-
chr20	337260	337282	PTBv1.train.neg_23437		+
chr1	26761391	26761420	PTBv1.train.neg_173		+
chr19	55446203	55446223	PTBv1.train.neg_20806		+
chrX	48838209	48838235	PTBv1.train.neg_44018		-
chr15	38174475	38174495	PTBv1.train.neg_12726		-
chr3	49518914	49518939	PTBv1.train.neg_30578		+
chr19	2342682	2342715	PTBv1.train.neg_19911		+
chr19	3006585	3006619	PTBv1.train.neg_21095		-
chr16	23486192	23486212	PTBv1.train.neg_13890		+
chr22	35197958	35197978	PTBv1.train.neg_29661		-
chr18	31949513	31949533	PTBv1.train.neg_19356		-
chrX	37770846	37770874	PTBv1.train.neg_42868		+
chrY	19387913	19387937	PTBv1.train.neg_45984		-
chrY	13971190	13971210	PTBv1.train.neg_45800		-
chr4	3501560	3501585	PTBv1.train.neg_32860		-
chr10	73802880	73802900	PTBv1.train.neg_2868		-
chr22	29537811	29537858	PTBv1.train.neg_28396		+
chr11	85663969	85664004	PTBv1.train.neg_4136		+
chr15	39893386	39893406	PTBv1.train.neg_11662		+
chr6	44502125	44502145	PTBv1.train.neg_35707		+
chr8	62686422	62686445	PTBv1.train.neg_40356		-
chrY	19375584	19375612	PTBv1.train.neg_45953		-
chr4	95368547	95368569	PTBv1.train.neg_32443		+
chr7	36422256	36422277	PTBv1.train.neg_37309		+
chrY	20105455	20105475	PTBv1.train.neg_46204		-
chr6	110166234	110166254	PTBv1.train.neg_35954		+
chr8	10243316	10243343	PTBv1.train.neg_39004		+
chr9	74972469	74972489	PTBv1.train.neg_41205		+
chr19	18431750	18431770	PTBv1.train.neg_21445		-
chr15	49921059	49921079	PTBv1.train.neg_11915		+
chr21	42993869	42993889	PTBv1.train.neg_26554		+
chr5	115368293	115368327	PTBv1.train.neg_34142		+
chr18	39102737	39102757	PTBv1.train.neg_19376		-
chr21	46246483	46246524	PTBv1.train.neg_26826		+
chr5	172375331	172375351	PTBv1.train.neg_34415		+
chr20	34670068	34670110	PTBv1.train.neg_24016		+
chr14	102362852	102362875	PTBv1.train.neg_10320		+
chr13	73296600	73296635	PTBv1.train.neg_9127		-
chr4	114306328	114306362	PTBv1.train.neg_32573		+
chr18	45686872	45686892	PTBv1.train.neg_19498		-
chr7	55079617	55079637	PTBv1.train.neg_37413		+
chr3	103007284	103007334	PTBv1.train.neg_30756		+
chr9	123146213	123146233	PTBv1.train.neg_42402		-
chr18	9818722	9818742	PTBv1.train.neg_17896		+
chr21	32633707	32633727	PTBv1.train.neg_27238		-
chr2	120083782	120083810	PTBv1.train.neg_22571		+
chr15	64419541	64419561	PTBv1.train.neg_13113		-
chr7	44166966	44166986	PTBv1.train.neg_38382		-
chr8	97655442	97655515	PTBv1.train.neg_39789		+
chr3	173706332	173706359	PTBv1.train.neg_31751		-
chr13	50495783	50495805	PTBv1.train.neg_9007		-
chr18	53271589	53271609	PTBv1.train.neg_18531		+
chr11	119495071	119495091	PTBv1.train.neg_5212		-
chr21	37042289	37042324	PTBv1.train.neg_26315		+
chrY	15285329	15285349	PTBv1.train.neg_45072		+
chr4	68090291	68090314	PTBv1.train.neg_33178		-
chr2	68455568	68455603	PTBv1.train.neg_22344		+
chr8	19238220	19238247	PTBv1.train.neg_39079		+
chr21	42823272	42823300	PTBv1.train.neg_26531		+
chr20	42550058	42550078	PTBv1.train.neg_24209		+
chr5	140984821	140984846	PTBv1.train.neg_35063		-
chr9	139604590	139604610	PTBv1.train.neg_42610		-
chr11	71768774	71768809	PTBv1.train.neg_4939		-
chr6	31748359	31748379	PTBv1.train.neg_35469		+
chr2	26993273	26993306	PTBv1.train.neg_22112		+
chr4	110352290	110352310	PTBv1.train.neg_33444		-
chr13	95457496	95457516	PTBv1.train.neg_9218		-
chr13	48935010	48935039	PTBv1.train.neg_7885		+
chr17	1006913	1006933	PTBv1.train.neg_16724		-
chr14	23645800	23645820	PTBv1.train.neg_10577		-
chr21	17881912	17881932	PTBv1.train.neg_25763		+
chr9	135370815	135370835	PTBv1.train.neg_42541		-
chrY	6948002	6948022	PTBv1.train.neg_44836		+
chr16	65883782	65883802	PTBv1.train.neg_15243		-
chr11	44863309	44863329	PTBv1.train.neg_3690		+
chr19	61653922	61653942	PTBv1.train.neg_21991		-
chr16	66929924	66929954	PTBv1.train.neg_14295		+
chr2	135558096	135558116	PTBv1.train.neg_22616		+
chrX	24395018	24395038	PTBv1.train.neg_42808		+
chr3	9419719	9419739	PTBv1.train.neg_30192		+
chr4	14965587	14965607	PTBv1.train.neg_31961		+
chr1	42642798	42642818	PTBv1.train.neg_328		+
chr6	126387465	126387487	PTBv1.train.neg_36024		+
chr7	65354859	65354879	PTBv1.train.neg_37468		+
chr18	150811	150835	PTBv1.train.neg_17684		+
chr2	77391205	77391225	PTBv1.train.neg_23138		-
chrX	46285663	46285688	PTBv1.train.neg_43952		-
chr13	72227677	72227708	PTBv1.train.neg_8016		+
chr5	71828466	71828496	PTBv1.train.neg_34788		-
chr19	19906165	19906185	PTBv1.train.neg_20265		+
chr22	16623337	16623357	PTBv1.train.neg_29167		-
chr1	160598245	160598317	PTBv1.train.neg_682		+
chr3	114943234	114943254	PTBv1.train.neg_31563		-
chr18	317073	317093	PTBv1.train.neg_18867		-
chr8	57390699	57390720	PTBv1.train.neg_40335		-
chrY	2773145	2773169	PTBv1.train.neg_44505		+
chr15	66863383	66863405	PTBv1.train.neg_13151		-
chr13	32228642	32228669	PTBv1.train.neg_7576		+
chr9	35369271	35369308	PTBv1.train.neg_41055		+
chr10	25249668	25249688	PTBv1.train.neg_2559		-
chr2	29207168	29207188	PTBv1.train.neg_22173		+
chr12	25215199	25215219	PTBv1.train.neg_6568		-
chr21	29904918	29904938	PTBv1.train.neg_25968		+
chr16	19590643	19590663	PTBv1.train.neg_13795		+
chr8	28048671	28048705	PTBv1.train.neg_39259		+
chr12	21542182	21542202	PTBv1.train.neg_6541		-
chr4	123405767	123405803	PTBv1.train.neg_32606		+
chr18	27463261	27463297	PTBv1.train.neg_19241		-
chr5	76052433	76052462	PTBv1.train.neg_33994		+
chr5	497320	497340	PTBv1.train.neg_33620		+
chr19	22491042	22491062	PTBv1.train.neg_20309		+
chr5	156567374	156567394	PTBv1.train.neg_34385		+
chr18	11887964	11887989	PTBv1.train.neg_19012		-
chr10	15921227	15921263	PTBv1.train.neg_2505		-
chr6	24797274	24797294	PTBv1.train.neg_35354		+
chrX	40438658	40438685	PTBv1.train.neg_43919		-
chr9	33250098	33250118	PTBv1.train.neg_41961		-
chr21	33923510	33923531	PTBv1.train.neg_27330		-
chr15	57528847	57528876	PTBv1.train.neg_11993		+
chr13	23984586	23984615	PTBv1.train.neg_8541		-
chr16	1401400	1401422	PTBv1.train.neg_14582		-
chr22	30265876	30265905	PTBv1.train.neg_28460		+
chr20	42259757	42259815	PTBv1.train.neg_25233		-
chr10	99503169	99503213	PTBv1.train.neg_2132		+
chr22	16019877	16019899	PTBv1.train.neg_29148		-
chr12	69329295	69329326	PTBv1.train.neg_6989		-
chr13	47557524	47557544	PTBv1.train.neg_8931		-
chr10	100001476	100001496	PTBv1.train.neg_3104		-
chr7	116300751	116300772	PTBv1.train.neg_37837		+
chr16	4702621	4702641	PTBv1.train.neg_14699		-
chr7	107041827	107041851	PTBv1.train.neg_37781		+
chr13	40544344	40544364	PTBv1.train.neg_7694		+
chr14	76973537	76973570	PTBv1.train.neg_11161		-
chr15	62476948	62476974	PTBv1.train.neg_12061		+
chr11	17271071	17271091	PTBv1.train.neg_3513		+
chr11	47557877	47557910	PTBv1.train.neg_3741		+
chr9	102153228	102153248	PTBv1.train.neg_42282		-
chrY	6321640	6321660	PTBv1.train.neg_44722		+
chrY	25435300	25435320	PTBv1.train.neg_45564		+
chr7	156656903	156656923	PTBv1.train.neg_38012		+
chr15	99584032	99584067	PTBv1.train.neg_13443		-
chr8	21943440	21943504	PTBv1.train.neg_39109		+
chr22	29940483	29940512	PTBv1.train.neg_28430		+
chr6	150049908	150049933	PTBv1.train.neg_36970		-
chr21	29902158	29902178	PTBv1.train.neg_25966		+
chrX	132325401	132325421	PTBv1.train.neg_44410		-
chr11	128361406	128361426	PTBv1.train.neg_5254		-
chr18	54353125	54353153	PTBv1.train.neg_19608		-
chr22	18361444	18361482	PTBv1.train.neg_29261		-
chr10	96102569	96102589	PTBv1.train.neg_3041		-
chr20	42216077	42216100	PTBv1.train.neg_25227		-
chr6	13728712	13728743	PTBv1.train.neg_35276		+
chr15	28446870	28446890	PTBv1.train.neg_12614		-
chr15	48309501	48309549	PTBv1.train.neg_11878		+
chr14	36515173	36515193	PTBv1.train.neg_10706		-
chr12	95203339	95203362	PTBv1.train.neg_7070		-
chrX	73565201	73565221	PTBv1.train.neg_43276		+
chr13	46246685	46246706	PTBv1.train.neg_8905		-
chr1	84802728	84802749	PTBv1.train.neg_1164		-
chr20	61711104	61711132	PTBv1.train.neg_25634		-
chr16	65229325	65229351	PTBv1.train.neg_15202		-
chr8	38810613	38810633	PTBv1.train.neg_39381		+
chr6	54865427	54865447	PTBv1.train.neg_35755		+
chr21	42398901	42398956	PTBv1.train.neg_27595		-
chr13	32674002	32674022	PTBv1.train.neg_8693		-
chr10	45399445	45399476	PTBv1.train.neg_2704		-
chr14	92275669	92275689	PTBv1.train.neg_11276		-
chr6	71349667	71349688	PTBv1.train.neg_35807		+
chr6	30143361	30143381	PTBv1.train.neg_35419		+
chr1	24021914	24021941	PTBv1.train.neg_905		-
chr10	93978917	93978990	PTBv1.train.neg_3012		-
chrX	7177331	7177351	PTBv1.train.neg_42635		+
chr17	3518040	3518060	PTBv1.train.neg_16775		-
chr7	127885509	127885546	PTBv1.train.neg_37872		+
chr19	14464858	14464878	PTBv1.train.neg_21363		-
chr12	121579796	121579826	PTBv1.train.neg_6294		+
chr6	53290255	53290275	PTBv1.train.neg_36646		-
chr14	24537384	24537412	PTBv1.train.neg_10608		-
chr10	75474612	75474632	PTBv1.train.neg_1970		+
chrX	53118909	53118929	PTBv1.train.neg_43084		+
chr6	35550289	35550333	PTBv1.train.neg_36513		-
chr10	112652872	112652892	PTBv1.train.neg_3199		-
chr16	21224805	21224840	PTBv1.train.neg_13834		+
chr19	10531945	10531965	PTBv1.train.neg_21274		-
chr15	76519067	76519094	PTBv1.train.neg_12287		+
chr12	48241808	48241828	PTBv1.train.neg_6741		-
chr13	48745741	48745761	PTBv1.train.neg_7871		+
chr21	16555385	16555412	PTBv1.train.neg_25724		+
chr8	124593896	124593916	PTBv1.train.neg_40732		-
chr18	8704431	8704461	PTBv1.train.neg_17822		+
chrY	7236752	7236773	PTBv1.train.neg_44884		+
chr17	71253847	71253879	PTBv1.train.neg_16594		+
chr14	52248566	52248586	PTBv1.train.neg_9638		+
chr14	58884382	58884402	PTBv1.train.neg_9763		+
chr20	25355641	25355678	PTBv1.train.neg_23792		+
chr15	47559448	47559468	PTBv1.train.neg_11865		+
chr20	56341881	56341901	PTBv1.train.neg_24425		+
chr2	127762854	127762874	PTBv1.train.neg_23272		-
chr7	44575941	44575961	PTBv1.train.neg_38396		-
chr6	83752542	83752562	PTBv1.train.neg_36735		-
chrX	133345081	133345101	PTBv1.train.neg_43516		+
chr1	44857750	44857770	PTBv1.train.neg_360		+
chr21	44385468	44385488	PTBv1.train.neg_26692		+
chr15	51718733	51718753	PTBv1.train.neg_12942		-
chr17	37969927	37969948	PTBv1.train.neg_16195		+
chr19	7108700	7108732	PTBv1.train.neg_21205		-
chr3	37448676	37448696	PTBv1.train.neg_30413		+
chrY	6905236	6905266	PTBv1.train.neg_44815		+
chr17	8160118	8160145	PTBv1.train.neg_15718		+
chr12	11919110	11919130	PTBv1.train.neg_5467		+
chr21	32802746	32802766	PTBv1.train.neg_26049		+
chr11	88597868	88597904	PTBv1.train.neg_4155		+
chr15	79401691	79401711	PTBv1.train.neg_13309		-
chr6	17391421	17391441	PTBv1.train.neg_35294		+
chr18	41729726	41729748	PTBv1.train.neg_19393		-
chr8	59720782	59720805	PTBv1.train.neg_40348		-
chr22	30232646	30232695	PTBv1.train.neg_28455		+
chr8	57010381	57010417	PTBv1.train.neg_39543		+
chr21	44384867	44384887	PTBv1.train.neg_26691		+
chr1	28033037	28033057	PTBv1.train.neg_201		+
chr13	44847413	44847435	PTBv1.train.neg_7786		+
chr6	117752278	117752298	PTBv1.train.neg_36888		-
chr8	99780794	99780814	PTBv1.train.neg_40569		-
chr18	32257549	32257584	PTBv1.train.neg_18306		+
chr12	8871148	8871168	PTBv1.train.neg_5410		+
chr4	41642409	41642433	PTBv1.train.neg_32142		+
chr20	17526436	17526471	PTBv1.train.neg_23678		+
chr19	8388363	8388390	PTBv1.train.neg_20014		+
chr20	50202994	50203014	PTBv1.train.neg_25511		-
chr7	71783233	71783306	PTBv1.train.neg_38480		-
chr6	38874898	38874918	PTBv1.train.neg_35616		+
chr20	29998139	29998175	PTBv1.train.neg_24998		-
chr14	56135822	56135856	PTBv1.train.neg_9714		+
chr21	31473650	31473670	PTBv1.train.neg_27187		-
chr1	27031989	27032010	PTBv1.train.neg_183		+
chr21	16879913	16879940	PTBv1.train.neg_25742		+
chr11	742433	742470	PTBv1.train.neg_3361		+
chr15	85272596	85272616	PTBv1.train.neg_12386		+
chrY	13922716	13922736	PTBv1.train.neg_45769		-
chr5	65263006	65263036	PTBv1.train.neg_33899		+
chr18	42700036	42700069	PTBv1.train.neg_19433		-
chr19	13061431	13061451	PTBv1.train.neg_20115		+
chr14	69484022	69484079	PTBv1.train.neg_9963		+
chr6	36456496	36456521	PTBv1.train.neg_36526		-
chr9	99396194	99396214	PTBv1.train.neg_41359		+
chr22	40303946	40303978	PTBv1.train.neg_29882		-
chr19	46531298	46531318	PTBv1.train.neg_21679		-
chr16	4479056	4479076	PTBv1.train.neg_13668		+
chr20	46984339	46984359	PTBv1.train.neg_24300		+
chr19	6694583	6694618	PTBv1.train.neg_19982		+
chr17	5197938	5197969	PTBv1.train.neg_15644		+
chr5	81055573	81055593	PTBv1.train.neg_34837		-
chr19	45011152	45011172	PTBv1.train.neg_21651		-
chr19	2024688	2024708	PTBv1.train.neg_21073		-
chr5	128937512	128937587	PTBv1.train.neg_34216		+
chr14	74608537	74608576	PTBv1.train.neg_10065		+
chr1	28429890	28429910	PTBv1.train.neg_936		-
chr17	27571942	27571962	PTBv1.train.neg_16017		+
chr15	73954266	73954289	PTBv1.train.neg_12265		+
chr19	54713809	54713829	PTBv1.train.neg_20767		+
chrY	19634743	19634763	PTBv1.train.neg_46080		-
chr13	23254512	23254544	PTBv1.train.neg_8527		-
chr5	140238117	140238153	PTBv1.train.neg_34318		+
chr22	45053316	45053345	PTBv1.train.neg_28960		+
chr21	45113937	45113957	PTBv1.train.neg_27804		-
chr13	40553852	40553874	PTBv1.train.neg_7699		+
chr14	70584024	70584061	PTBv1.train.neg_9970		+
chr4	65938722	65938742	PTBv1.train.neg_33167		-
chr6	57176915	57176935	PTBv1.train.neg_36667		-
chr7	6133418	6133454	PTBv1.train.neg_37115		+
chr18	27373363	27373383	PTBv1.train.neg_18202		+
chr2	136344555	136344587	PTBv1.train.neg_23302		-
chr15	39311774	39311794	PTBv1.train.neg_11585		+
chr2	168583599	168583620	PTBv1.train.neg_23354		-
chr17	6730236	6730307	PTBv1.train.neg_15662		+
chr11	16946090	16946119	PTBv1.train.neg_4551		-
chr7	101795151	101795190	PTBv1.train.neg_37735		+
chr14	102357993	102358028	PTBv1.train.neg_10319		+
chr17	37229482	37229503	PTBv1.train.neg_16179		+
chr12	25578320	25578340	PTBv1.train.neg_6579		-
chr11	62522333	62522354	PTBv1.train.neg_4824		-
chr22	21832435	21832455	PTBv1.train.neg_28187		+
chr11	118374134	118374154	PTBv1.train.neg_4284		+
chr7	5482711	5482731	PTBv1.train.neg_38070		-
chr22	25255586	25255606	PTBv1.train.neg_29416		-
chr16	55687593	55687617	PTBv1.train.neg_14148		+
chr19	60993804	60993865	PTBv1.train.neg_21982		-
chr6	41992944	41992979	PTBv1.train.neg_36574		-
chr2	36504459	36504490	PTBv1.train.neg_22208		+
chr4	17416473	17416493	PTBv1.train.neg_32956		-
chr5	93644150	93644171	PTBv1.train.neg_34878		-
chr16	65319302	65319322	PTBv1.train.neg_15205		-
chr3	124716905	124716925	PTBv1.train.neg_31613		-
chr20	2432206	2432226	PTBv1.train.neg_24705		-
chr9	35482238	35482258	PTBv1.train.neg_41058		+
chr5	66089202	66089224	PTBv1.train.neg_33910		+
chr20	16412637	16412686	PTBv1.train.neg_24834		-
chr12	102721666	102721706	PTBv1.train.neg_7112		-
chr22	19611293	19611317	PTBv1.train.neg_28104		+
chr12	50723513	50723537	PTBv1.train.neg_5737		+
chr21	22401323	22401343	PTBv1.train.neg_25820		+
chr12	54595041	54595061	PTBv1.train.neg_6861		-
chrX	34560258	34560294	PTBv1.train.neg_43887		-
chr22	24514626	24514646	PTBv1.train.neg_28275		+
chr5	16902383	16902403	PTBv1.train.neg_34544		-
chr11	65887662	65887700	PTBv1.train.neg_4885		-
chr4	111701595	111701642	PTBv1.train.neg_32551		+
chr22	40805930	40805950	PTBv1.train.neg_28835		+
chr12	7191289	7191309	PTBv1.train.neg_5384		+
chr17	2262347	2262367	PTBv1.train.neg_16761		-
chr12	48283980	48284002	PTBv1.train.neg_6752		-
chrY	19603910	19603930	PTBv1.train.neg_46047		-
chrY	20345983	20346003	PTBv1.train.neg_46329		-
chr6	88906869	88906910	PTBv1.train.neg_36769		-
chr11	34052790	34052815	PTBv1.train.neg_3622		+
chr13	96149359	96149379	PTBv1.train.neg_8158		+
chr18	30475167	30475203	PTBv1.train.neg_18243		+
chr4	6917352	6917372	PTBv1.train.neg_31931		+
chr14	55114871	55114897	PTBv1.train.neg_10880		-
chr9	71966901	71966927	PTBv1.train.neg_42083		-
chr17	57318842	57318862	PTBv1.train.neg_17439		-
chr11	116615289	116615309	PTBv1.train.neg_4265		+
chr2	136027465	136027485	PTBv1.train.neg_22618		+
chr10	91455133	91455168	PTBv1.train.neg_2067		+
chr13	42054112	42054137	PTBv1.train.neg_7744		+
chr8	39648050	39648070	PTBv1.train.neg_39414		+
chr12	37009598	37009669	PTBv1.train.neg_5618		+
chr13	72206479	72206499	PTBv1.train.neg_8010		+
chr4	120406048	120406076	PTBv1.train.neg_32594		+
chr5	128473915	128473950	PTBv1.train.neg_34214		+
chr9	112752492	112752512	PTBv1.train.neg_42321		-
chr14	41267991	41268024	PTBv1.train.neg_9552		+
chr20	1915669	1915694	PTBv1.train.neg_24691		-
chrY	19185437	19185457	PTBv1.train.neg_45160		+
chr5	17289779	17289804	PTBv1.train.neg_33710		+
chr19	15520338	15520358	PTBv1.train.neg_20152		+
chr7	104963715	104963764	PTBv1.train.neg_37752		+
chr21	46559205	46559227	PTBv1.train.neg_27932		-
chrX	43450717	43450738	PTBv1.train.neg_42915		+
chr13	36147795	36147815	PTBv1.train.neg_7612		+
chr17	45627911	45627947	PTBv1.train.neg_17352		-
chr15	20504887	20504916	PTBv1.train.neg_11388		+
chr12	122995154	122995174	PTBv1.train.neg_7282		-
chr10	21938716	21938736	PTBv1.train.neg_1588		+
chr12	111885705	111885776	PTBv1.train.neg_6225		+
chr1	85690310	85690334	PTBv1.train.neg_1168		-
chr11	110027335	110027359	PTBv1.train.neg_5145		-
chr9	135205370	135205390	PTBv1.train.neg_41755		+
chr11	742969	742996	PTBv1.train.neg_3362		+
chr20	28235591	28235625	PTBv1.train.neg_23810		+
chr7	5535627	5535652	PTBv1.train.neg_38077		-
chr22	37476282	37476302	PTBv1.train.neg_29783		-
chr14	54593374	54593401	PTBv1.train.neg_9675		+
chr16	3519785	3519812	PTBv1.train.neg_13652		+
chrY	13873639	13873675	PTBv1.train.neg_45740		-
chr15	42085112	42085132	PTBv1.train.neg_12842		-
chr2	17604914	17604934	PTBv1.train.neg_22068		+
chr21	34690662	34690682	PTBv1.train.neg_26232		+
chr5	33705954	33705974	PTBv1.train.neg_34582		-
chr11	9420381	9420405	PTBv1.train.neg_3473		+
chr1	156872127	156872147	PTBv1.train.neg_1337		-
chr20	6701047	6701073	PTBv1.train.neg_23601		+
chr21	41800473	41800508	PTBv1.train.neg_27541		-
chr14	103202108	103202128	PTBv1.train.neg_10350		+
chr8	42328474	42328506	PTBv1.train.neg_39453		+
chr19	62615966	62615992	PTBv1.train.neg_20972		+
chr7	129857503	129857571	PTBv1.train.neg_38825		-
chr7	32909370	32909397	PTBv1.train.neg_37277		+
chr21	32206776	32206796	PTBv1.train.neg_26005		+
chr9	5175489	5175509	PTBv1.train.neg_41843		-
chrX	7010979	7011007	PTBv1.train.neg_43689		-
chr7	45926357	45926377	PTBv1.train.neg_38415		-
chr4	111135572	111135602	PTBv1.train.neg_32542		+
chrY	20082209	20082232	PTBv1.train.neg_46152		-
chr13	75007487	75007507	PTBv1.train.neg_9156		-
chr19	59282813	59282836	PTBv1.train.neg_20871		+
chr4	7015131	7015158	PTBv1.train.neg_31933		+
chr10	71751959	71751994	PTBv1.train.neg_2840		-
chr5	88102479	88102499	PTBv1.train.neg_34858		-
chr10	55623397	55623424	PTBv1.train.neg_2752		-
chr13	97411551	97411571	PTBv1.train.neg_8175		+
chr16	25077827	25077847	PTBv1.train.neg_13927		+
chr9	2625973	2626008	PTBv1.train.neg_40885		+
chr20	4716331	4716365	PTBv1.train.neg_24765		-
chr3	44653622	44653642	PTBv1.train.neg_30502		+
chr22	18301136	18301156	PTBv1.train.neg_29254		-
chr1	95473214	95473234	PTBv1.train.neg_520		+
chrY	6331525	6331545	PTBv1.train.neg_44758		+
chr4	37531999	37532051	PTBv1.train.neg_32076		+
chr11	107901616	107901641	PTBv1.train.neg_5138		-
chr11	1929947	1929972	PTBv1.train.neg_3386		+
chr13	96737667	96737689	PTBv1.train.neg_8163		+
chr1	170810980	170811000	PTBv1.train.neg_703		+
chrX	57331902	57331922	PTBv1.train.neg_43133		+
chr6	112524656	112524676	PTBv1.train.neg_35971		+
chr2	63672396	63672416	PTBv1.train.neg_22329		+
chr21	31960471	31960496	PTBv1.train.neg_25988		+
chr1	212549586	212549609	PTBv1.train.neg_742		+
chr4	78158440	78158471	PTBv1.train.neg_32363		+
chr20	60193549	60193569	PTBv1.train.neg_24516		+
chr8	17139324	17139344	PTBv1.train.neg_40029		-
chrY	21350658	21350681	PTBv1.train.neg_45421		+
chr8	126156813	126156843	PTBv1.train.neg_40748		-
chr16	685353	685373	PTBv1.train.neg_14569		-
chrY	20327218	20327249	PTBv1.train.neg_46266		-
chr16	3275494	3275514	PTBv1.train.neg_13634		+
chr12	55344758	55344780	PTBv1.train.neg_6894		-
chr5	122767488	122767508	PTBv1.train.neg_34985		-
chr9	98141523	98141546	PTBv1.train.neg_42232		-
chr13	112603574	112603594	PTBv1.train.neg_8369		+
chr20	47220258	47220302	PTBv1.train.neg_25407		-
chr12	75715431	75715465	PTBv1.train.neg_6001		+
chr15	37977641	37977664	PTBv1.train.neg_12721		-
chr20	10563674	10563694	PTBv1.train.neg_23635		+
chr4	72010252	72010305	PTBv1.train.neg_32295		+
chr22	31084307	31084327	PTBv1.train.neg_28493		+
chr22	26592318	26592352	PTBv1.train.neg_29442		-
chr2	61102356	61102416	PTBv1.train.neg_22317		+
chr18	30724980	30725015	PTBv1.train.neg_18257		+
chrY	4987430	4987450	PTBv1.train.neg_44636		+
chr19	45816905	45816940	PTBv1.train.neg_20529		+
chr3	120692853	120692876	PTBv1.train.neg_30805		+
chr16	27584859	27584879	PTBv1.train.neg_13946		+
chr18	12360633	12360653	PTBv1.train.neg_19028		-
chr15	47226423	47226456	PTBv1.train.neg_12878		-
chr20	60148599	60148619	PTBv1.train.neg_25579		-
chr19	38562708	38562728	PTBv1.train.neg_20352		+
chr8	76087279	76087305	PTBv1.train.neg_39671		+
chr15	55513692	55513721	PTBv1.train.neg_11960		+
chr2	29106831	29106851	PTBv1.train.neg_22168		+
chr20	2765315	2765335	PTBv1.train.neg_24722		-
chr3	113784465	113784490	PTBv1.train.neg_30789		+
chr20	13338583	13338636	PTBv1.train.neg_24803		-
chr22	30127924	30127945	PTBv1.train.neg_28445		+
chr19	62415075	62415102	PTBv1.train.neg_20958		+
chr16	22139227	22139247	PTBv1.train.neg_13867		+
chr6	86315744	86315764	PTBv1.train.neg_36750		-
chr20	30475971	30476035	PTBv1.train.neg_23877		+
chr22	20683824	20683870	PTBv1.train.neg_29344		-
chr11	9866622	9866649	PTBv1.train.neg_4513		-
chr7	4787629	4787649	PTBv1.train.neg_37081		+
chrY	21076004	21076037	PTBv1.train.neg_46474		-
chr15	61646315	61646341	PTBv1.train.neg_12035		+
chr17	8072435	8072469	PTBv1.train.neg_16909		-
chr5	77620415	77620435	PTBv1.train.neg_34810		-
chr17	1682956	1682987	PTBv1.train.neg_15560		+
chr17	25613109	25613141	PTBv1.train.neg_17080		-
chr1	44188346	44188366	PTBv1.train.neg_345		+
chr11	116746609	116746669	PTBv1.train.neg_4271		+
chr6	79995705	79995727	PTBv1.train.neg_36726		-
chr21	43658905	43658925	PTBv1.train.neg_27664		-
chr14	74608352	74608372	PTBv1.train.neg_10064		+
chr21	39642968	39642988	PTBv1.train.neg_27513		-
chr16	19428590	19428610	PTBv1.train.neg_14858		-
chr9	21964026	21964046	PTBv1.train.neg_41915		-
chr7	5927164	5927184	PTBv1.train.neg_37111		+
chr15	89344970	89344990	PTBv1.train.neg_13409		-
chr20	3138715	3138736	PTBv1.train.neg_23508		+
chrY	21044710	21044734	PTBv1.train.neg_46400		-
chr5	157181179	157181203	PTBv1.train.neg_35110		-
chr12	102940451	102940518	PTBv1.train.neg_7119		-
chr21	14600722	14600742	PTBv1.train.neg_25689		+
chr19	53252496	53252526	PTBv1.train.neg_21834		-
chr17	42714055	42714075	PTBv1.train.neg_16290		+
chr8	7734312	7734344	PTBv1.train.neg_38970		+
chr18	59146625	59146653	PTBv1.train.neg_19662		-
chr8	48991378	48991407	PTBv1.train.neg_40286		-
chr20	39211326	39211346	PTBv1.train.neg_24168		+
chr7	156887611	156887644	PTBv1.train.neg_38018		+
chrY	15194861	15194881	PTBv1.train.neg_45048		+
chr12	93556254	93556274	PTBv1.train.neg_7051		-
chr6	52457210	52457236	PTBv1.train.neg_35742		+
chr11	10836079	10836099	PTBv1.train.neg_4527		-
chrY	14016983	14017020	PTBv1.train.neg_45823		-
chr7	1028227	1028256	PTBv1.train.neg_38029		-
chr15	69117296	69117357	PTBv1.train.neg_12187		+
chr3	50280791	50280811	PTBv1.train.neg_30599		+
chr8	92209920	92209940	PTBv1.train.neg_39735		+
chr13	34806007	34806032	PTBv1.train.neg_7598		+
chr9	33145101	33145121	PTBv1.train.neg_41958		-
chr1	24597744	24597776	PTBv1.train.neg_914		-
chr6	31855464	31855484	PTBv1.train.neg_36429		-
chr14	101855987	101856007	PTBv1.train.neg_10295		+
chr12	56280174	56280194	PTBv1.train.neg_5859		+
chr16	45702520	45702555	PTBv1.train.neg_15058		-
chr21	40690732	40690752	PTBv1.train.neg_27520		-
chr1	24859575	24859601	PTBv1.train.neg_154		+
chr8	78070662	78070693	PTBv1.train.neg_40446		-
chr14	74707702	74707728	PTBv1.train.neg_11134		-
chr20	54518506	54518526	PTBv1.train.neg_24418		+
chr22	38076235	38076271	PTBv1.train.neg_28648		+
chr1	28461010	28461030	PTBv1.train.neg_209		+
chr7	4715104	4715124	PTBv1.train.neg_37072		+
chr16	20736898	20736929	PTBv1.train.neg_13817		+
chr10	49244098	49244118	PTBv1.train.neg_1722		+
chr21	38703617	38703644	PTBv1.train.neg_27470		-
chr21	34388174	34388194	PTBv1.train.neg_26204		+
chr22	37437608	37437628	PTBv1.train.neg_28622		+
chr14	23729973	23730021	PTBv1.train.neg_10581		-
chr16	30492711	30492731	PTBv1.train.neg_15003		-
chr19	23361311	23361354	PTBv1.train.neg_21520		-
chr12	131020135	131020159	PTBv1.train.neg_6359		+
chr12	110629558	110629580	PTBv1.train.neg_6194		+
chr22	48804603	48804623	PTBv1.train.neg_30104		-
chr4	160090167	160090187	PTBv1.train.neg_33564		-
chr9	94677903	94677931	PTBv1.train.neg_42218		-
chr16	11740552	11740618	PTBv1.train.neg_14782		-
chr4	82587587	82587612	PTBv1.train.neg_33308		-
chr18	31863552	31863574	PTBv1.train.neg_19348		-
chrX	71361328	71361348	PTBv1.train.neg_44187		-
chr4	109023364	109023384	PTBv1.train.neg_32506		+
chr20	24897741	24897780	PTBv1.train.neg_24926		-
chr2	19974921	19974941	PTBv1.train.neg_22832		-
chr2	1522238	1522267	PTBv1.train.neg_22022		+
chr19	6691665	6691689	PTBv1.train.neg_19980		+
chr7	98896808	98896828	PTBv1.train.neg_38637		-
chr13	78984743	78984763	PTBv1.train.neg_8070		+
chr14	80610558	80610578	PTBv1.train.neg_10135		+
chr19	5056345	5056370	PTBv1.train.neg_19967		+
chr17	7533104	7533124	PTBv1.train.neg_15687		+
chr11	1867207	1867227	PTBv1.train.neg_3379		+
chr13	113160751	113160771	PTBv1.train.neg_9362		-
chr17	18408134	18408157	PTBv1.train.neg_16987		-
chr20	61981779	61981799	PTBv1.train.neg_24593		+
chr13	113009290	113009311	PTBv1.train.neg_8390		+
chrX	10149525	10149552	PTBv1.train.neg_42658		+
chr11	133469948	133470011	PTBv1.train.neg_4385		+
chr12	49940241	49940262	PTBv1.train.neg_6790		-
chr13	20483049	20483107	PTBv1.train.neg_8477		-
chr17	63956606	63956628	PTBv1.train.neg_17500		-
chr19	20087966	20087986	PTBv1.train.neg_20268		+
chr15	39583031	39583072	PTBv1.train.neg_11630		+
chr8	106434275	106434295	PTBv1.train.neg_39843		+
chr19	48935284	48935308	PTBv1.train.neg_21731		-
chr10	5731745	5731765	PTBv1.train.neg_2433		-
chr11	6594957	6594977	PTBv1.train.neg_4467		-
chr9	81404624	81404672	PTBv1.train.neg_41242		+
chr15	70303907	70303927	PTBv1.train.neg_13177		-
chr19	2305882	2305906	PTBv1.train.neg_19909		+
chr17	267758	267778	PTBv1.train.neg_15547		+
chr14	103264386	103264406	PTBv1.train.neg_10363		+
chr12	122788871	122788891	PTBv1.train.neg_6324		+
chr12	67313712	67313732	PTBv1.train.neg_5949		+
chr17	76265041	76265061	PTBv1.train.neg_16668		+
chr4	55967959	55967983	PTBv1.train.neg_32213		+
chrX	140820719	140820753	PTBv1.train.neg_43572		+
chr6	41151290	41151317	PTBv1.train.neg_35622		+
chr4	47944347	47944367	PTBv1.train.neg_33111		-
chr17	7709310	7709330	PTBv1.train.neg_15704		+
chr21	29920669	29920704	PTBv1.train.neg_25974		+
chr10	53029511	53029545	PTBv1.train.neg_1778		+
chr14	72277340	72277362	PTBv1.train.neg_11053		-
chr21	32756592	32756614	PTBv1.train.neg_26039		+
chr7	17348003	17348026	PTBv1.train.neg_37180		+
chr17	44739864	44739902	PTBv1.train.neg_17330		-
chr5	39002931	39002952	PTBv1.train.neg_34625		-
chr10	31339984	31340011	PTBv1.train.neg_2617		-
chr15	29058728	29058759	PTBv1.train.neg_12626		-
chr22	21822712	21822742	PTBv1.train.neg_28181		+
chr9	114585329	114585354	PTBv1.train.neg_41476		+
chr13	52146780	52146804	PTBv1.train.neg_7981		+
chr18	70746821	70746841	PTBv1.train.neg_18772		+
chr20	33702078	33702098	PTBv1.train.neg_25137		-
chr15	41183298	41183318	PTBv1.train.neg_12806		-
chr14	49896265	49896285	PTBv1.train.neg_10801		-
chr18	2533880	2533900	PTBv1.train.neg_18918		-
chr20	43835909	43835935	PTBv1.train.neg_25295		-
chr14	59023224	59023244	PTBv1.train.neg_9766		+
chr19	17861573	17861601	PTBv1.train.neg_20203		+
chr11	133640171	133640192	PTBv1.train.neg_4395		+
chr7	24925501	24925521	PTBv1.train.neg_38225		-
chr9	98050858	98050878	PTBv1.train.neg_42228		-
chr13	40934417	40934437	PTBv1.train.neg_7716		+
chr15	87925402	87925422	PTBv1.train.neg_12396		+
chr16	3217507	3217528	PTBv1.train.neg_14628		-
chr19	937312	937382	PTBv1.train.neg_19847		+
chr17	36236046	36236071	PTBv1.train.neg_16172		+
chr21	45763063	45763083	PTBv1.train.neg_27865		-
chr8	7731908	7731928	PTBv1.train.neg_38965		+
chr12	55276380	55276400	PTBv1.train.neg_6887		-
chr1	37936796	37936817	PTBv1.train.neg_299		+
chr3	133814110	133814130	PTBv1.train.neg_31667		-
chr17	2529344	2529368	PTBv1.train.neg_15590		+
chr17	18642558	18642578	PTBv1.train.neg_15872		+
chrX	122613201	122613221	PTBv1.train.neg_44364		-
chr15	37965409	37965430	PTBv1.train.neg_12720		-
chr22	39509930	39509950	PTBv1.train.neg_29843		-
chr11	127856473	127856509	PTBv1.train.neg_5249		-
chr12	38651527	38651547	PTBv1.train.neg_6644		-
chr22	43987704	43987744	PTBv1.train.neg_30032		-
chr8	101787316	101787344	PTBv1.train.neg_40592		-
chr10	22742766	22742793	PTBv1.train.neg_1600		+
chr19	7147695	7147715	PTBv1.train.neg_21207		-
chrY	7017166	7017186	PTBv1.train.neg_44865		+
chr1	223677790	223677814	PTBv1.train.neg_1404		-
chr8	35295344	35295366	PTBv1.train.neg_39310		+
chr3	142463303	142463324	PTBv1.train.neg_30944		+
chr20	4098073	4098093	PTBv1.train.neg_23564		+
chr16	76326608	76326633	PTBv1.train.neg_14398		+
chr14	74018635	74018655	PTBv1.train.neg_11093		-
chrX	48808369	48808389	PTBv1.train.neg_43030		+
chr15	63016025	63016051	PTBv1.train.neg_12083		+
chr20	33303914	33303934	PTBv1.train.neg_23964		+
chr15	89226007	89226039	PTBv1.train.neg_12450		+
chrX	24400979	24401004	PTBv1.train.neg_42809		+
chr11	63182064	63182084	PTBv1.train.neg_4837		-
chr18	45619672	45619697	PTBv1.train.neg_19496		-
chr12	52072443	52072471	PTBv1.train.neg_5763		+
chr11	57029644	57029664	PTBv1.train.neg_4717		-
chr20	47743755	47743778	PTBv1.train.neg_25438		-
chr15	20865986	20866006	PTBv1.train.neg_12580		-
chr15	40153279	40153299	PTBv1.train.neg_12762		-
chr6	56067134	56067154	PTBv1.train.neg_36655		-
chr11	34956788	34956817	PTBv1.train.neg_3636		+
chr13	75024670	75024690	PTBv1.train.neg_8040		+
chr19	15960474	15960507	PTBv1.train.neg_20158		+
chr6	74152527	74152547	PTBv1.train.neg_36701		-
chrY	7253812	7253834	PTBv1.train.neg_44894		+
chr1	146478511	146478541	PTBv1.train.neg_1270		-
chr20	55381520	55381540	PTBv1.train.neg_24423		+
chr3	159362928	159362948	PTBv1.train.neg_30993		+
chr18	32007304	32007324	PTBv1.train.neg_18287		+
chrY	25444939	25444980	PTBv1.train.neg_45579		+
chr8	49131148	49131168	PTBv1.train.neg_39510		+
chr12	49679479	49679499	PTBv1.train.neg_6768		-
chr4	934037	934072	PTBv1.train.neg_31800		+
chr17	74286164	74286184	PTBv1.train.neg_17613		-
chr18	9926100	9926121	PTBv1.train.neg_17902		+
chr4	174358135	174358155	PTBv1.train.neg_32762		+
chr18	3238041	3238063	PTBv1.train.neg_17757		+
chr19	21089803	21089823	PTBv1.train.neg_20281		+
chr11	64721549	64721572	PTBv1.train.neg_3883		+
chr5	43518348	43518376	PTBv1.train.neg_34670		-
chr10	131320280	131320301	PTBv1.train.neg_2387		+
chr18	39107664	39107684	PTBv1.train.neg_19387		-
chr7	34952485	34952523	PTBv1.train.neg_38314		-
chr10	126327964	126328000	PTBv1.train.neg_3294		-
chr16	8645108	8645131	PTBv1.train.neg_13691		+
chr3	46942929	46942970	PTBv1.train.neg_31262		-
chr2	32367690	32367726	PTBv1.train.neg_22187		+
chr15	39419094	39419114	PTBv1.train.neg_11595		+
chr9	107312339	107312359	PTBv1.train.neg_41435		+
chr12	102890521	102890541	PTBv1.train.neg_6101		+
chr18	13659399	13659419	PTBv1.train.neg_19075		-
chr16	65914247	65914267	PTBv1.train.neg_15249		-
chr12	12947523	12947543	PTBv1.train.neg_5488		+
chrY	6318488	6318508	PTBv1.train.neg_44711		+
chr21	43302821	43302841	PTBv1.train.neg_26583		+
chrX	67971213	67971233	PTBv1.train.neg_43185		+
chr15	79068601	79068621	PTBv1.train.neg_13304		-
chr18	19974472	19974492	PTBv1.train.neg_18113		+
chr4	52442123	52442150	PTBv1.train.neg_32191		+
chrX	100364866	100364892	PTBv1.train.neg_43350		+
chr11	66458889	66458913	PTBv1.train.neg_4897		-
chr7	50741019	50741050	PTBv1.train.neg_38439		-
chr20	44446811	44446831	PTBv1.train.neg_25362		-
chr8	27846543	27846563	PTBv1.train.neg_40154		-
chr2	61098925	61098953	PTBv1.train.neg_22316		+
chr19	47086346	47086366	PTBv1.train.neg_20589		+
chr12	43948712	43948748	PTBv1.train.neg_5636		+
chr9	99474360	99474393	PTBv1.train.neg_41365		+
chr7	40530213	40530238	PTBv1.train.neg_37354		+
chr18	30416029	30416051	PTBv1.train.neg_18241		+
chr13	26098629	26098660	PTBv1.train.neg_7446		+
chr16	85969810	85969835	PTBv1.train.neg_15478		-
chr22	40332168	40332202	PTBv1.train.neg_29889		-
chr6	15629329	15629362	PTBv1.train.neg_35291		+
chr8	93108166	93108186	PTBv1.train.neg_40513		-
chr7	17314136	17314156	PTBv1.train.neg_37175		+
chr22	30284014	30284034	PTBv1.train.neg_28462		+
chr13	28882716	28882740	PTBv1.train.neg_7495		+
chr10	28181215	28181235	PTBv1.train.neg_2588		-
chr4	128971047	128971067	PTBv1.train.neg_32640		+
chrX	46970663	46970683	PTBv1.train.neg_42967		+
chr2	2104002	2104022	PTBv1.train.neg_22771		-
chr16	3748973	3749005	PTBv1.train.neg_14661		-
chr14	73309018	73309038	PTBv1.train.neg_11076		-
chr9	21004426	21004446	PTBv1.train.neg_41903		-
chr18	58010462	58010486	PTBv1.train.neg_18614		+
chr12	113316718	113316747	PTBv1.train.neg_7195		-
chr8	141393548	141393583	PTBv1.train.neg_40792		-
chr20	29723133	29723156	PTBv1.train.neg_24978		-
chr11	111113845	111113865	PTBv1.train.neg_5152		-
chr13	96056967	96056993	PTBv1.train.neg_8156		+
chr18	55048083	55048126	PTBv1.train.neg_18579		+
chr4	17420487	17420509	PTBv1.train.neg_32957		-
chr5	14642207	14642227	PTBv1.train.neg_33691		+
chr16	14642109	14642129	PTBv1.train.neg_13746		+
chrX	95901314	95901345	PTBv1.train.neg_43333		+
chr7	69257409	69257429	PTBv1.train.neg_37497		+
chrX	19526358	19526385	PTBv1.train.neg_43823		-
chr1	202793972	202794004	PTBv1.train.neg_733		+
chrY	5296412	5296432	PTBv1.train.neg_44670		+
chr8	125403382	125403402	PTBv1.train.neg_40735		-
chr8	93975036	93975059	PTBv1.train.neg_40517		-
chr15	27230375	27230395	PTBv1.train.neg_12606		-
chr16	663429	663449	PTBv1.train.neg_13490		+
chr2	216757537	216757557	PTBv1.train.neg_22721		+
chr21	45148989	45149019	PTBv1.train.neg_27813		-
chrX	106294467	106294536	PTBv1.train.neg_44316		-
chr10	51253788	51253824	PTBv1.train.neg_1749		+
chr20	30131224	30131244	PTBv1.train.neg_23845		+
chr5	64865669	64865689	PTBv1.train.neg_34742		-
chr11	58674638	58674658	PTBv1.train.neg_3782		+
chr17	5269007	5269030	PTBv1.train.neg_15649		+
chr3	38149334	38149363	PTBv1.train.neg_31238		-
chr8	101616087	101616111	PTBv1.train.neg_40588		-
chr3	47319193	47319213	PTBv1.train.neg_30539		+
chr18	45584773	45584793	PTBv1.train.neg_19492		-
chr13	112607058	112607078	PTBv1.train.neg_8370		+
chr4	37628577	37628611	PTBv1.train.neg_32082		+
chr17	69785990	69786050	PTBv1.train.neg_16553		+
chr19	45247585	45247614	PTBv1.train.neg_21659		-
chr12	93940156	93940231	PTBv1.train.neg_7058		-
chr6	111043609	111043641	PTBv1.train.neg_36855		-
chr11	6488155	6488186	PTBv1.train.neg_3429		+
chr5	5511502	5511522	PTBv1.train.neg_33650		+
chr16	31416976	31416996	PTBv1.train.neg_15031		-
chr22	38375287	38375320	PTBv1.train.neg_28685		+
chr20	34655763	34655788	PTBv1.train.neg_24009		+
chr21	37530479	37530499	PTBv1.train.neg_27421		-
chr21	32984275	32984317	PTBv1.train.neg_27273		-
chr10	21877844	21877864	PTBv1.train.neg_1585		+
chr9	101723066	101723088	PTBv1.train.neg_41404		+
chr9	93733598	93733618	PTBv1.train.neg_42188		-
chr10	95343081	95343106	PTBv1.train.neg_3025		-
chr18	2584374	2584409	PTBv1.train.neg_17723		+
chr4	128949281	128949301	PTBv1.train.neg_32634		+
chr13	37828311	37828331	PTBv1.train.neg_7634		+
chr10	17681770	17681805	PTBv1.train.neg_2526		-
chr15	39473154	39473174	PTBv1.train.neg_12748		-
chr16	65789562	65789597	PTBv1.train.neg_14253		+
chr11	47200422	47200447	PTBv1.train.neg_3728		+
chr4	79590027	79590047	PTBv1.train.neg_32372		+
chr5	43692868	43692888	PTBv1.train.neg_33801		+
chr6	30685271	30685301	PTBv1.train.neg_36389		-
chr8	24393758	24393778	PTBv1.train.neg_39191		+
chr8	125561842	125561869	PTBv1.train.neg_39919		+
chr3	128822489	128822525	PTBv1.train.neg_30874		+
chr16	27528364	27528384	PTBv1.train.neg_13944		+
chr12	67592446	67592467	PTBv1.train.neg_6977		-
chr15	84536882	84536902	PTBv1.train.neg_12374		+
chr3	142437387	142437408	PTBv1.train.neg_30943		+
chr10	18997161	18997190	PTBv1.train.neg_1577		+
chr6	116662511	116662531	PTBv1.train.neg_35977		+
chr20	35827831	35827851	PTBv1.train.neg_24056		+
chr14	62310680	62310700	PTBv1.train.neg_10935		-
chr11	59570806	59570831	PTBv1.train.neg_3794		+
chr16	68980202	68980222	PTBv1.train.neg_15294		-
chrY	5646307	5646327	PTBv1.train.neg_44705		+
chr3	87402815	87402835	PTBv1.train.neg_31511		-
chr20	36488591	36488649	PTBv1.train.neg_25202		-
chr11	65886902	65886938	PTBv1.train.neg_4883		-
chr21	42844079	42844099	PTBv1.train.neg_26538		+
chr13	40834161	40834197	PTBv1.train.neg_7712		+
chrY	20119198	20119218	PTBv1.train.neg_46246		-
chr19	11417724	11417744	PTBv1.train.neg_20080		+
chr15	38106469	38106505	PTBv1.train.neg_11529		+
chr2	68852706	68852727	PTBv1.train.neg_22353		+
chr17	45968668	45968688	PTBv1.train.neg_16363		+
chr16	65882545	65882581	PTBv1.train.neg_15242		-
chr12	51893918	51893938	PTBv1.train.neg_6802		-
chr8	97689896	97689916	PTBv1.train.neg_39793		+
chr19	4165638	4165658	PTBv1.train.neg_19944		+
chr22	30258655	30258690	PTBv1.train.neg_28457		+
chr17	24052756	24052782	PTBv1.train.neg_15943		+
chr14	30461614	30461640	PTBv1.train.neg_10626		-
chr6	33027276	33027296	PTBv1.train.neg_36463		-
chr16	55066629	55066665	PTBv1.train.neg_14129		+
chr2	88118243	88118268	PTBv1.train.neg_23169		-
chr18	19303848	19303868	PTBv1.train.neg_18097		+
chr9	85804066	85804086	PTBv1.train.neg_41252		+
chr6	134316841	134316865	PTBv1.train.neg_36061		+
chr19	6372402	6372422	PTBv1.train.neg_21182		-
chr11	4089650	4089680	PTBv1.train.neg_3417		+
chr15	49787323	49787352	PTBv1.train.neg_11909		+
chr9	94832427	94832465	PTBv1.train.neg_41303		+
chr2	84518819	84518839	PTBv1.train.neg_23145		-
chr14	52272035	52272055	PTBv1.train.neg_9644		+
chr20	60314507	60314527	PTBv1.train.neg_24523		+
chrX	133740504	133740563	PTBv1.train.neg_44417		-
chr6	54898053	54898081	PTBv1.train.neg_35761		+
chr18	11719093	11719113	PTBv1.train.neg_17923		+
chr11	43894272	43894292	PTBv1.train.neg_3676		+
chr22	30158778	30158798	PTBv1.train.neg_28453		+
chr17	35803599	35803619	PTBv1.train.neg_17166		-
chr4	83496431	83496490	PTBv1.train.neg_33312		-
chrY	20082441	20082467	PTBv1.train.neg_46153		-
chr13	19663893	19663939	PTBv1.train.neg_8434		-
chr17	39578817	39578837	PTBv1.train.neg_16251		+
chr3	33140861	33140894	PTBv1.train.neg_30371		+
chr5	178929696	178929716	PTBv1.train.neg_34437		+
chr22	36705733	36705759	PTBv1.train.neg_28603		+
chr3	128212242	128212272	PTBv1.train.neg_30869		+
chr17	78275086	78275142	PTBv1.train.neg_16697		+
chr19	5740252	5740276	PTBv1.train.neg_21163		-
chrX	43565378	43565399	PTBv1.train.neg_43931		-
chr12	52396702	52396722	PTBv1.train.neg_6829		-
chr19	41903814	41903851	PTBv1.train.neg_20435		+
chr4	108132679	108132699	PTBv1.train.neg_33439		-
chrY	20199622	20199642	PTBv1.train.neg_45263		+
chr4	2817471	2817535	PTBv1.train.neg_31846		+
chr21	41495998	41496018	PTBv1.train.neg_26418		+
chr19	52652456	52652480	PTBv1.train.neg_21822		-
chr19	15895819	15895839	PTBv1.train.neg_21412		-
chr11	62316685	62316705	PTBv1.train.neg_4815		-
chr4	41650105	41650125	PTBv1.train.neg_32148		+
chr7	107951662	107951682	PTBv1.train.neg_38749		-
chr5	148520166	148520186	PTBv1.train.neg_34347		+
chr6	7234704	7234771	PTBv1.train.neg_36204		-
chr14	50788573	50788598	PTBv1.train.neg_9601		+
chrY	7691670	7691690	PTBv1.train.neg_45713		-
chr5	52332478	52332498	PTBv1.train.neg_33825		+
chr18	59089080	59089100	PTBv1.train.neg_19654		-
chr4	100977367	100977387	PTBv1.train.neg_32482		+
chr7	2137316	2137352	PTBv1.train.neg_38053		-
chr10	29842160	29842182	PTBv1.train.neg_2603		-
chr15	25726871	25726891	PTBv1.train.neg_12596		-
chr3	14680992	14681012	PTBv1.train.neg_30291		+
chr9	89334487	89334561	PTBv1.train.neg_41265		+
chr13	21046317	21046337	PTBv1.train.neg_8505		-
chr1	115100458	115100478	PTBv1.train.neg_1250		-
chr16	68991521	68991541	PTBv1.train.neg_15296		-
chr5	37270114	37270134	PTBv1.train.neg_34612		-
chr6	39267447	39267471	PTBv1.train.neg_36545		-
chr6	109796066	109796094	PTBv1.train.neg_36844		-
chr14	98934328	98934348	PTBv1.train.neg_11319		-
chr20	4626823	4626879	PTBv1.train.neg_23568		+
chr10	79321624	79321644	PTBv1.train.neg_2949		-
chr16	31249535	31249564	PTBv1.train.neg_14046		+
chrX	128781350	128781384	PTBv1.train.neg_44373		-
chr18	12956521	12956564	PTBv1.train.neg_17993		+
chr18	51117922	51117948	PTBv1.train.neg_19543		-
chr16	4469818	4469852	PTBv1.train.neg_13665		+
chr2	27117717	27117740	PTBv1.train.neg_22116		+
chr8	27502379	27502399	PTBv1.train.neg_40129		-
chr6	34989292	34989331	PTBv1.train.neg_35542		+
chr11	28219880	28219937	PTBv1.train.neg_3570		+
chr18	5619538	5619569	PTBv1.train.neg_18975		-
chr1	16579105	16579138	PTBv1.train.neg_95		+
chr1	151786255	151786280	PTBv1.train.neg_1298		-
chr2	75239520	75239544	PTBv1.train.neg_23127		-
chr21	42795471	42795494	PTBv1.train.neg_26525		+
chr18	27696362	27696391	PTBv1.train.neg_19257		-
chr7	11121452	11121472	PTBv1.train.neg_37153		+
chr20	57251874	57251894	PTBv1.train.neg_24467		+
chr6	41861679	41861699	PTBv1.train.neg_35636		+
chr12	107737952	107737977	PTBv1.train.neg_7149		-
chr1	10079471	10079491	PTBv1.train.neg_44		+
chr2	11833814	11833843	PTBv1.train.neg_22063		+
chr17	62922281	62922301	PTBv1.train.neg_16517		+
chr18	65937138	65937163	PTBv1.train.neg_19724		-
chr16	23585747	23585767	PTBv1.train.neg_13894		+
chr22	37969471	37969507	PTBv1.train.neg_29816		-
chrX	50197459	50197479	PTBv1.train.neg_44043		-
chr19	6537297	6537321	PTBv1.train.neg_21192		-
chr10	122331948	122331980	PTBv1.train.neg_2329		+
chr11	65525423	65525449	PTBv1.train.neg_4872		-
chr15	41970651	41970707	PTBv1.train.neg_12839		-
chr9	128748462	128748486	PTBv1.train.neg_41586		+
chr15	53667149	53667187	PTBv1.train.neg_12969		-
chr21	33913063	33913083	PTBv1.train.neg_27325		-
chr7	6038142	6038162	PTBv1.train.neg_38095		-
chr14	54053725	54053767	PTBv1.train.neg_9655		+
chr18	75902849	75902918	PTBv1.train.neg_18834		+
chr17	43407878	43407908	PTBv1.train.neg_16307		+
chr14	75584023	75584095	PTBv1.train.neg_10111		+
chr16	12693786	12693806	PTBv1.train.neg_14796		-
chr9	127041092	127041112	PTBv1.train.neg_42451		-
chr13	39129441	39129463	PTBv1.train.neg_7670		+
chr13	72544787	72544821	PTBv1.train.neg_8038		+
chr9	76933346	76933366	PTBv1.train.neg_41218		+
chr1	12777	12797	PTBv1.train.neg_763		-
chr10	21208033	21208053	PTBv1.train.neg_2535		-
chr4	56431397	56431430	PTBv1.train.neg_32224		+
chr8	42986814	42986834	PTBv1.train.neg_39464		+
chr7	74881696	74881716	PTBv1.train.neg_37537		+
chr14	23761500	23761520	PTBv1.train.neg_10588		-
chr13	113028041	113028061	PTBv1.train.neg_9354		-
chr19	35699444	35699466	PTBv1.train.neg_20323		+
chr4	110862952	110862972	PTBv1.train.neg_33451		-
chr20	37040020	37040040	PTBv1.train.neg_24145		+
chr1	8848785	8848823	PTBv1.train.neg_819		-
chr13	42070022	42070044	PTBv1.train.neg_7747		+
chrY	21151898	21151918	PTBv1.train.neg_45305		+
chr20	25220159	25220179	PTBv1.train.neg_23786		+
chr10	47131870	47131890	PTBv1.train.neg_1711		+
chr11	70828264	70828297	PTBv1.train.neg_4922		-
chr22	30947321	30947347	PTBv1.train.neg_29592		-
chrX	110861448	110861472	PTBv1.train.neg_43437		+
chr12	3175446	3175466	PTBv1.train.neg_5332		+
chr6	33341170	33341196	PTBv1.train.neg_36469		-
chr6	53047104	53047140	PTBv1.train.neg_35744		+
chr11	82307519	82307539	PTBv1.train.neg_4108		+
chr17	25730168	25730188	PTBv1.train.neg_15968		+
chr11	6607125	6607145	PTBv1.train.neg_4471		-
chr21	44359470	44359506	PTBv1.train.neg_26670		+
chr17	62601600	62601620	PTBv1.train.neg_17492		-
chr9	135202841	135202866	PTBv1.train.neg_42536		-
chrY	5126137	5126157	PTBv1.train.neg_44654		+
chr4	47142899	47142929	PTBv1.train.neg_33093		-
chr6	86356965	86356985	PTBv1.train.neg_36751		-
chr17	32007250	32007283	PTBv1.train.neg_16067		+
chr12	27831006	27831027	PTBv1.train.neg_5578		+
chr5	133325974	133325994	PTBv1.train.neg_35013		-
chr10	49300399	49300429	PTBv1.train.neg_1726		+
chr20	7948326	7948370	PTBv1.train.neg_24794		-
chr20	2413466	2413489	PTBv1.train.neg_24696		-
chr8	30439987	30440010	PTBv1.train.neg_39289		+
chr21	42220067	42220087	PTBv1.train.neg_27568		-
chr15	96310376	96310396	PTBv1.train.neg_12500		+
chr11	65894609	65894629	PTBv1.train.neg_4887		-
chr2	109970757	109970777	PTBv1.train.neg_22527		+
chr6	83797299	83797319	PTBv1.train.neg_36736		-
chr1	171658076	171658101	PTBv1.train.neg_1357		-
chrY	2904604	2904624	PTBv1.train.neg_44620		+
chr14	76829341	76829411	PTBv1.train.neg_11151		-
chr3	130479173	130479208	PTBv1.train.neg_30897		+
chr10	114196275	114196304	PTBv1.train.neg_3204		-
chr6	37455147	37455167	PTBv1.train.neg_35605		+
chr21	14274403	14274432	PTBv1.train.neg_26976		-
chr19	50690044	50690067	PTBv1.train.neg_21779		-
chr17	76800123	76800143	PTBv1.train.neg_17636		-
chr10	64804324	64804360	PTBv1.train.neg_2798		-
chr5	10764432	10764455	PTBv1.train.neg_34516		-
chr7	71845262	71845297	PTBv1.train.neg_38482		-
chr17	56082005	56082025	PTBv1.train.neg_16466		+
chr13	29744093	29744149	PTBv1.train.neg_8653		-
chr15	97599974	97599994	PTBv1.train.neg_13422		-
chr1	17893971	17893991	PTBv1.train.neg_109		+
chr19	49724697	49724717	PTBv1.train.neg_21764		-
chr6	116407633	116407653	PTBv1.train.neg_36878		-
chr7	5984120	5984149	PTBv1.train.neg_38088		-
chr4	6651920	6651940	PTBv1.train.neg_31914		+
chr22	37741375	37741395	PTBv1.train.neg_28638		+
chrY	19367009	19367029	PTBv1.train.neg_45917		-
chr12	103765722	103765742	PTBv1.train.neg_7128		-
chr10	104258403	104258455	PTBv1.train.neg_2192		+
chr7	115932167	115932203	PTBv1.train.neg_37830		+
chr14	23634918	23634946	PTBv1.train.neg_10573		-
chr19	17040344	17040364	PTBv1.train.neg_21430		-
chr2	74546033	74546067	PTBv1.train.neg_23118		-
chr3	152629126	152629153	PTBv1.train.neg_30977		+
chr8	48955708	48955739	PTBv1.train.neg_40285		-
chr3	135698486	135698536	PTBv1.train.neg_30924		+
chr16	18814324	18814344	PTBv1.train.neg_14856		-
chr14	73792031	73792052	PTBv1.train.neg_10035		+
chr15	70558662	70558693	PTBv1.train.neg_12194		+
chr6	39636704	39636724	PTBv1.train.neg_36555		-
chr13	32106389	32106411	PTBv1.train.neg_7569		+
chr6	41647703	41647737	PTBv1.train.neg_35630		+
chrY	7215953	7215973	PTBv1.train.neg_44871		+
chr2	74221288	74221311	PTBv1.train.neg_23112		-
chr22	40348765	40348809	PTBv1.train.neg_28787		+
chr9	132469860	132469885	PTBv1.train.neg_41717		+
chr20	60816067	60816101	PTBv1.train.neg_24543		+
chr10	129797817	129797837	PTBv1.train.neg_3317		-
chr20	30377459	30377479	PTBv1.train.neg_23869		+
chr5	102912823	102912843	PTBv1.train.neg_34929		-
chr10	59706023	59706043	PTBv1.train.neg_1783		+
chr7	30833284	30833304	PTBv1.train.neg_37266		+
chr1	51477565	51477585	PTBv1.train.neg_379		+
chr20	54491299	54491319	PTBv1.train.neg_24413		+
chr16	57314446	57314467	PTBv1.train.neg_15179		-
chr18	3263810	3263870	PTBv1.train.neg_17773		+
chr12	49530928	49530964	PTBv1.train.neg_5718		+
chr6	35540515	35540537	PTBv1.train.neg_35564		+
chr16	69240175	69240195	PTBv1.train.neg_14355		+
chr11	107554056	107554081	PTBv1.train.neg_5132		-
chrX	153927715	153927735	PTBv1.train.neg_43653		+
chr19	62844907	62844933	PTBv1.train.neg_20992		+
chr6	31969373	31969408	PTBv1.train.neg_36437		-
chr16	66162987	66163010	PTBv1.train.neg_14266		+
chr4	37513163	37513183	PTBv1.train.neg_32070		+
chr13	50469414	50469434	PTBv1.train.neg_9002		-
chr18	59776859	59776883	PTBv1.train.neg_18698		+
chr13	30728294	30728314	PTBv1.train.neg_7528		+
chr19	39355927	39355989	PTBv1.train.neg_20358		+
chrY	14032067	14032087	PTBv1.train.neg_45829		-
chr3	11846703	11846723	PTBv1.train.neg_31104		-
chr3	32768394	32768414	PTBv1.train.neg_30364		+
chr2	32258746	32258766	PTBv1.train.neg_22184		+
chr1	58719976	58720016	PTBv1.train.neg_1115		-
chr8	86310004	86310024	PTBv1.train.neg_39688		+
chr20	41653841	41653861	PTBv1.train.neg_24187		+
chr20	2311485	2311505	PTBv1.train.neg_23472		+
chr16	70162999	70163025	PTBv1.train.neg_15332		-
chr3	79382635	79382655	PTBv1.train.neg_31498		-
chr20	57050730	57050796	PTBv1.train.neg_25566		-
chr13	25858259	25858281	PTBv1.train.neg_7440		+
chr11	70844845	70844865	PTBv1.train.neg_4006		+
chrY	20111901	20111928	PTBv1.train.neg_46221		-
chr15	57731475	57731497	PTBv1.train.neg_13007		-
chr20	32061871	32061909	PTBv1.train.neg_23923		+
chr11	122167561	122167593	PTBv1.train.neg_4323		+
chr20	23472892	23472926	PTBv1.train.neg_23763		+
chrY	13327474	13327506	PTBv1.train.neg_44952		+
chr8	59913084	59913104	PTBv1.train.neg_40350		-
chr12	123907341	123907377	PTBv1.train.neg_7288		-
chr20	18233364	18233389	PTBv1.train.neg_23700		+
chr16	20831952	20831972	PTBv1.train.neg_13823		+
chr6	159330360	159330380	PTBv1.train.neg_37005		-
chr5	134301467	134301487	PTBv1.train.neg_34272		+
chr9	34986514	34986554	PTBv1.train.neg_41048		+
chrY	19185461	19185523	PTBv1.train.neg_45161		+
chr12	103909540	103909571	PTBv1.train.neg_6116		+
chr21	29276990	29277010	PTBv1.train.neg_27146		-
chr3	48315064	48315084	PTBv1.train.neg_31280		-
chr21	38260983	38261028	PTBv1.train.neg_27451		-
chr5	56538983	56539005	PTBv1.train.neg_33860		+
chr17	73681785	73681805	PTBv1.train.neg_17606		-
chr15	23170181	23170218	PTBv1.train.neg_12585		-
chr2	171906563	171906603	PTBv1.train.neg_23367		-
chr20	5946778	5946798	PTBv1.train.neg_23584		+
chr15	65721483	65721503	PTBv1.train.neg_12130		+
chr3	186565535	186565555	PTBv1.train.neg_31038		+
chr22	40376140	40376176	PTBv1.train.neg_28797		+
chr12	70584728	70584753	PTBv1.train.neg_5992		+
chr12	19493409	19493429	PTBv1.train.neg_5521		+
chr22	15857215	15857238	PTBv1.train.neg_29138		-
chr6	10517691	10517714	PTBv1.train.neg_36229		-
chr8	39003999	39004027	PTBv1.train.neg_39393		+
chr21	44478643	44478663	PTBv1.train.neg_27737		-
chr9	76789556	76789576	PTBv1.train.neg_42100		-
chr10	124911795	124911832	PTBv1.train.neg_2347		+
chr15	48434543	48434563	PTBv1.train.neg_12893		-
chr2	110653311	110653331	PTBv1.train.neg_23240		-
chrX	23987270	23987290	PTBv1.train.neg_42792		+
chr15	67437339	67437375	PTBv1.train.neg_12168		+
chr3	30653834	30653854	PTBv1.train.neg_30342		+
chr11	33010162	33010196	PTBv1.train.neg_3601		+
chr19	58633856	58633907	PTBv1.train.neg_20850		+
chr15	38674543	38674563	PTBv1.train.neg_11552		+
chr10	23440780	23440800	PTBv1.train.neg_1605		+
chr5	158546212	158546232	PTBv1.train.neg_35115		-
chrY	13926462	13926482	PTBv1.train.neg_45778		-
chr15	71774919	71774939	PTBv1.train.neg_12219		+
chr20	46848981	46849001	PTBv1.train.neg_25398		-
chr4	56446900	56446920	PTBv1.train.neg_32227		+
chr8	22236889	22236915	PTBv1.train.neg_39144		+
chrY	21050752	21050774	PTBv1.train.neg_46414		-
chr1	152455798	152455818	PTBv1.train.neg_1306		-
chr18	19288293	19288313	PTBv1.train.neg_18094		+
chr11	69869973	69870045	PTBv1.train.neg_3998		+
chr6	30762699	30762721	PTBv1.train.neg_36401		-
chr19	20910456	20910476	PTBv1.train.neg_20271		+
chr22	18342242	18342271	PTBv1.train.neg_29258		-
chr8	116647344	116647364	PTBv1.train.neg_40668		-
chr5	59977606	59977642	PTBv1.train.neg_34726		-
chr22	49368360	49368385	PTBv1.train.neg_29087		+
chr12	63306706	63306726	PTBv1.train.neg_5909		+
chr3	9454385	9454411	PTBv1.train.neg_30195		+
chr17	7196871	7196902	PTBv1.train.neg_15671		+
chrX	56843729	56843750	PTBv1.train.neg_43130		+
chr22	30360659	30360685	PTBv1.train.neg_29573		-
chr8	37743851	37743871	PTBv1.train.neg_39346		+
chr16	97963	97983	PTBv1.train.neg_14560		-
chr4	120697188	120697212	PTBv1.train.neg_33481		-
chr6	30813425	30813479	PTBv1.train.neg_36407		-
chr15	71292138	71292158	PTBv1.train.neg_12204		+
chr14	62491482	62491502	PTBv1.train.neg_10943		-
chr14	23764092	23764112	PTBv1.train.neg_10591		-
chr4	42704781	42704801	PTBv1.train.neg_32164		+
chr20	596290	596315	PTBv1.train.neg_24655		-
chr17	59197872	59197892	PTBv1.train.neg_17456		-
chr20	56868698	56868723	PTBv1.train.neg_24448		+
chrY	21066393	21066414	PTBv1.train.neg_46449		-
chrX	110858305	110858364	PTBv1.train.neg_43436		+
chr2	102775019	102775039	PTBv1.train.neg_22497		+
chr11	67539377	67539397	PTBv1.train.neg_3966		+
chr22	48891757	48891777	PTBv1.train.neg_29046		+
chr19	20144063	20144083	PTBv1.train.neg_20269		+
chr5	112895363	112895383	PTBv1.train.neg_34134		+
chr5	151148040	151148061	PTBv1.train.neg_34374		+
chr9	88144583	88144603	PTBv1.train.neg_42173		-
chr21	25955123	25955143	PTBv1.train.neg_25865		+
chr8	25378606	25378642	PTBv1.train.neg_39207		+
chr1	151919673	151919707	PTBv1.train.neg_645		+
chr8	145739671	145739708	PTBv1.train.neg_40843		-
chr13	38858993	38859013	PTBv1.train.neg_8767		-
chr22	30423822	30423845	PTBv1.train.neg_29584		-
chr3	155334588	155334650	PTBv1.train.neg_30982		+
chr1	28096741	28096762	PTBv1.train.neg_926		-
chr10	27835524	27835591	PTBv1.train.neg_1637		+
chr12	48838781	48838801	PTBv1.train.neg_6764		-
chr21	44351685	44351705	PTBv1.train.neg_26661		+
chr16	22455110	22455130	PTBv1.train.neg_13883		+
chr4	109798025	109798061	PTBv1.train.neg_32518		+
chr11	65582457	65582493	PTBv1.train.neg_3913		+
chr7	99546107	99546133	PTBv1.train.neg_38655		-
chr19	8393036	8393056	PTBv1.train.neg_20015		+
chrY	19610592	19610612	PTBv1.train.neg_46055		-
chr17	4732723	4732746	PTBv1.train.neg_15620		+
chr19	17705012	17705080	PTBv1.train.neg_20195		+
chr12	105234379	105234399	PTBv1.train.neg_6128		+
chr2	201603053	201603089	PTBv1.train.neg_23393		-
chr6	1896405	1896449	PTBv1.train.neg_36184		-
chr7	122975857	122975877	PTBv1.train.neg_38778		-
chr10	80814938	80814958	PTBv1.train.neg_2959		-
chr14	74975094	74975150	PTBv1.train.neg_10075		+
chr2	27131678	27131698	PTBv1.train.neg_22120		+
chr14	59805441	59805461	PTBv1.train.neg_9789		+
chrX	57432324	57432348	PTBv1.train.neg_43137		+
chr22	29983547	29983588	PTBv1.train.neg_28440		+
chr14	77970467	77970487	PTBv1.train.neg_10128		+
chr4	21490910	21490930	PTBv1.train.neg_32974		-
chr18	11978779	11978810	PTBv1.train.neg_17939		+
chr11	644313	644333	PTBv1.train.neg_4411		-
chrY	20115757	20115778	PTBv1.train.neg_46235		-
chr17	4403561	4403583	PTBv1.train.neg_16805		-
chr16	2965279	2965303	PTBv1.train.neg_14623		-
chr13	45827678	45827703	PTBv1.train.neg_8892		-
chr13	79022235	79022266	PTBv1.train.neg_8080		+
chr3	9803431	9803451	PTBv1.train.neg_31088		-
chr16	65966541	65966570	PTBv1.train.neg_14257		+
chr22	34691622	34691642	PTBv1.train.neg_29634		-
chrY	13467800	13467829	PTBv1.train.neg_45020		+
chr11	132839447	132839467	PTBv1.train.neg_5271		-
chrX	40349177	40349197	PTBv1.train.neg_42888		+
chr13	39149659	39149679	PTBv1.train.neg_7674		+
chr4	17453669	17453689	PTBv1.train.neg_31995		+
chr1	26261552	26261607	PTBv1.train.neg_920		-
chr11	133637379	133637399	PTBv1.train.neg_4394		+
chr9	36200048	36200068	PTBv1.train.neg_41088		+
chr5	112259255	112259291	PTBv1.train.neg_34956		-
chr19	57970104	57970124	PTBv1.train.neg_21943		-
chr20	2429416	2429439	PTBv1.train.neg_24702		-
chr8	87466153	87466191	PTBv1.train.neg_39690		+
chr9	80128783	80128803	PTBv1.train.neg_41238		+
chr21	44650931	44650951	PTBv1.train.neg_26715		+
chr12	54893176	54893212	PTBv1.train.neg_6869		-
chr16	87429855	87429875	PTBv1.train.neg_15523		-
chr3	151616006	151616026	PTBv1.train.neg_30970		+
chr3	171171752	171171772	PTBv1.train.neg_31009		+
chr11	66958138	66958169	PTBv1.train.neg_3961		+
chr7	128848871	128848905	PTBv1.train.neg_37883		+
chr22	44001776	44001796	PTBv1.train.neg_30036		-
chr17	12662761	12662785	PTBv1.train.neg_15775		+
chr13	27759563	27759599	PTBv1.train.neg_7470		+
chr9	73962329	73962353	PTBv1.train.neg_41192		+
chr16	45395557	45395577	PTBv1.train.neg_15051		-
chr7	6053182	6053202	PTBv1.train.neg_38099		-
chr18	64620202	64620230	PTBv1.train.neg_18711		+
chr12	74188287	74188310	PTBv1.train.neg_7005		-
chr12	56204646	56204666	PTBv1.train.neg_5850		+
chr16	19630964	19630984	PTBv1.train.neg_14865		-
chr2	1700996	1701016	PTBv1.train.neg_22767		-
chr13	76471611	76471631	PTBv1.train.neg_8063		+
chr17	4050564	4050584	PTBv1.train.neg_16794		-
chr9	139951848	139951868	PTBv1.train.neg_41811		+
chr4	84619653	84619689	PTBv1.train.neg_33352		-
chr12	54815587	54815607	PTBv1.train.neg_5820		+
chr12	10439690	10439710	PTBv1.train.neg_6493		-
chr8	76102929	76102949	PTBv1.train.neg_39673		+
chr9	103196786	103196815	PTBv1.train.neg_42286		-
chr5	100193478	100193498	PTBv1.train.neg_34913		-
chr11	35162721	35162741	PTBv1.train.neg_3640		+
chr1	20492672	20492692	PTBv1.train.neg_127		+
chr16	65472840	65472860	PTBv1.train.neg_14217		+
chr14	66790770	66790798	PTBv1.train.neg_9892		+
chr9	14595755	14595778	PTBv1.train.neg_41871		-
chr5	134175162	134175185	PTBv1.train.neg_34262		+
chr5	31299398	31299418	PTBv1.train.neg_33715		+
chr9	139275497	139275517	PTBv1.train.neg_41802		+
chr1	159990014	159990036	PTBv1.train.neg_678		+
chrY	21039835	21039855	PTBv1.train.neg_46392		-
chr19	6890068	6890093	PTBv1.train.neg_19994		+
chr19	40242238	40242262	PTBv1.train.neg_20385		+
chr18	59594876	59594896	PTBv1.train.neg_18685		+
chr18	46955079	46955099	PTBv1.train.neg_19508		-
chr12	10265520	10265540	PTBv1.train.neg_5459		+
chr22	49304110	49304133	PTBv1.train.neg_29083		+
chr19	50207436	50207461	PTBv1.train.neg_20657		+
chr15	71582890	71582916	PTBv1.train.neg_12211		+
chr20	9303169	9303189	PTBv1.train.neg_23620		+
chr14	20632376	20632406	PTBv1.train.neg_10476		-
chr7	66176168	66176191	PTBv1.train.neg_37493		+
chrX	23685067	23685087	PTBv1.train.neg_43856		-
chr20	2584007	2584027	PTBv1.train.neg_23495		+
chr15	66889778	66889798	PTBv1.train.neg_13153		-
chr5	141005345	141005376	PTBv1.train.neg_35071		-
chr9	122986208	122986229	PTBv1.train.neg_42395		-
chr18	12419758	12419782	PTBv1.train.neg_17971		+
chr12	6962866	6962913	PTBv1.train.neg_6457		-
chr6	2943415	2943462	PTBv1.train.neg_35177		+
chr21	44578243	44578263	PTBv1.train.neg_27746		-
chr20	44240778	44240798	PTBv1.train.neg_25339		-
chr7	77228542	77228562	PTBv1.train.neg_37576		+
chr11	125711052	125711072	PTBv1.train.neg_4361		+
chr17	63938730	63938750	PTBv1.train.neg_17498		-
chr6	41988219	41988239	PTBv1.train.neg_36572		-
chr19	16109598	16109618	PTBv1.train.neg_20161		+
chr13	35036600	35036620	PTBv1.train.neg_7604		+
chr14	44524375	44524434	PTBv1.train.neg_9558		+
chr10	95418955	95418984	PTBv1.train.neg_3032		-
chrX	48932008	48932028	PTBv1.train.neg_44021		-
chr19	11484935	11484956	PTBv1.train.neg_21289		-
chr6	24805932	24805952	PTBv1.train.neg_35355		+
chr15	42642515	42642552	PTBv1.train.neg_12847		-
chr12	108839590	108839610	PTBv1.train.neg_6173		+
chr20	62051271	62051308	PTBv1.train.neg_25672		-
chr21	43781487	43781509	PTBv1.train.neg_27696		-
chr10	17762121	17762147	PTBv1.train.neg_1561		+
chr15	56925325	56925348	PTBv1.train.neg_11984		+
chr8	110664047	110664075	PTBv1.train.neg_40659		-
chr19	53581430	53581450	PTBv1.train.neg_21847		-
chr18	17448411	17448449	PTBv1.train.neg_18035		+
chr1	20540883	20540903	PTBv1.train.neg_131		+
chr19	54708037	54708070	PTBv1.train.neg_20764		+
chr4	104253476	104253496	PTBv1.train.neg_33417		-
chr12	67394324	67394350	PTBv1.train.neg_5955		+
chr11	33041504	33041524	PTBv1.train.neg_3606		+
chr16	69374008	69374055	PTBv1.train.neg_15323		-
chr19	8792985	8793025	PTBv1.train.neg_21226		-
chr12	32011019	32011039	PTBv1.train.neg_5595		+
chr3	12090288	12090321	PTBv1.train.neg_30247		+
chr21	9998221	9998241	PTBv1.train.neg_26928		-
chr5	159957281	159957301	PTBv1.train.neg_35125		-
chr12	32182557	32182585	PTBv1.train.neg_5598		+
chr22	49178003	49178023	PTBv1.train.neg_29066		+
chr13	40234108	40234128	PTBv1.train.neg_8796		-
chr9	3255840	3255860	PTBv1.train.neg_41814		-
chr7	32637778	32637839	PTBv1.train.neg_37274		+
chr6	36112454	36112474	PTBv1.train.neg_35570		+
chr17	37266534	37266554	PTBv1.train.neg_17183		-
chr21	18480178	18480208	PTBv1.train.neg_25781		+
chr22	22957765	22957791	PTBv1.train.neg_29370		-
chr15	97028290	97028310	PTBv1.train.neg_12506		+
chr2	119776871	119776901	PTBv1.train.neg_23263		-
chr20	56400203	56400223	PTBv1.train.neg_24428		+
chr5	17259513	17259545	PTBv1.train.neg_34548		-
chr18	75989971	75989993	PTBv1.train.neg_18846		+
chr19	582250	582270	PTBv1.train.neg_21032		-
chr14	57947482	57947517	PTBv1.train.neg_10898		-
chr8	8914820	8914849	PTBv1.train.neg_38982		+
chr10	102729198	102729218	PTBv1.train.neg_3143		-
chr18	64714671	64714691	PTBv1.train.neg_18718		+
chr12	6019118	6019143	PTBv1.train.neg_6419		-
chr19	1475925	1475945	PTBv1.train.neg_19890		+
chr13	32737557	32737588	PTBv1.train.neg_8700		-
chr14	63947961	63947990	PTBv1.train.neg_9830		+
chr16	66549644	66549664	PTBv1.train.neg_15272		-
chr1	223676471	223676492	PTBv1.train.neg_1403		-
chr22	39564750	39564770	PTBv1.train.neg_29853		-
chr13	114071727	114071753	PTBv1.train.neg_8413		+
chr8	67875519	67875553	PTBv1.train.neg_39620		+
chr17	55080374	55080397	PTBv1.train.neg_16452		+
chr8	78067022	78067055	PTBv1.train.neg_40443		-
chr13	93409610	93409640	PTBv1.train.neg_8116		+
chr14	102427648	102427679	PTBv1.train.neg_10326		+
chr9	95133753	95133773	PTBv1.train.neg_42222		-
chr22	30275324	30275359	PTBv1.train.neg_28461		+
chr20	57013792	57013835	PTBv1.train.neg_25559		-
chr4	113385415	113385435	PTBv1.train.neg_32559		+
chr18	19383869	19383889	PTBv1.train.neg_19156		-
chr19	39376334	39376354	PTBv1.train.neg_20359		+
chrX	15279604	15279624	PTBv1.train.neg_43760		-
chr20	35439650	35439670	PTBv1.train.neg_24045		+
chr16	21634423	21634443	PTBv1.train.neg_13850		+
chr2	46644842	46644874	PTBv1.train.neg_22264		+
chr3	194060345	194060377	PTBv1.train.neg_31769		-
chr15	92590245	92590280	PTBv1.train.neg_12487		+
chr22	29670063	29670083	PTBv1.train.neg_29525		-
chr20	47202031	47202051	PTBv1.train.neg_25403		-
chr9	20403134	20403159	PTBv1.train.neg_41900		-
chr17	15815883	15815934	PTBv1.train.neg_15794		+
chr19	53578948	53578968	PTBv1.train.neg_21846		-
chr12	112158618	112158638	PTBv1.train.neg_6227		+
chr20	42569603	42569623	PTBv1.train.neg_25241		-
chrX	57496584	57496609	PTBv1.train.neg_43140		+
chr7	128885965	128885985	PTBv1.train.neg_37888		+
chr21	45675408	45675428	PTBv1.train.neg_26768		+
chr18	681706	681733	PTBv1.train.neg_18887		-
chr17	75699628	75699648	PTBv1.train.neg_16643		+
chr12	10423836	10423856	PTBv1.train.neg_6486		-
chr3	8685626	8685650	PTBv1.train.neg_31075		-
chr13	41778943	41778969	PTBv1.train.neg_7741		+
chr4	17424624	17424644	PTBv1.train.neg_31983		+
chrY	20115411	20115431	PTBv1.train.neg_46233		-
chr19	43807700	43807720	PTBv1.train.neg_20482		+
chr18	109891	109911	PTBv1.train.neg_17681		+
chrY	21352126	21352146	PTBv1.train.neg_45425		+
chrY	7676160	7676180	PTBv1.train.neg_45679		-
chr21	41624249	41624269	PTBv1.train.neg_26447		+
chr21	29571137	29571157	PTBv1.train.neg_25939		+
chr14	74990417	74990437	PTBv1.train.neg_10079		+
chr20	5070484	5070522	PTBv1.train.neg_23571		+
chr22	15499177	15499197	PTBv1.train.neg_27946		+
chr6	43704921	43704957	PTBv1.train.neg_36604		-
chr9	21817641	21817666	PTBv1.train.neg_40972		+
chr16	3385278	3385298	PTBv1.train.neg_14640		-
chr10	74017677	74017716	PTBv1.train.neg_2874		-
chr21	43905907	43905982	PTBv1.train.neg_26595		+
chr19	11804761	11804781	PTBv1.train.neg_20087		+
chr16	15886913	15886933	PTBv1.train.neg_14836		-
chr9	117058044	117058071	PTBv1.train.neg_41510		+
chr20	42547761	42547792	PTBv1.train.neg_24207		+
chr7	148822738	148822774	PTBv1.train.neg_38904		-
chr9	43774710	43774747	PTBv1.train.neg_41129		+
chrY	21329594	21329616	PTBv1.train.neg_45362		+
chr20	4079562	4079582	PTBv1.train.neg_23558		+
chr20	47114477	47114504	PTBv1.train.neg_24313		+
chr2	36837950	36837983	PTBv1.train.neg_22211		+
chr19	2395868	2395906	PTBv1.train.neg_21082		-
chr1	77990459	77990479	PTBv1.train.neg_1160		-
chr7	98875164	98875197	PTBv1.train.neg_37657		+
chr7	93980948	93980968	PTBv1.train.neg_37637		+
chr1	54880383	54880403	PTBv1.train.neg_408		+
chr13	38510906	38510942	PTBv1.train.neg_7655		+
chr20	60811031	60811051	PTBv1.train.neg_24542		+
chr8	21941627	21941647	PTBv1.train.neg_39107		+
chr10	46507707	46507727	PTBv1.train.neg_1709		+
chrX	129766914	129766934	PTBv1.train.neg_44392		-
chr15	28834315	28834384	PTBv1.train.neg_11438		+
chr19	43769893	43769913	PTBv1.train.neg_20478		+
chr10	42967033	42967053	PTBv1.train.neg_1695		+
chr12	124379330	124379356	PTBv1.train.neg_6343		+
chr5	126909122	126909142	PTBv1.train.neg_34209		+
chr16	2508061	2508083	PTBv1.train.neg_13589		+
chrY	7678742	7678762	PTBv1.train.neg_45687		-
chr15	55601438	55601467	PTBv1.train.neg_11968		+
chr1	45324167	45324187	PTBv1.train.neg_1043		-
chr18	53288782	53288817	PTBv1.train.neg_18534		+
chr8	130854379	130854399	PTBv1.train.neg_40755		-
chr9	127666404	127666437	PTBv1.train.neg_41564		+
chr13	24380062	24380082	PTBv1.train.neg_8551		-
chr18	59587922	59587942	PTBv1.train.neg_18684		+
chr15	27225702	27225725	PTBv1.train.neg_12604		-
chr21	29365753	29365775	PTBv1.train.neg_27166		-
chr5	140061474	140061510	PTBv1.train.neg_34316		+
chr4	41644010	41644030	PTBv1.train.neg_32144		+
chr3	15723559	15723605	PTBv1.train.neg_31158		-
chr19	12557342	12557367	PTBv1.train.neg_21316		-
chr7	92755231	92755260	PTBv1.train.neg_37627		+
chr13	96897356	96897376	PTBv1.train.neg_8171		+
chr3	4328065	4328085	PTBv1.train.neg_30173		+
chr9	21998188	21998235	PTBv1.train.neg_41924		-
chr14	73823475	73823497	PTBv1.train.neg_11082		-
chr4	38476899	38476925	PTBv1.train.neg_33024		-
chr18	9768064	9768098	PTBv1.train.neg_17887		+
chr11	6237546	6237566	PTBv1.train.neg_3420		+
chr18	46470083	46470103	PTBv1.train.neg_18465		+
chr4	77288202	77288222	PTBv1.train.neg_33276		-
chr4	74667932	74667952	PTBv1.train.neg_33231		-
chr14	57763223	57763243	PTBv1.train.neg_9734		+
chr4	110710565	110710585	PTBv1.train.neg_32532		+
chr17	2178292	2178320	PTBv1.train.neg_16760		-
chrX	71409294	71409316	PTBv1.train.neg_44191		-
chr20	18669960	18669992	PTBv1.train.neg_23710		+
chr10	74571565	74571585	PTBv1.train.neg_2884		-
chr9	100932220	100932240	PTBv1.train.neg_41381		+
chr9	112178975	112179003	PTBv1.train.neg_42317		-
chr1	16769946	16769966	PTBv1.train.neg_850		-
chr5	172509990	172510019	PTBv1.train.neg_34417		+
chr6	31195824	31195844	PTBv1.train.neg_35444		+
chr18	43629811	43629842	PTBv1.train.neg_19453		-
chr1	94769576	94769614	PTBv1.train.neg_1198		-
chr3	139776354	139776374	PTBv1.train.neg_31689		-
chr21	41562290	41562356	PTBv1.train.neg_26434		+
chr15	73782594	73782657	PTBv1.train.neg_13256		-
chr17	35821596	35821616	PTBv1.train.neg_17169		-
chr18	13042907	13042927	PTBv1.train.neg_18006		+
chr15	57693055	57693098	PTBv1.train.neg_12002		+
chr8	17161587	17161608	PTBv1.train.neg_39062		+
chr15	57540475	57540505	PTBv1.train.neg_11996		+
chr14	30650723	30650743	PTBv1.train.neg_10628		-
chr15	42739213	42739235	PTBv1.train.neg_12856		-
chr17	20171183	20171209	PTBv1.train.neg_15892		+
chr21	14139005	14139054	PTBv1.train.neg_26948		-
chr18	6248017	6248041	PTBv1.train.neg_18985		-
chr16	73153783	73153803	PTBv1.train.neg_15361		-
chr7	47942315	47942337	PTBv1.train.neg_38425		-
chr6	10505015	10505035	PTBv1.train.neg_36224		-
chr21	33819559	33819579	PTBv1.train.neg_27309		-
chr17	7537628	7537648	PTBv1.train.neg_15691		+
chr20	4858585	4858605	PTBv1.train.neg_24774		-
chrX	74231219	74231247	PTBv1.train.neg_44211		-
chr15	31828761	31828781	PTBv1.train.neg_11490		+
chr14	49279081	49279117	PTBv1.train.neg_9583		+
chr19	48948299	48948319	PTBv1.train.neg_21735		-
chr6	43042290	43042310	PTBv1.train.neg_36584		-
chr5	176966264	176966295	PTBv1.train.neg_34428		+
chr21	37486080	37486100	PTBv1.train.neg_26331		+
chr21	33758787	33758807	PTBv1.train.neg_27296		-
chr4	2033536	2033561	PTBv1.train.neg_31827		+
chr18	59792244	59792264	PTBv1.train.neg_18703		+
chr2	30229848	30229869	PTBv1.train.neg_22176		+
chr1	26896483	26896504	PTBv1.train.neg_176		+
chrX	53112338	53112394	PTBv1.train.neg_43082		+
chr18	42011142	42011162	PTBv1.train.neg_18374		+
chr19	6485664	6485684	PTBv1.train.neg_19975		+
chr18	50773274	50773294	PTBv1.train.neg_19540		-
chr9	4654827	4654847	PTBv1.train.neg_40901		+
chr10	78888435	78888455	PTBv1.train.neg_2942		-
chr20	61125191	61125211	PTBv1.train.neg_24554		+
chr13	24377782	24377802	PTBv1.train.neg_8550		-
chr2	111949722	111949742	PTBv1.train.neg_23249		-
chr13	20837571	20837591	PTBv1.train.neg_8491		-
chr20	17902287	17902307	PTBv1.train.neg_23684		+
chr9	33058625	33058653	PTBv1.train.neg_41949		-
chr4	5702912	5702940	PTBv1.train.neg_32874		-
chr16	56347420	56347440	PTBv1.train.neg_14170		+
chr19	50281785	50281805	PTBv1.train.neg_20672		+
chr6	38772542	38772570	PTBv1.train.neg_36543		-
chr7	99790457	99790477	PTBv1.train.neg_37706		+
chr9	34467173	34467193	PTBv1.train.neg_41039		+
chr22	18506666	18506695	PTBv1.train.neg_28076		+
chr14	88766198	88766230	PTBv1.train.neg_11219		-
chr3	171479023	171479056	PTBv1.train.neg_31013		+
chr8	61875752	61875772	PTBv1.train.neg_39577		+
chr6	24675059	24675081	PTBv1.train.neg_36294		-
chr21	29252763	29252783	PTBv1.train.neg_27140		-
chr9	70046958	70046988	PTBv1.train.neg_41149		+
chrX	67789198	67789227	PTBv1.train.neg_43174		+
chr13	28148906	28148939	PTBv1.train.neg_7484		+
chr14	52138376	52138396	PTBv1.train.neg_9632		+
chr9	6625006	6625042	PTBv1.train.neg_41856		-
chr1	225996029	225996049	PTBv1.train.neg_749		+
chr7	56020817	56020839	PTBv1.train.neg_37427		+
chr7	1159578	1159598	PTBv1.train.neg_38035		-
chr6	39385976	39385998	PTBv1.train.neg_36550		-
chr11	18391562	18391582	PTBv1.train.neg_3530		+
chr14	26081692	26081752	PTBv1.train.neg_10614		-
chr8	21845634	21845654	PTBv1.train.neg_39097		+
chr2	38447569	38447589	PTBv1.train.neg_22956		-
chr18	3205038	3205060	PTBv1.train.neg_18950		-
chrY	19554824	19554870	PTBv1.train.neg_46001		-
chr16	3221035	3221070	PTBv1.train.neg_14629		-
chr12	47718620	47718640	PTBv1.train.neg_6733		-
chr16	21659875	21659908	PTBv1.train.neg_13856		+
chr11	4104399	4104419	PTBv1.train.neg_3418		+
chrX	77264448	77264484	PTBv1.train.neg_43306		+
chr19	59068027	59068070	PTBv1.train.neg_20861		+
chr15	83420049	83420069	PTBv1.train.neg_12361		+
chrX	135081308	135081328	PTBv1.train.neg_43562		+
chr16	2254799	2254819	PTBv1.train.neg_14614		-
chr13	76619934	76619954	PTBv1.train.neg_9165		-
chr10	89614891	89614920	PTBv1.train.neg_2051		+
chr13	29715974	29716013	PTBv1.train.neg_8647		-
chr8	82784878	82784919	PTBv1.train.neg_40475		-
chr15	65243284	65243304	PTBv1.train.neg_12120		+
chr17	8161744	8161764	PTBv1.train.neg_15720		+
chr4	89599976	89599996	PTBv1.train.neg_32426		+
chr20	2317691	2317719	PTBv1.train.neg_23474		+
chr9	130117995	130118015	PTBv1.train.neg_42486		-
chr17	53900207	53900230	PTBv1.train.neg_17403		-
chrX	100543447	100543467	PTBv1.train.neg_43362		+
chr19	6754795	6754815	PTBv1.train.neg_19986		+
chr16	54148782	54148802	PTBv1.train.neg_14111		+
chr19	50210109	50210133	PTBv1.train.neg_20658		+
chr11	106344966	106344986	PTBv1.train.neg_5123		-
chr12	26973723	26973743	PTBv1.train.neg_6591		-
chr20	47444367	47444387	PTBv1.train.neg_25415		-
chr10	102270154	102270186	PTBv1.train.neg_3141		-
chr13	102307649	102307669	PTBv1.train.neg_8274		+
chr17	18572446	18572475	PTBv1.train.neg_15867		+
chr19	58249467	58249497	PTBv1.train.neg_21957		-
chr8	97736773	97736802	PTBv1.train.neg_39794		+
chrX	99452922	99452942	PTBv1.train.neg_44261		-
chr17	24968813	24968833	PTBv1.train.neg_17073		-
chr16	8637599	8637636	PTBv1.train.neg_13689		+
chr10	104537258	104537278	PTBv1.train.neg_2203		+
chr15	74009912	74009932	PTBv1.train.neg_12267		+
chr2	114059202	114059229	PTBv1.train.neg_22553		+
chr12	55420688	55420708	PTBv1.train.neg_6906		-
chr11	65171474	65171494	PTBv1.train.neg_3906		+
chr20	56707475	56707530	PTBv1.train.neg_24444		+
chr12	95229304	95229324	PTBv1.train.neg_7072		-
chr12	107444264	107444284	PTBv1.train.neg_7143		-
chr21	14814700	14814720	PTBv1.train.neg_26996		-
chr4	77475055	77475075	PTBv1.train.neg_33283		-
chr17	46486744	46486780	PTBv1.train.neg_17358		-
chr19	59708599	59708629	PTBv1.train.neg_20904		+
chr13	51710751	51710771	PTBv1.train.neg_9048		-
chr19	24072695	24072715	PTBv1.train.neg_20312		+
chr18	3245668	3245689	PTBv1.train.neg_17765		+
chr10	14825591	14825611	PTBv1.train.neg_2482		-
chr19	50681793	50681829	PTBv1.train.neg_21773		-
chr11	128520728	128520748	PTBv1.train.neg_5255		-
chr9	136712860	136712880	PTBv1.train.neg_41767		+
chr22	35205162	35205186	PTBv1.train.neg_29663		-
chr21	38824480	38824516	PTBv1.train.neg_27476		-
chr10	104545037	104545057	PTBv1.train.neg_2205		+
chr16	85147076	85147096	PTBv1.train.neg_15467		-
chr12	41095216	41095236	PTBv1.train.neg_5622		+
chr3	87397883	87397909	PTBv1.train.neg_31508		-
chr13	27072321	27072364	PTBv1.train.neg_8597		-
chr12	122054338	122054371	PTBv1.train.neg_7274		-
chr16	87160312	87160332	PTBv1.train.neg_15504		-
chr19	38149289	38149325	PTBv1.train.neg_21553		-
chr7	86260791	86260847	PTBv1.train.neg_37587		+
chr14	49912283	49912311	PTBv1.train.neg_10803		-
chr2	190823728	190823760	PTBv1.train.neg_23388		-
chr12	69932910	69932933	PTBv1.train.neg_6996		-
chr1	89347384	89347417	PTBv1.train.neg_1177		-
chr4	77130711	77130747	PTBv1.train.neg_33270		-
chr20	57757828	57757864	PTBv1.train.neg_24477		+
chr18	46819769	46819827	PTBv1.train.neg_18480		+
chr21	34880939	34880996	PTBv1.train.neg_27362		-
chr7	129915168	129915188	PTBv1.train.neg_37904		+
chr22	38255512	38255535	PTBv1.train.neg_29817		-
chr3	124035025	124035045	PTBv1.train.neg_30840		+
chr13	33307457	33307477	PTBv1.train.neg_7590		+
chr8	67513389	67513411	PTBv1.train.neg_39607		+
chr10	92991282	92991302	PTBv1.train.neg_2077		+
chr19	17285073	17285101	PTBv1.train.neg_20175		+
chr9	135200154	135200174	PTBv1.train.neg_42535		-
chrY	19558033	19558053	PTBv1.train.neg_46007		-
chr11	69948810	69948838	PTBv1.train.neg_4004		+
chrX	9672656	9672676	PTBv1.train.neg_43711		-
chr14	34533928	34533964	PTBv1.train.neg_9492		+
chrY	15156421	15156441	PTBv1.train.neg_45028		+
chr8	141695363	141695383	PTBv1.train.neg_40794		-
chr14	63791608	63791640	PTBv1.train.neg_10976		-
chr1	39094534	39094559	PTBv1.train.neg_1009		-
chrX	129332750	129332776	PTBv1.train.neg_43509		+
chr19	45557503	45557531	PTBv1.train.neg_20517		+
chrX	64632136	64632209	PTBv1.train.neg_43152		+
chr6	33333970	33333990	PTBv1.train.neg_36467		-
chr8	9611620	9611651	PTBv1.train.neg_38994		+
chr8	22035507	22035527	PTBv1.train.neg_40067		-
chr1	32330586	32330606	PTBv1.train.neg_243		+
chr20	35370610	35370630	PTBv1.train.neg_24040		+
chr18	44836379	44836401	PTBv1.train.neg_19473		-
chr17	33362384	33362418	PTBv1.train.neg_16089		+
chr17	4737200	4737220	PTBv1.train.neg_15622		+
chr5	82838641	82838661	PTBv1.train.neg_34052		+
chr22	36800641	36800663	PTBv1.train.neg_28612		+
chr11	125685214	125685235	PTBv1.train.neg_4358		+
chrX	72765086	72765137	PTBv1.train.neg_43272		+
chr3	14196074	14196099	PTBv1.train.neg_30278		+
chr5	176413492	176413512	PTBv1.train.neg_34426		+
chr7	6486410	6486430	PTBv1.train.neg_38114		-
chr10	50381875	50381908	PTBv1.train.neg_2726		-
chr15	38726062	38726137	PTBv1.train.neg_11560		+
chr2	26421564	26421585	PTBv1.train.neg_22887		-
chrX	54120897	54120939	PTBv1.train.neg_44101		-
chr16	65556989	65557017	PTBv1.train.neg_14224		+
chr22	21835076	21835107	PTBv1.train.neg_28188		+
chr20	52212394	52212420	PTBv1.train.neg_25521		-
chr13	102337373	102337393	PTBv1.train.neg_8286		+
chr14	102956705	102956725	PTBv1.train.neg_10334		+
chr3	58226704	58226724	PTBv1.train.neg_30666		+
chr20	47518140	47518177	PTBv1.train.neg_25422		-
chr3	128224934	128224954	PTBv1.train.neg_30870		+
chr21	45178289	45178313	PTBv1.train.neg_27830		-
chr8	75022138	75022171	PTBv1.train.neg_40429		-
chr13	40545856	40545884	PTBv1.train.neg_7696		+
chr9	88104284	88104304	PTBv1.train.neg_42171		-
chr13	75312803	75312823	PTBv1.train.neg_8053		+
chr9	93217366	93217386	PTBv1.train.neg_42184		-
chr20	44454501	44454530	PTBv1.train.neg_25364		-
chr5	130740613	130740636	PTBv1.train.neg_34235		+
chr18	12495261	12495295	PTBv1.train.neg_19038		-
chr10	111802672	111802692	PTBv1.train.neg_2239		+
chr16	4876036	4876056	PTBv1.train.neg_14716		-
chr12	46648671	46648713	PTBv1.train.neg_5662		+
chr20	43718090	43718145	PTBv1.train.neg_25287		-
chr17	5232128	5232153	PTBv1.train.neg_16824		-
chr2	46139764	46139784	PTBv1.train.neg_22257		+
chr14	64579660	64579690	PTBv1.train.neg_10987		-
chr16	11671791	11671811	PTBv1.train.neg_13724		+
chr22	39524744	39524764	PTBv1.train.neg_29846		-
chr19	42538538	42538560	PTBv1.train.neg_20449		+
chr17	56169090	56169115	PTBv1.train.neg_16469		+
chr12	27419144	27419164	PTBv1.train.neg_5565		+
chr18	2654587	2654618	PTBv1.train.neg_17731		+
chr17	3486629	3486657	PTBv1.train.neg_15609		+
chr4	35911266	35911286	PTBv1.train.neg_33010		-
chr13	90798837	90798877	PTBv1.train.neg_8098		+
chr9	130537121	130537141	PTBv1.train.neg_42495		-
chr4	79063464	79063484	PTBv1.train.neg_32366		+
chr19	54894337	54894357	PTBv1.train.neg_20777		+
chr15	53656693	53656713	PTBv1.train.neg_12965		-
chr20	4097682	4097715	PTBv1.train.neg_23563		+
chr4	146696993	146697027	PTBv1.train.neg_32695		+
chrX	19397427	19397456	PTBv1.train.neg_43818		-
chrX	15764099	15764119	PTBv1.train.neg_43779		-
chr8	67662577	67662613	PTBv1.train.neg_40377		-
chr5	64208921	64208941	PTBv1.train.neg_33887		+
chr22	30166214	30166234	PTBv1.train.neg_29557		-
chr5	64919014	64919046	PTBv1.train.neg_33895		+
chr8	48997463	48997500	PTBv1.train.neg_40287		-
chr4	95672966	95672986	PTBv1.train.neg_32450		+
chr16	48385594	48385614	PTBv1.train.neg_15088		-
chr14	103116802	103116836	PTBv1.train.neg_10346		+
chr11	107545698	107545718	PTBv1.train.neg_5131		-
chr10	11926255	11926275	PTBv1.train.neg_1504		+
chr10	63424475	63424511	PTBv1.train.neg_1834		+
chr8	103060471	103060540	PTBv1.train.neg_40612		-
chr20	57702193	57702213	PTBv1.train.neg_24473		+
chr7	150483469	150483528	PTBv1.train.neg_38908		-
chr15	61803531	61803551	PTBv1.train.neg_13038		-
chr4	68876795	68876818	PTBv1.train.neg_33185		-
chr9	68124221	68124241	PTBv1.train.neg_41142		+
chr13	38518710	38518733	PTBv1.train.neg_7665		+
chr16	2236605	2236625	PTBv1.train.neg_14609		-
chr15	72095538	72095558	PTBv1.train.neg_12230		+
chr10	43215172	43215192	PTBv1.train.neg_2690		-
chrY	20097314	20097353	PTBv1.train.neg_46185		-
chr22	23040218	23040243	PTBv1.train.neg_28218		+
chr8	120645250	120645279	PTBv1.train.neg_40691		-
chr1	9285292	9285312	PTBv1.train.neg_28		+
chr3	45025317	45025337	PTBv1.train.neg_30512		+
chrY	20355093	20355117	PTBv1.train.neg_46356		-
chr7	38466439	38466459	PTBv1.train.neg_38340		-
chr22	31206881	31206903	PTBv1.train.neg_28498		+
chr10	17674043	17674063	PTBv1.train.neg_2523		-
chr2	65470958	65470978	PTBv1.train.neg_23072		-
chrX	48666028	48666048	PTBv1.train.neg_43994		-
chr19	6738593	6738613	PTBv1.train.neg_19983		+
chr16	2966408	2966428	PTBv1.train.neg_14624		-
chr5	875435	875458	PTBv1.train.neg_34457		-
chr16	73233306	73233326	PTBv1.train.neg_15365		-
chr14	49677238	49677258	PTBv1.train.neg_10788		-
chr1	153308113	153308133	PTBv1.train.neg_656		+
chr7	5915679	5915699	PTBv1.train.neg_37109		+
chr5	78618134	78618154	PTBv1.train.neg_34012		+
chr8	17970863	17970883	PTBv1.train.neg_40049		-
chr16	19394412	19394448	PTBv1.train.neg_13786		+
chrX	133755882	133755925	PTBv1.train.neg_44420		-
chr19	41698854	41698879	PTBv1.train.neg_21586		-
chr18	19370621	19370641	PTBv1.train.neg_19150		-
chrX	106055518	106055538	PTBv1.train.neg_43408		+
chr5	121839308	121839329	PTBv1.train.neg_34981		-
chr20	1221927	1221953	PTBv1.train.neg_23470		+
chr5	158161565	158161585	PTBv1.train.neg_35112		-
chrY	14097629	14097649	PTBv1.train.neg_45865		-
chr15	40644237	40644257	PTBv1.train.neg_11693		+
chr9	122911073	122911098	PTBv1.train.neg_41519		+
chr14	68769696	68769716	PTBv1.train.neg_9935		+
chr18	9797844	9797866	PTBv1.train.neg_17891		+
chr13	98957354	98957379	PTBv1.train.neg_8202		+
chr5	172273901	172273933	PTBv1.train.neg_34411		+
chr3	66467468	66467488	PTBv1.train.neg_30679		+
chr3	10013281	10013301	PTBv1.train.neg_30218		+
chr11	118386531	118386551	PTBv1.train.neg_4288		+
chr4	57039913	57039933	PTBv1.train.neg_32249		+
chr10	27510775	27510795	PTBv1.train.neg_1634		+
chr22	15956070	15956105	PTBv1.train.neg_27956		+
chr18	8178218	8178243	PTBv1.train.neg_17804		+
chr14	34547305	34547335	PTBv1.train.neg_9493		+
chr15	89157217	89157237	PTBv1.train.neg_12442		+
chr19	54862820	54862840	PTBv1.train.neg_20773		+
chr8	27568561	27568581	PTBv1.train.neg_39245		+
chr17	598982	599002	PTBv1.train.neg_16714		-
chr8	67778621	67778641	PTBv1.train.neg_39616		+
chr3	37020246	37020266	PTBv1.train.neg_30398		+
chr21	42770545	42770565	PTBv1.train.neg_27626		-
chr15	57153850	57153875	PTBv1.train.neg_11988		+
chrY	7291424	7291444	PTBv1.train.neg_44913		+
chr1	32439788	32439808	PTBv1.train.neg_249		+
chr20	36535595	36535627	PTBv1.train.neg_24096		+
chrY	7700102	7700122	PTBv1.train.neg_45733		-
chr11	230115	230135	PTBv1.train.neg_3337		+
chr3	150577220	150577260	PTBv1.train.neg_31719		-
chr11	1900454	1900516	PTBv1.train.neg_3382		+
chr10	129787907	129787956	PTBv1.train.neg_3314		-
chr3	49990366	49990399	PTBv1.train.neg_30580		+
chr11	77561612	77561641	PTBv1.train.neg_5022		-
chr16	88567509	88567529	PTBv1.train.neg_14539		+
chr5	16512357	16512377	PTBv1.train.neg_34535		-
chr2	31423682	31423702	PTBv1.train.neg_22920		-
chr17	7413379	7413399	PTBv1.train.neg_15685		+
chr9	70096941	70096968	PTBv1.train.neg_41157		+
chr9	33296775	33296795	PTBv1.train.neg_41001		+
chr3	128857465	128857485	PTBv1.train.neg_30877		+
chr4	113327239	113327259	PTBv1.train.neg_32555		+
chr8	99127085	99127105	PTBv1.train.neg_40547		-
chr6	109794660	109794682	PTBv1.train.neg_36843		-
chr9	37420739	37420759	PTBv1.train.neg_41103		+
chr14	74974032	74974068	PTBv1.train.neg_10074		+
chr18	9144227	9144247	PTBv1.train.neg_17842		+
chr10	105888763	105888800	PTBv1.train.neg_3174		-
chr22	40662777	40662798	PTBv1.train.neg_29907		-
chr3	135419373	135419394	PTBv1.train.neg_31671		-
chrX	16681922	16681942	PTBv1.train.neg_42711		+
chr9	90243693	90243713	PTBv1.train.neg_41270		+
chr11	71579273	71579311	PTBv1.train.neg_4024		+
chr13	51730661	51730736	PTBv1.train.neg_9053		-
chr15	40169469	40169494	PTBv1.train.neg_12765		-
chr19	21064732	21064758	PTBv1.train.neg_20277		+
chr18	9525350	9525370	PTBv1.train.neg_17884		+
chr13	27672806	27672835	PTBv1.train.neg_7460		+
chr1	28827831	28827856	PTBv1.train.neg_940		-
chrX	46962958	46962978	PTBv1.train.neg_42962		+
chr10	73505517	73505546	PTBv1.train.neg_2857		-
chr17	75839859	75839879	PTBv1.train.neg_16656		+
chr15	84872000	84872020	PTBv1.train.neg_12379		+
chr15	38187736	38187756	PTBv1.train.neg_12727		-
chr20	61648448	61648472	PTBv1.train.neg_25628		-
chr18	30028546	30028566	PTBv1.train.neg_19301		-
chr11	82311606	82311643	PTBv1.train.neg_4109		+
chr20	2420153	2420189	PTBv1.train.neg_24700		-
chr17	23908399	23908424	PTBv1.train.neg_17020		-
chr11	63499917	63499937	PTBv1.train.neg_3854		+
chr5	79318923	79318943	PTBv1.train.neg_34827		-
chr11	62026602	62026658	PTBv1.train.neg_4777		-
chr7	3708028	3708048	PTBv1.train.neg_37063		+
chr11	56932914	56932950	PTBv1.train.neg_4710		-
chr18	59798311	59798336	PTBv1.train.neg_18705		+
chr22	35390917	35390943	PTBv1.train.neg_29680		-
chr21	43798071	43798091	PTBv1.train.neg_27700		-
chr13	33301554	33301574	PTBv1.train.neg_7585		+
chr6	100054534	100054568	PTBv1.train.neg_36805		-
chrX	53119689	53119709	PTBv1.train.neg_43086		+
chr16	662380	662405	PTBv1.train.neg_13489		+
chr1	100721027	100721047	PTBv1.train.neg_535		+
chr9	43112135	43112155	PTBv1.train.neg_42077		-
chr16	60468179	60468205	PTBv1.train.neg_15188		-
chr15	63101576	63101601	PTBv1.train.neg_13081		-
chr12	54961298	54961320	PTBv1.train.neg_6876		-
chr11	67573654	67573674	PTBv1.train.neg_3975		+
chr3	120102283	120102318	PTBv1.train.neg_31571		-
chr20	43532438	43532458	PTBv1.train.neg_24256		+
chr21	36471283	36471303	PTBv1.train.neg_26258		+
chr3	72911894	72911924	PTBv1.train.neg_31490		-
chr14	89480447	89480467	PTBv1.train.neg_11225		-
chr4	84701353	84701378	PTBv1.train.neg_32403		+
chr16	65408183	65408203	PTBv1.train.neg_15222		-
chr20	30145025	30145045	PTBv1.train.neg_23853		+
chr15	20629999	20630019	PTBv1.train.neg_12562		-
chr22	28282995	28283015	PTBv1.train.neg_29493		-
chr10	103883424	103883460	PTBv1.train.neg_2173		+
chr13	46171292	46171314	PTBv1.train.neg_7817		+
chrY	13358257	13358277	PTBv1.train.neg_44970		+
chr11	58641243	58641263	PTBv1.train.neg_3776		+
chr10	93558981	93559017	PTBv1.train.neg_2083		+
chr22	49023741	49023816	PTBv1.train.neg_30134		-
chr13	32653707	32653751	PTBv1.train.neg_8691		-
chr3	23872422	23872442	PTBv1.train.neg_30321		+
chr21	33036605	33036639	PTBv1.train.neg_27279		-
chr15	63241222	63241242	PTBv1.train.neg_13089		-
chr14	22446743	22446763	PTBv1.train.neg_10518		-
chr20	51635355	51635375	PTBv1.train.neg_25518		-
chr18	54715012	54715032	PTBv1.train.neg_18549		+
chrY	19174142	19174162	PTBv1.train.neg_45139		+
chr7	36884978	36885006	PTBv1.train.neg_38331		-
chr22	29590160	29590193	PTBv1.train.neg_28398		+
chr10	96353666	96353702	PTBv1.train.neg_2114		+
chr4	115111112	115111132	PTBv1.train.neg_33472		-
chr7	141005464	141005505	PTBv1.train.neg_38885		-
chr18	12955118	12955138	PTBv1.train.neg_17992		+
chrY	21063288	21063327	PTBv1.train.neg_46445		-
chr2	71033652	71033700	PTBv1.train.neg_22377		+
chr16	1544918	1544967	PTBv1.train.neg_14589		-
chr12	45041941	45041961	PTBv1.train.neg_6668		-
chr11	6460631	6460651	PTBv1.train.neg_3425		+
chr6	112027184	112027220	PTBv1.train.neg_36863		-
chr14	57751414	57751437	PTBv1.train.neg_9732		+
chr18	52820960	52820996	PTBv1.train.neg_18526		+
chr9	19379519	19379555	PTBv1.train.neg_41899		-
chr6	6583890	6583910	PTBv1.train.neg_35208		+
chr22	40750652	40750672	PTBv1.train.neg_28832		+
chrX	70386185	70386216	PTBv1.train.neg_44182		-
chr22	40336143	40336194	PTBv1.train.neg_29892		-
chr2	125370619	125370641	PTBv1.train.neg_22587		+
chr13	102244164	102244202	PTBv1.train.neg_9267		-
chr5	14637001	14637021	PTBv1.train.neg_33690		+
chr11	60683633	60683655	PTBv1.train.neg_4741		-
chrY	7672789	7672823	PTBv1.train.neg_45673		-
chr21	34049566	34049586	PTBv1.train.neg_26187		+
chrY	21330447	21330467	PTBv1.train.neg_45365		+
chr9	138395553	138395577	PTBv1.train.neg_42568		-
chr20	61911300	61911322	PTBv1.train.neg_25663		-
chrX	20129111	20129150	PTBv1.train.neg_43833		-
chr21	44019117	44019139	PTBv1.train.neg_27717		-
chr17	46449981	46450014	PTBv1.train.neg_17357		-
chr11	74680030	74680050	PTBv1.train.neg_4995		-
chr14	52665298	52665320	PTBv1.train.neg_10857		-
chr7	72894464	72894484	PTBv1.train.neg_38505		-
chr11	74001339	74001359	PTBv1.train.neg_4056		+
chr1	53284174	53284194	PTBv1.train.neg_395		+
chr6	147177829	147177854	PTBv1.train.neg_36104		+
chr6	96734018	96734042	PTBv1.train.neg_35907		+
chr13	32690166	32690194	PTBv1.train.neg_8696		-
chr18	55045373	55045403	PTBv1.train.neg_18576		+
chr10	697903	697923	PTBv1.train.neg_1427		+
chr13	28976274	28976315	PTBv1.train.neg_7499		+
chr18	2737498	2737522	PTBv1.train.neg_17748		+
chr14	68994199	68994219	PTBv1.train.neg_9951		+
chr13	31575447	31575467	PTBv1.train.neg_7543		+
chr22	25334976	25334998	PTBv1.train.neg_29427		-
chr20	30899292	30899331	PTBv1.train.neg_23895		+
chrX	49656737	49656758	PTBv1.train.neg_43057		+
chr21	40209680	40209714	PTBv1.train.neg_26405		+
chr21	45370104	45370140	PTBv1.train.neg_26737		+
chr22	34273351	34273384	PTBv1.train.neg_28546		+
chr4	85860667	85860687	PTBv1.train.neg_33355		-
chr12	52133393	52133413	PTBv1.train.neg_5768		+
chr22	45589722	45589742	PTBv1.train.neg_28996		+
chr4	122816277	122816297	PTBv1.train.neg_33498		-
chr9	18898998	18899018	PTBv1.train.neg_40959		+
chr14	41151838	41151862	PTBv1.train.neg_9547		+
chr21	26057792	26057814	PTBv1.train.neg_25881		+
chrX	36253220	36253255	PTBv1.train.neg_42841		+
chr21	44358083	44358121	PTBv1.train.neg_26669		+
chr5	1371074	1371094	PTBv1.train.neg_34476		-
chr21	33090128	33090156	PTBv1.train.neg_26073		+
chr2	149991461	149991495	PTBv1.train.neg_22636		+
chr6	43589359	43589379	PTBv1.train.neg_36592		-
chr1	40088345	40088380	PTBv1.train.neg_1015		-
chr8	26425011	26425031	PTBv1.train.neg_40114		-
chr20	20540435	20540466	PTBv1.train.neg_24896		-
chr14	101872939	101872971	PTBv1.train.neg_10300		+
chrX	15414474	15414494	PTBv1.train.neg_43777		-
chr8	33481073	33481098	PTBv1.train.neg_40220		-
chr13	51938747	51938771	PTBv1.train.neg_7941		+
chr14	60458596	60458616	PTBv1.train.neg_9796		+
chr10	6265159	6265179	PTBv1.train.neg_1467		+
chr9	70075578	70075598	PTBv1.train.neg_41155		+
chr10	51873240	51873267	PTBv1.train.neg_2749		-
chrX	48221207	48221227	PTBv1.train.neg_42996		+
chr6	117126654	117126690	PTBv1.train.neg_35987		+
chr20	36826941	36826961	PTBv1.train.neg_24108		+
chr20	48036456	48036476	PTBv1.train.neg_24351		+
chr10	12686636	12686676	PTBv1.train.neg_1519		+
chr17	78591738	78591813	PTBv1.train.neg_17674		-
chr20	13905649	13905669	PTBv1.train.neg_24827		-
chr20	43011799	43011819	PTBv1.train.neg_24237		+
chr10	6172963	6172985	PTBv1.train.neg_1456		+
chr21	29170142	29170162	PTBv1.train.neg_27121		-
chr12	49542847	49542867	PTBv1.train.neg_5720		+
chr15	67390144	67390164	PTBv1.train.neg_12161		+
chr11	14795285	14795340	PTBv1.train.neg_3508		+
chr16	79686316	79686336	PTBv1.train.neg_15421		-
chr9	135205730	135205756	PTBv1.train.neg_41756		+
chr5	5300023	5300045	PTBv1.train.neg_33645		+
chr17	70739495	70739515	PTBv1.train.neg_16575		+
chr19	49291852	49291919	PTBv1.train.neg_20623		+
chr14	73548597	73548633	PTBv1.train.neg_11080		-
chrY	19610422	19610442	PTBv1.train.neg_46054		-
chr16	70452333	70452354	PTBv1.train.neg_15346		-
chr1	36385434	36385465	PTBv1.train.neg_986		-
chr9	21972024	21972044	PTBv1.train.neg_41917		-
chr7	44171728	44171748	PTBv1.train.neg_38383		-
chr5	6716745	6716768	PTBv1.train.neg_33659		+
chr12	122709573	122709606	PTBv1.train.neg_6319		+
chrY	21157696	21157716	PTBv1.train.neg_45329		+
chr13	38280912	38280932	PTBv1.train.neg_7650		+
chr20	349142	349172	PTBv1.train.neg_23441		+
chr17	54829826	54829848	PTBv1.train.neg_16451		+
chr12	31350232	31350252	PTBv1.train.neg_6619		-
chr6	107116400	107116430	PTBv1.train.neg_35929		+
chr8	9524644	9524664	PTBv1.train.neg_38991		+
chr2	112619902	112619922	PTBv1.train.neg_22535		+
chrX	21778840	21778876	PTBv1.train.neg_42759		+
chr4	41315477	41315497	PTBv1.train.neg_32139		+
chrX	151131775	151131802	PTBv1.train.neg_44454		-
chrY	7206554	7206574	PTBv1.train.neg_44868		+
chr7	92811798	92811818	PTBv1.train.neg_37630		+
chr11	64602839	64602859	PTBv1.train.neg_4851		-
chr14	98943152	98943173	PTBv1.train.neg_11320		-
chr12	132133934	132133970	PTBv1.train.neg_6372		+
chr5	74061487	74061507	PTBv1.train.neg_34789		-
chr20	1160521	1160541	PTBv1.train.neg_23462		+
chr3	32425707	32425731	PTBv1.train.neg_30358		+
chrY	19379630	19379650	PTBv1.train.neg_45966		-
chr1	55432207	55432227	PTBv1.train.neg_1110		-
chr10	70598926	70598946	PTBv1.train.neg_1879		+
chr13	36462603	36462634	PTBv1.train.neg_8740		-
chr6	21024373	21024415	PTBv1.train.neg_35334		+
chr8	37756076	37756110	PTBv1.train.neg_39356		+
chr8	124102178	124102198	PTBv1.train.neg_40714		-
chr11	9271652	9271687	PTBv1.train.neg_4507		-
chr18	17324280	17324303	PTBv1.train.neg_18033		+
chr13	29009791	29009812	PTBv1.train.neg_8625		-
chr20	59906966	59906986	PTBv1.train.neg_24490		+
chr8	126259196	126259216	PTBv1.train.neg_39930		+
chr5	80638315	80638336	PTBv1.train.neg_34038		+
chr9	5012256	5012281	PTBv1.train.neg_40913		+
chr16	65203082	65203105	PTBv1.train.neg_14209		+
chr14	22639082	22639117	PTBv1.train.neg_9400		+
chr19	57173458	57173478	PTBv1.train.neg_21917		-
chr9	3921461	3921497	PTBv1.train.neg_41822		-
chr18	2650701	2650723	PTBv1.train.neg_17730		+
chr16	4517840	4517860	PTBv1.train.neg_14689		-
chr16	30585533	30585553	PTBv1.train.neg_14012		+
chr11	67543187	67543207	PTBv1.train.neg_3968		+
chr6	55327067	55327087	PTBv1.train.neg_35766		+
chr16	2009849	2009907	PTBv1.train.neg_13550		+
chrX	57375970	57375991	PTBv1.train.neg_43136		+
chrX	69116402	69116422	PTBv1.train.neg_43204		+
chr7	150566266	150566286	PTBv1.train.neg_37995		+
chr4	122815896	122815916	PTBv1.train.neg_33497		-
chr4	38788079	38788099	PTBv1.train.neg_32103		+
chrY	6859862	6859882	PTBv1.train.neg_44799		+
chr17	54776599	54776635	PTBv1.train.neg_16445		+
chr2	69116146	69116166	PTBv1.train.neg_22354		+
chr19	62974074	62974099	PTBv1.train.neg_20998		+
chr16	22268871	22268895	PTBv1.train.neg_14912		-
chrX	40349890	40349918	PTBv1.train.neg_42889		+
chrY	19565185	19565211	PTBv1.train.neg_46014		-
chr16	11671756	11671785	PTBv1.train.neg_13723		+
chr1	170819161	170819192	PTBv1.train.neg_704		+
chr1	86187739	86187759	PTBv1.train.neg_1171		-
chr5	73116889	73116918	PTBv1.train.neg_33974		+
chr13	72240694	72240714	PTBv1.train.neg_9120		-
chr18	74984820	74984841	PTBv1.train.neg_18788		+
chr9	138993487	138993507	PTBv1.train.neg_41785		+
chr13	75336282	75336302	PTBv1.train.neg_8054		+
chr20	47292026	47292046	PTBv1.train.neg_25410		-
chrY	25419090	25419110	PTBv1.train.neg_45541		+
chr21	39526722	39526742	PTBv1.train.neg_27488		-
chr7	2669933	2669953	PTBv1.train.neg_37062		+
chr10	103550973	103550993	PTBv1.train.neg_3151		-
chr1	22667975	22668000	PTBv1.train.neg_144		+
chr19	9351861	9351881	PTBv1.train.neg_20034		+
chr4	1888912	1888946	PTBv1.train.neg_31817		+
chrX	128889558	128889578	PTBv1.train.neg_43500		+
chr13	112961490	112961510	PTBv1.train.neg_8385		+
chr15	66359016	66359048	PTBv1.train.neg_12144		+
chr14	67451679	67451699	PTBv1.train.neg_9918		+
chrX	48097024	48097044	PTBv1.train.neg_43986		-
chr17	71566494	71566514	PTBv1.train.neg_17575		-
chr19	24093734	24093754	PTBv1.train.neg_20315		+
chr7	87375956	87375979	PTBv1.train.neg_37604		+
chr11	64452474	64452499	PTBv1.train.neg_3873		+
chr17	7086065	7086085	PTBv1.train.neg_16875		-
chr10	122648641	122648661	PTBv1.train.neg_2332		+
chr20	61787910	61787938	PTBv1.train.neg_24580		+
chr15	42530460	42530483	PTBv1.train.neg_11773		+
chr5	89855309	89855333	PTBv1.train.neg_34866		-
chr3	157750265	157750285	PTBv1.train.neg_31736		-
chr20	5490227	5490264	PTBv1.train.neg_24782		-
chr13	35336306	35336340	PTBv1.train.neg_8704		-
chr18	75005558	75005578	PTBv1.train.neg_18789		+
chrX	129328997	129329018	PTBv1.train.neg_43508		+
chr8	64136533	64136568	PTBv1.train.neg_40362		-
chr4	152240878	152240900	PTBv1.train.neg_32707		+
chr13	48808543	48808565	PTBv1.train.neg_8958		-
chr5	115172492	115172513	PTBv1.train.neg_34966		-
chr21	42823871	42823891	PTBv1.train.neg_26533		+
chr11	742311	742338	PTBv1.train.neg_3360		+
chr21	14621635	14621664	PTBv1.train.neg_25696		+
chr10	114791513	114791533	PTBv1.train.neg_2269		+
chr20	48133461	48133486	PTBv1.train.neg_25449		-
chr18	69973150	69973170	PTBv1.train.neg_18749		+
chr5	70573996	70574016	PTBv1.train.neg_34780		-
chr20	33362757	33362777	PTBv1.train.neg_25112		-
chrX	47310653	47310681	PTBv1.train.neg_42981		+
chr17	51880985	51881017	PTBv1.train.neg_16410		+
chrY	14008810	14008846	PTBv1.train.neg_45817		-
chr18	9342597	9342618	PTBv1.train.neg_17856		+
chr18	48632305	48632325	PTBv1.train.neg_18495		+
chr15	65157531	65157551	PTBv1.train.neg_12116		+
chr13	44874344	44874371	PTBv1.train.neg_8862		-
chr11	62383802	62383822	PTBv1.train.neg_3833		+
chr17	51836107	51836127	PTBv1.train.neg_16409		+
chr11	71978586	71978606	PTBv1.train.neg_4940		-
chr9	128448523	128448553	PTBv1.train.neg_41575		+
chr22	37966569	37966601	PTBv1.train.neg_29812		-
chr21	45110847	45110867	PTBv1.train.neg_27802		-
chr8	19554736	19554756	PTBv1.train.neg_40063		-
chrY	6877377	6877398	PTBv1.train.neg_44810		+
chr9	35713592	35713612	PTBv1.train.neg_42020		-
chr8	70888750	70888787	PTBv1.train.neg_40406		-
chr6	31244741	31244779	PTBv1.train.neg_36418		-
chr18	31174377	31174397	PTBv1.train.neg_19323		-
chr22	37452751	37452771	PTBv1.train.neg_28629		+
chr12	48795003	48795023	PTBv1.train.neg_5703		+
chr20	2411762	2411782	PTBv1.train.neg_24695		-
chr13	95693235	95693255	PTBv1.train.neg_8148		+
chr19	44272183	44272210	PTBv1.train.neg_20488		+
chrY	7302437	7302457	PTBv1.train.neg_44918		+
chr19	48693523	48693543	PTBv1.train.neg_21722		-
chr4	40146454	40146474	PTBv1.train.neg_33062		-
chr11	62056834	62056854	PTBv1.train.neg_4779		-
chr20	60334489	60334509	PTBv1.train.neg_25585		-
chr19	4042383	4042403	PTBv1.train.neg_21116		-
chr6	29760567	29760588	PTBv1.train.neg_36371		-
chrY	20196067	20196094	PTBv1.train.neg_45245		+
chr16	28064332	28064355	PTBv1.train.neg_14974		-
chr10	27065944	27065964	PTBv1.train.neg_1628		+
chr10	104440780	104440849	PTBv1.train.neg_3158		-
chr13	102279529	102279567	PTBv1.train.neg_8266		+
chrX	119271525	119271560	PTBv1.train.neg_43480		+
chr21	42509542	42509562	PTBv1.train.neg_26506		+
chr10	72770524	72770555	PTBv1.train.neg_1926		+
chr11	65588289	65588309	PTBv1.train.neg_3915		+
chr9	126512840	126512877	PTBv1.train.neg_42425		-
chrY	20338222	20338266	PTBv1.train.neg_46298		-
chr2	96307860	96307880	PTBv1.train.neg_23183		-
chr22	43993753	43993787	PTBv1.train.neg_30033		-
chrY	19186501	19186521	PTBv1.train.neg_45166		+
chr1	32997542	32997562	PTBv1.train.neg_257		+
chr13	39155137	39155157	PTBv1.train.neg_7675		+
chr9	35666494	35666514	PTBv1.train.neg_41065		+
chr2	43873673	43873693	PTBv1.train.neg_22242		+
chr17	54026748	54026770	PTBv1.train.neg_17409		-
chr6	135407188	135407215	PTBv1.train.neg_36937		-
chr11	107501882	107501911	PTBv1.train.neg_4212		+
chr9	115212065	115212090	PTBv1.train.neg_42352		-
chr11	60856965	60856990	PTBv1.train.neg_4746		-
chr15	62606916	62606943	PTBv1.train.neg_12074		+
chr18	30637435	30637474	PTBv1.train.neg_18250		+
chr11	111455413	111455448	PTBv1.train.neg_4240		+
chr17	1669203	1669223	PTBv1.train.neg_16752		-
chr12	25161127	25161148	PTBv1.train.neg_6566		-
chr20	28241795	28241816	PTBv1.train.neg_23811		+
chr12	131754317	131754337	PTBv1.train.neg_7304		-
chr14	73489802	73489822	PTBv1.train.neg_10021		+
chr18	59127353	59127382	PTBv1.train.neg_19660		-
chr6	34626579	34626599	PTBv1.train.neg_36501		-
chr7	44805170	44805190	PTBv1.train.neg_37388		+
chr17	23707240	23707260	PTBv1.train.neg_17012		-
chrX	134815789	134815857	PTBv1.train.neg_43550		+
chr7	72888276	72888299	PTBv1.train.neg_38503		-
chr16	87173402	87173437	PTBv1.train.neg_14497		+
chr22	36947129	36947159	PTBv1.train.neg_29747		-
chr4	160161707	160161727	PTBv1.train.neg_33567		-
chr15	29692452	29692488	PTBv1.train.neg_12636		-
chrX	46943416	46943436	PTBv1.train.neg_42956		+
chr5	79318362	79318385	PTBv1.train.neg_34826		-
chr8	99218779	99218819	PTBv1.train.neg_39817		+
chr15	41818042	41818077	PTBv1.train.neg_12830		-
chr4	74304914	74304934	PTBv1.train.neg_33223		-
chr22	28446406	28446438	PTBv1.train.neg_28352		+
chr7	33113179	33113209	PTBv1.train.neg_38304		-
chr2	105818715	105818735	PTBv1.train.neg_22506		+
chr9	106553228	106553248	PTBv1.train.neg_41428		+
chrX	71412078	71412098	PTBv1.train.neg_44199		-
chr19	51020588	51020608	PTBv1.train.neg_21792		-
chr17	70505355	70505375	PTBv1.train.neg_16566		+
chr16	65153500	65153523	PTBv1.train.neg_14201		+
chrX	38549977	38550000	PTBv1.train.neg_42881		+
chr19	4801281	4801301	PTBv1.train.neg_21149		-
chr16	63695907	63695930	PTBv1.train.neg_15198		-
chr21	44020648	44020668	PTBv1.train.neg_27727		-
chr11	2895190	2895210	PTBv1.train.neg_3405		+
chrY	14100667	14100703	PTBv1.train.neg_45867		-
chr18	42371404	42371427	PTBv1.train.neg_19417		-
chr2	53880482	53880502	PTBv1.train.neg_22287		+
chrY	19191864	19191884	PTBv1.train.neg_45174		+
chr5	297356	297376	PTBv1.train.neg_33612		+
chr2	158804582	158804602	PTBv1.train.neg_23335		-
chr19	9275872	9275892	PTBv1.train.neg_21238		-
chrX	135151538	135151558	PTBv1.train.neg_44427		-
chr17	35069853	35069873	PTBv1.train.neg_16127		+
chr10	79469306	79469349	PTBv1.train.neg_2000		+
chr17	1292284	1292304	PTBv1.train.neg_16733		-
chr6	3674650	3674717	PTBv1.train.neg_36199		-
chrY	5647758	5647778	PTBv1.train.neg_44707		+
chrY	14093713	14093749	PTBv1.train.neg_45860		-
chrX	34559615	34559646	PTBv1.train.neg_43886		-
chr18	31116341	31116361	PTBv1.train.neg_19308		-
chr15	20750741	20750776	PTBv1.train.neg_12571		-
chr22	35091149	35091169	PTBv1.train.neg_29657		-
chr16	10550762	10550798	PTBv1.train.neg_14746		-
chr14	80272988	80273024	PTBv1.train.neg_11181		-
chr15	64422074	64422098	PTBv1.train.neg_13116		-
chr13	19694355	19694382	PTBv1.train.neg_8438		-
chr3	53131892	53131915	PTBv1.train.neg_31399		-
chr11	45179000	45179020	PTBv1.train.neg_3699		+
chr15	50243057	50243077	PTBv1.train.neg_12927		-
chr20	18352511	18352544	PTBv1.train.neg_24877		-
chr20	35295837	35295858	PTBv1.train.neg_24034		+
chr5	31913134	31913154	PTBv1.train.neg_33728		+
chr15	23208594	23208614	PTBv1.train.neg_12588		-
chr21	29363851	29363884	PTBv1.train.neg_27163		-
chr2	42382457	42382480	PTBv1.train.neg_22236		+
chrY	20107153	20107185	PTBv1.train.neg_46210		-
chr18	42921930	42921950	PTBv1.train.neg_19447		-
chr12	54406313	54406374	PTBv1.train.neg_6849		-
chr18	59777228	59777263	PTBv1.train.neg_18699		+
chr16	87904464	87904484	PTBv1.train.neg_15536		-
chr12	70529955	70529975	PTBv1.train.neg_5989		+
chr17	19129665	19129685	PTBv1.train.neg_15882		+
chr5	80193901	80193921	PTBv1.train.neg_34030		+
chr6	157827174	157827194	PTBv1.train.neg_36144		+
chr14	54048639	54048662	PTBv1.train.neg_9653		+
chr15	48808121	48808141	PTBv1.train.neg_12906		-
chr17	24056661	24056685	PTBv1.train.neg_17044		-
chr13	44837109	44837134	PTBv1.train.neg_7783		+
chr14	89517726	89517746	PTBv1.train.neg_10161		+
chr22	20326918	20326974	PTBv1.train.neg_28155		+
chrY	19651283	19651303	PTBv1.train.neg_46092		-
chr2	176883435	176883455	PTBv1.train.neg_22674		+
chr21	42778874	42778894	PTBv1.train.neg_27634		-
chr5	73259353	73259373	PTBv1.train.neg_33977		+
chrY	7682610	7682632	PTBv1.train.neg_45699		-
chr12	27031240	27031261	PTBv1.train.neg_6595		-
chr22	20356013	20356033	PTBv1.train.neg_28163		+
chr21	45179679	45179706	PTBv1.train.neg_27835		-
chr11	133609517	133609540	PTBv1.train.neg_4387		+
chr13	97419281	97419311	PTBv1.train.neg_8176		+
chr10	32244082	32244102	PTBv1.train.neg_2624		-
chr12	15695969	15695997	PTBv1.train.neg_6533		-
chr6	42411974	42411994	PTBv1.train.neg_36583		-
chr9	138242645	138242665	PTBv1.train.neg_42559		-
chr11	75792795	75792815	PTBv1.train.neg_4084		+
chr15	66360755	66360775	PTBv1.train.neg_12145		+
chr19	46922978	46922998	PTBv1.train.neg_20580		+
chr22	30952424	30952444	PTBv1.train.neg_29593		-
chrX	100419144	100419164	PTBv1.train.neg_44272		-
chr22	38234211	38234231	PTBv1.train.neg_28671		+
chr17	53520010	53520030	PTBv1.train.neg_16422		+
chr17	24098375	24098404	PTBv1.train.neg_15956		+
chrY	7335843	7335863	PTBv1.train.neg_44939		+
chrY	20110701	20110721	PTBv1.train.neg_46217		-
chr14	38596218	38596238	PTBv1.train.neg_10714		-
chr10	88571634	88571654	PTBv1.train.neg_2024		+
chr14	64253001	64253021	PTBv1.train.neg_9848		+
chr20	31467219	31467239	PTBv1.train.neg_25040		-
chr19	1458523	1458543	PTBv1.train.neg_21051		-
chr20	28227565	28227585	PTBv1.train.neg_23804		+
chrY	5638217	5638253	PTBv1.train.neg_44703		+
chr10	35013534	35013554	PTBv1.train.neg_2652		-
chr21	34687561	34687581	PTBv1.train.neg_26228		+
chr11	3791061	3791081	PTBv1.train.neg_3410		+
chr5	43488796	43488831	PTBv1.train.neg_34667		-
chr2	953626	953692	PTBv1.train.neg_22017		+
chr21	32762418	32762448	PTBv1.train.neg_26043		+
chr11	125639855	125639875	PTBv1.train.neg_5248		-
chr3	130103773	130103793	PTBv1.train.neg_30891		+
chr8	11869299	11869319	PTBv1.train.neg_40013		-
chr9	37744803	37744836	PTBv1.train.neg_41105		+
chr12	95220642	95220663	PTBv1.train.neg_7071		-
chr17	33886389	33886409	PTBv1.train.neg_16104		+
chr5	148632770	148632790	PTBv1.train.neg_34352		+
chr11	19153932	19153958	PTBv1.train.neg_3539		+
chr22	20328568	20328588	PTBv1.train.neg_28161		+
chr22	20326631	20326651	PTBv1.train.neg_28152		+
chr19	51850497	51850517	PTBv1.train.neg_21802		-
chr4	140526759	140526780	PTBv1.train.neg_32665		+
chr8	28462470	28462490	PTBv1.train.neg_39267		+
chrY	7278622	7278653	PTBv1.train.neg_44906		+
chrY	19390397	19390418	PTBv1.train.neg_45991		-
chr22	16950257	16950285	PTBv1.train.neg_27989		+
chr7	72057667	72057687	PTBv1.train.neg_37507		+
chr1	107503038	107503058	PTBv1.train.neg_544		+
chr21	33833213	33833242	PTBv1.train.neg_27315		-
chr13	30439520	30439557	PTBv1.train.neg_7520		+
chr19	49547410	49547430	PTBv1.train.neg_21751		-
chr2	74555043	74555063	PTBv1.train.neg_23119		-
chr18	31102352	31102372	PTBv1.train.neg_19304		-
chr20	25373106	25373135	PTBv1.train.neg_23794		+
chr15	38699248	38699279	PTBv1.train.neg_11554		+
chr2	210518912	210518932	PTBv1.train.neg_22714		+
chr7	108000631	108000651	PTBv1.train.neg_37796		+
chr7	47851298	47851318	PTBv1.train.neg_38424		-
chr3	10142547	10142578	PTBv1.train.neg_30226		+
chr17	56051515	56051535	PTBv1.train.neg_16462		+
chr6	136557474	136557494	PTBv1.train.neg_36067		+
chr15	72261811	72261843	PTBv1.train.neg_13198		-
chr13	51937421	51937452	PTBv1.train.neg_7939		+
chr18	41925465	41925485	PTBv1.train.neg_19407		-
chr14	55720120	55720140	PTBv1.train.neg_9706		+
chr22	35203190	35203210	PTBv1.train.neg_29662		-
chr13	51905772	51905792	PTBv1.train.neg_9058		-
chr9	126115733	126115753	PTBv1.train.neg_41548		+
chr10	125582481	125582501	PTBv1.train.neg_3284		-
chrX	123015134	123015155	PTBv1.train.neg_43490		+
chr16	68945275	68945307	PTBv1.train.neg_14340		+
chr9	135228763	135228783	PTBv1.train.neg_42538		-
chr20	31892252	31892272	PTBv1.train.neg_23919		+
chr9	115968826	115968846	PTBv1.train.neg_41502		+
chr17	73591192	73591237	PTBv1.train.neg_16611		+
chr3	15642654	15642674	PTBv1.train.neg_30300		+
chr22	40366474	40366499	PTBv1.train.neg_28793		+
chr9	70992731	70992751	PTBv1.train.neg_41177		+
chrY	2867396	2867421	PTBv1.train.neg_44562		+
chr4	128925127	128925153	PTBv1.train.neg_32631		+
chr15	75221955	75221980	PTBv1.train.neg_13276		-
chr3	131625356	131625379	PTBv1.train.neg_30901		+
chr2	9028010	9028032	PTBv1.train.neg_22787		-
chr15	75020376	75020402	PTBv1.train.neg_12274		+
chr10	76829212	76829232	PTBv1.train.neg_2938		-
chr1	45873142	45873162	PTBv1.train.neg_1054		-
chr20	61600690	61600710	PTBv1.train.neg_25612		-
chrX	102518069	102518089	PTBv1.train.neg_43376		+
chr18	42009698	42009747	PTBv1.train.neg_18373		+
chr20	19870865	19870887	PTBv1.train.neg_23728		+
chr11	31066656	31066676	PTBv1.train.neg_4597		-
chr1	39236340	39236373	PTBv1.train.neg_301		+
chr3	47861960	47861980	PTBv1.train.neg_30547		+
chr19	6798679	6798699	PTBv1.train.neg_19990		+
chr1	35022756	35022776	PTBv1.train.neg_270		+
chr21	41648799	41648828	PTBv1.train.neg_26461		+
chr7	5535385	5535405	PTBv1.train.neg_38076		-
chrY	7644834	7644854	PTBv1.train.neg_45607		-
chr6	112522736	112522756	PTBv1.train.neg_35969		+
chr18	16824492	16824512	PTBv1.train.neg_19103		-
chr8	48604886	48604922	PTBv1.train.neg_39495		+
chr20	33784236	33784256	PTBv1.train.neg_25145		-
chr7	127242002	127242022	PTBv1.train.neg_37860		+
chr12	53070663	53070707	PTBv1.train.neg_6841		-
chr15	68912737	68912772	PTBv1.train.neg_13166		-
chrY	13980677	13980697	PTBv1.train.neg_45804		-
chr9	91218056	91218082	PTBv1.train.neg_42176		-
chr21	37085530	37085565	PTBv1.train.neg_27397		-
chr19	3219395	3219428	PTBv1.train.neg_19929		+
chr14	91625412	91625432	PTBv1.train.neg_11257		-
chr6	70920016	70920042	PTBv1.train.neg_35802		+
chr15	40339590	40339615	PTBv1.train.neg_12782		-
chrX	53980080	53980105	PTBv1.train.neg_44094		-
chr6	30719116	30719152	PTBv1.train.neg_35433		+
chr9	96845506	96845550	PTBv1.train.neg_41335		+
chr13	30754250	30754270	PTBv1.train.neg_7529		+
chr14	101864875	101864909	PTBv1.train.neg_10298		+
chr5	94941519	94941567	PTBv1.train.neg_34077		+
chr11	7679735	7679755	PTBv1.train.neg_4477		-
chr20	3147635	3147662	PTBv1.train.neg_23512		+
chr19	52416517	52416537	PTBv1.train.neg_21814		-
chr17	9978839	9978859	PTBv1.train.neg_16928		-
chr19	53996431	53996474	PTBv1.train.neg_21860		-
chr15	79426956	79426998	PTBv1.train.neg_13312		-
chr11	88653720	88653740	PTBv1.train.neg_4158		+
chr11	18400194	18400214	PTBv1.train.neg_3531		+
chr14	74246654	74246686	PTBv1.train.neg_11111		-
chr15	45352213	45352233	PTBv1.train.neg_11824		+
chr7	148352480	148352502	PTBv1.train.neg_38898		-
chrX	10041889	10041932	PTBv1.train.neg_42649		+
chr14	49150535	49150558	PTBv1.train.neg_9576		+
chr12	56093941	56093969	PTBv1.train.neg_6929		-
chr12	112002507	112002574	PTBv1.train.neg_6226		+
chr20	31416029	31416049	PTBv1.train.neg_25027		-
chr21	42408824	42408871	PTBv1.train.neg_26496		+
chr19	55032694	55032714	PTBv1.train.neg_20792		+
chrY	22873282	22873309	PTBv1.train.neg_45431		+
chr2	10229802	10229822	PTBv1.train.neg_22041		+
chr6	107090587	107090634	PTBv1.train.neg_35928		+
chrY	25460511	25460531	PTBv1.train.neg_45596		+
chr2	33539709	33539736	PTBv1.train.neg_22200		+
chr17	69295782	69295803	PTBv1.train.neg_17524		-
chr21	46724430	46724459	PTBv1.train.neg_26877		+
chrX	107500537	107500557	PTBv1.train.neg_44323		-
chr8	52899337	52899357	PTBv1.train.neg_40299		-
chr15	88791431	88791451	PTBv1.train.neg_12424		+
chr10	14032540	14032599	PTBv1.train.neg_2471		-
chr9	139406161	139406226	PTBv1.train.neg_42595		-
chr1	52405678	52405698	PTBv1.train.neg_383		+
chr1	28139193	28139213	PTBv1.train.neg_204		+
chr8	37867711	37867731	PTBv1.train.neg_40227		-
chr19	4391762	4391782	PTBv1.train.neg_19957		+
chr21	34671674	34671702	PTBv1.train.neg_26217		+
chr4	3053789	3053860	PTBv1.train.neg_31856		+
chr20	33555657	33555679	PTBv1.train.neg_23976		+
chr1	68716521	68716546	PTBv1.train.neg_1139		-
chr15	47081249	47081269	PTBv1.train.neg_12874		-
chr22	45259716	45259736	PTBv1.train.neg_30057		-
chr9	5171251	5171279	PTBv1.train.neg_41841		-
chrY	19670857	19670878	PTBv1.train.neg_46107		-
chr19	40459740	40459770	PTBv1.train.neg_20393		+
chrX	129031628	129031655	PTBv1.train.neg_44375		-
chr6	30688026	30688046	PTBv1.train.neg_36390		-
chr5	94054054	94054074	PTBv1.train.neg_34076		+
chr7	30630000	30630020	PTBv1.train.neg_37260		+
chr3	142717242	142717262	PTBv1.train.neg_30951		+
chr22	37293348	37293368	PTBv1.train.neg_29776		-
chr13	42541703	42541723	PTBv1.train.neg_7757		+
chr21	46896111	46896135	PTBv1.train.neg_26907		+
chr3	141757632	141757670	PTBv1.train.neg_30938		+
chr9	34327123	34327187	PTBv1.train.neg_41035		+
chr3	14445340	14445364	PTBv1.train.neg_30284		+
chr3	17261402	17261422	PTBv1.train.neg_31170		-
chr3	127625169	127625196	PTBv1.train.neg_30857		+
chr9	129777410	129777441	PTBv1.train.neg_42482		-
chr7	76085052	76085076	PTBv1.train.neg_38542		-
chr22	35425035	35425056	PTBv1.train.neg_29683		-
chr9	80119887	80119920	PTBv1.train.neg_41236		+
chr19	11144399	11144438	PTBv1.train.neg_21277		-
chr9	39079302	39079322	PTBv1.train.neg_42050		-
chr5	1515964	1515984	PTBv1.train.neg_34487		-
chr7	72743876	72743897	PTBv1.train.neg_37513		+
chr6	110651630	110651660	PTBv1.train.neg_35961		+
chr14	62249268	62249292	PTBv1.train.neg_10934		-
chr3	130644088	130644112	PTBv1.train.neg_30898		+
chr20	21246890	21246926	PTBv1.train.neg_23748		+
chr17	65682654	65682674	PTBv1.train.neg_16546		+
chr3	47961657	47961677	PTBv1.train.neg_31273		-
chr16	12258785	12258812	PTBv1.train.neg_13737		+
chr14	21060673	21060693	PTBv1.train.neg_10506		-
chr2	115221866	115221888	PTBv1.train.neg_22562		+
chrX	47312202	47312222	PTBv1.train.neg_42982		+
chr7	107058149	107058169	PTBv1.train.neg_37782		+
chr7	86823604	86823626	PTBv1.train.neg_37593		+
chr15	72540019	72540047	PTBv1.train.neg_13207		-
chr6	121808943	121808963	PTBv1.train.neg_36005		+
chr13	110682531	110682552	PTBv1.train.neg_8333		+
chr14	22492666	22492724	PTBv1.train.neg_10532		-
chr7	98844012	98844032	PTBv1.train.neg_38634		-
chr18	59536099	59536135	PTBv1.train.neg_18675		+
chr7	105696363	105696383	PTBv1.train.neg_38730		-
chr7	130011915	130011957	PTBv1.train.neg_38827		-
chr11	64808498	64808518	PTBv1.train.neg_3886		+
chr19	39666213	39666233	PTBv1.train.neg_20373		+
chr14	26040694	26040714	PTBv1.train.neg_10612		-
chr18	58942710	58942730	PTBv1.train.neg_19648		-
chr13	75058323	75058343	PTBv1.train.neg_8043		+
chr1	26741321	26741341	PTBv1.train.neg_171		+
chr19	56553251	56553321	PTBv1.train.neg_21912		-
chr15	40339682	40339702	PTBv1.train.neg_12783		-
chr4	80071394	80071414	PTBv1.train.neg_33302		-
chr8	59490728	59490766	PTBv1.train.neg_39554		+
chr9	17680120	17680153	PTBv1.train.neg_40954		+
chr12	68068694	68068742	PTBv1.train.neg_5968		+
chrY	7680123	7680179	PTBv1.train.neg_45690		-
chr22	18130069	18130091	PTBv1.train.neg_28033		+
chr12	51693335	51693360	PTBv1.train.neg_5746		+
chr20	9075363	9075383	PTBv1.train.neg_23613		+
chr17	7768408	7768452	PTBv1.train.neg_16895		-
chrY	20339482	20339540	PTBv1.train.neg_46305		-
chr9	122630834	122630854	PTBv1.train.neg_42383		-
chr13	29691862	29691882	PTBv1.train.neg_8643		-
chr5	68460589	68460609	PTBv1.train.neg_33917		+
chrX	69373623	69373643	PTBv1.train.neg_43213		+
chr20	18679255	18679275	PTBv1.train.neg_23711		+
chr8	17161317	17161337	PTBv1.train.neg_39061		+
chr10	51273006	51273026	PTBv1.train.neg_2734		-
chr3	101617468	101617488	PTBv1.train.neg_30743		+
chr5	176898009	176898069	PTBv1.train.neg_35152		-
chr14	52674630	52674650	PTBv1.train.neg_10858		-
chrY	25447961	25447981	PTBv1.train.neg_45582		+
chr13	75000955	75000988	PTBv1.train.neg_9147		-
chr13	36168520	36168540	PTBv1.train.neg_7625		+
chr16	4460953	4461027	PTBv1.train.neg_14684		-
chr15	98650036	98650080	PTBv1.train.neg_13433		-
chrX	68652747	68652770	PTBv1.train.neg_43189		+
chr21	17837205	17837229	PTBv1.train.neg_25752		+
chr21	45031098	45031119	PTBv1.train.neg_27783		-
chr8	68371684	68371706	PTBv1.train.neg_40397		-
chr5	70861564	70861584	PTBv1.train.neg_33949		+
chr2	27300241	27300265	PTBv1.train.neg_22126		+
chrY	6871095	6871115	PTBv1.train.neg_44806		+
chr9	15259880	15259945	PTBv1.train.neg_41885		-
chr17	68294049	68294069	PTBv1.train.neg_17514		-
chr15	53711201	53711227	PTBv1.train.neg_12972		-
chrX	37137409	37137429	PTBv1.train.neg_42851		+
chr9	133284174	133284198	PTBv1.train.neg_41737		+
chr8	124881108	124881128	PTBv1.train.neg_39913		+
chr3	47833387	47833407	PTBv1.train.neg_30545		+
chr14	103223377	103223426	PTBv1.train.neg_10354		+
chr5	170464684	170464705	PTBv1.train.neg_34407		+
chr16	23545756	23545776	PTBv1.train.neg_14943		-
chr16	31794171	31794191	PTBv1.train.neg_14051		+
chr3	43578483	43578503	PTBv1.train.neg_31256		-
chr14	99565147	99565167	PTBv1.train.neg_10258		+
chr19	40458282	40458302	PTBv1.train.neg_20392		+
chr13	38500794	38500821	PTBv1.train.neg_8762		-
chr15	32441473	32441502	PTBv1.train.neg_12679		-
chr11	61409841	61409861	PTBv1.train.neg_4769		-
chrY	14088043	14088063	PTBv1.train.neg_45856		-
chr13	38513943	38513975	PTBv1.train.neg_7659		+
chr7	101804196	101804227	PTBv1.train.neg_37736		+
chr22	22540896	22540916	PTBv1.train.neg_28199		+
chr20	39150733	39150755	PTBv1.train.neg_24161		+
chr10	119766367	119766398	PTBv1.train.neg_3236		-
chr17	30609651	30609672	PTBv1.train.neg_16042		+
chr3	194563615	194563646	PTBv1.train.neg_31772		-
chr18	19027821	19027857	PTBv1.train.neg_18087		+
chr18	46968892	46968912	PTBv1.train.neg_19516		-
chr8	98861436	98861467	PTBv1.train.neg_39807		+
chr16	45172514	45172545	PTBv1.train.neg_15044		-
chr17	63464826	63464846	PTBv1.train.neg_16529		+
chr8	27496500	27496534	PTBv1.train.neg_40126		-
chr3	33452886	33452915	PTBv1.train.neg_31224		-
chr22	40258198	40258242	PTBv1.train.neg_29876		-
chr1	19644377	19644397	PTBv1.train.neg_870		-
chr10	107008542	107008569	PTBv1.train.neg_2236		+
chr3	28508142	28508162	PTBv1.train.neg_30334		+
chr7	99819128	99819148	PTBv1.train.neg_37712		+
chr11	113216219	113216239	PTBv1.train.neg_5163		-
chr15	42625461	42625524	PTBv1.train.neg_11780		+
chr9	37746546	37746581	PTBv1.train.neg_41106		+
chr10	71791860	71791880	PTBv1.train.neg_2846		-
chr10	61235585	61235605	PTBv1.train.neg_2777		-
chr20	35289674	35289694	PTBv1.train.neg_24033		+
chr16	16242413	16242434	PTBv1.train.neg_13767		+
chr19	2296561	2296581	PTBv1.train.neg_19907		+
chr11	125796484	125796504	PTBv1.train.neg_4363		+
chr16	65201544	65201570	PTBv1.train.neg_14207		+
chr1	111784424	111784447	PTBv1.train.neg_1228		-
chr3	171580422	171580443	PTBv1.train.neg_31015		+
chr7	75031333	75031369	PTBv1.train.neg_38522		-
chr10	96111889	96111909	PTBv1.train.neg_3043		-
chr5	115342926	115342962	PTBv1.train.neg_34140		+
chr10	99435548	99435569	PTBv1.train.neg_3101		-
chr16	19630068	19630096	PTBv1.train.neg_14863		-
chr17	1515305	1515334	PTBv1.train.neg_16746		-
chr22	17440673	17440700	PTBv1.train.neg_29208		-
chr16	45690949	45690985	PTBv1.train.neg_15056		-
chrX	129218437	129218457	PTBv1.train.neg_44389		-
chr14	51525991	51526013	PTBv1.train.neg_9615		+
chr13	75004768	75004795	PTBv1.train.neg_9151		-
chrY	6858327	6858358	PTBv1.train.neg_44794		+
chr5	93213037	93213061	PTBv1.train.neg_34873		-
chr17	50419805	50419825	PTBv1.train.neg_16400		+
chrX	62905324	62905352	PTBv1.train.neg_44131		-
chr11	122903822	122903842	PTBv1.train.neg_4325		+
chrY	21079160	21079180	PTBv1.train.neg_46480		-
chr14	51538075	51538108	PTBv1.train.neg_9621		+
chr21	29920903	29920931	PTBv1.train.neg_25975		+
chr2	227525142	227525162	PTBv1.train.neg_22736		+
chr7	150400582	150400602	PTBv1.train.neg_37990		+
chrY	21067688	21067752	PTBv1.train.neg_46453		-
chr10	32343064	32343100	PTBv1.train.neg_2626		-
chr21	42561334	42561355	PTBv1.train.neg_26517		+
chr12	74738980	74739000	PTBv1.train.neg_7007		-
chr16	664163	664184	PTBv1.train.neg_13491		+
chr19	63409506	63409528	PTBv1.train.neg_21011		+
chrY	20110371	20110415	PTBv1.train.neg_46215		-
chr17	74594638	74594659	PTBv1.train.neg_16628		+
chr16	52086566	52086586	PTBv1.train.neg_15109		-
chr11	30311432	30311452	PTBv1.train.neg_3574		+
chr9	139931192	139931212	PTBv1.train.neg_41810		+
chr11	63224846	63224868	PTBv1.train.neg_3840		+
chr11	133613021	133613057	PTBv1.train.neg_4389		+
chr17	34914372	34914407	PTBv1.train.neg_16123		+
chr17	14169622	14169657	PTBv1.train.neg_15783		+
chr13	36462281	36462303	PTBv1.train.neg_8739		-
chr21	46348983	46349003	PTBv1.train.neg_26833		+
chr19	9274107	9274133	PTBv1.train.neg_21236		-
chr4	87881800	87881822	PTBv1.train.neg_32409		+
chrX	152803856	152803882	PTBv1.train.neg_44472		-
chrY	21049827	21049850	PTBv1.train.neg_46413		-
chr16	75998991	75999012	PTBv1.train.neg_15406		-
chr16	20757704	20757734	PTBv1.train.neg_13819		+
chr6	138467635	138467661	PTBv1.train.neg_36953		-
chr4	113723280	113723309	PTBv1.train.neg_33457		-
chrY	21051217	21051248	PTBv1.train.neg_46417		-
chr19	62828317	62828337	PTBv1.train.neg_20990		+
chrX	69407013	69407033	PTBv1.train.neg_43218		+
chr16	75956586	75956606	PTBv1.train.neg_15405		-
chr4	1274372	1274393	PTBv1.train.neg_31803		+
chr22	45117561	45117581	PTBv1.train.neg_28977		+
chr19	9739498	9739518	PTBv1.train.neg_21254		-
chr1	215200323	215200343	PTBv1.train.neg_1398		-
chr6	33698201	33698221	PTBv1.train.neg_35526		+
chr9	85259880	85259901	PTBv1.train.neg_42126		-
chr21	46347602	46347630	PTBv1.train.neg_26831		+
chr19	19777940	19777967	PTBv1.train.neg_21481		-
chr14	75713612	75713644	PTBv1.train.neg_10116		+
chrY	25439810	25439859	PTBv1.train.neg_45571		+
chr17	64644097	64644127	PTBv1.train.neg_17509		-
chr12	816786	816823	PTBv1.train.neg_5296		+
chr19	11743419	11743450	PTBv1.train.neg_20082		+
chr13	40074647	40074667	PTBv1.train.neg_8783		-
chrY	6890268	6890288	PTBv1.train.neg_44814		+
chr14	22601184	22601212	PTBv1.train.neg_10550		-
chr2	2118911	2118946	PTBv1.train.neg_22772		-
chrX	54995441	54995466	PTBv1.train.neg_44113		-
chr18	29852796	29852845	PTBv1.train.neg_19294		-
chr16	19581494	19581528	PTBv1.train.neg_13793		+
chr3	48809668	48809705	PTBv1.train.neg_31312		-
chr18	42053938	42053962	PTBv1.train.neg_18380		+
chr19	49210851	49210871	PTBv1.train.neg_20619		+
chr6	109068663	109068683	PTBv1.train.neg_35948		+
chrX	57639747	57639767	PTBv1.train.neg_43151		+
chr14	73724753	73724773	PTBv1.train.neg_10032		+
chr12	68329110	68329130	PTBv1.train.neg_6980		-
chr4	129174055	129174075	PTBv1.train.neg_32647		+
chr7	55413690	55413710	PTBv1.train.neg_37420		+
chr3	139506104	139506124	PTBv1.train.neg_31685		-
chr10	98780447	98780475	PTBv1.train.neg_3073		-
chr8	78073524	78073563	PTBv1.train.neg_40448		-
chr17	21157664	21157684	PTBv1.train.neg_15912		+
chr7	100395812	100395832	PTBv1.train.neg_37728		+
chr17	17909521	17909557	PTBv1.train.neg_15828		+
chr14	23776940	23776965	PTBv1.train.neg_9436		+
chr3	53196177	53196205	PTBv1.train.neg_30645		+
chr11	62527430	62527456	PTBv1.train.neg_4826		-
chr15	41916617	41916637	PTBv1.train.neg_11759		+
chr16	2442530	2442560	PTBv1.train.neg_13584		+
chrX	154108334	154108354	PTBv1.train.neg_43661		+
chr4	76655608	76655643	PTBv1.train.neg_33242		-
chr14	77285395	77285415	PTBv1.train.neg_11179		-
chr10	104806218	104806238	PTBv1.train.neg_2217		+
chr1	1197133	1197153	PTBv1.train.neg_776		-
chr10	95425747	95425770	PTBv1.train.neg_3033		-
chr8	7735038	7735082	PTBv1.train.neg_38971		+
chrY	7339807	7339834	PTBv1.train.neg_44943		+
chr19	8560160	8560182	PTBv1.train.neg_21215		-
chr21	14137823	14137845	PTBv1.train.neg_26944		-
chr16	68317835	68317855	PTBv1.train.neg_15285		-
chr17	18258241	18258265	PTBv1.train.neg_15859		+
chr18	70550046	70550086	PTBv1.train.neg_18768		+
chr1	149698362	149698382	PTBv1.train.neg_1293		-
chr19	12740668	12740694	PTBv1.train.neg_21330		-
chr3	11049285	11049306	PTBv1.train.neg_30238		+
chr3	170983933	170983958	PTBv1.train.neg_31007		+
chr15	67498441	67498473	PTBv1.train.neg_12173		+
chr19	58016632	58016702	PTBv1.train.neg_21949		-
chr11	57010012	57010032	PTBv1.train.neg_4714		-
chr3	32836893	32836918	PTBv1.train.neg_30368		+
chr4	91749912	91749943	PTBv1.train.neg_32434		+
chr18	45347093	45347117	PTBv1.train.neg_18433		+
chr20	48986659	48986679	PTBv1.train.neg_25470		-
chr6	136308138	136308158	PTBv1.train.neg_36064		+
chr2	38430072	38430092	PTBv1.train.neg_22955		-
chr14	103226425	103226461	PTBv1.train.neg_10355		+
chr15	59231667	59231693	PTBv1.train.neg_13025		-
chr18	17501242	17501292	PTBv1.train.neg_19125		-
chr9	35652364	35652388	PTBv1.train.neg_42010		-
chr13	51895177	51895197	PTBv1.train.neg_9057		-
chr17	46091966	46091994	PTBv1.train.neg_16383		+
chr21	33073999	33074023	PTBv1.train.neg_26058		+
chrX	54985065	54985085	PTBv1.train.neg_44111		-
chr18	16828944	16828979	PTBv1.train.neg_19104		-
chr12	54588883	54588914	PTBv1.train.neg_6858		-
chr14	87947101	87947121	PTBv1.train.neg_10142		+
chr18	12681354	12681381	PTBv1.train.neg_19060		-
chr2	99358739	99358759	PTBv1.train.neg_22465		+
chr2	69693950	69693975	PTBv1.train.neg_23082		-
chr14	22639059	22639079	PTBv1.train.neg_9399		+
chr21	43707095	43707120	PTBv1.train.neg_27684		-
chr14	33972361	33972382	PTBv1.train.neg_10657		-
chr17	16791607	16791634	PTBv1.train.neg_16959		-
chr1	100305628	100305648	PTBv1.train.neg_528		+
chr20	10203883	10203903	PTBv1.train.neg_23626		+
chr15	64485626	64485655	PTBv1.train.neg_12098		+
chr17	8137576	8137596	PTBv1.train.neg_16914		-
chr16	10794652	10794683	PTBv1.train.neg_14759		-
chr20	56887591	56887632	PTBv1.train.neg_24452		+
chr10	102733125	102733145	PTBv1.train.neg_3144		-
chr17	1289542	1289568	PTBv1.train.neg_16732		-
chr20	60832958	60832978	PTBv1.train.neg_24544		+
chr12	10953074	10953133	PTBv1.train.neg_6504		-
chr12	108775500	108775520	PTBv1.train.neg_7156		-
chr9	94312892	94312922	PTBv1.train.neg_42207		-
chr14	52256214	52256234	PTBv1.train.neg_9641		+
chr13	97467980	97468018	PTBv1.train.neg_8181		+
chr15	55766606	55766626	PTBv1.train.neg_11977		+
chr10	89111020	89111042	PTBv1.train.neg_2035		+
chr10	115632679	115632701	PTBv1.train.neg_2277		+
chr22	34073788	34073814	PTBv1.train.neg_28530		+
chr9	34492325	34492352	PTBv1.train.neg_41041		+
chr22	40236763	40236783	PTBv1.train.neg_28784		+
chr22	17627691	17627711	PTBv1.train.neg_29228		-
chr20	47953952	47953972	PTBv1.train.neg_25441		-
chr6	28455635	28455655	PTBv1.train.neg_36354		-
chr18	12966303	12966323	PTBv1.train.neg_18000		+
chr1	58930700	58930720	PTBv1.train.neg_1118		-
chr1	74945513	74945533	PTBv1.train.neg_1147		-
chr5	162822420	162822440	PTBv1.train.neg_34393		+
chr22	42446796	42446816	PTBv1.train.neg_29988		-
chr8	90994842	90994875	PTBv1.train.neg_39709		+
chrY	15453684	15453704	PTBv1.train.neg_45117		+
chr10	70629080	70629111	PTBv1.train.neg_1886		+
chr20	42730482	42730507	PTBv1.train.neg_25264		-
chr16	68762863	68762892	PTBv1.train.neg_15290		-
chr1	71311288	71311308	PTBv1.train.neg_1145		-
chr9	134987460	134987488	PTBv1.train.neg_42532		-
chr21	34695990	34696012	PTBv1.train.neg_26236		+
chr5	136452934	136452969	PTBv1.train.neg_35027		-
chr19	50575923	50575948	PTBv1.train.neg_21769		-
chr19	43747306	43747334	PTBv1.train.neg_20477		+
chrX	53455768	53455793	PTBv1.train.neg_44064		-
chr8	21948526	21948567	PTBv1.train.neg_39113		+
chr12	119150294	119150322	PTBv1.train.neg_7244		-
chr22	37863931	37863951	PTBv1.train.neg_29800		-
chr20	42581260	42581282	PTBv1.train.neg_25248		-
chr15	88534142	88534162	PTBv1.train.neg_12411		+
chr14	23977724	23977745	PTBv1.train.neg_9453		+
chr9	98171538	98171571	PTBv1.train.neg_42233		-
chrX	153252954	153252986	PTBv1.train.neg_44485		-
chr8	24381560	24381586	PTBv1.train.neg_39190		+
chr15	39558496	39558516	PTBv1.train.neg_11622		+
chr14	30174436	30174463	PTBv1.train.neg_9465		+
chr19	56434283	56434310	PTBv1.train.neg_20826		+
chr3	50265565	50265602	PTBv1.train.neg_30597		+
chr14	74584286	74584306	PTBv1.train.neg_11117		-
chr21	33528188	33528224	PTBv1.train.neg_26091		+
chr20	35582715	35582738	PTBv1.train.neg_25183		-
chr9	85808038	85808061	PTBv1.train.neg_41253		+
chrY	15335899	15335919	PTBv1.train.neg_45087		+
chr10	42972561	42972581	PTBv1.train.neg_1696		+
chrX	103246159	103246196	PTBv1.train.neg_44293		-
chr14	75251196	75251216	PTBv1.train.neg_10094		+
chr3	43550337	43550368	PTBv1.train.neg_31255		-
chr17	35724132	35724152	PTBv1.train.neg_16160		+
chr8	117930628	117930648	PTBv1.train.neg_40678		-
chr3	140812475	140812503	PTBv1.train.neg_31694		-
chr9	70109205	70109256	PTBv1.train.neg_41160		+
chr10	89111218	89111239	PTBv1.train.neg_2036		+
chrY	21329290	21329312	PTBv1.train.neg_45360		+
chr4	4367166	4367192	PTBv1.train.neg_31886		+
chr17	17879266	17879286	PTBv1.train.neg_16973		-
chr14	104235847	104235889	PTBv1.train.neg_10384		+
chr11	65807350	65807377	PTBv1.train.neg_3933		+
chr7	1098257	1098285	PTBv1.train.neg_38032		-
chr10	5865039	5865103	PTBv1.train.neg_2435		-
chr21	45772228	45772248	PTBv1.train.neg_27871		-
chr1	16328790	16328813	PTBv1.train.neg_843		-
chr19	2739072	2739100	PTBv1.train.neg_19913		+
chr12	55778039	55778059	PTBv1.train.neg_6920		-
chr5	139642903	139642923	PTBv1.train.neg_35057		-
chr20	47736418	47736449	PTBv1.train.neg_25437		-
chr22	17018997	17019070	PTBv1.train.neg_27992		+
chr22	35642650	35642674	PTBv1.train.neg_28568		+
chr2	105027931	105027955	PTBv1.train.neg_22499		+
chr17	7105101	7105121	PTBv1.train.neg_16879		-
chr13	114032722	114032754	PTBv1.train.neg_8407		+
chr7	116571738	116571758	PTBv1.train.neg_37843		+
chr14	102872854	102872874	PTBv1.train.neg_10330		+
chr17	54424182	54424209	PTBv1.train.neg_17410		-
chr6	43304657	43304683	PTBv1.train.neg_36590		-
chr9	131987421	131987441	PTBv1.train.neg_41700		+
chr12	119079724	119079749	PTBv1.train.neg_7238		-
chr11	70830652	70830673	PTBv1.train.neg_4923		-
chr1	70444957	70444977	PTBv1.train.neg_445		+
chr3	13499256	13499286	PTBv1.train.neg_30263		+
chr21	27253994	27254014	PTBv1.train.neg_27114		-
chr20	60146401	60146425	PTBv1.train.neg_25574		-
chr8	128880312	128880343	PTBv1.train.neg_39937		+
chr22	42920983	42921003	PTBv1.train.neg_28870		+
chr7	151587189	151587209	PTBv1.train.neg_38918		-
chr19	55151865	55151888	PTBv1.train.neg_21898		-
chrY	2870552	2870572	PTBv1.train.neg_44565		+
chr20	41684640	41684660	PTBv1.train.neg_24192		+
chr17	40951219	40951242	PTBv1.train.neg_16274		+
chr9	42460609	42460645	PTBv1.train.neg_41120		+
chr16	82899066	82899086	PTBv1.train.neg_14442		+
chr7	148918177	148918197	PTBv1.train.neg_38905		-
chr14	62956533	62956554	PTBv1.train.neg_10953		-
chr6	7492724	7492760	PTBv1.train.neg_35219		+
chr4	4363323	4363343	PTBv1.train.neg_31884		+
chr10	131206930	131206950	PTBv1.train.neg_2384		+
chr17	2748136	2748156	PTBv1.train.neg_15597		+
chr13	102301869	102301889	PTBv1.train.neg_8271		+
chr12	120753676	120753696	PTBv1.train.neg_6278		+
chr14	92249004	92249050	PTBv1.train.neg_11271		-
chr12	31737283	31737319	PTBv1.train.neg_6631		-
chr15	63245750	63245770	PTBv1.train.neg_13091		-
chr16	20356794	20356815	PTBv1.train.neg_13808		+
chr5	176821076	176821099	PTBv1.train.neg_35142		-
chr14	102460933	102460973	PTBv1.train.neg_10329		+
chr18	50678692	50678712	PTBv1.train.neg_18506		+
chr22	39894362	39894382	PTBv1.train.neg_28756		+
chr9	129909905	129909925	PTBv1.train.neg_41621		+
chr14	75726001	75726038	PTBv1.train.neg_10120		+
chr8	41506456	41506476	PTBv1.train.neg_39425		+
chr18	59229567	59229587	PTBv1.train.neg_19689		-
chr15	39798520	39798551	PTBv1.train.neg_11651		+
chr5	130566465	130566494	PTBv1.train.neg_34225		+
chr13	27136902	27136922	PTBv1.train.neg_7456		+
chr3	3191654	3191674	PTBv1.train.neg_31063		-
chr10	104488024	104488044	PTBv1.train.neg_2202		+
chr11	85651733	85651753	PTBv1.train.neg_4134		+
chr16	54259399	54259444	PTBv1.train.neg_14114		+
chr13	72447326	72447355	PTBv1.train.neg_8029		+
chr11	62091142	62091162	PTBv1.train.neg_4783		-
chr3	121526496	121526528	PTBv1.train.neg_31585		-
chr6	13247932	13247967	PTBv1.train.neg_35269		+
chr3	157108115	157108141	PTBv1.train.neg_30987		+
chr10	101364652	101364672	PTBv1.train.neg_3119		-
chr13	47554443	47554463	PTBv1.train.neg_8928		-
chr18	42893622	42893642	PTBv1.train.neg_19440		-
chr5	70975362	70975382	PTBv1.train.neg_33957		+
chr19	4796563	4796583	PTBv1.train.neg_21146		-
chr2	3462031	3462051	PTBv1.train.neg_22025		+
chr11	66819533	66819553	PTBv1.train.neg_3954		+
chr14	35323507	35323530	PTBv1.train.neg_10698		-
chr17	38020659	38020679	PTBv1.train.neg_16204		+
chr12	117185301	117185321	PTBv1.train.neg_7229		-
chr19	54362934	54362961	PTBv1.train.neg_20754		+
chr1	120831453	120831473	PTBv1.train.neg_609		+
chr7	65850378	65850399	PTBv1.train.neg_37478		+
chr11	56827685	56827705	PTBv1.train.neg_4701		-
chrY	21048457	21048477	PTBv1.train.neg_46409		-
chr15	20757777	20757798	PTBv1.train.neg_12574		-
chr12	52157305	52157325	PTBv1.train.neg_5774		+
chr9	363831	363852	PTBv1.train.neg_40859		+
chrY	20117791	20117811	PTBv1.train.neg_46241		-
chr17	7354107	7354142	PTBv1.train.neg_15680		+
chr1	41229835	41229856	PTBv1.train.neg_320		+
chr7	47381335	47381359	PTBv1.train.neg_38416		-
chr18	2540421	2540441	PTBv1.train.neg_18920		-
chr13	95232108	95232175	PTBv1.train.neg_8144		+
chr7	83578418	83578452	PTBv1.train.neg_38572		-
chr10	135052173	135052193	PTBv1.train.neg_2407		+
chr8	21889317	21889337	PTBv1.train.neg_39102		+
chr2	176907643	176907663	PTBv1.train.neg_22675		+
chr12	70520665	70520685	PTBv1.train.neg_5988		+
chr17	76801838	76801868	PTBv1.train.neg_17638		-
chr6	54843856	54843876	PTBv1.train.neg_35754		+
chr7	10995091	10995111	PTBv1.train.neg_37151		+
chr7	56114470	56114490	PTBv1.train.neg_37438		+
chr1	31871311	31871332	PTBv1.train.neg_950		-
chr21	46519287	46519307	PTBv1.train.neg_27913		-
chr14	96392054	96392080	PTBv1.train.neg_10236		+
chr5	93962493	93962525	PTBv1.train.neg_34890		-
chr13	22773782	22773810	PTBv1.train.neg_7356		+
chr12	95642112	95642132	PTBv1.train.neg_6056		+
chr14	54596561	54596581	PTBv1.train.neg_9679		+
chr5	32787787	32787817	PTBv1.train.neg_33739		+
chr5	93012590	93012614	PTBv1.train.neg_34871		-
chr22	32299767	32299812	PTBv1.train.neg_29624		-
chr13	28180077	28180101	PTBv1.train.neg_8613		-
chr5	1553642	1553663	PTBv1.train.neg_34490		-
chr6	33049411	33049431	PTBv1.train.neg_35499		+
chr22	34381952	34381974	PTBv1.train.neg_28562		+
chr15	65179050	65179070	PTBv1.train.neg_12117		+
chr18	49960430	49960461	PTBv1.train.neg_19525		-
chr10	14778572	14778594	PTBv1.train.neg_2480		-
chr15	41216575	41216595	PTBv1.train.neg_11717		+
chr21	32777720	32777740	PTBv1.train.neg_26045		+
chr19	14377287	14377308	PTBv1.train.neg_20137		+
chr20	47928020	47928040	PTBv1.train.neg_24339		+
chr9	6492479	6492509	PTBv1.train.neg_40931		+
chr6	33780328	33780348	PTBv1.train.neg_36483		-
chr10	17506854	17506892	PTBv1.train.neg_2521		-
chr11	9277147	9277167	PTBv1.train.neg_4510		-
chrY	19361247	19361302	PTBv1.train.neg_45899		-
chr18	68655551	68655579	PTBv1.train.neg_19741		-
chr19	15212642	15212662	PTBv1.train.neg_21393		-
chr11	85108050	85108070	PTBv1.train.neg_5048		-
chr4	3349890	3349925	PTBv1.train.neg_31874		+
chr7	12388112	12388132	PTBv1.train.neg_38143		-
chr7	24598768	24598802	PTBv1.train.neg_37209		+
chr9	101635945	101635981	PTBv1.train.neg_41395		+
chr20	5952982	5953002	PTBv1.train.neg_23590		+
chr16	88621431	88621451	PTBv1.train.neg_14546		+
chr1	64048284	64048305	PTBv1.train.neg_426		+
chr6	32927115	32927136	PTBv1.train.neg_36461		-
chr19	52401936	52401963	PTBv1.train.neg_20697		+
chr5	9529797	9529817	PTBv1.train.neg_34507		-
chr14	19991703	19991729	PTBv1.train.neg_10461		-
chr17	70461230	70461265	PTBv1.train.neg_17528		-
chr20	9691078	9691098	PTBv1.train.neg_24797		-
chr4	17450056	17450089	PTBv1.train.neg_31994		+
chr6	139194315	139194351	PTBv1.train.neg_36073		+
chr13	19555011	19555031	PTBv1.train.neg_7337		+
chr12	93535959	93535979	PTBv1.train.neg_7050		-
chr11	65612884	65612904	PTBv1.train.neg_3916		+
chr7	99544094	99544120	PTBv1.train.neg_38654		-
chrX	40387313	40387341	PTBv1.train.neg_43910		-
chr19	59740040	59740068	PTBv1.train.neg_20907		+
chr2	19960738	19960759	PTBv1.train.neg_22825		-
chr20	2954343	2954387	PTBv1.train.neg_23506		+
chrX	34576598	34576618	PTBv1.train.neg_43890		-
chr4	75351404	75351433	PTBv1.train.neg_32322		+
chr17	70729880	70729900	PTBv1.train.neg_16572		+
chr10	68627623	68627643	PTBv1.train.neg_2805		-
chr15	72086102	72086122	PTBv1.train.neg_12228		+
chr14	58996551	58996586	PTBv1.train.neg_10906		-
chr20	43400060	43400080	PTBv1.train.neg_25273		-
chr4	44414646	44414669	PTBv1.train.neg_33082		-
chr2	200534647	200534667	PTBv1.train.neg_22699		+
chr11	82668518	82668551	PTBv1.train.neg_5038		-
chr15	98459799	98459830	PTBv1.train.neg_13429		-
chr6	58384761	58384782	PTBv1.train.neg_36673		-
chr14	20631093	20631113	PTBv1.train.neg_10472		-
chr22	39511215	39511251	PTBv1.train.neg_29844		-
chr20	3709072	3709092	PTBv1.train.neg_24754		-
chr3	46275666	46275686	PTBv1.train.neg_30530		+
chrX	51613026	51613046	PTBv1.train.neg_43065		+
chr4	2231375	2231402	PTBv1.train.neg_32841		-
chr18	20183968	20183988	PTBv1.train.neg_19173		-
chr7	43616219	43616239	PTBv1.train.neg_37363		+
chrX	106242378	106242407	PTBv1.train.neg_44311		-
chr11	61908466	61908486	PTBv1.train.neg_3828		+
chr3	53249010	53249030	PTBv1.train.neg_31401		-
chr12	12378859	12378901	PTBv1.train.neg_6514		-
chr5	112379178	112379205	PTBv1.train.neg_34131		+
chr6	154578356	154578376	PTBv1.train.neg_36137		+
chr5	102249872	102249892	PTBv1.train.neg_34095		+
chr22	18367761	18367789	PTBv1.train.neg_29263		-
chr9	34552728	34552751	PTBv1.train.neg_41994		-
chr18	72688851	72688871	PTBv1.train.neg_18779		+
chr6	39573604	39573624	PTBv1.train.neg_36554		-
chr10	112739666	112739686	PTBv1.train.neg_2257		+
chr13	50404231	50404251	PTBv1.train.neg_7898		+
chr10	131827179	131827212	PTBv1.train.neg_2388		+
chr17	39871619	39871639	PTBv1.train.neg_17263		-
chr15	98968620	98968640	PTBv1.train.neg_12531		+
chr6	41155055	41155075	PTBv1.train.neg_35623		+
chr22	40658474	40658494	PTBv1.train.neg_29902		-
chr21	18401252	18401275	PTBv1.train.neg_25773		+
chr12	63911320	63911348	PTBv1.train.neg_5928		+
chr6	18278795	18278815	PTBv1.train.neg_35317		+
chr2	166465475	166465495	PTBv1.train.neg_23352		-
chr3	81725164	81725184	PTBv1.train.neg_31504		-
chrY	19377619	19377646	PTBv1.train.neg_45961		-
chr16	19393866	19393886	PTBv1.train.neg_13785		+
chr19	19001945	19001981	PTBv1.train.neg_21456		-
chr12	122296525	122296545	PTBv1.train.neg_6302		+
chr6	150184138	150184182	PTBv1.train.neg_36975		-
chrY	13330849	13330871	PTBv1.train.neg_44953		+
chr3	36400958	36400982	PTBv1.train.neg_30388		+
chr18	436524	436544	PTBv1.train.neg_18877		-
chr2	29873022	29873049	PTBv1.train.neg_22915		-
chrX	80378324	80378360	PTBv1.train.neg_43311		+
chr15	45352237	45352274	PTBv1.train.neg_11825		+
chr14	101505563	101505599	PTBv1.train.neg_10281		+
chr16	10580104	10580124	PTBv1.train.neg_14752		-
chr22	41346455	41346475	PTBv1.train.neg_29945		-
chr8	42943354	42943375	PTBv1.train.neg_39460		+
chr8	146027415	146027436	PTBv1.train.neg_39970		+
chr14	61269060	61269092	PTBv1.train.neg_9818		+
chr13	38967811	38967831	PTBv1.train.neg_8773		-
chr13	29739261	29739291	PTBv1.train.neg_8652		-
chr9	34979865	34979885	PTBv1.train.neg_41044		+
chrX	13667289	13667309	PTBv1.train.neg_42687		+
chr14	64248499	64248524	PTBv1.train.neg_9847		+
chr6	31836957	31836977	PTBv1.train.neg_35473		+
chr22	29907811	29907854	PTBv1.train.neg_28426		+
chrX	105949024	105949045	PTBv1.train.neg_43401		+
chr17	39445432	39445452	PTBv1.train.neg_17248		-
chr10	135050508	135050528	PTBv1.train.neg_2405		+
chr18	59235234	59235257	PTBv1.train.neg_19691		-
chr14	67838409	67838429	PTBv1.train.neg_9923		+
chr15	98970561	98970596	PTBv1.train.neg_12532		+
chr1	31990706	31990742	PTBv1.train.neg_954		-
chr15	33555147	33555177	PTBv1.train.neg_12700		-
chrX	169057	169092	PTBv1.train.neg_43665		-
chr13	45631394	45631414	PTBv1.train.neg_8883		-
chr1	92532979	92532999	PTBv1.train.neg_1185		-
chr7	98356992	98357012	PTBv1.train.neg_37651		+
chr22	40918400	40918422	PTBv1.train.neg_29924		-
chr18	22201677	22201706	PTBv1.train.neg_18166		+
chr16	20587940	20587973	PTBv1.train.neg_14879		-
chr15	61133086	61133109	PTBv1.train.neg_12011		+
chr8	82795549	82795569	PTBv1.train.neg_40480		-
chr19	15506106	15506126	PTBv1.train.neg_20149		+
chr21	16725870	16725890	PTBv1.train.neg_25732		+
chr22	42038697	42038717	PTBv1.train.neg_29983		-
chr7	29849909	29849929	PTBv1.train.neg_37241		+
chr13	23772894	23772945	PTBv1.train.neg_7377		+
chr3	49738016	49738042	PTBv1.train.neg_31346		-
chrX	19386408	19386442	PTBv1.train.neg_43817		-
chr1	19516786	19516806	PTBv1.train.neg_117		+
chr19	4372976	4372996	PTBv1.train.neg_19954		+
chr17	17713412	17713432	PTBv1.train.neg_16966		-
chr19	59628985	59629006	PTBv1.train.neg_20893		+
chr16	29843142	29843167	PTBv1.train.neg_14998		-
chr2	55755296	55755316	PTBv1.train.neg_23036		-
chr20	2904999	2905021	PTBv1.train.neg_23504		+
chr1	45916530	45916550	PTBv1.train.neg_1056		-
chrX	49597186	49597210	PTBv1.train.neg_43054		+
chr14	50110320	50110340	PTBv1.train.neg_9585		+
chr8	76531902	76531934	PTBv1.train.neg_39677		+
chr5	74991177	74991197	PTBv1.train.neg_33987		+
chr19	11275763	11275785	PTBv1.train.neg_20074		+
chr4	39187308	39187330	PTBv1.train.neg_33044		-
chr8	145102509	145102530	PTBv1.train.neg_40830		-
chr17	23960848	23960874	PTBv1.train.neg_17032		-
chrY	21147576	21147596	PTBv1.train.neg_45287		+
chrY	5059537	5059557	PTBv1.train.neg_44646		+
chr11	33079576	33079604	PTBv1.train.neg_4616		-
chr9	129273367	129273387	PTBv1.train.neg_41599		+
chr22	23038988	23039008	PTBv1.train.neg_28217		+
chr11	82402257	82402305	PTBv1.train.neg_5032		-
chr11	74013828	74013848	PTBv1.train.neg_4058		+
chrX	135869219	135869245	PTBv1.train.neg_43569		+
chrY	20362644	20362664	PTBv1.train.neg_46376		-
chr17	76015566	76015586	PTBv1.train.neg_16665		+
chr7	33105962	33105987	PTBv1.train.neg_38300		-
chr9	139470922	139470947	PTBv1.train.neg_42604		-
chr14	73520302	73520329	PTBv1.train.neg_11078		-
chr21	14791522	14791576	PTBv1.train.neg_26990		-
chr21	22407434	22407454	PTBv1.train.neg_25830		+
chr21	33578849	33578869	PTBv1.train.neg_26117		+
chr18	11721056	11721078	PTBv1.train.neg_17924		+
chr2	27723561	27723582	PTBv1.train.neg_22135		+
chr12	6314367	6314387	PTBv1.train.neg_6426		-
chr7	35872037	35872059	PTBv1.train.neg_37297		+
chr22	29692603	29692624	PTBv1.train.neg_29533		-
chr15	63087751	63087771	PTBv1.train.neg_13076		-
chrX	138517238	138517258	PTBv1.train.neg_44434		-
chrX	30895353	30895382	PTBv1.train.neg_43880		-
chr16	74197479	74197499	PTBv1.train.neg_15400		-
chr19	12559531	12559551	PTBv1.train.neg_21317		-
chr5	150396311	150396347	PTBv1.train.neg_35097		-
chrX	12746405	12746425	PTBv1.train.neg_42676		+
chr16	47162637	47162674	PTBv1.train.neg_15084		-
chr1	118286694	118286714	PTBv1.train.neg_601		+
chr19	47215478	47215541	PTBv1.train.neg_21682		-
chr22	45405724	45405744	PTBv1.train.neg_28986		+
chr12	8959451	8959471	PTBv1.train.neg_5413		+
chr22	42829073	42829097	PTBv1.train.neg_28861		+
chr12	12780590	12780630	PTBv1.train.neg_5473		+
chr19	7876863	7876883	PTBv1.train.neg_20011		+
chr19	63015849	63015869	PTBv1.train.neg_21998		-
chr4	100190449	100190479	PTBv1.train.neg_32480		+
chr12	25287127	25287147	PTBv1.train.neg_6574		-
chr20	33523079	33523099	PTBv1.train.neg_23971		+
chr20	3787605	3787641	PTBv1.train.neg_23543		+
chr9	91161207	91161227	PTBv1.train.neg_41288		+
chr15	64796189	64796209	PTBv1.train.neg_12110		+
chr20	19391210	19391248	PTBv1.train.neg_23716		+
chr5	76704104	76704125	PTBv1.train.neg_34004		+
chr17	15855067	15855096	PTBv1.train.neg_15797		+
chr19	57511261	57511281	PTBv1.train.neg_20837		+
chr12	26039474	26039502	PTBv1.train.neg_5551		+
chr15	73626875	73626910	PTBv1.train.neg_13244		-
chr21	37527994	37528014	PTBv1.train.neg_27420		-
chr17	4315015	4315035	PTBv1.train.neg_15615		+
chr20	34671301	34671325	PTBv1.train.neg_24019		+
chr15	89475684	89475716	PTBv1.train.neg_12465		+
chrY	5269045	5269065	PTBv1.train.neg_44666		+
chrY	6323159	6323179	PTBv1.train.neg_44729		+
chr1	152467088	152467112	PTBv1.train.neg_647		+
chr6	36126568	36126595	PTBv1.train.neg_35572		+
chr16	10536842	10536862	PTBv1.train.neg_14745		-
chr2	29428437	29428457	PTBv1.train.neg_22913		-
chr5	161458697	161458717	PTBv1.train.neg_34391		+
chrY	20102456	20102478	PTBv1.train.neg_46194		-
chr22	30449960	30449980	PTBv1.train.neg_29590		-
chr12	48752096	48752116	PTBv1.train.neg_5697		+
chr7	26214882	26214902	PTBv1.train.neg_37221		+
chr13	71247733	71247769	PTBv1.train.neg_9098		-
chrY	20080155	20080175	PTBv1.train.neg_46144		-
chr15	72111214	72111234	PTBv1.train.neg_12231		+
chr11	109601680	109601700	PTBv1.train.neg_5140		-
chr10	38433212	38433232	PTBv1.train.neg_1686		+
chrY	7675912	7675940	PTBv1.train.neg_45678		-
chr9	79268574	79268594	PTBv1.train.neg_42109		-
chr17	8318265	8318311	PTBv1.train.neg_15730		+
chr1	40894228	40894258	PTBv1.train.neg_1018		-
chr18	9931833	9931865	PTBv1.train.neg_17903		+
chrX	105320744	105320777	PTBv1.train.neg_43397		+
chr3	52213705	52213730	PTBv1.train.neg_30626		+
chr18	8615269	8615322	PTBv1.train.neg_17816		+
chr22	40655287	40655309	PTBv1.train.neg_29898		-
chr9	27329824	27329845	PTBv1.train.neg_41936		-
chr3	49071873	49071893	PTBv1.train.neg_31320		-
chr7	99798405	99798425	PTBv1.train.neg_37708		+
chr12	108832149	108832205	PTBv1.train.neg_6172		+
chr9	131542694	131542714	PTBv1.train.neg_42513		-
chr13	31998623	31998643	PTBv1.train.neg_8684		-
chr16	2686024	2686057	PTBv1.train.neg_13613		+
chr17	7104244	7104303	PTBv1.train.neg_16877		-
chr4	129968499	129968519	PTBv1.train.neg_32653		+
chr11	107708756	107708776	PTBv1.train.neg_4220		+
chr14	44784919	44784939	PTBv1.train.neg_10749		-
chr1	40198512	40198571	PTBv1.train.neg_307		+
chrX	73567754	73567785	PTBv1.train.neg_43277		+
chr13	107660562	107660582	PTBv1.train.neg_9292		-
chr14	22462389	22462429	PTBv1.train.neg_10523		-
chr15	63036300	63036320	PTBv1.train.neg_12086		+
chr3	130109408	130109432	PTBv1.train.neg_30892		+
chr14	49353536	49353564	PTBv1.train.neg_10771		-
chr12	55316278	55316303	PTBv1.train.neg_6892		-
chr17	45063632	45063659	PTBv1.train.neg_17338		-
chr5	175814425	175814446	PTBv1.train.neg_34424		+
chr22	20545278	20545298	PTBv1.train.neg_29332		-
chr19	5570052	5570072	PTBv1.train.neg_21159		-
chr12	105235207	105235227	PTBv1.train.neg_6129		+
chr2	69856337	69856361	PTBv1.train.neg_22357		+
chr1	28729253	28729291	PTBv1.train.neg_219		+
chr19	61353651	61353671	PTBv1.train.neg_20945		+
chr5	77913306	77913333	PTBv1.train.neg_34817		-
chr1	191473079	191473142	PTBv1.train.neg_722		+
chr14	66031051	66031071	PTBv1.train.neg_9880		+
chr12	32158542	32158562	PTBv1.train.neg_5597		+
chr2	80152951	80152971	PTBv1.train.neg_22413		+
chr4	171230308	171230328	PTBv1.train.neg_33584		-
chr6	74251448	74251480	PTBv1.train.neg_35828		+
chr18	13682425	13682456	PTBv1.train.neg_19081		-
chr18	20304263	20304317	PTBv1.train.neg_18154		+
chr13	40550120	40550147	PTBv1.train.neg_7698		+
chr15	30177049	30177069	PTBv1.train.neg_11462		+
chr22	19658833	19658853	PTBv1.train.neg_28120		+
chr13	20272365	20272398	PTBv1.train.neg_8465		-
chr12	898326	898354	PTBv1.train.neg_6385		-
chr11	72207340	72207364	PTBv1.train.neg_4030		+
chr11	33021632	33021668	PTBv1.train.neg_3603		+
chr11	77233407	77233430	PTBv1.train.neg_4099		+
chrY	19359853	19359873	PTBv1.train.neg_45895		-
chrX	101927499	101927538	PTBv1.train.neg_43367		+
chr20	61748331	61748359	PTBv1.train.neg_25642		-
chr5	90370675	90370695	PTBv1.train.neg_34065		+
chr14	36523234	36523285	PTBv1.train.neg_10707		-
chr8	27746096	27746122	PTBv1.train.neg_40148		-
chr7	6434169	6434189	PTBv1.train.neg_38109		-
chr10	28206688	28206724	PTBv1.train.neg_2589		-
chr3	103457849	103457872	PTBv1.train.neg_30760		+
chr11	67522573	67522593	PTBv1.train.neg_4906		-
chr4	76892013	76892033	PTBv1.train.neg_32341		+
chr9	132563367	132563387	PTBv1.train.neg_41724		+
chr17	64648028	64648048	PTBv1.train.neg_17510		-
chr21	45480975	45480995	PTBv1.train.neg_26749		+
chr20	23309553	23309578	PTBv1.train.neg_24907		-
chr3	10074989	10075009	PTBv1.train.neg_30220		+
chr12	54627961	54627981	PTBv1.train.neg_5803		+
chr7	91993934	91993954	PTBv1.train.neg_38599		-
chrY	22966741	22966793	PTBv1.train.neg_45501		+
chr8	73129999	73130019	PTBv1.train.neg_40417		-
chr17	38224567	38224590	PTBv1.train.neg_17223		-
chrX	49848686	49848706	PTBv1.train.neg_44034		-
chr3	47176745	47176766	PTBv1.train.neg_31267		-
chrX	9990589	9990617	PTBv1.train.neg_42647		+
chr10	121408630	121408665	PTBv1.train.neg_2315		+
chr12	122685115	122685178	PTBv1.train.neg_6316		+
chr22	49556418	49556438	PTBv1.train.neg_29110		+
chr6	40600583	40600603	PTBv1.train.neg_36561		-
chrY	25451357	25451377	PTBv1.train.neg_45586		+
chr1	145210803	145210844	PTBv1.train.neg_623		+
chr9	2636729	2636753	PTBv1.train.neg_40887		+
chr15	64857901	64857941	PTBv1.train.neg_12115		+
chr10	96154345	96154372	PTBv1.train.neg_2104		+
chr16	60518960	60518980	PTBv1.train.neg_15189		-
chrX	39873486	39873506	PTBv1.train.neg_43903		-
chr18	9779752	9779798	PTBv1.train.neg_17888		+
chr10	69875488	69875513	PTBv1.train.neg_2819		-
chr11	67516220	67516243	PTBv1.train.neg_4903		-
chr12	108840172	108840192	PTBv1.train.neg_6174		+
chr22	22959969	22959994	PTBv1.train.neg_29373		-
chr16	66872954	66872993	PTBv1.train.neg_14290		+
chr18	32426634	32426654	PTBv1.train.neg_18310		+
chr14	76342702	76342722	PTBv1.train.neg_11148		-
chr5	100255997	100256017	PTBv1.train.neg_34916		-
chr20	62105563	62105583	PTBv1.train.neg_24609		+
chr1	28479787	28479807	PTBv1.train.neg_212		+
chr12	10266089	10266124	PTBv1.train.neg_5461		+
chr8	28630612	28630632	PTBv1.train.neg_39270		+
chr11	60444340	60444364	PTBv1.train.neg_3799		+
chr12	25597010	25597039	PTBv1.train.neg_6580		-
chr22	30204245	30204273	PTBv1.train.neg_29564		-
chr21	44355249	44355269	PTBv1.train.neg_26666		+
chr4	84234388	84234408	PTBv1.train.neg_33340		-
chr18	40681304	40681339	PTBv1.train.neg_18340		+
chr21	35002141	35002170	PTBv1.train.neg_26253		+
chr14	63025561	63025595	PTBv1.train.neg_10954		-
chr20	1316754	1316774	PTBv1.train.neg_24677		-
chr21	42951496	42951516	PTBv1.train.neg_26542		+
chr17	1510248	1510270	PTBv1.train.neg_16745		-
chr21	31548109	31548133	PTBv1.train.neg_27191		-
chr13	24065325	24065345	PTBv1.train.neg_7387		+
chr6	30975490	30975510	PTBv1.train.neg_35438		+
chr9	35679943	35679973	PTBv1.train.neg_42018		-
chr19	59619974	59619994	PTBv1.train.neg_20889		+
chr18	32439027	32439063	PTBv1.train.neg_18311		+
chr17	30354084	30354104	PTBv1.train.neg_16034		+
chr9	86709264	86709284	PTBv1.train.neg_41256		+
chr17	71660049	71660069	PTBv1.train.neg_17579		-
chr9	33282682	33282709	PTBv1.train.neg_40999		+
chr9	107185939	107185959	PTBv1.train.neg_41431		+
chr15	91348842	91348862	PTBv1.train.neg_12486		+
chr15	38470379	38470410	PTBv1.train.neg_11540		+
chr22	39088016	39088039	PTBv1.train.neg_28723		+
chr14	104296752	104296781	PTBv1.train.neg_10403		+
chr9	33560373	33560393	PTBv1.train.neg_41013		+
chrX	102518118	102518183	PTBv1.train.neg_43377		+
chr18	31542969	31543006	PTBv1.train.neg_18277		+
chr3	99722389	99722409	PTBv1.train.neg_31519		-
chr3	124961966	124961986	PTBv1.train.neg_31616		-
chr11	60456402	60456422	PTBv1.train.neg_3804		+
chr15	37989761	37989781	PTBv1.train.neg_12722		-
chr10	16589332	16589352	PTBv1.train.neg_1547		+
chr2	121994607	121994627	PTBv1.train.neg_23264		-
chr10	243496	243516	PTBv1.train.neg_1424		+
chr2	46986982	46987015	PTBv1.train.neg_23000		-
chrY	20114901	20114959	PTBv1.train.neg_46230		-
chr9	921103	921123	PTBv1.train.neg_40873		+
chrY	22879747	22879767	PTBv1.train.neg_45437		+
chr15	53633751	53633807	PTBv1.train.neg_12960		-
chr16	4852827	4852847	PTBv1.train.neg_13679		+
chr20	47141041	47141061	PTBv1.train.neg_24318		+
chr12	32652371	32652397	PTBv1.train.neg_5604		+
chr14	68924657	68924677	PTBv1.train.neg_11020		-
chr12	9616588	9616608	PTBv1.train.neg_5436		+
chr1	167702441	167702471	PTBv1.train.neg_1353		-
chr10	5807319	5807354	PTBv1.train.neg_1448		+
chr19	34392783	34392811	PTBv1.train.neg_21535		-
chrX	149734243	149734266	PTBv1.train.neg_44444		-
chr10	133971229	133971255	PTBv1.train.neg_3331		-
chr21	46674702	46674727	PTBv1.train.neg_26869		+
chr10	97271130	97271155	PTBv1.train.neg_3052		-
chr9	136691508	136691540	PTBv1.train.neg_41766		+
chr8	27436409	27436439	PTBv1.train.neg_39238		+
chrY	5264494	5264514	PTBv1.train.neg_44664		+
chr2	111931182	111931205	PTBv1.train.neg_23248		-
chr4	46675429	46675449	PTBv1.train.neg_33092		-
chr18	38817343	38817363	PTBv1.train.neg_19373		-
chr14	89546556	89546576	PTBv1.train.neg_10165		+
chr20	3707759	3707799	PTBv1.train.neg_24752		-
chrX	123014686	123014706	PTBv1.train.neg_43489		+
chr14	69307270	69307296	PTBv1.train.neg_9958		+
chr10	92623665	92623685	PTBv1.train.neg_2073		+
chr20	56671726	56671772	PTBv1.train.neg_24436		+
chr16	65899807	65899833	PTBv1.train.neg_15247		-
chr10	20282382	20282402	PTBv1.train.neg_1579		+
chr4	35799937	35799968	PTBv1.train.neg_33006		-
chr5	34077761	34077793	PTBv1.train.neg_34593		-
chr8	39207129	39207165	PTBv1.train.neg_39407		+
chr13	112078849	112078869	PTBv1.train.neg_8340		+
chr5	43546668	43546688	PTBv1.train.neg_34675		-
chr20	32655407	32655443	PTBv1.train.neg_25071		-
chr19	6373125	6373146	PTBv1.train.neg_21183		-
chr22	41312778	41312798	PTBv1.train.neg_29940		-
chr7	98888878	98888911	PTBv1.train.neg_37660		+
chrX	151656438	151656505	PTBv1.train.neg_43605		+
chr22	42924051	42924071	PTBv1.train.neg_28871		+
chr21	44580690	44580710	PTBv1.train.neg_27750		-
chr19	47619017	47619037	PTBv1.train.neg_21698		-
chr4	78916530	78916565	PTBv1.train.neg_33295		-
chr8	25359788	25359808	PTBv1.train.neg_40108		-
chr18	9501523	9501554	PTBv1.train.neg_17880		+
chr22	16522447	16522475	PTBv1.train.neg_27978		+
chr13	25257591	25257613	PTBv1.train.neg_7423		+
chr13	106016740	106016760	PTBv1.train.neg_9280		-
chr18	27957160	27957195	PTBv1.train.neg_18217		+
chrX	12723050	12723094	PTBv1.train.neg_42668		+
chr19	44068733	44068753	PTBv1.train.neg_21636		-
chr22	43967118	43967138	PTBv1.train.neg_30029		-
chr14	54685215	54685236	PTBv1.train.neg_10872		-
chr8	78062595	78062619	PTBv1.train.neg_40441		-
chr12	14667210	14667236	PTBv1.train.neg_6527		-
chr16	56378124	56378144	PTBv1.train.neg_15144		-
chr14	71219065	71219085	PTBv1.train.neg_9977		+
chr5	52896792	52896812	PTBv1.train.neg_33830		+
chr15	90457341	90457361	PTBv1.train.neg_12478		+
chr12	70444934	70444954	PTBv1.train.neg_5985		+
chr6	30995017	30995051	PTBv1.train.neg_35440		+
chr19	37855404	37855430	PTBv1.train.neg_21545		-
chr11	133750965	133750985	PTBv1.train.neg_4399		+
chr4	2923494	2923514	PTBv1.train.neg_32851		-
chr11	107740410	107740430	PTBv1.train.neg_5134		-
chr13	39177941	39177976	PTBv1.train.neg_7681		+
chr14	88883478	88883498	PTBv1.train.neg_11220		-
chr11	116744973	116744993	PTBv1.train.neg_4270		+
chr14	49667895	49667915	PTBv1.train.neg_10785		-
chr7	11665023	11665051	PTBv1.train.neg_38135		-
chr5	39431772	39431812	PTBv1.train.neg_34631		-
chr19	13116341	13116365	PTBv1.train.neg_21332		-
chr7	6058578	6058607	PTBv1.train.neg_38100		-
chr8	39940701	39940721	PTBv1.train.neg_39420		+
chrY	20188970	20188994	PTBv1.train.neg_45212		+
chr17	35049678	35049705	PTBv1.train.neg_16124		+
chr9	33435022	33435052	PTBv1.train.neg_41965		-
chr18	59612636	59612656	PTBv1.train.neg_18689		+
chr3	112309045	112309069	PTBv1.train.neg_30777		+
chr1	46919548	46919568	PTBv1.train.neg_1066		-
chr7	43949046	43949066	PTBv1.train.neg_37375		+
chr18	59209423	59209459	PTBv1.train.neg_19680		-
chr7	32875670	32875691	PTBv1.train.neg_38288		-
chr10	60684574	60684594	PTBv1.train.neg_2771		-
chr22	17157433	17157453	PTBv1.train.neg_29204		-
chr5	452249	452285	PTBv1.train.neg_33618		+
chr1	55310875	55310895	PTBv1.train.neg_1105		-
chr16	23553700	23553720	PTBv1.train.neg_14947		-
chr13	49387832	49387855	PTBv1.train.neg_8996		-
chr19	60867378	60867398	PTBv1.train.neg_20932		+
chr17	71708785	71708820	PTBv1.train.neg_17580		-
chr15	66854323	66854343	PTBv1.train.neg_13148		-
chr6	44193701	44193724	PTBv1.train.neg_36607		-
chr16	88453707	88453727	PTBv1.train.neg_14535		+
chr10	98326444	98326464	PTBv1.train.neg_3070		-
chrY	20344166	20344186	PTBv1.train.neg_46322		-
chr5	77089437	77089457	PTBv1.train.neg_34808		-
chr20	2766039	2766063	PTBv1.train.neg_24723		-
chr13	19518419	19518439	PTBv1.train.neg_7331		+
chr21	21313664	21313684	PTBv1.train.neg_25784		+
chr10	69762264	69762296	PTBv1.train.neg_1857		+
chr6	30276205	30276231	PTBv1.train.neg_36380		-
chr18	13032928	13032948	PTBv1.train.neg_18005		+
chr10	112026221	112026241	PTBv1.train.neg_2246		+
chr1	23999771	23999791	PTBv1.train.neg_903		-
chr1	93589037	93589084	PTBv1.train.neg_515		+
chr8	119166540	119166573	PTBv1.train.neg_40689		-
chr22	40747077	40747114	PTBv1.train.neg_28829		+
chr17	73711250	73711283	PTBv1.train.neg_16618		+
chr17	1140014	1140034	PTBv1.train.neg_15557		+
chr17	64502461	64502487	PTBv1.train.neg_17504		-
chr19	703668	703709	PTBv1.train.neg_19837		+
chr1	20959988	20960016	PTBv1.train.neg_881		-
chr17	39330058	39330078	PTBv1.train.neg_17245		-
chr12	54862295	54862315	PTBv1.train.neg_6867		-
chrY	25426534	25426560	PTBv1.train.neg_45549		+
chr1	7913623	7913655	PTBv1.train.neg_816		-
chr19	53635672	53635699	PTBv1.train.neg_20735		+
chr6	158181865	158181901	PTBv1.train.neg_36149		+
chrX	114709035	114709073	PTBv1.train.neg_43446		+
chr10	23435130	23435150	PTBv1.train.neg_1601		+
chr13	23726767	23726822	PTBv1.train.neg_7372		+
chr14	56117723	56117743	PTBv1.train.neg_9713		+
chr16	21189252	21189276	PTBv1.train.neg_14897		-
chr14	74423111	74423131	PTBv1.train.neg_10054		+
chr7	129627577	129627644	PTBv1.train.neg_38822		-
chr10	7745235	7745257	PTBv1.train.neg_2454		-
chr13	52150438	52150509	PTBv1.train.neg_7984		+
chr17	4562696	4562716	PTBv1.train.neg_15617		+
chrY	19644506	19644528	PTBv1.train.neg_46087		-
chrX	48301796	48301836	PTBv1.train.neg_43012		+
chr13	42536839	42536863	PTBv1.train.neg_7755		+
chr17	34851868	34851898	PTBv1.train.neg_17153		-
chr4	85821579	85821599	PTBv1.train.neg_33354		-
chr7	79621784	79621806	PTBv1.train.neg_37583		+
chr15	53404255	53404289	PTBv1.train.neg_11937		+
chr13	98687933	98687953	PTBv1.train.neg_8191		+
chr16	28403891	28403923	PTBv1.train.neg_14987		-
chr15	81087264	81087284	PTBv1.train.neg_13330		-
chr1	76032601	76032621	PTBv1.train.neg_460		+
chr15	74326463	74326483	PTBv1.train.neg_13264		-
chrX	1506782	1506802	PTBv1.train.neg_43671		-
chr11	60931479	60931504	PTBv1.train.neg_4752		-
chr16	66121877	66121906	PTBv1.train.neg_14261		+
chr4	87486215	87486235	PTBv1.train.neg_33362		-
chr16	4825867	4825889	PTBv1.train.neg_14714		-
chr2	20110501	20110521	PTBv1.train.neg_22839		-
chrY	19366487	19366507	PTBv1.train.neg_45914		-
chr10	31323266	31323297	PTBv1.train.neg_2616		-
chr7	44455119	44455139	PTBv1.train.neg_38393		-
chr22	39539455	39539529	PTBv1.train.neg_29849		-
chr2	114408664	114408697	PTBv1.train.neg_22558		+
chr12	131905695	131905715	PTBv1.train.neg_7312		-
chrX	10157613	10157642	PTBv1.train.neg_42659		+
chr7	56020964	56021015	PTBv1.train.neg_37428		+
chr18	41942999	41943024	PTBv1.train.neg_18363		+
chr17	73701032	73701069	PTBv1.train.neg_16616		+
chr20	47333436	47333456	PTBv1.train.neg_24328		+
chr17	7105323	7105343	PTBv1.train.neg_16880		-
chr18	38784157	38784177	PTBv1.train.neg_19370		-
chr4	9718910	9718930	PTBv1.train.neg_32921		-
chr16	783345	783372	PTBv1.train.neg_13498		+
chr21	33722083	33722119	PTBv1.train.neg_26158		+
chr17	12853017	12853040	PTBv1.train.neg_16935		-
chr19	53080875	53080902	PTBv1.train.neg_21833		-
chr16	83192466	83192503	PTBv1.train.neg_15438		-
chr13	29284120	29284140	PTBv1.train.neg_8637		-
chr20	281578	281598	PTBv1.train.neg_23432		+
chr18	65831881	65831918	PTBv1.train.neg_19719		-
chr15	39883706	39883743	PTBv1.train.neg_11660		+
chr22	17154897	17154917	PTBv1.train.neg_29203		-
chr4	47103944	47103964	PTBv1.train.neg_32176		+
chr16	15628873	15628893	PTBv1.train.neg_14824		-
chr20	31607760	31607780	PTBv1.train.neg_23901		+
chr16	55950756	55950809	PTBv1.train.neg_14159		+
chrY	20342943	20342967	PTBv1.train.neg_46317		-
chr22	30443940	30443964	PTBv1.train.neg_29588		-
chr1	100387764	100387789	PTBv1.train.neg_532		+
chr20	33136499	33136521	PTBv1.train.neg_25103		-
chr2	238941500	238941520	PTBv1.train.neg_22750		+
chr17	35568560	35568609	PTBv1.train.neg_16146		+
chr2	46201996	46202020	PTBv1.train.neg_22258		+
chr9	37698711	37698734	PTBv1.train.neg_42038		-
chr20	2564056	2564076	PTBv1.train.neg_23489		+
chrY	19358439	19358465	PTBv1.train.neg_45888		-
chr19	55235797	55235819	PTBv1.train.neg_20799		+
chr2	19961529	19961558	PTBv1.train.neg_22827		-
chr7	43920489	43920509	PTBv1.train.neg_38374		-
chr13	24756693	24756713	PTBv1.train.neg_8571		-
chr14	34596640	34596672	PTBv1.train.neg_9498		+
chr15	48092066	48092139	PTBv1.train.neg_12886		-
chr20	17602257	17602290	PTBv1.train.neg_24851		-
chr21	27245947	27245975	PTBv1.train.neg_27112		-
chr8	27730105	27730132	PTBv1.train.neg_40142		-
chr18	27506865	27506886	PTBv1.train.neg_19249		-
chr8	75378757	75378777	PTBv1.train.neg_40438		-
chr11	28125134	28125177	PTBv1.train.neg_3566		+
chr8	59639946	59639966	PTBv1.train.neg_39562		+
chr16	84239080	84239100	PTBv1.train.neg_14461		+
chr14	90334276	90334296	PTBv1.train.neg_11229		-
chr14	92895023	92895052	PTBv1.train.neg_10207		+
chr4	110861243	110861266	PTBv1.train.neg_33450		-
chr1	3192220	3192278	PTBv1.train.neg_16		+
chr15	92630262	92630283	PTBv1.train.neg_12488		+
chr16	31118721	31118741	PTBv1.train.neg_14040		+
chr7	29030471	29030492	PTBv1.train.neg_38261		-
chr16	52084346	52084368	PTBv1.train.neg_15107		-
chr8	28623716	28623771	PTBv1.train.neg_39269		+
chr11	34901451	34901479	PTBv1.train.neg_3633		+
chr5	16510917	16510949	PTBv1.train.neg_34533		-
chr2	36960395	36960428	PTBv1.train.neg_22945		-
chr14	62921227	62921247	PTBv1.train.neg_10952		-
chr3	89366307	89366327	PTBv1.train.neg_30705		+
chr17	46135528	46135548	PTBv1.train.neg_17355		-
chr16	86018174	86018200	PTBv1.train.neg_15480		-
chrY	19694788	19694823	PTBv1.train.neg_46126		-
chr9	127123890	127123910	PTBv1.train.neg_41561		+
chr14	95844529	95844552	PTBv1.train.neg_11307		-
chr2	85121946	85121966	PTBv1.train.neg_22415		+
chr21	24767150	24767170	PTBv1.train.neg_25848		+
chr20	30362847	30362905	PTBv1.train.neg_23868		+
chr13	72200505	72200528	PTBv1.train.neg_8007		+
chr20	2425113	2425133	PTBv1.train.neg_24701		-
chr16	56332250	56332270	PTBv1.train.neg_14168		+
chr20	57046767	57046788	PTBv1.train.neg_25563		-
chr15	31409594	31409631	PTBv1.train.neg_11486		+
chr13	72542537	72542567	PTBv1.train.neg_8037		+
chr8	145515418	145515438	PTBv1.train.neg_40838		-
chr16	21396559	21396584	PTBv1.train.neg_14905		-
chr18	55161004	55161024	PTBv1.train.neg_19622		-
chrX	64642928	64642948	PTBv1.train.neg_43156		+
chr1	45371307	45371332	PTBv1.train.neg_1044		-
chr22	34944203	34944223	PTBv1.train.neg_29645		-
chrY	25421693	25421731	PTBv1.train.neg_45544		+
chr21	42768077	42768097	PTBv1.train.neg_27625		-
chr22	23235411	23235443	PTBv1.train.neg_28230		+
chr17	2328911	2328937	PTBv1.train.neg_16764		-
chr14	49816070	49816090	PTBv1.train.neg_10799		-
chr10	47832792	47832812	PTBv1.train.neg_1719		+
chr14	68958193	68958213	PTBv1.train.neg_9946		+
chr18	72237603	72237647	PTBv1.train.neg_19778		-
chr21	16122130	16122150	PTBv1.train.neg_25715		+
chr10	59815686	59815706	PTBv1.train.neg_1797		+
chr6	52435018	52435053	PTBv1.train.neg_35739		+
chrX	24086535	24086557	PTBv1.train.neg_42803		+
chr3	31872884	31872908	PTBv1.train.neg_31209		-
chr17	52235494	52235533	PTBv1.train.neg_17370		-
chr10	118107939	118107965	PTBv1.train.neg_2295		+
chr13	44809768	44809796	PTBv1.train.neg_8855		-
chr13	24160034	24160063	PTBv1.train.neg_7392		+
chr6	80000029	80000052	PTBv1.train.neg_36727		-
chr8	25128833	25128853	PTBv1.train.neg_39200		+
chrY	21161075	21161095	PTBv1.train.neg_45347		+
chr15	57722244	57722264	PTBv1.train.neg_13005		-
chr11	17509621	17509641	PTBv1.train.neg_4563		-
chr18	58047746	58047768	PTBv1.train.neg_18616		+
chr6	56447207	56447227	PTBv1.train.neg_36660		-
chrX	49020388	49020408	PTBv1.train.neg_43049		+
chr14	33975067	33975110	PTBv1.train.neg_10659		-
chrY	21340395	21340415	PTBv1.train.neg_45396		+
chr3	52214074	52214106	PTBv1.train.neg_30628		+
chrX	118011491	118011511	PTBv1.train.neg_43464		+
chr18	53482410	53482430	PTBv1.train.neg_19590		-
chr20	3851828	3851852	PTBv1.train.neg_23557		+
chr17	68264682	68264712	PTBv1.train.neg_17513		-
chr10	104648861	104648885	PTBv1.train.neg_2210		+
chr21	26339139	26339169	PTBv1.train.neg_27072		-
chr20	47715369	47715389	PTBv1.train.neg_25436		-
chr4	17481894	17481914	PTBv1.train.neg_32960		-
chr20	44139403	44139423	PTBv1.train.neg_25334		-
chr11	77360571	77360631	PTBv1.train.neg_5014		-
chr14	101745410	101745430	PTBv1.train.neg_10294		+
chrX	62485550	62485573	PTBv1.train.neg_44124		-
chr3	25672370	25672391	PTBv1.train.neg_31196		-
chr10	91383302	91383330	PTBv1.train.neg_3006		-
chr20	18243302	18243365	PTBv1.train.neg_23701		+
chr20	30843664	30843697	PTBv1.train.neg_23884		+
chr8	57237950	57237971	PTBv1.train.neg_40324		-
chr17	23927081	23927112	PTBv1.train.neg_17025		-
chr7	2451531	2451551	PTBv1.train.neg_37048		+
chr4	99439006	99439026	PTBv1.train.neg_32466		+
chr11	73261828	73261848	PTBv1.train.neg_4958		-
chr9	113348701	113348738	PTBv1.train.neg_41461		+
chr18	49990809	49990867	PTBv1.train.neg_19530		-
chr3	128137171	128137206	PTBv1.train.neg_30866		+
chr16	3469993	3470015	PTBv1.train.neg_13645		+
chr12	48776661	48776688	PTBv1.train.neg_5702		+
chr2	161045795	161045831	PTBv1.train.neg_23341		-
chr19	1531582	1531602	PTBv1.train.neg_21053		-
chr16	11892931	11892951	PTBv1.train.neg_14790		-
chr11	44878814	44878844	PTBv1.train.neg_3693		+
chr17	75785026	75785057	PTBv1.train.neg_16651		+
chr11	107513548	107513568	PTBv1.train.neg_4214		+
chr19	44663966	44663986	PTBv1.train.neg_20500		+
chr21	45488705	45488725	PTBv1.train.neg_26757		+
chr10	6180201	6180221	PTBv1.train.neg_1457		+
chr21	42205712	42205741	PTBv1.train.neg_27562		-
chr1	6233569	6233599	PTBv1.train.neg_809		-
chr10	127401219	127401239	PTBv1.train.neg_2351		+
chr22	18684988	18685008	PTBv1.train.neg_29283		-
chr3	195666429	195666456	PTBv1.train.neg_31773		-
chr8	38237819	38237854	PTBv1.train.neg_40236		-
chr22	37456069	37456089	PTBv1.train.neg_28631		+
chr13	112933921	112933941	PTBv1.train.neg_8379		+
chr5	40811465	40811485	PTBv1.train.neg_34642		-
chr8	11196638	11196690	PTBv1.train.neg_39007		+
chr3	27467762	27467794	PTBv1.train.neg_31206		-
chr10	71585061	71585122	PTBv1.train.neg_2824		-
chr7	18634919	18634939	PTBv1.train.neg_37182		+
chr11	34079123	34079145	PTBv1.train.neg_3625		+
chr3	37036261	37036294	PTBv1.train.neg_30400		+
chr12	109560169	109560204	PTBv1.train.neg_6184		+
chr22	15679298	15679349	PTBv1.train.neg_29129		-
chr6	32250532	32250552	PTBv1.train.neg_36444		-
chr18	55172497	55172536	PTBv1.train.neg_19625		-
chr16	87440754	87440774	PTBv1.train.neg_15524		-
chr10	27515617	27515673	PTBv1.train.neg_1636		+
chr21	32728492	32728567	PTBv1.train.neg_26030		+
chr1	109047275	109047295	PTBv1.train.neg_552		+
chr14	36410812	36410832	PTBv1.train.neg_10703		-
chr9	122641318	122641345	PTBv1.train.neg_42386		-
chr5	41842101	41842122	PTBv1.train.neg_34654		-
chr15	39467259	39467285	PTBv1.train.neg_12747		-
chr20	581503	581528	PTBv1.train.neg_24648		-
chr16	2919296	2919323	PTBv1.train.neg_13632		+
chr11	85043400	85043420	PTBv1.train.neg_4128		+
chr15	34780737	34780757	PTBv1.train.neg_11491		+
chrY	20086418	20086453	PTBv1.train.neg_46162		-
chr6	33348951	33348971	PTBv1.train.neg_35512		+
chr6	74196439	74196466	PTBv1.train.neg_36706		-
chr10	59692756	59692785	PTBv1.train.neg_2770		-
chr13	102279597	102279617	PTBv1.train.neg_8267		+
chr11	6899735	6899759	PTBv1.train.neg_3446		+
chr1	36058380	36058408	PTBv1.train.neg_281		+
chr2	128497862	128497898	PTBv1.train.neg_23284		-
chr8	75318261	75318281	PTBv1.train.neg_40435		-
chrX	17681402	17681422	PTBv1.train.neg_42744		+
chr18	42285041	42285064	PTBv1.train.neg_18398		+
chr10	22993863	22993883	PTBv1.train.neg_2547		-
chr13	21046216	21046275	PTBv1.train.neg_8504		-
chr4	57527608	57527640	PTBv1.train.neg_33162		-
chr8	133000111	133000131	PTBv1.train.neg_39938		+
chr17	50341856	50341876	PTBv1.train.neg_16397		+
chr19	38020361	38020381	PTBv1.train.neg_21546		-
chr3	42683593	42683617	PTBv1.train.neg_30483		+
chr6	152755213	152755233	PTBv1.train.neg_36979		-
chr17	45965382	45965417	PTBv1.train.neg_16360		+
chr9	114379598	114379624	PTBv1.train.neg_41475		+
chr12	50736232	50736252	PTBv1.train.neg_5739		+
chr8	64258494	64258549	PTBv1.train.neg_39591		+
chr19	1484983	1485008	PTBv1.train.neg_19893		+
chr19	46519532	46519552	PTBv1.train.neg_20567		+
chr7	34731014	34731064	PTBv1.train.neg_38310		-
chr16	68737092	68737112	PTBv1.train.neg_15289		-
chr4	39133743	39133763	PTBv1.train.neg_33038		-
chr10	89274109	89274129	PTBv1.train.neg_2041		+
chr13	48803637	48803691	PTBv1.train.neg_8956		-
chr21	42995819	42995844	PTBv1.train.neg_26555		+
chr6	101088450	101088470	PTBv1.train.neg_36811		-
chr16	65735874	65735895	PTBv1.train.neg_14248		+
chrY	13468649	13468669	PTBv1.train.neg_45022		+
chr17	8321509	8321529	PTBv1.train.neg_15731		+
chr20	47052331	47052366	PTBv1.train.neg_24307		+
chr21	43716353	43716376	PTBv1.train.neg_27689		-
chr4	113310346	113310366	PTBv1.train.neg_32553		+
chr7	123148218	123148249	PTBv1.train.neg_38783		-
chr21	41032369	41032401	PTBv1.train.neg_27527		-
chr22	29489877	29489897	PTBv1.train.neg_28393		+
chr12	92627966	92627986	PTBv1.train.neg_6034		+
chr22	39564312	39564340	PTBv1.train.neg_29851		-
chr16	52084586	52084607	PTBv1.train.neg_15108		-
chr16	1529707	1529727	PTBv1.train.neg_13520		+
chr16	24682659	24682679	PTBv1.train.neg_13915		+
chr3	41221248	41221268	PTBv1.train.neg_30467		+
chr21	43911649	43911674	PTBv1.train.neg_26596		+
chr20	3670061	3670081	PTBv1.train.neg_23535		+
chr2	26410375	26410395	PTBv1.train.neg_22884		-
chrY	15191321	15191341	PTBv1.train.neg_45045		+
chr18	75356238	75356268	PTBv1.train.neg_18808		+
chr5	108222261	108222292	PTBv1.train.neg_34107		+
chr22	19081477	19081500	PTBv1.train.neg_28083		+
chr13	99013487	99013507	PTBv1.train.neg_8217		+
chr14	102958197	102958232	PTBv1.train.neg_10335		+
chr4	15821366	15821386	PTBv1.train.neg_32942		-
chr22	34391778	34391798	PTBv1.train.neg_28567		+
chr16	29909800	29909831	PTBv1.train.neg_14006		+
chrX	41088798	41088826	PTBv1.train.neg_42904		+
chr11	93124264	93124284	PTBv1.train.neg_4164		+
chr2	132962726	132962760	PTBv1.train.neg_22605		+
chr7	105047030	105047050	PTBv1.train.neg_38723		-
chrY	13923843	13923863	PTBv1.train.neg_45772		-
chr3	38520552	38520572	PTBv1.train.neg_30439		+
chr1	89887969	89887990	PTBv1.train.neg_497		+
chrX	71411863	71411899	PTBv1.train.neg_44198		-
chr1	158589953	158589973	PTBv1.train.neg_671		+
chr9	132689327	132689347	PTBv1.train.neg_41727		+
chr16	15505728	15505750	PTBv1.train.neg_13757		+
chr12	1548991	1549013	PTBv1.train.neg_6390		-
chr13	23643590	23643610	PTBv1.train.neg_7362		+
chr3	151952633	151952653	PTBv1.train.neg_31727		-
chr18	31141968	31141988	PTBv1.train.neg_18265		+
chr14	74984736	74984756	PTBv1.train.neg_10077		+
chr5	179623672	179623708	PTBv1.train.neg_35168		-
chrY	19205323	19205361	PTBv1.train.neg_45201		+
chr8	38148183	38148211	PTBv1.train.neg_40229		-
chr17	33633976	33634010	PTBv1.train.neg_17121		-
chr10	60676851	60676871	PTBv1.train.neg_1819		+
chr15	87973141	87973161	PTBv1.train.neg_13392		-
chr18	32095257	32095285	PTBv1.train.neg_18300		+
chrY	15170715	15170735	PTBv1.train.neg_45037		+
chrX	48293585	48293605	PTBv1.train.neg_43008		+
chr14	50518652	50518684	PTBv1.train.neg_10834		-
chr14	73230417	73230451	PTBv1.train.neg_10013		+
chr3	53889204	53889224	PTBv1.train.neg_31406		-
chr16	5051383	5051403	PTBv1.train.neg_14721		-
chr10	43024348	43024383	PTBv1.train.neg_2684		-
chr3	128819648	128819668	PTBv1.train.neg_30873		+
chr1	68070944	68070994	PTBv1.train.neg_1136		-
chr7	127830647	127830667	PTBv1.train.neg_38807		-
chr18	28233769	28233799	PTBv1.train.neg_19272		-
chr21	35204749	35204785	PTBv1.train.neg_27371		-
chr4	142861986	142862007	PTBv1.train.neg_32683		+
chr10	35592683	35592709	PTBv1.train.neg_1675		+
chr14	49540505	49540542	PTBv1.train.neg_10782		-
chr12	67513970	67513993	PTBv1.train.neg_5963		+
chr22	30356037	30356067	PTBv1.train.neg_29572		-
chr21	42393919	42393939	PTBv1.train.neg_26494		+
chr18	42666289	42666327	PTBv1.train.neg_19430		-
chr16	20463141	20463176	PTBv1.train.neg_14873		-
chr7	27801231	27801251	PTBv1.train.neg_37230		+
chr9	85313463	85313498	PTBv1.train.neg_42128		-
chr12	83777940	83777994	PTBv1.train.neg_7023		-
chr15	36399191	36399211	PTBv1.train.neg_11501		+
chr8	2926786	2926833	PTBv1.train.neg_39981		-
chr20	3504779	3504802	PTBv1.train.neg_23530		+
chr12	100832564	100832584	PTBv1.train.neg_6088		+
chr12	42440615	42440635	PTBv1.train.neg_5629		+
chrX	49726412	49726442	PTBv1.train.neg_43060		+
chr15	46310318	46310346	PTBv1.train.neg_11841		+
chrX	114784520	114784540	PTBv1.train.neg_43449		+
chr17	35591015	35591035	PTBv1.train.neg_16149		+
chr6	112092471	112092491	PTBv1.train.neg_36864		-
chrY	15264646	15264666	PTBv1.train.neg_45065		+
chrY	19207027	19207061	PTBv1.train.neg_45205		+
chr10	105575989	105576016	PTBv1.train.neg_3169		-
chr21	44353887	44353918	PTBv1.train.neg_26663		+
chr19	55114885	55114905	PTBv1.train.neg_21895		-
chr3	31618826	31618846	PTBv1.train.neg_30349		+
chrY	19609273	19609299	PTBv1.train.neg_46052		-
chr19	59344406	59344442	PTBv1.train.neg_20878		+
chr1	36489281	36489301	PTBv1.train.neg_290		+
chr20	39141911	39141970	PTBv1.train.neg_24158		+
chr6	122934058	122934082	PTBv1.train.neg_36896		-
chr3	10006969	10006989	PTBv1.train.neg_30215		+
chr7	43768742	43768764	PTBv1.train.neg_37366		+
chr14	103468555	103468583	PTBv1.train.neg_10367		+
chr13	23640635	23640674	PTBv1.train.neg_7360		+
chr8	9666511	9666543	PTBv1.train.neg_38995		+
chr13	19924751	19924782	PTBv1.train.neg_8449		-
chr10	71837071	71837091	PTBv1.train.neg_1905		+
chr20	20521810	20521830	PTBv1.train.neg_24894		-
chr21	22397091	22397129	PTBv1.train.neg_25812		+
chr15	40666728	40666748	PTBv1.train.neg_11696		+
chr8	56375000	56375033	PTBv1.train.neg_39532		+
chr4	71840328	71840372	PTBv1.train.neg_32289		+
chr5	1381848	1381868	PTBv1.train.neg_34479		-
chr22	39081256	39081276	PTBv1.train.neg_28722		+
chr2	74217339	74217359	PTBv1.train.neg_23111		-
chr5	128469357	128469377	PTBv1.train.neg_34212		+
chr7	99640054	99640074	PTBv1.train.neg_37700		+
chr10	32341927	32341947	PTBv1.train.neg_2625		-
chr3	127966114	127966137	PTBv1.train.neg_30862		+
chr14	75723699	75723719	PTBv1.train.neg_10118		+
chr11	36572458	36572478	PTBv1.train.neg_4645		-
chr20	21149197	21149220	PTBv1.train.neg_23744		+
chr22	18128709	18128749	PTBv1.train.neg_28032		+
chr12	28559339	28559364	PTBv1.train.neg_5586		+
chr22	30521304	30521328	PTBv1.train.neg_28468		+
chrY	6906836	6906867	PTBv1.train.neg_44816		+
chr21	42282622	42282642	PTBv1.train.neg_27576		-
chr13	51112325	51112345	PTBv1.train.neg_7914		+
chr3	11530341	11530366	PTBv1.train.neg_30243		+
chr16	79932538	79932558	PTBv1.train.neg_14417		+
chr7	37883942	37883970	PTBv1.train.neg_37316		+
chrX	64671207	64671227	PTBv1.train.neg_44154		-
chr17	75816366	75816386	PTBv1.train.neg_16653		+
chr5	14475741	14475761	PTBv1.train.neg_33688		+
chr15	42426615	42426641	PTBv1.train.neg_11765		+
chr21	33644146	33644168	PTBv1.train.neg_26135		+
chr12	109417887	109417925	PTBv1.train.neg_7163		-
chr8	57267070	57267110	PTBv1.train.neg_40327		-
chr19	17846978	17847014	PTBv1.train.neg_20197		+
chr14	64025839	64025889	PTBv1.train.neg_10981		-
chr10	18933133	18933153	PTBv1.train.neg_2532		-
chrY	14042748	14042769	PTBv1.train.neg_45832		-
chr2	216752174	216752197	PTBv1.train.neg_22720		+
chrY	20362331	20362351	PTBv1.train.neg_46374		-
chr8	41518461	41518486	PTBv1.train.neg_39432		+
chr12	6910623	6910650	PTBv1.train.neg_5368		+
chr10	27855045	27855074	PTBv1.train.neg_1640		+
chr18	54746635	54746672	PTBv1.train.neg_18552		+
chr21	14600001	14600033	PTBv1.train.neg_25688		+
chr2	26857270	26857318	PTBv1.train.neg_22105		+
chr20	42725027	42725047	PTBv1.train.neg_25258		-
chr12	63343615	63343635	PTBv1.train.neg_5913		+
chrY	7642059	7642079	PTBv1.train.neg_45602		-
chr12	8918514	8918534	PTBv1.train.neg_5412		+
chr18	75321443	75321492	PTBv1.train.neg_18802		+
chr13	39012865	39012885	PTBv1.train.neg_8777		-
chr19	7518178	7518216	PTBv1.train.neg_20005		+
chr6	130001831	130001858	PTBv1.train.neg_36913		-
chrX	37811421	37811456	PTBv1.train.neg_42870		+
chr11	48077694	48077724	PTBv1.train.neg_3752		+
chr11	8489837	8489857	PTBv1.train.neg_4490		-
chr18	45861129	45861164	PTBv1.train.neg_19503		-
chr15	88130731	88130751	PTBv1.train.neg_13398		-
chr11	47197001	47197021	PTBv1.train.neg_3727		+
chr5	128461062	128461082	PTBv1.train.neg_34211		+
chr20	5948762	5948782	PTBv1.train.neg_23586		+
chr14	34732494	34732563	PTBv1.train.neg_9503		+
chr21	46644377	46644398	PTBv1.train.neg_26864		+
chr18	21163743	21163774	PTBv1.train.neg_19187		-
chrX	40394951	40394975	PTBv1.train.neg_43913		-
chr21	43868540	43868576	PTBv1.train.neg_27708		-
chr11	473619	473643	PTBv1.train.neg_3351		+
chr18	69959657	69959682	PTBv1.train.neg_19753		-
chr17	25977662	25977682	PTBv1.train.neg_15981		+
chr7	56096888	56096908	PTBv1.train.neg_37433		+
chr5	151132739	151132759	PTBv1.train.neg_34372		+
chr21	29905541	29905565	PTBv1.train.neg_25969		+
chr22	35232845	35232897	PTBv1.train.neg_29667		-
chr22	20705147	20705175	PTBv1.train.neg_29348		-
chr12	127914842	127914867	PTBv1.train.neg_6345		+
chr13	31783374	31783402	PTBv1.train.neg_8676		-
chr7	44576505	44576525	PTBv1.train.neg_38397		-
chrX	57636689	57636709	PTBv1.train.neg_43144		+
chr18	39106737	39106759	PTBv1.train.neg_19384		-
chr17	26256968	26256988	PTBv1.train.neg_17090		-
chr3	28406268	28406304	PTBv1.train.neg_30332		+
chr9	4612621	4612641	PTBv1.train.neg_41827		-
chr3	33716616	33716636	PTBv1.train.neg_31228		-
chr7	65496982	65497002	PTBv1.train.neg_38471		-
chr17	43731303	43731323	PTBv1.train.neg_17317		-
chr15	25947829	25947849	PTBv1.train.neg_12599		-
chr7	71991562	71991611	PTBv1.train.neg_37503		+
chr13	39146140	39146160	PTBv1.train.neg_7673		+
chr18	70315744	70315764	PTBv1.train.neg_18756		+
chr2	152718221	152718241	PTBv1.train.neg_23328		-
chrX	70555890	70555961	PTBv1.train.neg_43258		+
chr18	12419636	12419670	PTBv1.train.neg_17970		+
chrX	117045991	117046011	PTBv1.train.neg_44348		-
chr8	31022932	31023006	PTBv1.train.neg_39294		+
chr3	15761333	15761363	PTBv1.train.neg_31161		-
chr9	125814776	125814812	PTBv1.train.neg_41541		+
chr16	45712194	45712214	PTBv1.train.neg_15060		-
chr18	58356074	58356095	PTBv1.train.neg_18640		+
chr6	43263240	43263260	PTBv1.train.neg_35668		+
chr18	221484	221504	PTBv1.train.neg_18851		-
chr3	103007476	103007524	PTBv1.train.neg_30757		+
chr16	65151048	65151072	PTBv1.train.neg_14199		+
chrY	21057763	21057805	PTBv1.train.neg_46431		-
chr13	94026425	94026445	PTBv1.train.neg_9186		-
chr9	128687297	128687318	PTBv1.train.neg_41585		+
chr9	135199022	135199042	PTBv1.train.neg_42533		-
chr22	41682853	41682873	PTBv1.train.neg_29972		-
chr19	43639607	43639627	PTBv1.train.neg_20475		+
chr8	63329332	63329361	PTBv1.train.neg_39584		+
chr2	128061633	128061665	PTBv1.train.neg_22589		+
chrX	43978037	43978071	PTBv1.train.neg_43940		-
chr12	9729307	9729327	PTBv1.train.neg_5444		+
chr17	7048974	7049000	PTBv1.train.neg_16864		-
chr12	32771093	32771113	PTBv1.train.neg_5608		+
chr1	43790742	43790767	PTBv1.train.neg_339		+
chr9	80116826	80116850	PTBv1.train.neg_41235		+
chrY	21061220	21061250	PTBv1.train.neg_46441		-
chr17	1331489	1331510	PTBv1.train.neg_16736		-
chr11	33250167	33250187	PTBv1.train.neg_3617		+
chr16	55348029	55348049	PTBv1.train.neg_14131		+
chr19	49523772	49523792	PTBv1.train.neg_21748		-
chr12	62465478	62465502	PTBv1.train.neg_5887		+
chr3	198994591	198994615	PTBv1.train.neg_31057		+
chr3	68150413	68150433	PTBv1.train.neg_30681		+
chr20	17876916	17876949	PTBv1.train.neg_24856		-
chr5	54962663	54962683	PTBv1.train.neg_34705		-
chr19	8406022	8406042	PTBv1.train.neg_20016		+
chr18	5575372	5575392	PTBv1.train.neg_18970		-
chr19	53926507	53926527	PTBv1.train.neg_21854		-
chr5	576418	576453	PTBv1.train.neg_34454		-
chr4	88218203	88218223	PTBv1.train.neg_32412		+
chr10	75248555	75248575	PTBv1.train.neg_2926		-
chr17	25837910	25837937	PTBv1.train.neg_15974		+
chr21	34111715	34111735	PTBv1.train.neg_26194		+
chr7	102748449	102748469	PTBv1.train.neg_38697		-
chr14	54059859	54059879	PTBv1.train.neg_9657		+
chr16	30621633	30621653	PTBv1.train.neg_14018		+
chr11	72012451	72012503	PTBv1.train.neg_4943		-
chr4	20324735	20324755	PTBv1.train.neg_32002		+
chr8	12882159	12882195	PTBv1.train.neg_39043		+
chr19	42770679	42770699	PTBv1.train.neg_21609		-
chrY	21073158	21073178	PTBv1.train.neg_46467		-
chr1	22665446	22665466	PTBv1.train.neg_143		+
chr10	13281565	13281600	PTBv1.train.neg_1532		+
chr8	30054896	30054931	PTBv1.train.neg_40187		-
chr8	95463403	95463423	PTBv1.train.neg_40527		-
chr22	32155162	32155187	PTBv1.train.neg_29622		-
chr16	2809396	2809416	PTBv1.train.neg_13621		+
chrY	21074209	21074229	PTBv1.train.neg_46469		-
chr19	37879235	37879273	PTBv1.train.neg_20332		+
chr14	64255946	64255967	PTBv1.train.neg_9850		+
chr7	72746200	72746220	PTBv1.train.neg_37514		+
chrY	15336707	15336728	PTBv1.train.neg_45089		+
chr14	101428215	101428241	PTBv1.train.neg_10279		+
chr7	22817449	22817469	PTBv1.train.neg_38210		-
chr22	27441154	27441177	PTBv1.train.neg_29457		-
chr10	112341137	112341204	PTBv1.train.neg_2251		+
chr9	135993691	135993712	PTBv1.train.neg_41757		+
chr4	6415999	6416019	PTBv1.train.neg_32888		-
chr9	121135721	121135741	PTBv1.train.neg_42368		-
chr20	33657286	33657316	PTBv1.train.neg_25131		-
chrX	41478086	41478108	PTBv1.train.neg_43926		-
chr22	20723646	20723666	PTBv1.train.neg_29350		-
chr17	50365935	50365963	PTBv1.train.neg_16398		+
chr6	116681185	116681225	PTBv1.train.neg_36882		-
chr4	110629615	110629657	PTBv1.train.neg_32531		+
chr21	38401526	38401546	PTBv1.train.neg_27467		-
chr12	123890908	123890928	PTBv1.train.neg_7287		-
chr15	76619942	76619962	PTBv1.train.neg_12299		+
chr5	115175106	115175129	PTBv1.train.neg_34968		-
chr9	95302960	95302980	PTBv1.train.neg_41304		+
chr1	58132079	58132104	PTBv1.train.neg_1113		-
chr17	46523508	46523528	PTBv1.train.neg_17359		-
chr4	84017640	84017660	PTBv1.train.neg_33334		-
chr17	37991428	37991448	PTBv1.train.neg_17208		-
chr14	91655012	91655032	PTBv1.train.neg_11263		-
chr21	46886886	46886910	PTBv1.train.neg_26900		+
chr8	42323904	42323924	PTBv1.train.neg_39452		+
chr16	28901361	28901381	PTBv1.train.neg_13968		+
chr8	37838721	37838741	PTBv1.train.neg_40225		-
chr14	74269441	74269461	PTBv1.train.neg_10049		+
chr17	38228171	38228194	PTBv1.train.neg_17224		-
chr20	61805842	61805862	PTBv1.train.neg_25649		-
chrY	14096178	14096198	PTBv1.train.neg_45862		-
chr18	75805408	75805429	PTBv1.train.neg_19803		-
chr21	14812499	14812535	PTBv1.train.neg_26995		-
chr3	41239147	41239167	PTBv1.train.neg_30469		+
chr12	68935210	68935237	PTBv1.train.neg_5977		+
chr1	111503836	111503856	PTBv1.train.neg_564		+
chr19	12455159	12455180	PTBv1.train.neg_21309		-
chr1	26663120	26663140	PTBv1.train.neg_169		+
chrX	152786288	152786311	PTBv1.train.neg_44469		-
chr17	69752797	69752832	PTBv1.train.neg_16550		+
chr13	45005696	45005723	PTBv1.train.neg_7801		+
chr15	39071496	39071527	PTBv1.train.neg_12738		-
chr8	38008755	38008775	PTBv1.train.neg_39358		+
chrY	7653567	7653600	PTBv1.train.neg_45631		-
chr6	160034327	160034347	PTBv1.train.neg_37006		-
chr7	87312641	87312675	PTBv1.train.neg_38586		-
chrX	47402390	47402422	PTBv1.train.neg_43974		-
chr6	73813345	73813369	PTBv1.train.neg_35822		+
chr15	41036287	41036307	PTBv1.train.neg_12799		-
chr13	72191863	72191886	PTBv1.train.neg_9108		-
chr15	98800605	98800625	PTBv1.train.neg_13437		-
chr12	117262316	117262347	PTBv1.train.neg_7230		-
chr8	48612724	48612745	PTBv1.train.neg_39496		+
chr15	89263051	89263071	PTBv1.train.neg_12457		+
chr16	46957221	46957243	PTBv1.train.neg_15075		-
chr6	27955997	27956017	PTBv1.train.neg_35386		+
chrY	19627608	19627655	PTBv1.train.neg_46072		-
chr11	69893448	69893468	PTBv1.train.neg_3999		+
chr7	133651907	133651927	PTBv1.train.neg_38844		-
chr12	80143745	80143765	PTBv1.train.neg_6011		+
chr19	10416942	10416962	PTBv1.train.neg_20044		+
chr22	39678258	39678278	PTBv1.train.neg_28744		+
chr6	34552627	34552661	PTBv1.train.neg_35536		+
chr2	113732721	113732792	PTBv1.train.neg_22550		+
chr2	71205860	71205889	PTBv1.train.neg_23101		-
chr11	65858305	65858325	PTBv1.train.neg_4875		-
chrY	6843188	6843208	PTBv1.train.neg_44787		+
chr17	42368404	42368424	PTBv1.train.neg_16288		+
chr4	22055039	22055059	PTBv1.train.neg_32978		-
chr21	42381282	42381302	PTBv1.train.neg_26490		+
chr9	115019007	115019027	PTBv1.train.neg_42351		-
chrY	15435475	15435495	PTBv1.train.neg_45113		+
chr7	98996036	98996072	PTBv1.train.neg_37673		+
chrY	19358480	19358500	PTBv1.train.neg_45889		-
chr4	1367389	1367413	PTBv1.train.neg_31814		+
chr14	52295207	52295229	PTBv1.train.neg_9650		+
chr8	90857888	90857932	PTBv1.train.neg_39704		+
chr20	46978182	46978251	PTBv1.train.neg_24298		+
chr17	849665	849691	PTBv1.train.neg_15552		+
chr8	61609150	61609185	PTBv1.train.neg_39569		+
chr17	30412876	30412909	PTBv1.train.neg_17102		-
chr15	98631543	98631563	PTBv1.train.neg_13432		-
chr19	58272455	58272475	PTBv1.train.neg_21959		-
chr5	146608995	146609027	PTBv1.train.neg_34334		+
chr13	47786359	47786379	PTBv1.train.neg_7834		+
chr1	11037595	11037615	PTBv1.train.neg_830		-
chr14	76848791	76848817	PTBv1.train.neg_11153		-
chr12	54961684	54961704	PTBv1.train.neg_6877		-
chr11	101706065	101706085	PTBv1.train.neg_4197		+
chr3	4127541	4127577	PTBv1.train.neg_31066		-
chr20	49002293	49002346	PTBv1.train.neg_25477		-
chr17	8288323	8288343	PTBv1.train.neg_15725		+
chr22	40332690	40332714	PTBv1.train.neg_29890		-
chr11	62156739	62156759	PTBv1.train.neg_4801		-
chr16	86226053	86226073	PTBv1.train.neg_14480		+
chr6	4778283	4778312	PTBv1.train.neg_35199		+
chr5	37368163	37368184	PTBv1.train.neg_34615		-
chr20	51621145	51621165	PTBv1.train.neg_25516		-
chr14	52146367	52146389	PTBv1.train.neg_9634		+
chrY	19176443	19176518	PTBv1.train.neg_45143		+
chr7	47974981	47975001	PTBv1.train.neg_38427		-
chr15	90418324	90418347	PTBv1.train.neg_12477		+
chr8	366169	366189	PTBv1.train.neg_38938		+
chr2	69434673	69434693	PTBv1.train.neg_23078		-
chrX	71348296	71348317	PTBv1.train.neg_44186		-
chr3	126335542	126335562	PTBv1.train.neg_31622		-
chr21	26218614	26218637	PTBv1.train.neg_27067		-
chr5	33779682	33779714	PTBv1.train.neg_34586		-
chr6	64408441	64408461	PTBv1.train.neg_35788		+
chr4	77004584	77004604	PTBv1.train.neg_33259		-
chrY	2785544	2785578	PTBv1.train.neg_44529		+
chr13	51462879	51462899	PTBv1.train.neg_9026		-
chr12	74734595	74734630	PTBv1.train.neg_7006		-
chr17	56047079	56047099	PTBv1.train.neg_16461		+
chr21	25951097	25951125	PTBv1.train.neg_25863		+
chr4	13001317	13001337	PTBv1.train.neg_32923		-
chr17	69319241	69319274	PTBv1.train.neg_17526		-
chr20	44501998	44502026	PTBv1.train.neg_25372		-
chr9	122764730	122764750	PTBv1.train.neg_42392		-
chr9	17392931	17392962	PTBv1.train.neg_40946		+
chr16	87060932	87060952	PTBv1.train.neg_14491		+
chr4	57487076	57487106	PTBv1.train.neg_32264		+
chr15	73604604	73604624	PTBv1.train.neg_13243		-
chr9	96546263	96546283	PTBv1.train.neg_41330		+
chr21	16776372	16776403	PTBv1.train.neg_25736		+
chr22	38137256	38137290	PTBv1.train.neg_28662		+
chrY	20334461	20334513	PTBv1.train.neg_46286		-
chr10	89527880	89527900	PTBv1.train.neg_2989		-
chr19	49371879	49371902	PTBv1.train.neg_20627		+
chr22	17146906	17146937	PTBv1.train.neg_29195		-
chr21	31998848	31998868	PTBv1.train.neg_27216		-
chr1	28962623	28962649	PTBv1.train.neg_224		+
chr13	39213274	39213294	PTBv1.train.neg_7687		+
chr15	29050813	29050837	PTBv1.train.neg_12622		-
chr21	14272030	14272066	PTBv1.train.neg_26975		-
chr19	18127125	18127170	PTBv1.train.neg_20204		+
chr4	167104051	167104084	PTBv1.train.neg_32756		+
chr22	18221523	18221544	PTBv1.train.neg_29246		-
chr12	102885625	102885656	PTBv1.train.neg_6098		+
chr8	103919079	103919099	PTBv1.train.neg_40619		-
chr10	60660344	60660364	PTBv1.train.neg_1815		+
chr7	129058068	129058088	PTBv1.train.neg_37890		+
chr13	99230110	99230140	PTBv1.train.neg_8224		+
chr22	39101301	39101321	PTBv1.train.neg_28726		+
chr17	41249271	41249305	PTBv1.train.neg_16276		+
chrX	30865853	30865884	PTBv1.train.neg_43879		-
chr22	49183144	49183164	PTBv1.train.neg_29067		+
chr19	11917857	11917877	PTBv1.train.neg_20091		+
chrX	106095826	106095846	PTBv1.train.neg_44301		-
chr21	36546416	36546436	PTBv1.train.neg_26266		+
chr14	104761913	104761933	PTBv1.train.neg_11380		-
chr2	176519621	176519645	PTBv1.train.neg_23380		-
chr19	40909176	40909196	PTBv1.train.neg_20404		+
chr5	37333240	37333260	PTBv1.train.neg_34613		-
chr11	33051054	33051074	PTBv1.train.neg_3609		+
chr10	70626406	70626434	PTBv1.train.neg_1885		+
chr8	48443068	48443088	PTBv1.train.neg_39491		+
chrY	19645606	19645626	PTBv1.train.neg_46089		-
chr21	33804874	33804899	PTBv1.train.neg_27306		-
chr20	21168692	21168729	PTBv1.train.neg_23746		+
chr4	56564277	56564298	PTBv1.train.neg_32232		+
chr19	1601013	1601041	PTBv1.train.neg_21062		-
chr14	93597989	93598009	PTBv1.train.neg_11297		-
chr12	61516254	61516288	PTBv1.train.neg_6949		-
chrY	2902304	2902327	PTBv1.train.neg_44615		+
chr21	25681478	25681498	PTBv1.train.neg_27055		-
chr15	89219835	89219855	PTBv1.train.neg_12446		+
chr20	36944897	36944928	PTBv1.train.neg_24121		+
chr13	75005895	75005915	PTBv1.train.neg_9153		-
chr8	121493189	121493212	PTBv1.train.neg_40711		-
chr19	3009065	3009095	PTBv1.train.neg_21097		-
chr9	33270891	33270916	PTBv1.train.neg_40998		+
chr13	20465135	20465161	PTBv1.train.neg_8475		-
chr11	67862378	67862453	PTBv1.train.neg_3977		+
chr13	44809649	44809680	PTBv1.train.neg_8854		-
chrX	91422102	91422125	PTBv1.train.neg_43330		+
chr9	122917168	122917188	PTBv1.train.neg_41520		+
chr7	6393624	6393644	PTBv1.train.neg_37122		+
chr18	58194142	58194168	PTBv1.train.neg_18631		+
chr1	26939509	26939578	PTBv1.train.neg_177		+
chr19	20622490	20622510	PTBv1.train.neg_21493		-
chr12	132013518	132013552	PTBv1.train.neg_7314		-
chr14	20631588	20631610	PTBv1.train.neg_10474		-
chr13	51497094	51497131	PTBv1.train.neg_7927		+
chr5	22767603	22767625	PTBv1.train.neg_34563		-
chr18	11983176	11983209	PTBv1.train.neg_17942		+
chr13	37826721	37826741	PTBv1.train.neg_7630		+
chr21	18338312	18338351	PTBv1.train.neg_25769		+
chr12	101070602	101070622	PTBv1.train.neg_6095		+
chr22	41357588	41357617	PTBv1.train.neg_29949		-
chr19	43631991	43632011	PTBv1.train.neg_20474		+
chr9	21963488	21963508	PTBv1.train.neg_40975		+
chr10	6288308	6288333	PTBv1.train.neg_1471		+
chr14	75186930	75186950	PTBv1.train.neg_11137		-
chr14	55750278	55750306	PTBv1.train.neg_9708		+
chr4	13188981	13189001	PTBv1.train.neg_32929		-
chr10	116699987	116700023	PTBv1.train.neg_2285		+
chr16	74041995	74042015	PTBv1.train.neg_15386		-
chr17	62930628	62930648	PTBv1.train.neg_16518		+
chrX	48720570	48720629	PTBv1.train.neg_44000		-
chr10	99261959	99261997	PTBv1.train.neg_2128		+
chr2	33103683	33103712	PTBv1.train.neg_22198		+
chr22	49014423	49014443	PTBv1.train.neg_30127		-
chr17	59260337	59260359	PTBv1.train.neg_16493		+
chr15	57696214	57696239	PTBv1.train.neg_12005		+
chr14	22493187	22493213	PTBv1.train.neg_10533		-
chr20	54406599	54406642	PTBv1.train.neg_24399		+
chr20	47333794	47333814	PTBv1.train.neg_24329		+
chr17	73683786	73683806	PTBv1.train.neg_17607		-
chr22	44862571	44862591	PTBv1.train.neg_28948		+
chr16	67674250	67674290	PTBv1.train.neg_14309		+
chr1	220921212	220921236	PTBv1.train.neg_1400		-
chr20	5963476	5963499	PTBv1.train.neg_23595		+
chr2	47152820	47152840	PTBv1.train.neg_22273		+
chr2	19961310	19961335	PTBv1.train.neg_22826		-
chr11	61329524	61329559	PTBv1.train.neg_4763		-
chr6	50825654	50825676	PTBv1.train.neg_35733		+
chr15	55304108	55304139	PTBv1.train.neg_11956		+
chr13	47853101	47853139	PTBv1.train.neg_7843		+
chrY	19355574	19355595	PTBv1.train.neg_45880		-
chr4	39134677	39134706	PTBv1.train.neg_33039		-
chr13	72217270	72217290	PTBv1.train.neg_8014		+
chr5	126189247	126189267	PTBv1.train.neg_34195		+
chrX	105307942	105307962	PTBv1.train.neg_43394		+
chr15	79422124	79422148	PTBv1.train.neg_13311		-
chr2	66572316	66572375	PTBv1.train.neg_22335		+
chr12	49543240	49543266	PTBv1.train.neg_5721		+
chr21	43971558	43971606	PTBv1.train.neg_26617		+
chr7	35871985	35872009	PTBv1.train.neg_37296		+
chr4	177891989	177892011	PTBv1.train.neg_33591		-
chr18	12020527	12020547	PTBv1.train.neg_17947		+
chr15	27851609	27851632	PTBv1.train.neg_12611		-
chrY	19364193	19364218	PTBv1.train.neg_45907		-
chr10	17266064	17266084	PTBv1.train.neg_2519		-
chr2	190869851	190869887	PTBv1.train.neg_23389		-
chr21	25954236	25954259	PTBv1.train.neg_25864		+
chr12	54920463	54920483	PTBv1.train.neg_6872		-
chr20	33290436	33290456	PTBv1.train.neg_23960		+
chr13	94698349	94698369	PTBv1.train.neg_9201		-
chr14	23731993	23732013	PTBv1.train.neg_10583		-
chr11	111339610	111339630	PTBv1.train.neg_4235		+
chr17	30605434	30605454	PTBv1.train.neg_16040		+
chr19	58690119	58690153	PTBv1.train.neg_20855		+
chr2	25395770	25395811	PTBv1.train.neg_22870		-
chr3	56814135	56814155	PTBv1.train.neg_31421		-
chr18	59227562	59227582	PTBv1.train.neg_19687		-
chr21	32267752	32267772	PTBv1.train.neg_26016		+
chr19	4268421	4268496	PTBv1.train.neg_19950		+
chr5	77046862	77046891	PTBv1.train.neg_34806		-
chr1	63863881	63863902	PTBv1.train.neg_424		+
chr19	39481325	39481345	PTBv1.train.neg_20361		+
chr16	23442369	23442389	PTBv1.train.neg_14932		-
chrY	7641711	7641731	PTBv1.train.neg_45601		-
chr1	173652888	173652908	PTBv1.train.neg_1362		-
chr1	1243621	1243641	PTBv1.train.neg_781		-
chr10	33237011	33237034	PTBv1.train.neg_2642		-
chr5	16861482	16861522	PTBv1.train.neg_34543		-
chr18	21880564	21880585	PTBv1.train.neg_19191		-
chr5	147642895	147642915	PTBv1.train.neg_34343		+
chr15	97476267	97476287	PTBv1.train.neg_12511		+
chrY	20103361	20103381	PTBv1.train.neg_46196		-
chr8	93145868	93145888	PTBv1.train.neg_40516		-
chr21	34978405	34978425	PTBv1.train.neg_26244		+
chr22	36701856	36701878	PTBv1.train.neg_28601		+
chr8	43058785	43058811	PTBv1.train.neg_39472		+
chr10	80778475	80778495	PTBv1.train.neg_2002		+
chr19	52459864	52459885	PTBv1.train.neg_20701		+
chr3	48958456	48958487	PTBv1.train.neg_30559		+
chr18	38788164	38788184	PTBv1.train.neg_19371		-
chr3	144042134	144042154	PTBv1.train.neg_31706		-
chr14	46989182	46989202	PTBv1.train.neg_10752		-
chr17	37531467	37531502	PTBv1.train.neg_17193		-
chr16	30793811	30793837	PTBv1.train.neg_15015		-
chr15	86312602	86312637	PTBv1.train.neg_13380		-
chr9	14667949	14667969	PTBv1.train.neg_41876		-
chr12	6729950	6729986	PTBv1.train.neg_6449		-
chr16	27433836	27433856	PTBv1.train.neg_14961		-
chr22	47389377	47389413	PTBv1.train.neg_29010		+
chr12	58421411	58421437	PTBv1.train.neg_5874		+
chr6	56766027	56766071	PTBv1.train.neg_36663		-
chr18	54963075	54963095	PTBv1.train.neg_18564		+
chr13	24806667	24806687	PTBv1.train.neg_7411		+
chr15	77980941	77980961	PTBv1.train.neg_13295		-
chr21	29176469	29176493	PTBv1.train.neg_27130		-
chr16	83437935	83437955	PTBv1.train.neg_14454		+
chr21	34760565	34760585	PTBv1.train.neg_27341		-
chr13	59159729	59159749	PTBv1.train.neg_9065		-
chr17	70504133	70504160	PTBv1.train.neg_16565		+
chrX	152610868	152610891	PTBv1.train.neg_43615		+
chr10	7793491	7793519	PTBv1.train.neg_1474		+
chr7	1443907	1443927	PTBv1.train.neg_38040		-
chr19	46911516	46911549	PTBv1.train.neg_20573		+
chr17	7582623	7582643	PTBv1.train.neg_15695		+
chr2	96250304	96250324	PTBv1.train.neg_22437		+
chr4	57471477	57471507	PTBv1.train.neg_32260		+
chr21	43663719	43663740	PTBv1.train.neg_27672		-
chr6	50810335	50810360	PTBv1.train.neg_35732		+
chr5	80636842	80636862	PTBv1.train.neg_34037		+
chr20	32585398	32585422	PTBv1.train.neg_23947		+
chr3	66412493	66412513	PTBv1.train.neg_30676		+
chr19	533219	533239	PTBv1.train.neg_19834		+
chr5	60250295	60250315	PTBv1.train.neg_34731		-
chr15	38742160	38742181	PTBv1.train.neg_11562		+
chr11	108158303	108158323	PTBv1.train.neg_4223		+
chr15	62742400	62742420	PTBv1.train.neg_12078		+
chr19	19501373	19501399	PTBv1.train.neg_20254		+
chr12	13124079	13124099	PTBv1.train.neg_5496		+
chrX	101938117	101938148	PTBv1.train.neg_43371		+
chr18	9946599	9946619	PTBv1.train.neg_17907		+
chr3	129291702	129291722	PTBv1.train.neg_31642		-
chr16	11904917	11904937	PTBv1.train.neg_14793		-
chr10	21458293	21458313	PTBv1.train.neg_2541		-
chr15	20745911	20745931	PTBv1.train.neg_12569		-
chr10	124700644	124700664	PTBv1.train.neg_3280		-
chr7	6265861	6265881	PTBv1.train.neg_38104		-
chr7	158371576	158371596	PTBv1.train.neg_38021		+
chr19	62842412	62842457	PTBv1.train.neg_20991		+
chr21	46784881	46784914	PTBv1.train.neg_26890		+
chr11	14862302	14862322	PTBv1.train.neg_4539		-
chr13	32099858	32099878	PTBv1.train.neg_7567		+
chr17	4087354	4087392	PTBv1.train.neg_16795		-
chr7	35647464	35647484	PTBv1.train.neg_38320		-
chr1	113285275	113285296	PTBv1.train.neg_1239		-
chr10	112322831	112322851	PTBv1.train.neg_2247		+
chr2	71074399	71074434	PTBv1.train.neg_23100		-
chr4	76665996	76666016	PTBv1.train.neg_32336		+
chr18	52436090	52436110	PTBv1.train.neg_19570		-
chr11	63430025	63430050	PTBv1.train.neg_3847		+
chr13	95045443	95045464	PTBv1.train.neg_9204		-
chr12	27828243	27828263	PTBv1.train.neg_5576		+
chr6	127507859	127507879	PTBv1.train.neg_36026		+
chr6	127668824	127668844	PTBv1.train.neg_36903		-
chrX	46202522	46202542	PTBv1.train.neg_42926		+
chr20	43542069	43542100	PTBv1.train.neg_24268		+
chr4	41186545	41186565	PTBv1.train.neg_32132		+
chr9	125816327	125816347	PTBv1.train.neg_41542		+
chr22	49499500	49499520	PTBv1.train.neg_29102		+
chr10	7829869	7829889	PTBv1.train.neg_1480		+
chr3	141502809	141502829	PTBv1.train.neg_30936		+
chr2	18632480	18632508	PTBv1.train.neg_22824		-
chr4	103016606	103016626	PTBv1.train.neg_32487		+
chr11	16931774	16931794	PTBv1.train.neg_4550		-
chr4	40587018	40587038	PTBv1.train.neg_33068		-
chr2	49194841	49194861	PTBv1.train.neg_23014		-
chr11	86631731	86631754	PTBv1.train.neg_4153		+
chr4	125840212	125840244	PTBv1.train.neg_33510		-
chr19	3471259	3471279	PTBv1.train.neg_21100		-
chr6	14059170	14059212	PTBv1.train.neg_35279		+
chrX	100377490	100377519	PTBv1.train.neg_43355		+
chr18	45371256	45371276	PTBv1.train.neg_18448		+
chr22	35487840	35487882	PTBv1.train.neg_29687		-
chr13	36487718	36487738	PTBv1.train.neg_8742		-
chr13	36151189	36151209	PTBv1.train.neg_7617		+
chr11	122563875	122563897	PTBv1.train.neg_5225		-
chr5	33491331	33491361	PTBv1.train.neg_33742		+
chr10	17675601	17675633	PTBv1.train.neg_2524		-
chr4	37163044	37163064	PTBv1.train.neg_32063		+
chr3	130463773	130463795	PTBv1.train.neg_30895		+
chr19	41060237	41060308	PTBv1.train.neg_20417		+
chr11	34053448	34053473	PTBv1.train.neg_3623		+
chr14	81018769	81018793	PTBv1.train.neg_11205		-
chr17	4846488	4846517	PTBv1.train.neg_15637		+
chrY	20195676	20195696	PTBv1.train.neg_45243		+
chr7	103972268	103972288	PTBv1.train.neg_37744		+
chr18	58018315	58018335	PTBv1.train.neg_18615		+
chr13	49021831	49021851	PTBv1.train.neg_8965		-
chr8	27991682	27991716	PTBv1.train.neg_40167		-
chr8	94793726	94793751	PTBv1.train.neg_39745		+
chr15	45839248	45839268	PTBv1.train.neg_11835		+
chr4	13196829	13196849	PTBv1.train.neg_32930		-
chr2	98586120	98586140	PTBv1.train.neg_23199		-
chr12	53053497	53053517	PTBv1.train.neg_6839		-
chrY	21151272	21151297	PTBv1.train.neg_45300		+
chr10	27156443	27156479	PTBv1.train.neg_2568		-
chr4	39137439	39137459	PTBv1.train.neg_32109		+
chr5	19971081	19971116	PTBv1.train.neg_34556		-
chr13	99433893	99433928	PTBv1.train.neg_8236		+
chr5	114589053	114589073	PTBv1.train.neg_34960		-
chr10	89113070	89113112	PTBv1.train.neg_2037		+
chr21	34819365	34819386	PTBv1.train.neg_27351		-
chr14	72699333	72699353	PTBv1.train.neg_9999		+
chr17	39487612	39487632	PTBv1.train.neg_17253		-
chr9	127043238	127043260	PTBv1.train.neg_42452		-
chr17	78274076	78274104	PTBv1.train.neg_16696		+
chr19	13010977	13010997	PTBv1.train.neg_20110		+
chr8	145506977	145506997	PTBv1.train.neg_39964		+
chrX	41083561	41083591	PTBv1.train.neg_42901		+
chr16	73631188	73631216	PTBv1.train.neg_14381		+
chr8	62715722	62715742	PTBv1.train.neg_40357		-
chr20	3902366	3902393	PTBv1.train.neg_24759		-
chr3	31678779	31678815	PTBv1.train.neg_31207		-
chr19	45641220	45641249	PTBv1.train.neg_21674		-
chr22	22999267	22999290	PTBv1.train.neg_28215		+
chr14	103262139	103262159	PTBv1.train.neg_10359		+
chr7	5305171	5305191	PTBv1.train.neg_37099		+
chr13	46259380	46259402	PTBv1.train.neg_8912		-
chr17	24350560	24350581	PTBv1.train.neg_17061		-
chr15	76591300	76591325	PTBv1.train.neg_12295		+
chr1	28284942	28284990	PTBv1.train.neg_933		-
chr20	61592027	61592062	PTBv1.train.neg_25605		-
chr20	31822165	31822190	PTBv1.train.neg_23913		+
chr8	42983790	42983825	PTBv1.train.neg_39463		+
chr6	109034794	109034826	PTBv1.train.neg_35945		+
chr10	11940311	11940348	PTBv1.train.neg_1506		+
chr20	45382057	45382090	PTBv1.train.neg_25394		-
chr5	137117683	137117719	PTBv1.train.neg_35036		-
chr11	33749320	33749340	PTBv1.train.neg_4630		-
chr20	44506274	44506300	PTBv1.train.neg_25373		-
chr2	70303152	70303172	PTBv1.train.neg_23088		-
chrY	19383133	19383188	PTBv1.train.neg_45976		-
chr5	130653791	130653815	PTBv1.train.neg_34228		+
chr6	31243418	31243438	PTBv1.train.neg_36416		-
chr13	75300296	75300316	PTBv1.train.neg_8051		+
chr6	127648462	127648482	PTBv1.train.neg_36034		+
chr21	37470384	37470404	PTBv1.train.neg_26330		+
chr1	52506349	52506384	PTBv1.train.neg_384		+
chr20	30131629	30131650	PTBv1.train.neg_23846		+
chr21	32215505	32215529	PTBv1.train.neg_26007		+
chr6	33351529	33351565	PTBv1.train.neg_35514		+
chrX	119269044	119269080	PTBv1.train.neg_43477		+
chr17	47405136	47405157	PTBv1.train.neg_17365		-
chr20	36003431	36003451	PTBv1.train.neg_24074		+
chr7	115930638	115930659	PTBv1.train.neg_37829		+
chrX	46965305	46965325	PTBv1.train.neg_42964		+
chr15	80969497	80969517	PTBv1.train.neg_13325		-
chrX	152782089	152782154	PTBv1.train.neg_44468		-
chrX	12499112	12499135	PTBv1.train.neg_42667		+
chr20	35993933	35993953	PTBv1.train.neg_24070		+
chr5	45620052	45620072	PTBv1.train.neg_34685		-
chr4	84044733	84044755	PTBv1.train.neg_32396		+
chr19	61659178	61659201	PTBv1.train.neg_21992		-
chr13	97407943	97407964	PTBv1.train.neg_8174		+
chr19	11788984	11789004	PTBv1.train.neg_20083		+
chr6	31218245	31218274	PTBv1.train.neg_36408		-
chr5	140024654	140024677	PTBv1.train.neg_34314		+
chr18	2667468	2667488	PTBv1.train.neg_17738		+
chr6	33050865	33050885	PTBv1.train.neg_35501		+
chr17	33806658	33806678	PTBv1.train.neg_16101		+
chr20	3084272	3084292	PTBv1.train.neg_24735		-
chr14	88706167	88706191	PTBv1.train.neg_11216		-
chr1	33355578	33355598	PTBv1.train.neg_264		+
chr22	40807924	40807944	PTBv1.train.neg_28837		+
chr17	2497903	2497923	PTBv1.train.neg_15587		+
chr13	21061528	21061548	PTBv1.train.neg_8507		-
chrX	46968694	46968722	PTBv1.train.neg_42966		+
chr3	108871735	108871755	PTBv1.train.neg_30769		+
chrX	153433571	153433605	PTBv1.train.neg_43638		+
chr1	201972034	201972062	PTBv1.train.neg_731		+
chr21	43662404	43662440	PTBv1.train.neg_27670		-
chr6	1803434	1803454	PTBv1.train.neg_36183		-
chr5	64320903	64320935	PTBv1.train.neg_33889		+
chr6	32246771	32246799	PTBv1.train.neg_36442		-
chr22	29821646	29821667	PTBv1.train.neg_28418		+
chr4	113473934	113473954	PTBv1.train.neg_32563		+
chr17	38146332	38146368	PTBv1.train.neg_17220		-
chr8	139826961	139827009	PTBv1.train.neg_40786		-
chr14	74255116	74255136	PTBv1.train.neg_10045		+
chr19	2759851	2759871	PTBv1.train.neg_19915		+
chr20	35580845	35580865	PTBv1.train.neg_25181		-
chr2	47243078	47243098	PTBv1.train.neg_23006		-
chr12	12501614	12501655	PTBv1.train.neg_5470		+
chr19	50706612	50706633	PTBv1.train.neg_20676		+
chr22	16636422	16636490	PTBv1.train.neg_29171		-
chr19	47620345	47620365	PTBv1.train.neg_21699		-
chr21	45992241	45992269	PTBv1.train.neg_26795		+
chr13	24776645	24776665	PTBv1.train.neg_7402		+
chr6	83920712	83920732	PTBv1.train.neg_35863		+
chr6	41786900	41786928	PTBv1.train.neg_36569		-
chrY	6966341	6966361	PTBv1.train.neg_44847		+
chr12	103476719	103476743	PTBv1.train.neg_6109		+
chr19	40982916	40982943	PTBv1.train.neg_21571		-
chr18	53477777	53477797	PTBv1.train.neg_19589		-
chr22	35908162	35908182	PTBv1.train.neg_29703		-
chr13	19539855	19539878	PTBv1.train.neg_7335		+
chr5	52892974	52892995	PTBv1.train.neg_33829		+
chr4	139309381	139309401	PTBv1.train.neg_33516		-
chr13	99002621	99002641	PTBv1.train.neg_8215		+
chr10	95791783	95791808	PTBv1.train.neg_2101		+
chr16	79311316	79311375	PTBv1.train.neg_15411		-
chr6	30079713	30079733	PTBv1.train.neg_36375		-
chr12	50126082	50126104	PTBv1.train.neg_5731		+
chr7	148578670	148578696	PTBv1.train.neg_37975		+
chr12	52187005	52187041	PTBv1.train.neg_6815		-
chr15	55114223	55114243	PTBv1.train.neg_11949		+
chr16	31047384	31047404	PTBv1.train.neg_14035		+
chr12	52925714	52925734	PTBv1.train.neg_6833		-
chr19	10528877	10528906	PTBv1.train.neg_21270		-
chr10	64070044	64070086	PTBv1.train.neg_1845		+
chr10	103540631	103540652	PTBv1.train.neg_3149		-
chr3	15250019	15250040	PTBv1.train.neg_30298		+
chr5	95315618	95315644	PTBv1.train.neg_34904		-
chr16	80627205	80627225	PTBv1.train.neg_14425		+
chr7	98763778	98763812	PTBv1.train.neg_37654		+
chrY	19184384	19184404	PTBv1.train.neg_45159		+
chr6	37047818	37047838	PTBv1.train.neg_36532		-
chr10	28579256	28579276	PTBv1.train.neg_2602		-
chr7	87672372	87672442	PTBv1.train.neg_38590		-
chr18	19286993	19287049	PTBv1.train.neg_18093		+
chr10	74323657	74323677	PTBv1.train.neg_1948		+
chr4	3495148	3495182	PTBv1.train.neg_32855		-
chrY	6337890	6337915	PTBv1.train.neg_44780		+
chr19	10719892	10719918	PTBv1.train.neg_20067		+
chr10	46504032	46504054	PTBv1.train.neg_1707		+
chr9	70109697	70109730	PTBv1.train.neg_41161		+
chr7	92604569	92604589	PTBv1.train.neg_38605		-
chr8	134630091	134630114	PTBv1.train.neg_40780		-
chr6	57020996	57021016	PTBv1.train.neg_35770		+
chr19	2032850	2032870	PTBv1.train.neg_21076		-
chr2	112810489	112810509	PTBv1.train.neg_22541		+
chr9	116594094	116594114	PTBv1.train.neg_42359		-
chr16	68952223	68952243	PTBv1.train.neg_14343		+
chr2	241024608	241024628	PTBv1.train.neg_22751		+
chr3	37419957	37419984	PTBv1.train.neg_30409		+
chr16	2810858	2810878	PTBv1.train.neg_13623		+
chrY	21086358	21086378	PTBv1.train.neg_46498		-
chr4	24556367	24556387	PTBv1.train.neg_33003		-
chr10	116299493	116299517	PTBv1.train.neg_3207		-
chr11	63520565	63520585	PTBv1.train.neg_3863		+
chr16	1619006	1619039	PTBv1.train.neg_13524		+
chr3	139467691	139467711	PTBv1.train.neg_30931		+
chr17	23911588	23911628	PTBv1.train.neg_17021		-
chr19	59386253	59386273	PTBv1.train.neg_20880		+
chr4	37343639	37343671	PTBv1.train.neg_33019		-
chr8	126385085	126385107	PTBv1.train.neg_39934		+
chr19	18746160	18746180	PTBv1.train.neg_20229		+
chr12	6653592	6653628	PTBv1.train.neg_6442		-
chr12	94416180	94416211	PTBv1.train.neg_6047		+
chrY	20349615	20349650	PTBv1.train.neg_46343		-
chr14	38592839	38592859	PTBv1.train.neg_10713		-
chrX	153992688	153992721	PTBv1.train.neg_43658		+
chr8	54833279	54833302	PTBv1.train.neg_40313		-
chr12	21688034	21688054	PTBv1.train.neg_6545		-
chr15	72804515	72804535	PTBv1.train.neg_13222		-
chr22	25029192	25029212	PTBv1.train.neg_28292		+
chr15	48522458	48522494	PTBv1.train.neg_11882		+
chr21	31959907	31959927	PTBv1.train.neg_25987		+
chr5	175747590	175747618	PTBv1.train.neg_35139		-
chrY	7686642	7686662	PTBv1.train.neg_45704		-
chr14	30653360	30653384	PTBv1.train.neg_10629		-
chr8	27434208	27434228	PTBv1.train.neg_39237		+
chr20	15661864	15661900	PTBv1.train.neg_23664		+
chr20	18612325	18612345	PTBv1.train.neg_23706		+
chr22	30959969	30959991	PTBv1.train.neg_29596		-
chr12	67600444	67600464	PTBv1.train.neg_6978		-
chr15	57334777	57334797	PTBv1.train.neg_13003		-
chr17	24956747	24956785	PTBv1.train.neg_15963		+
chr1	89001012	89001047	PTBv1.train.neg_494		+
chrY	20205009	20205035	PTBv1.train.neg_45273		+
chr3	51446792	51446812	PTBv1.train.neg_31356		-
chr5	1327437	1327472	PTBv1.train.neg_34474		-
chr5	132434723	132434743	PTBv1.train.neg_34241		+
chr4	1901510	1901530	PTBv1.train.neg_31819		+
chr5	40813415	40813435	PTBv1.train.neg_34643		-
chr22	36812127	36812147	PTBv1.train.neg_29734		-
chr19	8452973	8452993	PTBv1.train.neg_20021		+
chr9	109114039	109114067	PTBv1.train.neg_41451		+
chr1	78691701	78691721	PTBv1.train.neg_471		+
chr5	85617929	85617949	PTBv1.train.neg_34055		+
chrX	71411375	71411400	PTBv1.train.neg_44196		-
chr19	52367467	52367489	PTBv1.train.neg_20694		+
chr19	57513329	57513364	PTBv1.train.neg_20838		+
chr18	59527798	59527818	PTBv1.train.neg_18671		+
chr17	71287347	71287382	PTBv1.train.neg_17558		-
chr17	18198263	18198295	PTBv1.train.neg_16982		-
chr15	76591370	76591392	PTBv1.train.neg_12296		+
chr3	128231179	128231199	PTBv1.train.neg_30871		+
chr21	29247680	29247700	PTBv1.train.neg_27137		-
chr4	5318409	5318435	PTBv1.train.neg_31901		+
chr20	42100744	42100767	PTBv1.train.neg_24201		+
chr20	55682818	55682846	PTBv1.train.neg_25541		-
chr7	91957522	91957542	PTBv1.train.neg_38598		-
chr16	2024269	2024294	PTBv1.train.neg_13555		+
chr22	36864893	36864913	PTBv1.train.neg_29740		-
chrY	20197760	20197780	PTBv1.train.neg_45253		+
chr2	175696640	175696664	PTBv1.train.neg_23375		-
chr1	1764892	1764912	PTBv1.train.neg_791		-
chr11	71316981	71317011	PTBv1.train.neg_4931		-
chrX	46971465	46971497	PTBv1.train.neg_42969		+
chr18	58092425	58092453	PTBv1.train.neg_18620		+
chr14	74308121	74308146	PTBv1.train.neg_10050		+
chr7	115966048	115966081	PTBv1.train.neg_37833		+
chr4	37133900	37133927	PTBv1.train.neg_32060		+
chr13	42521739	42521800	PTBv1.train.neg_7752		+
chr20	30262022	30262054	PTBv1.train.neg_23859		+
chr2	173141464	173141486	PTBv1.train.neg_22671		+
chr19	63115974	63115994	PTBv1.train.neg_22003		-
chr13	51070577	51070598	PTBv1.train.neg_7911		+
chr9	100944243	100944274	PTBv1.train.neg_41386		+
chr6	26076742	26076789	PTBv1.train.neg_35362		+
chr7	44575141	44575163	PTBv1.train.neg_38395		-
chr11	46614104	46614126	PTBv1.train.neg_3713		+
chrY	6962312	6962339	PTBv1.train.neg_44844		+
chrX	54058356	54058378	PTBv1.train.neg_44099		-
chr5	71512308	71512335	PTBv1.train.neg_33962		+
chr11	58669015	58669041	PTBv1.train.neg_3780		+
chr16	76009598	76009621	PTBv1.train.neg_15407		-
chr20	34915748	34915768	PTBv1.train.neg_25170		-
chr22	48707002	48707022	PTBv1.train.neg_29038		+
chr22	45450457	45450477	PTBv1.train.neg_28993		+
chr19	57169020	57169056	PTBv1.train.neg_21913		-
chr11	118469207	118469227	PTBv1.train.neg_4293		+
chr12	49893934	49893991	PTBv1.train.neg_6786		-
chr20	35103120	35103140	PTBv1.train.neg_25176		-
chr19	15409717	15409737	PTBv1.train.neg_21405		-
chr17	69302520	69302540	PTBv1.train.neg_17525		-
chr4	1204164	1204184	PTBv1.train.neg_32806		-
chrY	13883860	13883880	PTBv1.train.neg_45746		-
chr18	57887212	57887247	PTBv1.train.neg_19643		-
chr16	14509147	14509167	PTBv1.train.neg_14803		-
chr17	60297516	60297547	PTBv1.train.neg_17466		-
chrY	6326641	6326716	PTBv1.train.neg_44744		+
chr14	35398116	35398151	PTBv1.train.neg_9515		+
chr22	42909615	42909642	PTBv1.train.neg_28865		+
chr4	71923964	71923984	PTBv1.train.neg_33206		-
chr10	133607732	133607752	PTBv1.train.neg_2394		+
chr2	73091600	73091655	PTBv1.train.neg_23108		-
chrY	20097577	20097614	PTBv1.train.neg_46186		-
chr7	1456649	1456669	PTBv1.train.neg_38043		-
chr20	30252122	30252148	PTBv1.train.neg_25010		-
chr17	7099845	7099868	PTBv1.train.neg_15665		+
chr1	143678585	143678651	PTBv1.train.neg_1265		-
chr5	118331101	118331131	PTBv1.train.neg_34977		-
chr11	93512536	93512563	PTBv1.train.neg_4170		+
chr7	102745738	102745762	PTBv1.train.neg_38695		-
chr8	90850024	90850049	PTBv1.train.neg_39701		+
chr19	61362946	61362972	PTBv1.train.neg_20947		+
chr2	241191885	241191906	PTBv1.train.neg_22754		+
chr11	76719886	76719907	PTBv1.train.neg_5003		-
chr14	30656348	30656368	PTBv1.train.neg_10630		-
chr1	17121825	17121892	PTBv1.train.neg_101		+
chr7	74883159	74883179	PTBv1.train.neg_37539		+
chrX	43462232	43462252	PTBv1.train.neg_42917		+
chr22	27068353	27068373	PTBv1.train.neg_29447		-
chr17	71315247	71315273	PTBv1.train.neg_16596		+
chr8	30621159	30621179	PTBv1.train.neg_40193		-
chr9	94802617	94802677	PTBv1.train.neg_41300		+
chr3	48598992	48599012	PTBv1.train.neg_31302		-
chr18	9767393	9767414	PTBv1.train.neg_17886		+
chr4	1827220	1827240	PTBv1.train.neg_32828		-
chr7	124342742	124342766	PTBv1.train.neg_38790		-
chr12	6370206	6370226	PTBv1.train.neg_5354		+
chr18	23907631	23907651	PTBv1.train.neg_19229		-
chr20	25344163	25344183	PTBv1.train.neg_23790		+
chrY	20111621	20111641	PTBv1.train.neg_46219		-
chrY	2909613	2909677	PTBv1.train.neg_44627		+
chrX	69630254	69630274	PTBv1.train.neg_43233		+
chr18	17453104	17453124	PTBv1.train.neg_18037		+
chr21	44617572	44617592	PTBv1.train.neg_26706		+
chr18	10528107	10528158	PTBv1.train.neg_17915		+
chr22	25211009	25211034	PTBv1.train.neg_28299		+
chr22	40892560	40892588	PTBv1.train.neg_29917		-
chr13	20254460	20254492	PTBv1.train.neg_8463		-
chr11	13429100	13429120	PTBv1.train.neg_4528		-
chrY	5007183	5007203	PTBv1.train.neg_44640		+
chr2	24076195	24076215	PTBv1.train.neg_22078		+
chr3	53177236	53177256	PTBv1.train.neg_30643		+
chr2	2182050	2182086	PTBv1.train.neg_22773		-
chr20	36109119	36109156	PTBv1.train.neg_24078		+
chrX	19807881	19807901	PTBv1.train.neg_43829		-
chr20	43852407	43852436	PTBv1.train.neg_25300		-
chr16	83698327	83698356	PTBv1.train.neg_15451		-
chr2	27428522	27428542	PTBv1.train.neg_22896		-
chr1	154442310	154442330	PTBv1.train.neg_660		+
chr17	3508128	3508152	PTBv1.train.neg_15611		+
chr11	85040371	85040397	PTBv1.train.neg_4124		+
chr17	18827078	18827098	PTBv1.train.neg_15879		+
chr19	55996400	55996431	PTBv1.train.neg_21903		-
chr11	116581136	116581156	PTBv1.train.neg_5184		-
chr16	65584925	65584945	PTBv1.train.neg_14231		+
chr5	102924529	102924553	PTBv1.train.neg_34933		-
chr10	69439746	69439769	PTBv1.train.neg_2812		-
chr8	144758841	144758862	PTBv1.train.neg_40818		-
chrY	7005323	7005396	PTBv1.train.neg_44858		+
chr19	23343515	23343538	PTBv1.train.neg_21517		-
chr11	60453822	60453846	PTBv1.train.neg_3802		+
chr9	33556203	33556278	PTBv1.train.neg_41012		+
chr11	74789001	74789032	PTBv1.train.neg_4076		+
chr9	130929194	130929214	PTBv1.train.neg_41678		+
chr2	150138642	150138662	PTBv1.train.neg_23318		-
chr17	1379722	1379742	PTBv1.train.neg_16742		-
chr13	35082359	35082380	PTBv1.train.neg_7607		+
chr8	59689210	59689230	PTBv1.train.neg_40346		-
chr16	30581907	30581927	PTBv1.train.neg_14011		+
chr9	33019049	33019088	PTBv1.train.neg_40988		+
chr10	126362114	126362134	PTBv1.train.neg_3295		-
chr20	61929420	61929440	PTBv1.train.neg_25664		-
chrX	50176952	50176972	PTBv1.train.neg_44040		-
chr22	45203008	45203028	PTBv1.train.neg_30055		-
chr21	42203208	42203228	PTBv1.train.neg_27560		-
chr19	19409251	19409271	PTBv1.train.neg_20246		+
chr10	29994212	29994237	PTBv1.train.neg_2608		-
chr15	97965484	97965504	PTBv1.train.neg_12524		+
chr7	55563283	55563303	PTBv1.train.neg_38451		-
chr4	115070391	115070411	PTBv1.train.neg_33469		-
chr9	43822738	43822771	PTBv1.train.neg_41130		+
chr15	73282882	73282920	PTBv1.train.neg_12256		+
chr12	8912847	8912867	PTBv1.train.neg_5411		+
chrX	76650503	76650523	PTBv1.train.neg_44218		-
chr3	52714142	52714162	PTBv1.train.neg_31386		-
chr20	601313	601343	PTBv1.train.neg_24658		-
chrY	2777813	2777833	PTBv1.train.neg_44514		+
chr5	132062329	132062362	PTBv1.train.neg_34999		-
chrX	71410192	71410224	PTBv1.train.neg_44194		-
chr19	48052924	48052944	PTBv1.train.neg_21706		-
chr19	12671194	12671214	PTBv1.train.neg_21323		-
chr9	81520251	81520295	PTBv1.train.neg_41247		+
chr7	106626257	106626304	PTBv1.train.neg_37776		+
chr9	139282661	139282681	PTBv1.train.neg_41803		+
chr3	89581227	89581248	PTBv1.train.neg_30707		+
chr4	14995370	14995390	PTBv1.train.neg_31964		+
chr6	29472733	29472753	PTBv1.train.neg_35407		+
chr2	17740173	17740210	PTBv1.train.neg_22812		-
chr8	81006711	81006732	PTBv1.train.neg_40449		-
chr12	5874550	5874586	PTBv1.train.neg_6417		-
chr15	78239342	78239362	PTBv1.train.neg_12316		+
chr3	142940034	142940059	PTBv1.train.neg_30953		+
chr10	42286800	42286823	PTBv1.train.neg_2679		-
chr8	95818120	95818140	PTBv1.train.neg_39764		+
chr11	70831240	70831260	PTBv1.train.neg_4924		-
chr14	101500771	101500791	PTBv1.train.neg_10280		+
chr20	1304232	1304253	PTBv1.train.neg_24666		-
chr3	123598584	123598607	PTBv1.train.neg_30833		+
chr3	51956180	51956200	PTBv1.train.neg_30617		+
chr3	25615679	25615714	PTBv1.train.neg_31192		-
chr9	107270415	107270439	PTBv1.train.neg_41433		+
chr14	41178424	41178444	PTBv1.train.neg_9548		+
chr3	12391277	12391297	PTBv1.train.neg_30251		+
chr5	142392841	142392861	PTBv1.train.neg_34323		+
chr2	70300847	70300881	PTBv1.train.neg_23087		-
chr4	158451861	158451881	PTBv1.train.neg_32733		+
chr14	38610470	38610490	PTBv1.train.neg_10716		-
chr19	17487756	17487776	PTBv1.train.neg_20187		+
chr3	15103001	15103021	PTBv1.train.neg_31132		-
chr22	17148073	17148093	PTBv1.train.neg_29197		-
chr8	20099277	20099297	PTBv1.train.neg_39094		+
chr12	1723610	1723630	PTBv1.train.neg_5307		+
chr18	20266183	20266203	PTBv1.train.neg_18131		+
chr20	36821306	36821327	PTBv1.train.neg_24106		+
chr20	33375523	33375543	PTBv1.train.neg_25114		-
chr13	19509664	19509684	PTBv1.train.neg_7330		+
chr9	4561228	4561248	PTBv1.train.neg_40896		+
chr19	45987347	45987370	PTBv1.train.neg_20538		+
chr11	66118311	66118331	PTBv1.train.neg_3934		+
chr18	42918154	42918186	PTBv1.train.neg_19446		-
chr20	43853744	43853771	PTBv1.train.neg_25302		-
chr8	12343372	12343393	PTBv1.train.neg_39031		+
chr12	86961912	86961939	PTBv1.train.neg_6024		+
chr4	98980319	98980339	PTBv1.train.neg_33382		-
chr19	60315701	60315730	PTBv1.train.neg_21975		-
chr7	6037347	6037367	PTBv1.train.neg_38094		-
chr12	130992349	130992369	PTBv1.train.neg_6357		+
chr18	27476699	27476724	PTBv1.train.neg_19244		-
chr12	10261727	10261758	PTBv1.train.neg_5452		+
chr8	64135154	64135174	PTBv1.train.neg_40361		-
chr15	40603672	40603699	PTBv1.train.neg_11685		+
chr22	33985981	33986001	PTBv1.train.neg_28510		+
chr8	28726270	28726293	PTBv1.train.neg_40174		-
chr15	61382773	61382800	PTBv1.train.neg_12029		+
chr6	56765792	56765812	PTBv1.train.neg_36662		-
chr22	39124780	39124800	PTBv1.train.neg_28730		+
chr19	63594805	63594830	PTBv1.train.neg_21018		+
chr7	17347094	17347125	PTBv1.train.neg_37179		+
chr21	33536143	33536163	PTBv1.train.neg_26096		+
chr17	77093672	77093715	PTBv1.train.neg_17646		-
chr9	128190023	128190043	PTBv1.train.neg_41568		+
chr13	25688479	25688499	PTBv1.train.neg_8580		-
chr20	37008874	37008895	PTBv1.train.neg_24139		+
chr11	95193307	95193329	PTBv1.train.neg_4187		+
chrY	2864752	2864777	PTBv1.train.neg_44558		+
chr5	876748	876786	PTBv1.train.neg_34458		-
chr1	56920989	56921017	PTBv1.train.neg_415		+
chr13	44810389	44810419	PTBv1.train.neg_8856		-
chr22	40549579	40549609	PTBv1.train.neg_28807		+
chrX	73669494	73669514	PTBv1.train.neg_43283		+
chr16	28906145	28906175	PTBv1.train.neg_13971		+
chr13	112080724	112080744	PTBv1.train.neg_8341		+
chr3	13361096	13361116	PTBv1.train.neg_31116		-
chr6	17398834	17398854	PTBv1.train.neg_35299		+
chr11	67527181	67527201	PTBv1.train.neg_4908		-
chr7	27987278	27987298	PTBv1.train.neg_38256		-
chr19	49460082	49460102	PTBv1.train.neg_20634		+
chr13	38190923	38190943	PTBv1.train.neg_7643		+
chr19	1936483	1936503	PTBv1.train.neg_21069		-
chr1	143534324	143534344	PTBv1.train.neg_611		+
chr3	135713408	135713428	PTBv1.train.neg_30926		+
chr19	5915179	5915199	PTBv1.train.neg_21168		-
chr11	61064086	61064106	PTBv1.train.neg_4756		-
chr12	67584689	67584728	PTBv1.train.neg_6976		-
chr20	21290584	21290608	PTBv1.train.neg_23752		+
chr1	86674774	86674810	PTBv1.train.neg_483		+
chr17	44369602	44369622	PTBv1.train.neg_17326		-
chr20	50210407	50210442	PTBv1.train.neg_25512		-
chr18	44535854	44535883	PTBv1.train.neg_18424		+
chr2	10636647	10636680	PTBv1.train.neg_22792		-
chr14	58080678	58080700	PTBv1.train.neg_9756		+
chr22	22849541	22849573	PTBv1.train.neg_28210		+
chr22	46256229	46256255	PTBv1.train.neg_30076		-
chr3	32552141	32552167	PTBv1.train.neg_31216		-
chr20	57649041	57649061	PTBv1.train.neg_24471		+
chr11	67518598	67518618	PTBv1.train.neg_4904		-
chr19	19774679	19774705	PTBv1.train.neg_21478		-
chr20	48804133	48804153	PTBv1.train.neg_24370		+
chrX	12327643	12327663	PTBv1.train.neg_42663		+
chr21	37551762	37551782	PTBv1.train.neg_27426		-
chr9	113491085	113491110	PTBv1.train.neg_42333		-
chrY	7670982	7671008	PTBv1.train.neg_45668		-
chr17	6493672	6493692	PTBv1.train.neg_16856		-
chr14	23853861	23853881	PTBv1.train.neg_9443		+
chr17	75772156	75772176	PTBv1.train.neg_16648		+
chr15	32100212	32100232	PTBv1.train.neg_12653		-
chr12	103793522	103793579	PTBv1.train.neg_7130		-
chr13	21005553	21005578	PTBv1.train.neg_8498		-
chr14	59683532	59683552	PTBv1.train.neg_9782		+
chr4	178592210	178592230	PTBv1.train.neg_33594		-
chr19	12370746	12370766	PTBv1.train.neg_21301		-
chr14	34524608	34524629	PTBv1.train.neg_9491		+
chr4	47884473	47884493	PTBv1.train.neg_33107		-
chr4	170635451	170635471	PTBv1.train.neg_33577		-
chrX	153950987	153951030	PTBv1.train.neg_44488		-
chr1	17187460	17187480	PTBv1.train.neg_856		-
chr17	8136568	8136588	PTBv1.train.neg_16913		-
chrY	7228963	7228988	PTBv1.train.neg_44882		+
chrX	17614857	17614893	PTBv1.train.neg_42733		+
chr20	23330101	23330161	PTBv1.train.neg_24918		-
chr1	103134974	103134999	PTBv1.train.neg_1213		-
chr17	17322781	17322801	PTBv1.train.neg_15815		+
chr19	2174651	2174678	PTBv1.train.neg_19900		+
chr17	78269020	78269052	PTBv1.train.neg_16695		+
chr12	48771797	48771823	PTBv1.train.neg_5699		+
chr5	15917557	15917591	PTBv1.train.neg_33707		+
chr20	56287304	56287331	PTBv1.train.neg_25549		-
chr11	125027212	125027239	PTBv1.train.neg_4350		+
chrY	21159463	21159483	PTBv1.train.neg_45341		+
chr7	48226387	48226407	PTBv1.train.neg_37404		+
chr14	91551757	91551777	PTBv1.train.neg_11253		-
chr5	102391996	102392016	PTBv1.train.neg_34097		+
chr15	41569488	41569508	PTBv1.train.neg_12819		-
chr16	48759015	48759051	PTBv1.train.neg_14082		+
chr16	639610	639645	PTBv1.train.neg_13486		+
chr16	1303629	1303672	PTBv1.train.neg_13507		+
chr3	121534559	121534579	PTBv1.train.neg_31587		-
chr9	90359435	90359455	PTBv1.train.neg_41274		+
chr22	37487290	37487310	PTBv1.train.neg_29787		-
chr14	30248211	30248231	PTBv1.train.neg_9473		+
chr21	41524503	41524523	PTBv1.train.neg_26424		+
chr10	73662313	73662333	PTBv1.train.neg_1940		+
chr21	35091870	35091894	PTBv1.train.neg_27365		-
chr15	57733005	57733025	PTBv1.train.neg_13008		-
chr20	13488775	13488795	PTBv1.train.neg_24807		-
chr7	1447167	1447195	PTBv1.train.neg_38041		-
chr11	129835456	129835492	PTBv1.train.neg_4378		+
chr8	59653905	59653930	PTBv1.train.neg_39563		+
chr14	22929211	22929247	PTBv1.train.neg_10555		-
chr15	39642634	39642658	PTBv1.train.neg_11631		+
chrY	19207951	19207971	PTBv1.train.neg_45207		+
chr8	76086866	76086897	PTBv1.train.neg_39670		+
chr14	80498768	80498799	PTBv1.train.neg_10134		+
chr18	59156744	59156764	PTBv1.train.neg_19667		-
chr13	113177214	113177242	PTBv1.train.neg_9365		-
chr21	39102235	39102255	PTBv1.train.neg_26366		+
chr12	121940686	121940707	PTBv1.train.neg_7268		-
chr16	68601152	68601172	PTBv1.train.neg_15286		-
chr10	129806087	129806114	PTBv1.train.neg_3319		-
chr3	156284834	156284870	PTBv1.train.neg_30985		+
chr19	17296189	17296213	PTBv1.train.neg_21431		-
chr19	4774541	4774561	PTBv1.train.neg_21144		-
chr13	41537228	41537248	PTBv1.train.neg_7722		+
chr10	29992078	29992098	PTBv1.train.neg_2607		-
chr10	120459227	120459260	PTBv1.train.neg_3247		-
chr18	12954964	12954984	PTBv1.train.neg_17991		+
chr18	17533697	17533717	PTBv1.train.neg_19132		-
chr17	1021752	1021775	PTBv1.train.neg_16726		-
chr13	31562848	31562875	PTBv1.train.neg_7542		+
chr21	42179644	42179672	PTBv1.train.neg_27554		-
chr12	8787401	8787421	PTBv1.train.neg_5407		+
chr16	756945	756965	PTBv1.train.neg_13495		+
chr19	61118371	61118391	PTBv1.train.neg_21987		-
chr5	40803830	40803850	PTBv1.train.neg_34640		-
chr17	73593880	73593942	PTBv1.train.neg_16613		+
chrY	20358573	20358600	PTBv1.train.neg_46363		-
chrX	24095353	24095377	PTBv1.train.neg_42804		+
chr3	15096221	15096241	PTBv1.train.neg_31130		-
chr5	173268579	173268646	PTBv1.train.neg_34418		+
chr14	72816911	72816945	PTBv1.train.neg_11065		-
chrX	39872138	39872159	PTBv1.train.neg_43902		-
chr19	2279997	2280017	PTBv1.train.neg_19905		+
chr16	4045371	4045397	PTBv1.train.neg_14670		-
chr2	120502511	120502531	PTBv1.train.neg_22575		+
chr20	44464900	44464920	PTBv1.train.neg_25366		-
chr20	6702804	6702824	PTBv1.train.neg_23603		+
chr8	146140786	146140837	PTBv1.train.neg_40853		-
chr9	45340386	45340406	PTBv1.train.neg_41131		+
chr1	32902565	32902585	PTBv1.train.neg_256		+
chr12	112283526	112283546	PTBv1.train.neg_6229		+
chr18	27962093	27962125	PTBv1.train.neg_18219		+
chr10	74907549	74907580	PTBv1.train.neg_2913		-
chr10	121686312	121686348	PTBv1.train.neg_2325		+
chr18	22797371	22797391	PTBv1.train.neg_19210		-
chr11	87494995	87495026	PTBv1.train.neg_5064		-
chr11	62230901	62230924	PTBv1.train.neg_4807		-
chr6	155622349	155622369	PTBv1.train.neg_36993		-
chrX	71409707	71409728	PTBv1.train.neg_44193		-
chr2	128791133	128791153	PTBv1.train.neg_23289		-
chr13	46254646	46254681	PTBv1.train.neg_8909		-
chr10	95192953	95192987	PTBv1.train.neg_3021		-
chr5	32329887	32329907	PTBv1.train.neg_34577		-
chr20	61709118	61709174	PTBv1.train.neg_25632		-
chr3	27396931	27396951	PTBv1.train.neg_31203		-
chr15	34811590	34811615	PTBv1.train.neg_11493		+
chr7	30875646	30875666	PTBv1.train.neg_37267		+
chr15	64433777	64433802	PTBv1.train.neg_13122		-
chr5	93898109	93898129	PTBv1.train.neg_34886		-
chr14	61256278	61256298	PTBv1.train.neg_9817		+
chr21	25702502	25702529	PTBv1.train.neg_27060		-
chr8	67822401	67822437	PTBv1.train.neg_39617		+
chr10	27339451	27339471	PTBv1.train.neg_2575		-
chr5	81317052	81317081	PTBv1.train.neg_34040		+
chr22	37501691	37501711	PTBv1.train.neg_29789		-
chr20	25503951	25503992	PTBv1.train.neg_24947		-
chr8	94787251	94787271	PTBv1.train.neg_39742		+
chr3	115266389	115266462	PTBv1.train.neg_30798		+
chr18	20287252	20287280	PTBv1.train.neg_18144		+
chr22	41301844	41301878	PTBv1.train.neg_29938		-
chr21	38046349	38046369	PTBv1.train.neg_27438		-
chr18	9568562	9568584	PTBv1.train.neg_18994		-
chr10	90762531	90762551	PTBv1.train.neg_2066		+
chr6	31963016	31963053	PTBv1.train.neg_36434		-
chr9	100640927	100640950	PTBv1.train.neg_41374		+
chr21	36586296	36586316	PTBv1.train.neg_26271		+
chr16	83586170	83586192	PTBv1.train.neg_15440		-
chr12	120962578	120962598	PTBv1.train.neg_6287		+
chr20	2590861	2590881	PTBv1.train.neg_24715		-
chr17	17773732	17773757	PTBv1.train.neg_16968		-
chr4	79430429	79430449	PTBv1.train.neg_32370		+
chr4	113493159	113493179	PTBv1.train.neg_32565		+
chr18	46972251	46972271	PTBv1.train.neg_19517		-
chr20	25795490	25795510	PTBv1.train.neg_24966		-
chr10	14036436	14036469	PTBv1.train.neg_2472		-
chr4	104753705	104753725	PTBv1.train.neg_33423		-
chr13	48936574	48936594	PTBv1.train.neg_7886		+
chr15	62202932	62202960	PTBv1.train.neg_12046		+
chr19	12362848	12362868	PTBv1.train.neg_21299		-
chr17	3348658	3348678	PTBv1.train.neg_15608		+
chr21	44373593	44373615	PTBv1.train.neg_26682		+
chr14	90755682	90755713	PTBv1.train.neg_10179		+
chr21	42681384	42681420	PTBv1.train.neg_27616		-
chr7	103799140	103799163	PTBv1.train.neg_37741		+
chr14	104983213	104983268	PTBv1.train.neg_10418		+
chr8	27693477	27693504	PTBv1.train.neg_39250		+
chr20	47760129	47760149	PTBv1.train.neg_25440		-
chrY	21040929	21040965	PTBv1.train.neg_46395		-
chr21	14238057	14238077	PTBv1.train.neg_26958		-
chr21	35268434	35268454	PTBv1.train.neg_27373		-
chrY	21060499	21060536	PTBv1.train.neg_46440		-
chr5	111119754	111119774	PTBv1.train.neg_34952		-
chr21	42833105	42833128	PTBv1.train.neg_26536		+
chr4	1789817	1789837	PTBv1.train.neg_32823		-
chr16	3492048	3492068	PTBv1.train.neg_13646		+
chr21	42232661	42232736	PTBv1.train.neg_27570		-
chr18	12676507	12676538	PTBv1.train.neg_19057		-
chr6	158170767	158170800	PTBv1.train.neg_36146		+
chr4	5704630	5704668	PTBv1.train.neg_32875		-
chr1	147395613	147395649	PTBv1.train.neg_1273		-
chr19	50276971	50277007	PTBv1.train.neg_20670		+
chr8	101105126	101105162	PTBv1.train.neg_40577		-
chr10	99436255	99436275	PTBv1.train.neg_3102		-
chr7	8065737	8065757	PTBv1.train.neg_37147		+
chr11	47513430	47513453	PTBv1.train.neg_4686		-
chr22	37208435	37208455	PTBv1.train.neg_28619		+
chr22	20657959	20657979	PTBv1.train.neg_29339		-
chr7	139521325	139521356	PTBv1.train.neg_38881		-
chr10	343309	343334	PTBv1.train.neg_2411		-
chr8	93115919	93115939	PTBv1.train.neg_40514		-
chr1	45004368	45004389	PTBv1.train.neg_363		+
chr11	18516263	18516283	PTBv1.train.neg_4574		-
chr4	41242712	41242767	PTBv1.train.neg_32135		+
chr18	58383427	58383461	PTBv1.train.neg_18646		+
chr21	32769643	32769663	PTBv1.train.neg_26044		+
chr17	34305076	34305099	PTBv1.train.neg_16114		+
chr1	21647405	21647454	PTBv1.train.neg_138		+
chr3	112287739	112287776	PTBv1.train.neg_30774		+
chr3	50114242	50114277	PTBv1.train.neg_30585		+
chr11	63338346	63338366	PTBv1.train.neg_3843		+
chr20	5085122	5085159	PTBv1.train.neg_23572		+
chr12	27771567	27771587	PTBv1.train.neg_5574		+
chr9	34551018	34551038	PTBv1.train.neg_41993		-
chr5	44846868	44846888	PTBv1.train.neg_33807		+
chr17	34315554	34315581	PTBv1.train.neg_16115		+
chr6	45367577	45367600	PTBv1.train.neg_36616		-
chr17	8995636	8995658	PTBv1.train.neg_15739		+
chrX	40378302	40378322	PTBv1.train.neg_43907		-
chr14	68936183	68936230	PTBv1.train.neg_9943		+
chr14	102978912	102978942	PTBv1.train.neg_10337		+
chrY	7687580	7687600	PTBv1.train.neg_45707		-
chr17	18200483	18200503	PTBv1.train.neg_16983		-
chr12	6897144	6897169	PTBv1.train.neg_5363		+
chr12	122662356	122662376	PTBv1.train.neg_6313		+
chr19	52934865	52934900	PTBv1.train.neg_20711		+
chr15	30702676	30702696	PTBv1.train.neg_11470		+
chr18	70860385	70860405	PTBv1.train.neg_18774		+
chr15	40593238	40593269	PTBv1.train.neg_11681		+
chr9	122621526	122621546	PTBv1.train.neg_42381		-
chr7	7799878	7799913	PTBv1.train.neg_37140		+
chr11	93184956	93184994	PTBv1.train.neg_4168		+
chr14	54422278	54422309	PTBv1.train.neg_10866		-
chr21	44743637	44743657	PTBv1.train.neg_27759		-
chr21	33728701	33728721	PTBv1.train.neg_26160		+
chr19	1803824	1803844	PTBv1.train.neg_21067		-
chr7	35851217	35851241	PTBv1.train.neg_37294		+
chr16	22274308	22274328	PTBv1.train.neg_14915		-
chr20	57741751	57741771	PTBv1.train.neg_24476		+
chr18	75322800	75322821	PTBv1.train.neg_18803		+
chr17	24958045	24958092	PTBv1.train.neg_15964		+
chr5	138981484	138981509	PTBv1.train.neg_34295		+
chr15	76626195	76626215	PTBv1.train.neg_12305		+
chr4	8041607	8041627	PTBv1.train.neg_32900		-
chr22	38111106	38111126	PTBv1.train.neg_28656		+
chr16	70160109	70160133	PTBv1.train.neg_15329		-
chrY	21054648	21054668	PTBv1.train.neg_46424		-
chr14	70129335	70129356	PTBv1.train.neg_11045		-
chr13	24390476	24390496	PTBv1.train.neg_8556		-
chr16	21872126	21872146	PTBv1.train.neg_13858		+
chr18	31175701	31175726	PTBv1.train.neg_19326		-
chr14	96102966	96103036	PTBv1.train.neg_10231		+
chr11	56858848	56858876	PTBv1.train.neg_4708		-
chr18	18855851	18855877	PTBv1.train.neg_18081		+
chr2	27305643	27305663	PTBv1.train.neg_22128		+
chr21	41626174	41626195	PTBv1.train.neg_26449		+
chr8	67667428	67667448	PTBv1.train.neg_40379		-
chr7	64006604	64006625	PTBv1.train.neg_37450		+
chr17	39445468	39445499	PTBv1.train.neg_17249		-
chr5	145601031	145601051	PTBv1.train.neg_34329		+
chr18	58196094	58196125	PTBv1.train.neg_18632		+
chr14	97188998	97189034	PTBv1.train.neg_11314		-
chr12	4419460	4419490	PTBv1.train.neg_6407		-
chr10	112641854	112641884	PTBv1.train.neg_2256		+
chr18	59599631	59599682	PTBv1.train.neg_18686		+
chr1	155138903	155138923	PTBv1.train.neg_666		+
chr13	75096520	75096540	PTBv1.train.neg_8046		+
chr17	73636192	73636212	PTBv1.train.neg_17604		-
chr1	86980603	86980625	PTBv1.train.neg_488		+
chr10	33248540	33248576	PTBv1.train.neg_2644		-
chr21	17862685	17862719	PTBv1.train.neg_25760		+
chrX	3537449	3537469	PTBv1.train.neg_43683		-
chr17	36289572	36289610	PTBv1.train.neg_17171		-
chr11	77584010	77584030	PTBv1.train.neg_4103		+
chr2	196233203	196233239	PTBv1.train.neg_22697		+
chr13	59927716	59927736	PTBv1.train.neg_7998		+
chr22	25031101	25031121	PTBv1.train.neg_28293		+
chr12	23781007	23781041	PTBv1.train.neg_6559		-
chr2	219754378	219754398	PTBv1.train.neg_22728		+
chr12	55769400	55769431	PTBv1.train.neg_5829		+
chrY	20332125	20332156	PTBv1.train.neg_46282		-
chrY	20197882	20197911	PTBv1.train.neg_45255		+
chr16	2255480	2255500	PTBv1.train.neg_14615		-
chr9	106550238	106550259	PTBv1.train.neg_41426		+
chr21	42500606	42500637	PTBv1.train.neg_26502		+
chr9	94260760	94260780	PTBv1.train.neg_42200		-
chr21	42829659	42829684	PTBv1.train.neg_26535		+
chrX	14784213	14784241	PTBv1.train.neg_43744		-
chrY	20109078	20109098	PTBv1.train.neg_46212		-
chr2	43668317	43668353	PTBv1.train.neg_22982		-
chr3	52272229	52272249	PTBv1.train.neg_31375		-
chr13	113031184	113031204	PTBv1.train.neg_9356		-
chr18	75985513	75985536	PTBv1.train.neg_18844		+
chr22	34716670	34716690	PTBv1.train.neg_29635		-
chr15	38465209	38465229	PTBv1.train.neg_11537		+
chr13	105950282	105950304	PTBv1.train.neg_9272		-
chr4	47147792	47147833	PTBv1.train.neg_33096		-
chr16	86438701	86438721	PTBv1.train.neg_15494		-
chr21	26056940	26056983	PTBv1.train.neg_25880		+
chr13	38489872	38489892	PTBv1.train.neg_8758		-
chr3	33449043	33449079	PTBv1.train.neg_31223		-
chr2	43950887	43950907	PTBv1.train.neg_22244		+
chr17	75374594	75374614	PTBv1.train.neg_16632		+
chr2	25403087	25403111	PTBv1.train.neg_22871		-
chr17	57435346	57435366	PTBv1.train.neg_17444		-
chrX	22175292	22175321	PTBv1.train.neg_42778		+
chr13	95066512	95066532	PTBv1.train.neg_9206		-
chr19	18730510	18730540	PTBv1.train.neg_20227		+
chr2	9990003	9990023	PTBv1.train.neg_22038		+
chr14	51113546	51113571	PTBv1.train.neg_9608		+
chr4	5598678	5598698	PTBv1.train.neg_32870		-
chr4	39011244	39011264	PTBv1.train.neg_33036		-
chr5	179886304	179886336	PTBv1.train.neg_34442		+
chr9	38046600	38046620	PTBv1.train.neg_42046		-
chr12	46774819	46774857	PTBv1.train.neg_6696		-
chr8	1886185	1886205	PTBv1.train.neg_38950		+
chrY	22905279	22905299	PTBv1.train.neg_45454		+
chr13	48926664	48926684	PTBv1.train.neg_7883		+
chr8	38973909	38973929	PTBv1.train.neg_39392		+
chr13	98740431	98740456	PTBv1.train.neg_8196		+
chr3	49994053	49994123	PTBv1.train.neg_30581		+
chr8	27549668	27549691	PTBv1.train.neg_39242		+
chr9	126124265	126124285	PTBv1.train.neg_41549		+
chr20	4080269	4080319	PTBv1.train.neg_23559		+
chr4	6893517	6893569	PTBv1.train.neg_31928		+
chr18	12687954	12688009	PTBv1.train.neg_17977		+
chr15	39521535	39521555	PTBv1.train.neg_11617		+
chr12	48698410	48698441	PTBv1.train.neg_6762		-
chr4	23429609	23429644	PTBv1.train.neg_32984		-
chr5	33802676	33802696	PTBv1.train.neg_34587		-
chr5	145868758	145868778	PTBv1.train.neg_34333		+
chr18	721833	721853	PTBv1.train.neg_18895		-
chr14	87950927	87950947	PTBv1.train.neg_10143		+
chr10	90216616	90216644	PTBv1.train.neg_2995		-
chr22	17147001	17147021	PTBv1.train.neg_29196		-
chr22	20513637	20513664	PTBv1.train.neg_29328		-
chr7	63898691	63898723	PTBv1.train.neg_37443		+
chr8	146040127	146040147	PTBv1.train.neg_39972		+
chr13	20106661	20106681	PTBv1.train.neg_7342		+
chr20	32913855	32913877	PTBv1.train.neg_25089		-
chr22	28457414	28457435	PTBv1.train.neg_28364		+
chr21	43929153	43929173	PTBv1.train.neg_26605		+
chr14	75565777	75565797	PTBv1.train.neg_10108		+
chr5	135513394	135513419	PTBv1.train.neg_34279		+
chr11	32664797	32664817	PTBv1.train.neg_4611		-
chr12	2781365	2781385	PTBv1.train.neg_5321		+
chr5	1685217	1685237	PTBv1.train.neg_34493		-
chr13	24781769	24781789	PTBv1.train.neg_7403		+
chr3	49370156	49370192	PTBv1.train.neg_31337		-
chr21	29394104	29394138	PTBv1.train.neg_25909		+
chr13	50522621	50522659	PTBv1.train.neg_9014		-
chr10	86128530	86128556	PTBv1.train.neg_2011		+
chr3	49440763	49440790	PTBv1.train.neg_31345		-
chr7	71523473	71523494	PTBv1.train.neg_38478		-
chr8	43040409	43040429	PTBv1.train.neg_39467		+
chr15	77932455	77932475	PTBv1.train.neg_13290		-
chr7	27823699	27823719	PTBv1.train.neg_37233		+
chr22	28011448	28011471	PTBv1.train.neg_28341		+
chr4	78898804	78898824	PTBv1.train.neg_33294		-
chr8	23449795	23449815	PTBv1.train.neg_39184		+
chr17	24612574	24612594	PTBv1.train.neg_17065		-
chr10	89657730	89657758	PTBv1.train.neg_2054		+
chr21	18595853	18595873	PTBv1.train.neg_27040		-
chr15	42548514	42548534	PTBv1.train.neg_11774		+
chr16	87191229	87191249	PTBv1.train.neg_14498		+
chr9	112006998	112007025	PTBv1.train.neg_42313		-
chr19	1900802	1900822	PTBv1.train.neg_19896		+
chr4	15122211	15122237	PTBv1.train.neg_31969		+
chr13	102344406	102344428	PTBv1.train.neg_8290		+
chr9	34361889	34361909	PTBv1.train.neg_41986		-
chr16	54957281	54957301	PTBv1.train.neg_15119		-
chr13	76464001	76464021	PTBv1.train.neg_8056		+
chr1	35512937	35512964	PTBv1.train.neg_274		+
chr18	46682060	46682080	PTBv1.train.neg_18471		+
chr10	127814187	127814224	PTBv1.train.neg_3312		-
chr3	8674106	8674126	PTBv1.train.neg_31074		-
chr19	1780908	1780928	PTBv1.train.neg_21066		-
chr20	61180179	61180199	PTBv1.train.neg_24560		+
chr21	14429548	14429581	PTBv1.train.neg_26981		-
chr13	78090600	78090620	PTBv1.train.neg_9171		-
chrY	19200026	19200046	PTBv1.train.neg_45187		+
chr5	158377142	158377162	PTBv1.train.neg_35113		-
chr7	31841304	31841333	PTBv1.train.neg_38284		-
chr19	1374492	1374512	PTBv1.train.neg_19882		+
chr11	62128973	62128993	PTBv1.train.neg_4792		-
chr18	2698013	2698033	PTBv1.train.neg_17743		+
chr19	2793187	2793207	PTBv1.train.neg_19917		+
chr10	49085995	49086028	PTBv1.train.neg_2717		-
chr13	38511499	38511519	PTBv1.train.neg_7657		+
chr7	27130765	27130787	PTBv1.train.neg_38244		-
chr15	68134300	68134328	PTBv1.train.neg_13155		-
chr10	22707849	22707869	PTBv1.train.neg_1596		+
chr10	25760824	25760856	PTBv1.train.neg_1616		+
chr14	75453389	75453409	PTBv1.train.neg_10105		+
chr19	59417690	59417746	PTBv1.train.neg_21967		-
chr22	20488697	20488717	PTBv1.train.neg_29325		-
chr19	46002997	46003046	PTBv1.train.neg_20540		+
chr21	46388361	46388384	PTBv1.train.neg_27879		-
chr20	49507746	49507768	PTBv1.train.neg_25485		-
chrY	20111750	20111773	PTBv1.train.neg_46220		-
chrY	21150976	21150996	PTBv1.train.neg_45299		+
chr7	35828644	35828678	PTBv1.train.neg_37291		+
chr3	64632727	64632751	PTBv1.train.neg_31448		-
chr6	46871608	46871632	PTBv1.train.neg_35715		+
chr14	49359647	49359667	PTBv1.train.neg_10772		-
chr11	111031444	111031464	PTBv1.train.neg_4230		+
chr21	46899949	46899969	PTBv1.train.neg_26911		+
chr7	5504176	5504230	PTBv1.train.neg_38074		-
chr12	4527754	4527774	PTBv1.train.neg_5344		+
chrY	7669431	7669451	PTBv1.train.neg_45662		-
chr3	130635314	130635334	PTBv1.train.neg_31654		-
chr10	1117665	1117685	PTBv1.train.neg_1436		+
chr10	71690681	71690701	PTBv1.train.neg_2835		-
chr13	102255159	102255192	PTBv1.train.neg_8260		+
chr9	36144886	36144906	PTBv1.train.neg_41079		+
chr8	17977188	17977208	PTBv1.train.neg_40051		-
chr3	14998186	14998206	PTBv1.train.neg_30292		+
chrY	19354744	19354764	PTBv1.train.neg_45875		-
chr17	23702589	23702616	PTBv1.train.neg_17010		-
chr4	68187706	68187726	PTBv1.train.neg_33180		-
chrX	23664880	23664909	PTBv1.train.neg_43852		-
chr4	178592656	178592683	PTBv1.train.neg_33595		-
chrY	19173771	19173791	PTBv1.train.neg_45138		+
chr20	4731472	4731492	PTBv1.train.neg_24768		-
chr21	31960836	31960870	PTBv1.train.neg_25990		+
chr6	7553906	7553926	PTBv1.train.neg_35232		+
chrX	44629810	44629834	PTBv1.train.neg_42919		+
chr18	435284	435308	PTBv1.train.neg_18876		-
chr6	33759338	33759358	PTBv1.train.neg_35529		+
chrX	70595895	70595915	PTBv1.train.neg_43260		+
chr1	52711108	52711152	PTBv1.train.neg_1089		-
chr1	70521280	70521305	PTBv1.train.neg_1142		-
chr18	65277923	65277956	PTBv1.train.neg_18725		+
chr3	131592783	131592803	PTBv1.train.neg_30900		+
chr14	34943247	34943270	PTBv1.train.neg_10689		-
chrY	21070069	21070105	PTBv1.train.neg_46461		-
chr19	60289423	60289443	PTBv1.train.neg_20926		+
chr21	14805433	14805465	PTBv1.train.neg_26993		-
chr13	20372188	20372208	PTBv1.train.neg_8472		-
chr1	86317572	86317594	PTBv1.train.neg_1172		-
chrY	6951926	6951955	PTBv1.train.neg_44837		+
chrX	16905736	16905756	PTBv1.train.neg_42718		+
chr7	76478844	76478873	PTBv1.train.neg_37566		+
chr15	72529401	72529440	PTBv1.train.neg_13204		-
chr20	57839686	57839706	PTBv1.train.neg_24480		+
chr6	13593044	13593064	PTBv1.train.neg_36254		-
chr14	92477331	92477356	PTBv1.train.neg_11278		-
chr20	42722605	42722629	PTBv1.train.neg_25256		-
chr5	122143981	122144037	PTBv1.train.neg_34165		+
chr22	41290170	41290190	PTBv1.train.neg_29935		-
chr22	28684694	28684715	PTBv1.train.neg_28369		+
chr9	81468782	81468808	PTBv1.train.neg_41245		+
chr20	57047433	57047463	PTBv1.train.neg_25565		-
chr16	3280400	3280420	PTBv1.train.neg_13638		+
chr17	35598275	35598308	PTBv1.train.neg_16151		+
chr9	33255616	33255641	PTBv1.train.neg_40991		+
chr6	35134583	35134608	PTBv1.train.neg_35545		+
chr12	4324928	4324948	PTBv1.train.neg_5337		+
chr7	47560840	47560864	PTBv1.train.neg_38420		-
chr12	1557648	1557668	PTBv1.train.neg_6391		-
chr5	279284	279304	PTBv1.train.neg_33610		+
chr17	8186578	8186598	PTBv1.train.neg_15723		+
chr2	47034361	47034387	PTBv1.train.neg_22269		+
chrY	20121671	20121728	PTBv1.train.neg_46255		-
chr3	121231821	121231841	PTBv1.train.neg_31580		-
chr8	17889947	17889967	PTBv1.train.neg_39077		+
chr19	44310798	44310828	PTBv1.train.neg_20490		+
chr21	10075509	10075543	PTBv1.train.neg_26935		-
chr18	53505154	53505174	PTBv1.train.neg_19596		-
chr15	98038217	98038255	PTBv1.train.neg_12528		+
chr10	50038075	50038095	PTBv1.train.neg_2720		-
chr9	36129569	36129597	PTBv1.train.neg_41074		+
chrX	48722829	48722849	PTBv1.train.neg_44001		-
chr1	33014915	33014938	PTBv1.train.neg_971		-
chr14	104292472	104292492	PTBv1.train.neg_10398		+
chr17	3687609	3687629	PTBv1.train.neg_16779		-
chrY	2791566	2791588	PTBv1.train.neg_44545		+
chr10	135059432	135059468	PTBv1.train.neg_2409		+
chr5	172326298	172326318	PTBv1.train.neg_34413		+
chr20	20640847	20640867	PTBv1.train.neg_24897		-
chr13	44723213	44723270	PTBv1.train.neg_7777		+
chr20	30435241	30435261	PTBv1.train.neg_23873		+
chr22	24951367	24951393	PTBv1.train.neg_28285		+
chr16	529370	529402	PTBv1.train.neg_13475		+
chrY	20087328	20087348	PTBv1.train.neg_46165		-
chr9	4653347	4653383	PTBv1.train.neg_40899		+
chr22	25338410	25338430	PTBv1.train.neg_29430		-
chr19	43072463	43072483	PTBv1.train.neg_21617		-
chr13	24810558	24810586	PTBv1.train.neg_7413		+
chr20	32588794	32588819	PTBv1.train.neg_23948		+
chr20	2513800	2513820	PTBv1.train.neg_23482		+
chr13	24357093	24357113	PTBv1.train.neg_8543		-
chr1	70661353	70661373	PTBv1.train.neg_450		+
chr16	54971147	54971167	PTBv1.train.neg_15122		-
chr15	83980371	83980391	PTBv1.train.neg_12372		+
chr2	67478148	67478179	PTBv1.train.neg_22338		+
chr5	10289422	10289442	PTBv1.train.neg_34510		-
chr9	36380401	36380424	PTBv1.train.neg_42033		-
chr5	110118402	110118424	PTBv1.train.neg_34119		+
chr17	78243312	78243335	PTBv1.train.neg_17669		-
chr15	29096872	29096905	PTBv1.train.neg_12630		-
chr12	116739918	116739967	PTBv1.train.neg_7215		-
chr18	27362440	27362460	PTBv1.train.neg_18201		+
chrX	48205198	48205218	PTBv1.train.neg_43989		-
chr21	10112517	10112553	PTBv1.train.neg_26940		-
chr21	9989060	9989080	PTBv1.train.neg_26926		-
chr21	36369114	36369135	PTBv1.train.neg_27394		-
chr8	43336474	43336503	PTBv1.train.neg_39490		+
chr22	35349453	35349479	PTBv1.train.neg_29677		-
chr17	19509525	19509557	PTBv1.train.neg_15887		+
chr16	854813	854842	PTBv1.train.neg_14576		-
chr18	20294881	20294902	PTBv1.train.neg_18145		+
chr21	22401420	22401440	PTBv1.train.neg_25821		+
chr21	41568290	41568338	PTBv1.train.neg_26437		+
chr7	66040855	66040888	PTBv1.train.neg_37487		+
chrY	20112643	20112663	PTBv1.train.neg_46225		-
chr1	36401006	36401030	PTBv1.train.neg_289		+
chr21	14856142	14856178	PTBv1.train.neg_27004		-
chr10	121412709	121412734	PTBv1.train.neg_2316		+
chr14	99000649	99000669	PTBv1.train.neg_11324		-
chr16	4371139	4371159	PTBv1.train.neg_13660		+
chr22	44349331	44349354	PTBv1.train.neg_28930		+
chr20	31904419	31904439	PTBv1.train.neg_23921		+
chr8	99227423	99227443	PTBv1.train.neg_39820		+
chr1	77405023	77405098	PTBv1.train.neg_1153		-
chr17	1147638	1147659	PTBv1.train.neg_15559		+
chr13	51731037	51731057	PTBv1.train.neg_9054		-
chr12	31763236	31763256	PTBv1.train.neg_6632		-
chr2	190379622	190379642	PTBv1.train.neg_22692		+
chr6	136798032	136798056	PTBv1.train.neg_36946		-
chr18	22308830	22308850	PTBv1.train.neg_19199		-
chr21	33366462	33366485	PTBv1.train.neg_26088		+
chr4	109010863	109010885	PTBv1.train.neg_32505		+
chr13	49220244	49220272	PTBv1.train.neg_8983		-
chr3	52715855	52715880	PTBv1.train.neg_30640		+
chr10	127601618	127601638	PTBv1.train.neg_2367		+
chrY	6334097	6334131	PTBv1.train.neg_44774		+
chr14	104256567	104256589	PTBv1.train.neg_10386		+
chr14	36367560	36367580	PTBv1.train.neg_10701		-
chr12	47457271	47457291	PTBv1.train.neg_6712		-
chr3	127726883	127726903	PTBv1.train.neg_30858		+
chr7	142700426	142700462	PTBv1.train.neg_37950		+
chrY	21044799	21044819	PTBv1.train.neg_46401		-
chr8	124013725	124013764	PTBv1.train.neg_39906		+
chrY	19187820	19187840	PTBv1.train.neg_45168		+
chr12	6066936	6066956	PTBv1.train.neg_6422		-
chr13	101474452	101474472	PTBv1.train.neg_9258		-
chr14	80909107	80909128	PTBv1.train.neg_11202		-
chr8	144677997	144678026	PTBv1.train.neg_40812		-
chr1	47594440	47594460	PTBv1.train.neg_377		+
chr4	119685110	119685146	PTBv1.train.neg_32590		+
chr16	87814493	87814513	PTBv1.train.neg_14511		+
chr6	161337126	161337146	PTBv1.train.neg_36159		+
chr22	34380339	34380362	PTBv1.train.neg_28560		+
chr17	42567465	42567485	PTBv1.train.neg_17304		-
chr2	171508282	171508311	PTBv1.train.neg_22660		+
chr17	77532810	77532879	PTBv1.train.neg_16683		+
chr9	132361163	132361183	PTBv1.train.neg_41715		+
chr4	39440887	39440907	PTBv1.train.neg_32126		+
chr12	52667374	52667418	PTBv1.train.neg_5778		+
chr14	95861767	95861787	PTBv1.train.neg_11308		-
chr10	117284935	117284959	PTBv1.train.neg_2289		+
chrY	20123802	20123826	PTBv1.train.neg_46264		-
chr21	41493455	41493475	PTBv1.train.neg_26416		+
chrY	19567299	19567319	PTBv1.train.neg_46020		-
chr18	23827969	23827989	PTBv1.train.neg_19223		-
chr15	51627424	51627444	PTBv1.train.neg_12940		-
chr22	28558797	28558817	PTBv1.train.neg_29509		-
chr21	46549497	46549517	PTBv1.train.neg_27926		-
chr7	1162230	1162261	PTBv1.train.neg_38038		-
chr12	91805555	91805575	PTBv1.train.neg_7042		-
chrX	114771931	114771952	PTBv1.train.neg_43447		+
chr12	66338909	66338929	PTBv1.train.neg_5944		+
chr4	70839401	70839421	PTBv1.train.neg_32276		+
chr4	4450324	4450360	PTBv1.train.neg_31890		+
chr7	741425	741454	PTBv1.train.neg_37020		+
chr15	27227189	27227213	PTBv1.train.neg_12605		-
chr1	113829928	113829949	PTBv1.train.neg_582		+
chr16	1953034	1953058	PTBv1.train.neg_14602		-
chr17	34797242	34797262	PTBv1.train.neg_17149		-
chr16	67154496	67154516	PTBv1.train.neg_14303		+
chr8	67519336	67519356	PTBv1.train.neg_39609		+
chr12	51979375	51979395	PTBv1.train.neg_5761		+
chr3	15655570	15655590	PTBv1.train.neg_30303		+
chr19	41952079	41952105	PTBv1.train.neg_21601		-
chr10	118002079	118002099	PTBv1.train.neg_3214		-
chr9	35079449	35079469	PTBv1.train.neg_42003		-
chr21	43659028	43659053	PTBv1.train.neg_27665		-
chr14	73297179	73297199	PTBv1.train.neg_11074		-
chr3	29380131	29380156	PTBv1.train.neg_30337		+
chr4	15223328	15223348	PTBv1.train.neg_32937		-
chr12	74108575	74108595	PTBv1.train.neg_5997		+
chr12	7015847	7015867	PTBv1.train.neg_5374		+
chr8	91108560	91108596	PTBv1.train.neg_39719		+
chr15	72123429	72123449	PTBv1.train.neg_12234		+
chr13	51575124	51575144	PTBv1.train.neg_9034		-
chr8	56834300	56834320	PTBv1.train.neg_40321		-
chr15	41500147	41500167	PTBv1.train.neg_11741		+
chr17	36244442	36244508	PTBv1.train.neg_16175		+
chr4	52443708	52443738	PTBv1.train.neg_32192		+
chr18	42679736	42679756	PTBv1.train.neg_19431		-
chr10	24986125	24986169	PTBv1.train.neg_2552		-
chr7	55551513	55551533	PTBv1.train.neg_38450		-
chr11	107911471	107911491	PTBv1.train.neg_5139		-
chr4	123345871	123345900	PTBv1.train.neg_32603		+
chr21	45732948	45732968	PTBv1.train.neg_26782		+
chr21	34419280	34419310	PTBv1.train.neg_26212		+
chr6	17401010	17401043	PTBv1.train.neg_35301		+
chr11	60889574	60889594	PTBv1.train.neg_3807		+
chr9	4504598	4504622	PTBv1.train.neg_40891		+
chr17	44205640	44205673	PTBv1.train.neg_17321		-
chr12	49706918	49706953	PTBv1.train.neg_6770		-
chr17	8316084	8316104	PTBv1.train.neg_15729		+
chr13	37830332	37830371	PTBv1.train.neg_7636		+
chr9	34987812	34987834	PTBv1.train.neg_41049		+
chr9	96789910	96789930	PTBv1.train.neg_41332		+
chr14	59982170	59982219	PTBv1.train.neg_10920		-
chr19	40345624	40345644	PTBv1.train.neg_20388		+
chr15	97650217	97650241	PTBv1.train.neg_12518		+
chr2	132731044	132731116	PTBv1.train.neg_23297		-
chr20	3099044	3099074	PTBv1.train.neg_24742		-
chr5	95097394	95097419	PTBv1.train.neg_34079		+
chr21	41762230	41762259	PTBv1.train.neg_27532		-
chr3	134589863	134589883	PTBv1.train.neg_30915		+
chr7	106635277	106635310	PTBv1.train.neg_38734		-
chr8	104131586	104131606	PTBv1.train.neg_39837		+
chr8	31067201	31067221	PTBv1.train.neg_39298		+
chr14	22516580	22516600	PTBv1.train.neg_10538		-
chr19	46914716	46914736	PTBv1.train.neg_20576		+
chr14	44627311	44627337	PTBv1.train.neg_9564		+
chr8	87589426	87589446	PTBv1.train.neg_40494		-
chrX	106197736	106197760	PTBv1.train.neg_44303		-
chr13	44043681	44043717	PTBv1.train.neg_8853		-
chr11	6590792	6590813	PTBv1.train.neg_4465		-
chr22	48841691	48841727	PTBv1.train.neg_30108		-
chr6	43065792	43065837	PTBv1.train.neg_35661		+
chr11	114848021	114848044	PTBv1.train.neg_5178		-
chr19	16813167	16813187	PTBv1.train.neg_20170		+
chr18	31118058	31118078	PTBv1.train.neg_19309		-
chr11	132074859	132074879	PTBv1.train.neg_5267		-
chr1	26479229	26479253	PTBv1.train.neg_160		+
chr5	19639812	19639839	PTBv1.train.neg_34552		-
chr22	15644835	15644855	PTBv1.train.neg_29120		-
chr22	43345038	43345058	PTBv1.train.neg_28880		+
chr13	110069794	110069817	PTBv1.train.neg_8317		+
chr22	49368495	49368530	PTBv1.train.neg_29090		+
chr9	36143112	36143148	PTBv1.train.neg_41077		+
chr8	39645389	39645409	PTBv1.train.neg_39412		+
chr22	39633409	39633429	PTBv1.train.neg_28739		+
chr17	34821617	34821664	PTBv1.train.neg_17152		-
chr22	29655346	29655367	PTBv1.train.neg_29523		-
chrY	7646920	7646945	PTBv1.train.neg_45613		-
chr2	96737523	96737549	PTBv1.train.neg_23188		-
chr21	33757161	33757229	PTBv1.train.neg_27294		-
chr7	29944596	29944616	PTBv1.train.neg_38269		-
chr8	38441278	38441298	PTBv1.train.neg_40249		-
chr11	74789228	74789248	PTBv1.train.neg_4077		+
chr3	159731304	159731324	PTBv1.train.neg_30994		+
chr19	52603209	52603240	PTBv1.train.neg_21816		-
chr8	109315388	109315422	PTBv1.train.neg_40652		-
chr18	22090602	22090622	PTBv1.train.neg_18160		+
chrY	2902857	2902888	PTBv1.train.neg_44616		+
chr14	68778562	68778582	PTBv1.train.neg_9936		+
chr22	48860805	48860825	PTBv1.train.neg_30116		-
chr16	88103016	88103044	PTBv1.train.neg_14517		+
chrX	17372089	17372109	PTBv1.train.neg_42728		+
chr16	10450441	10450461	PTBv1.train.neg_13712		+
chr18	681173	681196	PTBv1.train.neg_18886		-
chrY	22898762	22898800	PTBv1.train.neg_45448		+
chr9	70061080	70061116	PTBv1.train.neg_41151		+
chr14	72077760	72077811	PTBv1.train.neg_9989		+
chr7	129116065	129116109	PTBv1.train.neg_37892		+
chr10	89642413	89642433	PTBv1.train.neg_2053		+
chr11	64721449	64721469	PTBv1.train.neg_3882		+
chr12	37973683	37973708	PTBv1.train.neg_6639		-
chr21	45524735	45524760	PTBv1.train.neg_27854		-
chr12	52126335	52126360	PTBv1.train.neg_5767		+
chr18	18818314	18818334	PTBv1.train.neg_18077		+
chr22	19090616	19090636	PTBv1.train.neg_28088		+
chr15	62233965	62233985	PTBv1.train.neg_12052		+
chr11	9283507	9283527	PTBv1.train.neg_4511		-
chr16	79334805	79334825	PTBv1.train.neg_15412		-
chr13	50407172	50407192	PTBv1.train.neg_7900		+
chr21	24767980	24768000	PTBv1.train.neg_25849		+
chr19	41189419	41189439	PTBv1.train.neg_21578		-
chr5	79848585	79848626	PTBv1.train.neg_34024		+
chr11	36570994	36571016	PTBv1.train.neg_4643		-
chr16	79906471	79906518	PTBv1.train.neg_14412		+
chr8	92121460	92121480	PTBv1.train.neg_40507		-
chr17	2272639	2272679	PTBv1.train.neg_16762		-
chr16	23510867	23510894	PTBv1.train.neg_14938		-
chr9	27498510	27498545	PTBv1.train.neg_41940		-
chr21	44265126	44265146	PTBv1.train.neg_26641		+
chr13	112939192	112939226	PTBv1.train.neg_8381		+
chr19	13977108	13977143	PTBv1.train.neg_21349		-
chr18	689845	689865	PTBv1.train.neg_18891		-
chr14	54594998	54595018	PTBv1.train.neg_9676		+
chrY	13442281	13442301	PTBv1.train.neg_45010		+
chr16	55956548	55956608	PTBv1.train.neg_14161		+
chrY	19374808	19374853	PTBv1.train.neg_45949		-
chr19	57981476	57981503	PTBv1.train.neg_21947		-
chr18	66121029	66121082	PTBv1.train.neg_18741		+
chr22	34140492	34140516	PTBv1.train.neg_28537		+
chrX	15260706	15260741	PTBv1.train.neg_43756		-
chr1	20516563	20516588	PTBv1.train.neg_129		+
chr17	6473155	6473185	PTBv1.train.neg_16847		-
chr10	91117009	91117039	PTBv1.train.neg_2999		-
chr8	94806391	94806427	PTBv1.train.neg_39747		+
chr9	123002823	123002843	PTBv1.train.neg_42401		-
chr12	99763005	99763042	PTBv1.train.neg_6080		+
chr12	12956867	12956889	PTBv1.train.neg_5492		+
chr13	30777248	30777284	PTBv1.train.neg_7536		+
chr13	44833378	44833443	PTBv1.train.neg_7782		+
chr14	75982266	75982301	PTBv1.train.neg_10123		+
chr15	58533740	58533760	PTBv1.train.neg_13019		-
chr11	129799037	129799078	PTBv1.train.neg_5258		-
chr9	96082132	96082152	PTBv1.train.neg_41315		+
chr9	37725921	37725950	PTBv1.train.neg_42040		-
chr7	33398195	33398215	PTBv1.train.neg_37281		+
chr14	103528869	103528889	PTBv1.train.neg_10371		+
chr4	2687616	2687636	PTBv1.train.neg_31838		+
chr18	31445204	31445229	PTBv1.train.neg_18272		+
chr7	45627970	45627990	PTBv1.train.neg_37399		+
chr8	126311397	126311470	PTBv1.train.neg_39933		+
chr3	56315750	56315770	PTBv1.train.neg_31415		-
chr7	30145604	30145627	PTBv1.train.neg_37249		+
chr15	33016145	33016165	PTBv1.train.neg_12692		-
chr18	28044761	28044782	PTBv1.train.neg_18226		+
chr18	8389051	8389071	PTBv1.train.neg_17808		+
chr21	44280495	44280515	PTBv1.train.neg_26645		+
chr18	21899844	21899868	PTBv1.train.neg_19192		-
chr16	20755906	20755926	PTBv1.train.neg_13818		+
chr21	21319173	21319199	PTBv1.train.neg_25786		+
chr8	55008241	55008261	PTBv1.train.neg_39522		+
chr8	22041316	22041336	PTBv1.train.neg_40069		-
chr8	49088651	49088681	PTBv1.train.neg_39502		+
chr19	20918837	20918862	PTBv1.train.neg_20272		+
chr22	19241537	19241557	PTBv1.train.neg_28098		+
chr4	123556062	123556082	PTBv1.train.neg_32614		+
chr21	33714785	33714809	PTBv1.train.neg_26149		+
chr21	32757867	32757887	PTBv1.train.neg_26041		+
chr20	33699887	33699922	PTBv1.train.neg_25135		-
chr1	37729383	37729403	PTBv1.train.neg_991		-
chrX	77046239	77046259	PTBv1.train.neg_43292		+
chr15	66253794	66253814	PTBv1.train.neg_12142		+
chr8	11868969	11868989	PTBv1.train.neg_40010		-
chr20	20116912	20116933	PTBv1.train.neg_23734		+
chr10	135051881	135051901	PTBv1.train.neg_2406		+
chr3	133089724	133089744	PTBv1.train.neg_31665		-
chr19	49537998	49538018	PTBv1.train.neg_21749		-
chrY	22951708	22951731	PTBv1.train.neg_45485		+
chr17	44770100	44770120	PTBv1.train.neg_17333		-
chr6	89567500	89567521	PTBv1.train.neg_36775		-
chr12	78802515	78802540	PTBv1.train.neg_7022		-
chr16	4528394	4528418	PTBv1.train.neg_14695		-
chr19	59093629	59093655	PTBv1.train.neg_20866		+
chr5	134711517	134711537	PTBv1.train.neg_35021		-
chrX	54595041	54595061	PTBv1.train.neg_43101		+
chr18	27736413	27736435	PTBv1.train.neg_19261		-
chr20	30853396	30853416	PTBv1.train.neg_23887		+
chr4	123327609	123327644	PTBv1.train.neg_32602		+
chr21	40172349	40172369	PTBv1.train.neg_26399		+
chrY	13900377	13900397	PTBv1.train.neg_45756		-
chr9	4652820	4652841	PTBv1.train.neg_40898		+
chr13	98708308	98708334	PTBv1.train.neg_8193		+
chr1	155013029	155013049	PTBv1.train.neg_664		+
chr21	46151626	46151646	PTBv1.train.neg_26806		+
chr16	8778225	8778245	PTBv1.train.neg_13699		+
chr9	132474369	132474390	PTBv1.train.neg_41718		+
chr8	27725943	27725963	PTBv1.train.neg_40140		-
chr21	16163885	16163910	PTBv1.train.neg_25718		+
chr16	336834	336883	PTBv1.train.neg_14568		-
chr13	35812083	35812103	PTBv1.train.neg_8722		-
chr1	20800030	20800050	PTBv1.train.neg_133		+
chr3	49343926	49343946	PTBv1.train.neg_31335		-
chr21	39513840	39513860	PTBv1.train.neg_27485		-
chr10	89471249	89471269	PTBv1.train.neg_2047		+
chr4	77681290	77681310	PTBv1.train.neg_32352		+
chrX	153638446	153638467	PTBv1.train.neg_43643		+
chr10	75152447	75152467	PTBv1.train.neg_2923		-
chr3	48662428	48662448	PTBv1.train.neg_31307		-
chr6	26567173	26567209	PTBv1.train.neg_35374		+
chr19	37882428	37882464	PTBv1.train.neg_20335		+
chr17	18036389	18036432	PTBv1.train.neg_15842		+
chr6	32194751	32194775	PTBv1.train.neg_36438		-
chr13	94538783	94538806	PTBv1.train.neg_9195		-
chr9	124186305	124186337	PTBv1.train.neg_41535		+
chr6	107652889	107652909	PTBv1.train.neg_36832		-
chr21	46528570	46528597	PTBv1.train.neg_27920		-
chr19	7025613	7025633	PTBv1.train.neg_19997		+
chr7	16786760	16786789	PTBv1.train.neg_37171		+
chr16	1994485	1994507	PTBv1.train.neg_14605		-
chr4	20191116	20191136	PTBv1.train.neg_31998		+
chr1	4624360	4624380	PTBv1.train.neg_17		+
chr1	32804027	32804047	PTBv1.train.neg_254		+
chr10	126374373	126374393	PTBv1.train.neg_3296		-
chr3	127645698	127645718	PTBv1.train.neg_31635		-
chrX	18548746	18548771	PTBv1.train.neg_42749		+
chr22	29818187	29818222	PTBv1.train.neg_28416		+
chr5	64943994	64944014	PTBv1.train.neg_34751		-
chr12	111869174	111869195	PTBv1.train.neg_6224		+
chr21	31787700	31787736	PTBv1.train.neg_27196		-
chr11	58146940	58146960	PTBv1.train.neg_3772		+
chr10	118345338	118345360	PTBv1.train.neg_2300		+
chrX	47745274	47745294	PTBv1.train.neg_43983		-
chr11	122530908	122530928	PTBv1.train.neg_5224		-
chrY	21089773	21089793	PTBv1.train.neg_46507		-
chr4	140661621	140661641	PTBv1.train.neg_33528		-
chr17	19637466	19637500	PTBv1.train.neg_16996		-
chr17	267618	267638	PTBv1.train.neg_15546		+
chr4	83565669	83565716	PTBv1.train.neg_33323		-
chr4	170648995	170649015	PTBv1.train.neg_33578		-
chr11	72841056	72841084	PTBv1.train.neg_4950		-
chr11	34123976	34123999	PTBv1.train.neg_3631		+
chr14	99019526	99019553	PTBv1.train.neg_10238		+
chr18	50746099	50746149	PTBv1.train.neg_19535		-
chr9	43739412	43739432	PTBv1.train.neg_41127		+
chr1	153255758	153255792	PTBv1.train.neg_654		+
chr3	103408315	103408348	PTBv1.train.neg_30759		+
chr6	33856330	33856362	PTBv1.train.neg_36488		-
chr17	71556386	71556406	PTBv1.train.neg_17572		-
chr19	53818603	53818623	PTBv1.train.neg_20742		+
chrX	47585971	47585995	PTBv1.train.neg_42989		+
chr21	46369493	46369529	PTBv1.train.neg_26845		+
chr12	2634598	2634618	PTBv1.train.neg_5317		+
chr17	24096325	24096384	PTBv1.train.neg_15952		+
chr1	61317326	61317346	PTBv1.train.neg_418		+
chr4	54822271	54822307	PTBv1.train.neg_32206		+
chr7	36386299	36386321	PTBv1.train.neg_38329		-
chr4	57561014	57561050	PTBv1.train.neg_32268		+
chr16	27393186	27393210	PTBv1.train.neg_14958		-
chrY	19386774	19386794	PTBv1.train.neg_45982		-
chr1	191277842	191277902	PTBv1.train.neg_1374		-
chr10	18899407	18899455	PTBv1.train.neg_2530		-
chr19	54767790	54767810	PTBv1.train.neg_21882		-
chrY	19624800	19624820	PTBv1.train.neg_46071		-
chr8	113934739	113934759	PTBv1.train.neg_40666		-
chr20	31476844	31476864	PTBv1.train.neg_25043		-
chr9	85504853	85504898	PTBv1.train.neg_42134		-
chr15	74013704	74013732	PTBv1.train.neg_12269		+
chr20	49460711	49460747	PTBv1.train.neg_25480		-
chr2	71468944	71468967	PTBv1.train.neg_22389		+
chr4	142375003	142375034	PTBv1.train.neg_32681		+
chr6	107198639	107198660	PTBv1.train.neg_35933		+
chr1	45016973	45016996	PTBv1.train.neg_368		+
chr7	6697996	6698026	PTBv1.train.neg_38118		-
chrX	70386730	70386753	PTBv1.train.neg_44183		-
chr8	121253402	121253422	PTBv1.train.neg_39882		+
chr8	97668798	97668846	PTBv1.train.neg_39791		+
chr21	15343911	15343938	PTBv1.train.neg_27017		-
chrX	153320139	153320159	PTBv1.train.neg_43633		+
chrX	43569638	43569687	PTBv1.train.neg_43932		-
chr18	57371912	57371947	PTBv1.train.neg_18612		+
chr18	59582298	59582318	PTBv1.train.neg_18680		+
chr6	35351900	35351944	PTBv1.train.neg_35551		+
chr7	111222054	111222088	PTBv1.train.neg_38758		-
chr11	107522924	107522944	PTBv1.train.neg_4216		+
chr13	37827952	37828027	PTBv1.train.neg_7632		+
chrX	16661237	16661258	PTBv1.train.neg_42707		+
chr15	56912051	56912096	PTBv1.train.neg_11982		+
chr9	83445318	83445338	PTBv1.train.neg_42119		-
chr12	117287856	117287913	PTBv1.train.neg_7231		-
chr13	30755550	30755579	PTBv1.train.neg_7530		+
chr4	159730224	159730258	PTBv1.train.neg_32736		+
chr19	38917702	38917722	PTBv1.train.neg_20355		+
chrX	48226715	48226741	PTBv1.train.neg_43001		+
chr16	29235899	29235929	PTBv1.train.neg_13979		+
chr6	101119939	101119959	PTBv1.train.neg_36813		-
chr8	656340	656360	PTBv1.train.neg_39976		-
chr13	50505427	50505487	PTBv1.train.neg_9011		-
chr10	124585307	124585328	PTBv1.train.neg_3276		-
chr4	140311252	140311272	PTBv1.train.neg_33525		-
chr2	31986553	31986589	PTBv1.train.neg_22928		-
chr18	10524016	10524036	PTBv1.train.neg_17911		+
chr18	76060996	76061025	PTBv1.train.neg_19822		-
chr5	134294582	134294636	PTBv1.train.neg_34271		+
chr21	46435938	46435968	PTBv1.train.neg_27893		-
chr13	110586489	110586516	PTBv1.train.neg_8327		+
chr9	80115300	80115320	PTBv1.train.neg_41234		+
chr7	16686981	16687003	PTBv1.train.neg_37165		+
chr5	102463488	102463511	PTBv1.train.neg_34927		-
chr14	75570697	75570717	PTBv1.train.neg_10109		+
chr6	89848357	89848380	PTBv1.train.neg_35886		+
chr6	116559034	116559079	PTBv1.train.neg_35974		+
chr16	57313132	57313152	PTBv1.train.neg_15178		-
chr10	48905499	48905547	PTBv1.train.neg_2714		-
chr9	5959640	5959660	PTBv1.train.neg_41851		-
chr8	97677961	97677981	PTBv1.train.neg_39792		+
chr18	64688643	64688663	PTBv1.train.neg_18716		+
chr11	65062215	65062238	PTBv1.train.neg_3898		+
chrX	10112056	10112077	PTBv1.train.neg_42656		+
chr9	17493478	17493500	PTBv1.train.neg_40951		+
chr20	47960867	47960887	PTBv1.train.neg_25444		-
chr8	94851281	94851304	PTBv1.train.neg_39753		+
chr18	55720247	55720267	PTBv1.train.neg_18586		+
chr4	9718349	9718369	PTBv1.train.neg_32920		-
chr3	49370686	49370706	PTBv1.train.neg_31338		-
chrY	19566849	19566883	PTBv1.train.neg_46019		-
chr14	61254324	61254357	PTBv1.train.neg_9816		+
chrX	24428829	24428858	PTBv1.train.neg_42813		+
chr14	65073576	65073596	PTBv1.train.neg_9871		+
chr8	43071210	43071230	PTBv1.train.neg_39475		+
chrY	7273911	7273931	PTBv1.train.neg_44905		+
chr20	5475061	5475081	PTBv1.train.neg_24780		-
chr13	72365861	72365881	PTBv1.train.neg_8021		+
chr10	71837629	71837649	PTBv1.train.neg_1906		+
chr16	18765772	18765792	PTBv1.train.neg_14855		-
chr11	66162364	66162384	PTBv1.train.neg_3943		+
chr17	38019339	38019375	PTBv1.train.neg_16202		+
chr8	30622119	30622154	PTBv1.train.neg_40194		-
chr14	56815325	56815345	PTBv1.train.neg_9722		+
chr12	121308534	121308554	PTBv1.train.neg_7256		-
chr14	59795268	59795317	PTBv1.train.neg_9785		+
chr2	122238435	122238455	PTBv1.train.neg_22580		+
chr12	87098168	87098191	PTBv1.train.neg_6027		+
chr10	74914630	74914691	PTBv1.train.neg_2915		-
chr13	36168969	36168989	PTBv1.train.neg_7626		+
chr15	54511883	54511914	PTBv1.train.neg_12986		-
chr3	102069239	102069259	PTBv1.train.neg_31526		-
chr21	37017107	37017140	PTBv1.train.neg_26305		+
chr22	17453173	17453193	PTBv1.train.neg_29214		-
chr22	16584459	16584498	PTBv1.train.neg_27983		+
chr4	74310568	74310588	PTBv1.train.neg_33225		-
chr11	298549	298569	PTBv1.train.neg_3341		+
chr10	79269063	79269083	PTBv1.train.neg_2946		-
chr12	46831377	46831400	PTBv1.train.neg_6697		-
chr11	117064128	117064148	PTBv1.train.neg_5194		-
chr18	31174050	31174071	PTBv1.train.neg_19322		-
chr3	11026603	11026623	PTBv1.train.neg_30235		+
chrX	48841658	48841695	PTBv1.train.neg_44019		-
chr9	35481329	35481349	PTBv1.train.neg_41057		+
chr18	28234276	28234299	PTBv1.train.neg_19273		-
chr4	3231522	3231542	PTBv1.train.neg_31865		+
chr19	38074071	38074102	PTBv1.train.neg_21550		-
chr8	126161664	126161698	PTBv1.train.neg_40750		-
chr15	20743420	20743440	PTBv1.train.neg_12567		-
chr8	12872503	12872531	PTBv1.train.neg_39040		+
chr4	24181637	24181657	PTBv1.train.neg_32998		-
chr10	60616880	60616900	PTBv1.train.neg_1813		+
chr9	73701057	73701093	PTBv1.train.neg_42097		-
chr19	18834325	18834345	PTBv1.train.neg_20234		+
chr22	49509689	49509722	PTBv1.train.neg_29105		+
chr12	49091381	49091411	PTBv1.train.neg_5706		+
chr15	62232874	62232923	PTBv1.train.neg_12050		+
chr17	27325245	27325265	PTBv1.train.neg_16006		+
chr3	37380993	37381030	PTBv1.train.neg_30407		+
chr16	397600	397620	PTBv1.train.neg_13467		+
chrY	20092406	20092476	PTBv1.train.neg_46172		-
chr11	63271052	63271072	PTBv1.train.neg_3842		+
chr22	25024346	25024367	PTBv1.train.neg_28291		+
chrX	69473040	69473080	PTBv1.train.neg_43224		+
chr21	18087020	18087040	PTBv1.train.neg_27031		-
chr15	49529614	49529634	PTBv1.train.neg_12915		-
chr22	38255616	38255651	PTBv1.train.neg_29818		-
chrX	46200033	46200082	PTBv1.train.neg_42925		+
chr18	69935334	69935354	PTBv1.train.neg_19750		-
chr18	30641139	30641159	PTBv1.train.neg_18251		+
chr12	48316743	48316763	PTBv1.train.neg_5687		+
chr13	48755451	48755471	PTBv1.train.neg_7878		+
chr12	52187068	52187088	PTBv1.train.neg_6816		-
chr22	45501718	45501750	PTBv1.train.neg_30065		-
chr21	33837536	33837556	PTBv1.train.neg_26163		+
chr4	102222451	102222521	PTBv1.train.neg_33399		-
chr6	110164807	110164827	PTBv1.train.neg_35953		+
chrX	53431273	53431306	PTBv1.train.neg_44060		-
chr12	27387139	27387197	PTBv1.train.neg_5562		+
chr16	28402634	28402654	PTBv1.train.neg_14985		-
chr17	45080776	45080796	PTBv1.train.neg_17339		-
chr7	79619793	79619813	PTBv1.train.neg_37582		+
chr13	19663397	19663420	PTBv1.train.neg_8433		-
chr7	6009034	6009098	PTBv1.train.neg_38093		-
chr13	19664981	19665004	PTBv1.train.neg_8437		-
chr20	52529853	52529881	PTBv1.train.neg_24388		+
chr6	57482050	57482111	PTBv1.train.neg_35784		+
chr3	50286388	50286408	PTBv1.train.neg_30601		+
chrX	80305785	80305806	PTBv1.train.neg_44235		-
chr7	111309020	111309040	PTBv1.train.neg_38760		-
chr6	43591000	43591028	PTBv1.train.neg_36595		-
chr16	3672339	3672370	PTBv1.train.neg_14657		-
chr2	10811404	10811424	PTBv1.train.neg_22048		+
chr9	115345399	115345421	PTBv1.train.neg_41490		+
chr13	49385421	49385441	PTBv1.train.neg_8994		-
chr9	99794426	99794446	PTBv1.train.neg_41370		+
chr21	46064974	46064994	PTBv1.train.neg_26801		+
chr6	45180924	45180944	PTBv1.train.neg_36614		-
chr9	15213937	15213973	PTBv1.train.neg_41881		-
chr22	32032211	32032231	PTBv1.train.neg_29621		-
chr19	59712773	59712793	PTBv1.train.neg_20906		+
chr4	79949868	79949895	PTBv1.train.neg_32383		+
chr17	3515017	3515037	PTBv1.train.neg_16773		-
chr12	48444583	48444607	PTBv1.train.neg_5691		+
chr10	59823034	59823055	PTBv1.train.neg_1800		+
chr17	5376972	5376992	PTBv1.train.neg_16837		-
chr14	60255239	60255259	PTBv1.train.neg_10930		-
chr12	6730801	6730843	PTBv1.train.neg_6451		-
chrY	19369833	19369855	PTBv1.train.neg_45925		-
chr6	74414508	74414566	PTBv1.train.neg_36711		-
chr13	42392697	42392717	PTBv1.train.neg_8815		-
chr21	40042369	40042427	PTBv1.train.neg_26382		+
chr14	88111087	88111107	PTBv1.train.neg_10146		+
chr19	57508815	57508838	PTBv1.train.neg_20836		+
chr19	17290800	17290835	PTBv1.train.neg_20177		+
chr22	39130777	39130815	PTBv1.train.neg_28731		+
chr14	56794288	56794308	PTBv1.train.neg_10887		-
chr20	23465991	23466011	PTBv1.train.neg_23761		+
chr20	34674281	34674317	PTBv1.train.neg_24021		+
chr6	110588602	110588636	PTBv1.train.neg_36851		-
chr3	58208095	58208119	PTBv1.train.neg_30664		+
chr9	33840344	33840404	PTBv1.train.neg_41018		+
chr10	71586092	71586128	PTBv1.train.neg_2825		-
chr5	68646470	68646500	PTBv1.train.neg_34761		-
chr9	5776515	5776535	PTBv1.train.neg_41849		-
chr13	50400546	50400582	PTBv1.train.neg_7897		+
chr22	36904341	36904361	PTBv1.train.neg_29745		-
chr5	176897106	176897126	PTBv1.train.neg_35151		-
chr21	26183224	26183248	PTBv1.train.neg_27066		-
chrY	21328914	21328977	PTBv1.train.neg_45358		+
chr14	21003504	21003529	PTBv1.train.neg_10498		-
chr22	28093685	28093705	PTBv1.train.neg_29480		-
chr19	46287062	46287096	PTBv1.train.neg_20546		+
chr7	32923933	32923953	PTBv1.train.neg_38294		-
chr2	98582542	98582611	PTBv1.train.neg_23198		-
chr19	22369844	22369871	PTBv1.train.neg_21508		-
chr22	28729489	28729509	PTBv1.train.neg_28371		+
chr15	36536934	36536969	PTBv1.train.neg_11509		+
chrX	47383317	47383337	PTBv1.train.neg_43961		-
chr12	103722935	103722955	PTBv1.train.neg_7126		-
chrY	20357193	20357213	PTBv1.train.neg_46359		-
chr21	41538099	41538121	PTBv1.train.neg_26430		+
chr3	38548703	38548740	PTBv1.train.neg_30445		+
chr18	31104739	31104763	PTBv1.train.neg_19306		-
chr22	36824056	36824076	PTBv1.train.neg_29737		-
chr21	41721094	41721114	PTBv1.train.neg_26468		+
chr6	147674362	147674382	PTBv1.train.neg_36105		+
chrX	10067436	10067456	PTBv1.train.neg_42650		+
chr16	2808041	2808071	PTBv1.train.neg_13619		+
chr1	120308139	120308171	PTBv1.train.neg_1262		-
chr19	16079133	16079153	PTBv1.train.neg_20159		+
chr20	44421193	44421213	PTBv1.train.neg_25351		-
chrX	133793330	133793356	PTBv1.train.neg_43531		+
chrY	19203486	19203506	PTBv1.train.neg_45198		+
chr22	19637758	19637785	PTBv1.train.neg_28109		+
chr2	124680654	124680696	PTBv1.train.neg_22583		+
chr6	131944543	131944563	PTBv1.train.neg_36921		-
chr15	62849216	62849240	PTBv1.train.neg_13068		-
chr15	87974975	87974995	PTBv1.train.neg_13393		-
chr14	50162696	50162716	PTBv1.train.neg_9593		+
chr11	18401037	18401061	PTBv1.train.neg_3532		+
chr18	12703638	12703658	PTBv1.train.neg_17982		+
chr20	43839555	43839575	PTBv1.train.neg_25296		-
chr2	175749420	175749440	PTBv1.train.neg_23377		-
chrX	49023696	49023716	PTBv1.train.neg_43050		+
chr22	48859964	48859991	PTBv1.train.neg_30115		-
chr3	48037977	48037997	PTBv1.train.neg_31275		-
chr15	38635830	38635852	PTBv1.train.neg_12730		-
chr21	37558119	37558155	PTBv1.train.neg_27428		-
chr11	32828752	32828772	PTBv1.train.neg_3595		+
chr8	68190109	68190143	PTBv1.train.neg_39626		+
chr4	2906174	2906204	PTBv1.train.neg_32847		-
chr7	22982645	22982676	PTBv1.train.neg_38215		-
chr21	33648835	33648876	PTBv1.train.neg_26138		+
chr7	151429259	151429285	PTBv1.train.neg_37999		+
chrX	152695265	152695295	PTBv1.train.neg_43622		+
chrY	20343109	20343156	PTBv1.train.neg_46318		-
chr10	6006284	6006304	PTBv1.train.neg_1455		+
chr7	66091237	66091257	PTBv1.train.neg_38474		-
chr13	52109952	52109972	PTBv1.train.neg_7971		+
chr14	38607769	38607802	PTBv1.train.neg_10715		-
chr15	39578647	39578667	PTBv1.train.neg_11627		+
chr9	122636931	122636951	PTBv1.train.neg_42385		-
chr8	43086247	43086274	PTBv1.train.neg_39476		+
chr21	33854469	33854498	PTBv1.train.neg_26171		+
chr17	2002291	2002311	PTBv1.train.neg_16756		-
chr10	102699443	102699463	PTBv1.train.neg_2155		+
chr6	10643748	10643768	PTBv1.train.neg_35242		+
chr6	84033659	84033691	PTBv1.train.neg_36740		-
chr15	74510554	74510576	PTBv1.train.neg_13269		-
chr11	65410492	65410537	PTBv1.train.neg_4867		-
chr2	49175508	49175536	PTBv1.train.neg_23013		-
chr5	80633345	80633370	PTBv1.train.neg_34035		+
chr11	94344063	94344083	PTBv1.train.neg_5094		-
chr9	110887575	110887597	PTBv1.train.neg_42305		-
chr19	11416421	11416443	PTBv1.train.neg_20079		+
chrX	66790931	66790954	PTBv1.train.neg_43166		+
chr18	17417118	17417138	PTBv1.train.neg_19120		-
chr9	115369452	115369489	PTBv1.train.neg_41491		+
chr6	158171696	158171716	PTBv1.train.neg_36147		+
chr18	75899724	75899744	PTBv1.train.neg_18830		+
chr2	71229658	71229694	PTBv1.train.neg_22386		+
chr11	44215600	44215631	PTBv1.train.neg_3681		+
chr9	139034522	139034542	PTBv1.train.neg_42580		-
chrX	100190789	100190809	PTBv1.train.neg_44268		-
chr3	37368140	37368160	PTBv1.train.neg_30406		+
chr9	132486186	132486206	PTBv1.train.neg_41719		+
chrY	15375894	15375915	PTBv1.train.neg_45097		+
chrX	151654182	151654206	PTBv1.train.neg_43603		+
chr20	23329379	23329400	PTBv1.train.neg_24916		-
chr17	71453102	71453122	PTBv1.train.neg_17566		-
chr4	25273470	25273490	PTBv1.train.neg_32020		+
chr13	48879688	48879708	PTBv1.train.neg_8962		-
chr12	69279524	69279545	PTBv1.train.neg_6987		-
chr17	60453996	60454032	PTBv1.train.neg_17473		-
chr14	44491859	44491886	PTBv1.train.neg_10730		-
chr19	6754609	6754629	PTBv1.train.neg_19985		+
chr20	61385388	61385411	PTBv1.train.neg_24570		+
chr12	118920154	118920174	PTBv1.train.neg_6250		+
chr18	52773254	52773274	PTBv1.train.neg_18523		+
chr15	49989128	49989155	PTBv1.train.neg_11919		+
chrX	23663944	23663974	PTBv1.train.neg_43851		-
chrX	153261912	153261936	PTBv1.train.neg_43626		+
chr19	11163907	11163927	PTBv1.train.neg_21280		-
chr16	66538500	66538532	PTBv1.train.neg_15269		-
chr2	98594463	98594490	PTBv1.train.neg_22457		+
chr17	35565434	35565454	PTBv1.train.neg_16145		+
chr12	8096848	8096879	PTBv1.train.neg_5401		+
chr8	126086710	126086730	PTBv1.train.neg_39925		+
chr7	72740602	72740622	PTBv1.train.neg_37510		+
chr6	6577313	6577333	PTBv1.train.neg_35207		+
chr14	101540075	101540097	PTBv1.train.neg_10285		+
chr9	4788512	4788532	PTBv1.train.neg_40904		+
chr13	46219936	46219978	PTBv1.train.neg_7818		+
chrY	7669554	7669574	PTBv1.train.neg_45663		-
chr7	44154825	44154845	PTBv1.train.neg_38379		-
chr3	112288296	112288316	PTBv1.train.neg_30775		+
chr18	59009866	59009888	PTBv1.train.neg_19650		-
chr14	75153865	75153888	PTBv1.train.neg_10084		+
chr5	66459810	66459870	PTBv1.train.neg_33914		+
chr20	44434239	44434265	PTBv1.train.neg_25354		-
chr10	72768055	72768078	PTBv1.train.neg_1924		+
chr18	20266571	20266594	PTBv1.train.neg_18132		+
chr18	72867112	72867147	PTBv1.train.neg_19786		-
chr19	19535943	19535963	PTBv1.train.neg_21466		-
chr21	33569915	33569935	PTBv1.train.neg_26112		+
chr22	23223430	23223450	PTBv1.train.neg_28225		+
chrX	100421533	100421553	PTBv1.train.neg_44274		-
chr11	118385550	118385575	PTBv1.train.neg_4287		+
chr5	5523224	5523244	PTBv1.train.neg_33652		+
chrX	43455982	43456002	PTBv1.train.neg_42916		+
chr8	30770160	30770180	PTBv1.train.neg_40208		-
chr7	16807338	16807358	PTBv1.train.neg_38172		-
chr10	17673134	17673154	PTBv1.train.neg_2522		-
chr1	32158870	32158890	PTBv1.train.neg_956		-
chrX	44000055	44000128	PTBv1.train.neg_43942		-
chr16	11456827	11456853	PTBv1.train.neg_14761		-
chr20	61046149	61046173	PTBv1.train.neg_24550		+
chr8	18786970	18786990	PTBv1.train.neg_40059		-
chr8	81116062	81116091	PTBv1.train.neg_40460		-
chr7	6805309	6805338	PTBv1.train.neg_38121		-
chr12	48352595	48352615	PTBv1.train.neg_6757		-
chr16	74052614	74052650	PTBv1.train.neg_15391		-
chr19	45976287	45976307	PTBv1.train.neg_20534		+
chr21	44577514	44577549	PTBv1.train.neg_27743		-
chr15	64574908	64574946	PTBv1.train.neg_13128		-
chr14	73487439	73487462	PTBv1.train.neg_10020		+
chr17	45490259	45490280	PTBv1.train.neg_16338		+
chr1	53154757	53154792	PTBv1.train.neg_1093		-
chr8	24409516	24409541	PTBv1.train.neg_39195		+
chr5	77046571	77046591	PTBv1.train.neg_34805		-
chrY	7333774	7333794	PTBv1.train.neg_44938		+
chr19	57920015	57920060	PTBv1.train.neg_21937		-
chr2	18631919	18631939	PTBv1.train.neg_22823		-
chr21	40187139	40187159	PTBv1.train.neg_26401		+
chrX	13702938	13702958	PTBv1.train.neg_43734		-
chr19	2806717	2806747	PTBv1.train.neg_19923		+
chr18	2606562	2606582	PTBv1.train.neg_17728		+
chrX	13628705	13628727	PTBv1.train.neg_42680		+
chr22	40216986	40217006	PTBv1.train.neg_28780		+
chr17	72074089	72074142	PTBv1.train.neg_17593		-
chr21	46137573	46137600	PTBv1.train.neg_26805		+
chrY	7665271	7665291	PTBv1.train.neg_45653		-
chr19	53376942	53376969	PTBv1.train.neg_20726		+
chr14	66899986	66900008	PTBv1.train.neg_9903		+
chr10	123716369	123716404	PTBv1.train.neg_3274		-
chr14	101325765	101325785	PTBv1.train.neg_10276		+
chr4	13237471	13237491	PTBv1.train.neg_32935		-
chr18	55718419	55718440	PTBv1.train.neg_18581		+
chr4	103746566	103746586	PTBv1.train.neg_32494		+
chr3	120643033	120643061	PTBv1.train.neg_31578		-
chr13	29013048	29013068	PTBv1.train.neg_8626		-
chr15	58527002	58527058	PTBv1.train.neg_13017		-
chr17	58092320	58092361	PTBv1.train.neg_16485		+
chr1	24368772	24368802	PTBv1.train.neg_911		-
chr17	72239340	72239361	PTBv1.train.neg_17600		-
chr4	119272714	119272757	PTBv1.train.neg_32580		+
chr5	40749095	40749115	PTBv1.train.neg_34635		-
chrY	19185913	19185934	PTBv1.train.neg_45163		+
chr21	45183634	45183654	PTBv1.train.neg_27844		-
chr15	41224754	41224788	PTBv1.train.neg_11718		+
chr19	1386491	1386511	PTBv1.train.neg_19886		+
chr8	17182858	17182886	PTBv1.train.neg_39065		+
chr16	30788533	30788553	PTBv1.train.neg_15014		-
chrY	6328118	6328167	PTBv1.train.neg_44749		+
chr20	35465556	35465591	PTBv1.train.neg_24051		+
chr21	36652841	36652861	PTBv1.train.neg_26285		+
chr11	62120175	62120202	PTBv1.train.neg_4790		-
chr15	82997140	82997168	PTBv1.train.neg_13368		-
chr19	17376741	17376761	PTBv1.train.neg_21437		-
chr12	131660288	131660309	PTBv1.train.neg_6365		+
chr10	123225280	123225301	PTBv1.train.neg_3266		-
chr10	106064182	106064204	PTBv1.train.neg_3179		-
chr20	6703125	6703145	PTBv1.train.neg_23604		+
chr2	50728925	50728945	PTBv1.train.neg_23018		-
chr10	75560751	75560782	PTBv1.train.neg_2929		-
chr10	135059673	135059705	PTBv1.train.neg_2410		+
chr21	37534033	37534053	PTBv1.train.neg_27423		-
chr21	33065994	33066031	PTBv1.train.neg_27286		-
chr2	48546454	48546479	PTBv1.train.neg_22283		+
chr22	15495000	15495020	PTBv1.train.neg_27943		+
chr15	41873355	41873375	PTBv1.train.neg_11755		+
chr13	20157621	20157641	PTBv1.train.neg_7346		+
chr10	1043393	1043413	PTBv1.train.neg_1432		+
chr14	64274628	64274664	PTBv1.train.neg_9852		+
chr13	72184710	72184735	PTBv1.train.neg_9104		-
chr8	38218628	38218653	PTBv1.train.neg_39374		+
chr19	19983373	19983434	PTBv1.train.neg_21482		-
chr19	21059433	21059464	PTBv1.train.neg_20276		+
chr6	31477589	31477613	PTBv1.train.neg_35448		+
chr14	29194839	29194872	PTBv1.train.neg_10619		-
chr12	3192571	3192591	PTBv1.train.neg_5333		+
chr14	92544048	92544078	PTBv1.train.neg_11279		-
chr15	25771610	25771630	PTBv1.train.neg_12597		-
chr20	34388432	34388471	PTBv1.train.neg_23998		+
chr2	75044818	75044838	PTBv1.train.neg_22409		+
chr4	503589	503609	PTBv1.train.neg_31787		+
chr20	60135267	60135302	PTBv1.train.neg_24499		+
chr9	122296381	122296401	PTBv1.train.neg_42372		-
chr22	42439340	42439378	PTBv1.train.neg_29987		-
chr2	165933402	165933476	PTBv1.train.neg_22652		+
chr9	134315190	134315210	PTBv1.train.neg_41740		+
chr12	66990652	66990672	PTBv1.train.neg_6969		-
chr2	118580492	118580521	PTBv1.train.neg_22568		+
chr5	176851532	176851552	PTBv1.train.neg_35149		-
chr7	734524	734554	PTBv1.train.neg_37019		+
chr2	102711393	102711413	PTBv1.train.neg_23223		-
chr17	35601138	35601158	PTBv1.train.neg_16152		+
chr12	47808861	47808881	PTBv1.train.neg_6738		-
chr20	33426382	33426407	PTBv1.train.neg_25121		-
chr16	11968909	11968935	PTBv1.train.neg_13732		+
chr12	112246669	112246689	PTBv1.train.neg_7186		-
chr14	104903514	104903534	PTBv1.train.neg_10408		+
chr12	92704946	92704966	PTBv1.train.neg_6037		+
chr12	54680049	54680069	PTBv1.train.neg_5809		+
chr10	104905041	104905061	PTBv1.train.neg_3162		-
chr14	23788535	23788564	PTBv1.train.neg_10594		-
chr2	101284523	101284560	PTBv1.train.neg_23218		-
chr9	129415705	129415725	PTBv1.train.neg_41603		+
chrY	7309498	7309518	PTBv1.train.neg_44923		+
chr12	11877438	11877465	PTBv1.train.neg_5465		+
chr19	54716868	54716888	PTBv1.train.neg_20768		+
chr19	21396068	21396088	PTBv1.train.neg_20298		+
chr8	110417684	110417710	PTBv1.train.neg_39859		+
chr20	32960515	32960550	PTBv1.train.neg_23952		+
chr10	105139451	105139483	PTBv1.train.neg_3165		-
chr15	63648033	63648053	PTBv1.train.neg_12092		+
chr1	118287894	118287914	PTBv1.train.neg_602		+
chr7	92245945	92245965	PTBv1.train.neg_38602		-
chr8	117740483	117740503	PTBv1.train.neg_40670		-
chr22	39175038	39175061	PTBv1.train.neg_29837		-
chrY	19394790	19394812	PTBv1.train.neg_46000		-
chr21	29544594	29544630	PTBv1.train.neg_25930		+
chr13	31779861	31779892	PTBv1.train.neg_8670		-
chr22	35657410	35657475	PTBv1.train.neg_28572		+
chr19	13877798	13877833	PTBv1.train.neg_21341		-
chr10	105642936	105642956	PTBv1.train.neg_3170		-
chr18	41577116	41577136	PTBv1.train.neg_18357		+
chr9	116266938	116266969	PTBv1.train.neg_42357		-
chr16	2198832	2198859	PTBv1.train.neg_13571		+
chr20	24893913	24893945	PTBv1.train.neg_24924		-
chr12	129873667	129873703	PTBv1.train.neg_7294		-
chr6	88121398	88121429	PTBv1.train.neg_35880		+
chrY	7345529	7345553	PTBv1.train.neg_44948		+
chr8	11719565	11719585	PTBv1.train.neg_39028		+
chr11	59567844	59567891	PTBv1.train.neg_3792		+
chr4	89206956	89206976	PTBv1.train.neg_32425		+
chr18	51430008	51430028	PTBv1.train.neg_19549		-
chr9	112051002	112051035	PTBv1.train.neg_42315		-
chr10	91502445	91502471	PTBv1.train.neg_2070		+
chrX	2766264	2766307	PTBv1.train.neg_42624		+
chr14	30274177	30274217	PTBv1.train.neg_9475		+
chr4	76801352	76801384	PTBv1.train.neg_33255		-
chr1	148094736	148094756	PTBv1.train.neg_1274		-
chr21	32291329	32291349	PTBv1.train.neg_26021		+
chr19	1373459	1373534	PTBv1.train.neg_19881		+
chr5	92950888	92950908	PTBv1.train.neg_34068		+
chrX	48209528	48209570	PTBv1.train.neg_43992		-
chr22	41535828	41535862	PTBv1.train.neg_29957		-
chr2	99139084	99139106	PTBv1.train.neg_22459		+
chr1	37787823	37787843	PTBv1.train.neg_993		-
chr21	29274262	29274289	PTBv1.train.neg_27145		-
chr15	88615833	88615853	PTBv1.train.neg_12419		+
chr21	46368945	46368975	PTBv1.train.neg_26843		+
chrY	25411415	25411435	PTBv1.train.neg_45531		+
chr1	93686277	93686297	PTBv1.train.neg_516		+
chr14	35405650	35405670	PTBv1.train.neg_9520		+
chr1	1020155	1020180	PTBv1.train.neg_770		-
chr13	42537375	42537395	PTBv1.train.neg_7756		+
chr1	167650574	167650594	PTBv1.train.neg_1352		-
chr9	111537275	111537295	PTBv1.train.neg_41454		+
chr18	22066560	22066580	PTBv1.train.neg_18158		+
chr16	4441823	4441846	PTBv1.train.neg_13663		+
chr18	19859301	19859321	PTBv1.train.neg_18106		+
chr6	25213237	25213257	PTBv1.train.neg_36320		-
chr11	35336200	35336245	PTBv1.train.neg_4638		-
chr22	38483105	38483125	PTBv1.train.neg_29829		-
chr20	57655530	57655550	PTBv1.train.neg_24472		+
chr15	89344921	89344961	PTBv1.train.neg_13408		-
chr14	74612346	74612368	PTBv1.train.neg_10069		+
chr18	54144191	54144211	PTBv1.train.neg_18544		+
chr2	98593649	98593676	PTBv1.train.neg_22456		+
chr3	49075980	49076000	PTBv1.train.neg_31322		-
chr12	83785229	83785253	PTBv1.train.neg_7024		-
chr14	67809420	67809442	PTBv1.train.neg_9921		+
chr7	37953763	37953783	PTBv1.train.neg_37324		+
chr10	112340259	112340279	PTBv1.train.neg_2250		+
chr7	99635744	99635764	PTBv1.train.neg_37699		+
chr4	25012261	25012281	PTBv1.train.neg_32014		+
chr14	63028122	63028142	PTBv1.train.neg_10955		-
chr8	38235650	38235693	PTBv1.train.neg_40234		-
chr20	33389299	33389321	PTBv1.train.neg_25116		-
chr12	54791279	54791299	PTBv1.train.neg_5817		+
chrY	21345405	21345435	PTBv1.train.neg_45410		+
chr10	114185940	114185974	PTBv1.train.neg_3202		-
chr3	38148841	38148864	PTBv1.train.neg_31237		-
chr19	52608766	52608786	PTBv1.train.neg_21818		-
chr12	1944153	1944173	PTBv1.train.neg_6402		-
chr10	26587517	26587547	PTBv1.train.neg_1619		+
chr19	11143115	11143135	PTBv1.train.neg_21276		-
chr22	45731928	45731948	PTBv1.train.neg_28999		+
chr16	484416	484452	PTBv1.train.neg_13473		+
chr1	156855709	156855729	PTBv1.train.neg_1336		-
chr21	42534097	42534143	PTBv1.train.neg_26511		+
chr21	22395723	22395743	PTBv1.train.neg_25809		+
chr10	32603598	32603655	PTBv1.train.neg_2635		-
chr18	66113027	66113050	PTBv1.train.neg_18738		+
chr6	74246304	74246378	PTBv1.train.neg_35824		+
chr11	71344310	71344345	PTBv1.train.neg_4012		+
chr10	76426260	76426316	PTBv1.train.neg_1979		+
chr12	87446063	87446091	PTBv1.train.neg_7029		-
chr22	30297944	30297964	PTBv1.train.neg_28464		+
chr9	101716980	101717016	PTBv1.train.neg_41402		+
chr6	28321128	28321162	PTBv1.train.neg_36350		-
chr20	30618390	30618441	PTBv1.train.neg_25025		-
chr13	24793290	24793310	PTBv1.train.neg_7407		+
chr2	37288177	37288197	PTBv1.train.neg_22217		+
chr6	71350781	71350828	PTBv1.train.neg_35808		+
chr11	33045509	33045529	PTBv1.train.neg_3608		+
chr9	17281237	17281268	PTBv1.train.neg_40944		+
chrY	21158507	21158539	PTBv1.train.neg_45335		+
chr19	55024229	55024249	PTBv1.train.neg_20787		+
chr15	73926632	73926694	PTBv1.train.neg_12264		+
chr7	76477534	76477554	PTBv1.train.neg_37565		+
chr8	11271110	11271135	PTBv1.train.neg_39014		+
chr22	17881786	17881821	PTBv1.train.neg_28026		+
chr10	27842885	27842905	PTBv1.train.neg_1639		+
chr19	5882332	5882356	PTBv1.train.neg_21165		-
chr14	30942992	30943013	PTBv1.train.neg_10643		-
chrX	18675328	18675348	PTBv1.train.neg_42751		+
chr22	29533576	29533605	PTBv1.train.neg_28395		+
chr18	45362262	45362287	PTBv1.train.neg_18442		+
chr15	40387279	40387299	PTBv1.train.neg_11672		+
chr14	23968438	23968458	PTBv1.train.neg_10603		-
chr14	101732857	101732888	PTBv1.train.neg_10293		+
chr22	44090063	44090091	PTBv1.train.neg_28906		+
chr12	21688165	21688189	PTBv1.train.neg_6546		-
chr16	21647714	21647741	PTBv1.train.neg_13855		+
chr18	30601070	30601090	PTBv1.train.neg_18246		+
chr10	99069178	99069207	PTBv1.train.neg_2123		+
chr13	30428861	30428883	PTBv1.train.neg_7517		+
chr5	125790495	125790552	PTBv1.train.neg_34183		+
chr6	169891689	169891710	PTBv1.train.neg_36173		+
chrX	21652150	21652170	PTBv1.train.neg_43841		-
chr6	43086586	43086620	PTBv1.train.neg_35665		+
chr13	110341818	110341838	PTBv1.train.neg_9332		-
chr16	25825429	25825450	PTBv1.train.neg_13929		+
chr11	32562924	32562960	PTBv1.train.neg_3587		+
chr18	72277524	72277544	PTBv1.train.neg_19780		-
chr9	78492822	78492842	PTBv1.train.neg_42106		-
chr21	45526673	45526693	PTBv1.train.neg_27855		-
chr7	100018683	100018725	PTBv1.train.neg_38669		-
chr20	49840146	49840166	PTBv1.train.neg_25498		-
chr12	60586275	60586311	PTBv1.train.neg_6940		-
chr22	16463841	16463863	PTBv1.train.neg_29151		-
chr14	77234160	77234184	PTBv1.train.neg_11173		-
chr20	41755938	41755958	PTBv1.train.neg_24194		+
chr17	7305250	7305270	PTBv1.train.neg_16887		-
chrX	103314748	103314768	PTBv1.train.neg_43383		+
chr17	24330110	24330135	PTBv1.train.neg_17059		-
chr19	22051691	22051722	PTBv1.train.neg_20304		+
chr13	112249202	112249222	PTBv1.train.neg_9344		-
chr13	36159127	36159147	PTBv1.train.neg_7620		+
chr15	57156420	57156448	PTBv1.train.neg_11990		+
chr7	87337180	87337221	PTBv1.train.neg_38589		-
chrY	19370425	19370445	PTBv1.train.neg_45928		-
chr12	12945517	12945554	PTBv1.train.neg_5487		+
chr10	89481040	89481062	PTBv1.train.neg_2049		+
chr6	26492659	26492679	PTBv1.train.neg_35370		+
chr9	116085878	116085898	PTBv1.train.neg_41507		+
chr20	32969699	32969719	PTBv1.train.neg_23955		+
chr7	157142047	157142067	PTBv1.train.neg_38925		-
chrY	19186363	19186383	PTBv1.train.neg_45164		+
chrX	1500395	1500423	PTBv1.train.neg_43670		-
chr20	13711126	13711162	PTBv1.train.neg_24815		-
chr17	54815080	54815101	PTBv1.train.neg_16450		+
chr18	11883086	11883106	PTBv1.train.neg_19010		-
chr20	36609954	36609974	PTBv1.train.neg_24102		+
chr15	39143529	39143549	PTBv1.train.neg_12744		-
chr1	63684387	63684410	PTBv1.train.neg_1127		-
chrX	41437745	41437776	PTBv1.train.neg_42911		+
chr8	120848006	120848026	PTBv1.train.neg_40699		-
chr19	3587626	3587659	PTBv1.train.neg_21103		-
chr22	25201776	25201800	PTBv1.train.neg_29415		-
chr16	22235959	22235986	PTBv1.train.neg_13874		+
chrY	15294064	15294116	PTBv1.train.neg_45074		+
chr13	41682519	41682539	PTBv1.train.neg_7732		+
chr13	113038781	113038813	PTBv1.train.neg_9358		-
chr21	46500140	46500173	PTBv1.train.neg_27906		-
chrY	19621952	19621972	PTBv1.train.neg_46066		-
chr4	48095123	48095146	PTBv1.train.neg_32181		+
chr18	248960	248981	PTBv1.train.neg_18861		-
chr21	42301185	42301205	PTBv1.train.neg_27587		-
chrX	118621988	118622014	PTBv1.train.neg_44352		-
chr5	855960	855980	PTBv1.train.neg_34456		-
chr18	39106881	39106907	PTBv1.train.neg_19385		-
chr10	35403858	35403907	PTBv1.train.neg_2658		-
chr7	30619182	30619202	PTBv1.train.neg_37258		+
chr21	33763469	33763501	PTBv1.train.neg_27302		-
chr10	18949279	18949311	PTBv1.train.neg_2533		-
chr18	57969868	57969890	PTBv1.train.neg_19647		-
chr18	12119555	12119580	PTBv1.train.neg_17958		+
chr19	21722868	21722890	PTBv1.train.neg_21500		-
chr8	97921518	97921538	PTBv1.train.neg_39797		+
chr4	177484006	177484041	PTBv1.train.neg_32772		+
chrY	15387316	15387340	PTBv1.train.neg_45099		+
chr3	143328948	143328968	PTBv1.train.neg_31701		-
chr10	16862152	16862172	PTBv1.train.neg_2511		-
chr19	21491257	21491278	PTBv1.train.neg_20299		+
chr5	121390294	121390315	PTBv1.train.neg_34163		+
chrY	7327870	7327890	PTBv1.train.neg_44935		+
chr7	26208284	26208304	PTBv1.train.neg_37217		+
chr11	45987099	45987119	PTBv1.train.neg_4655		-
chr3	49039435	49039455	PTBv1.train.neg_31316		-
chr17	27529745	27529780	PTBv1.train.neg_16013		+
chrX	16924284	16924311	PTBv1.train.neg_42720		+
chr21	33544547	33544583	PTBv1.train.neg_26102		+
chr19	1385123	1385143	PTBv1.train.neg_19885		+
chr5	1392076	1392096	PTBv1.train.neg_34481		-
chr3	108784155	108784180	PTBv1.train.neg_30768		+
chr18	256807	256830	PTBv1.train.neg_18866		-
chr7	133594528	133594548	PTBv1.train.neg_37919		+
chr4	149487153	149487173	PTBv1.train.neg_33551		-
chr20	43118556	43118576	PTBv1.train.neg_24243		+
chr3	9424734	9424754	PTBv1.train.neg_30193		+
chr1	28779749	28779781	PTBv1.train.neg_937		-
chr7	12386314	12386347	PTBv1.train.neg_38142		-
chr20	32585335	32585359	PTBv1.train.neg_23946		+
chr14	103263384	103263404	PTBv1.train.neg_10361		+
chr14	30134764	30134801	PTBv1.train.neg_9461		+
chr1	9961299	9961319	PTBv1.train.neg_42		+
chr2	27130494	27130529	PTBv1.train.neg_22118		+
chr10	119892989	119893021	PTBv1.train.neg_3240		-
chr11	33011028	33011048	PTBv1.train.neg_3602		+
chr12	119036115	119036138	PTBv1.train.neg_7237		-
chr18	244245	244265	PTBv1.train.neg_18860		-
chr11	88377363	88377391	PTBv1.train.neg_5073		-
chrX	48698975	48698998	PTBv1.train.neg_43999		-
chr15	47117722	47117749	PTBv1.train.neg_12875		-
chr15	89144892	89144912	PTBv1.train.neg_12441		+
chr8	68177141	68177161	PTBv1.train.neg_39625		+
chr8	19540036	19540102	PTBv1.train.neg_40061		-
chr22	20267516	20267536	PTBv1.train.neg_28143		+
chr10	5463156	5463188	PTBv1.train.neg_1444		+
chr14	54679822	54679842	PTBv1.train.neg_9691		+
chr16	70473808	70473828	PTBv1.train.neg_15350		-
chr12	130895537	130895571	PTBv1.train.neg_6351		+
chr6	7179768	7179821	PTBv1.train.neg_35215		+
chr6	131321744	131321776	PTBv1.train.neg_36916		-
chr14	93594589	93594610	PTBv1.train.neg_11295		-
chr15	30769914	30769934	PTBv1.train.neg_11484		+
chr17	42725668	42725688	PTBv1.train.neg_16293		+
chr21	38425074	38425098	PTBv1.train.neg_26353		+
chr13	69233842	69233862	PTBv1.train.neg_9086		-
chr18	354969	354993	PTBv1.train.neg_18871		-
chr14	59693218	59693238	PTBv1.train.neg_9783		+
chr5	132827203	132827223	PTBv1.train.neg_35010		-
chr1	33526163	33526190	PTBv1.train.neg_266		+
chr7	99010908	99010928	PTBv1.train.neg_37677		+
chr19	19630286	19630308	PTBv1.train.neg_21474		-
chr9	91236589	91236609	PTBv1.train.neg_42177		-
chr10	49827581	49827604	PTBv1.train.neg_1728		+
chr19	54543114	54543178	PTBv1.train.neg_21871		-
chr4	142364141	142364161	PTBv1.train.neg_32677		+
chr22	35489244	35489271	PTBv1.train.neg_29688		-
chr15	41733724	41733744	PTBv1.train.neg_12827		-
chr15	50108740	50108774	PTBv1.train.neg_11922		+
chr15	27231179	27231201	PTBv1.train.neg_12607		-
chrY	20352888	20352936	PTBv1.train.neg_46350		-
chr13	112540534	112540554	PTBv1.train.neg_8366		+
chr19	6389753	6389776	PTBv1.train.neg_21185		-
chr17	8131940	8131960	PTBv1.train.neg_16912		-
chr7	92771579	92771599	PTBv1.train.neg_37628		+
chrY	7667207	7667240	PTBv1.train.neg_45657		-
chr21	45775518	45775552	PTBv1.train.neg_27872		-
chr14	59580558	59580584	PTBv1.train.neg_9780		+
chr19	12325094	12325115	PTBv1.train.neg_21294		-
chr9	14857958	14857980	PTBv1.train.neg_41879		-
chr4	1626121	1626157	PTBv1.train.neg_32809		-
chr13	71034986	71035006	PTBv1.train.neg_9095		-
chr14	22638737	22638778	PTBv1.train.neg_9398		+
chr17	59215561	59215581	PTBv1.train.neg_16490		+
chr22	30067090	30067110	PTBv1.train.neg_29556		-
chr10	118341167	118341193	PTBv1.train.neg_2299		+
chr2	206341063	206341098	PTBv1.train.neg_22709		+
chr10	101958123	101958143	PTBv1.train.neg_3133		-
chr15	80755028	80755051	PTBv1.train.neg_12335		+
chr14	41319063	41319083	PTBv1.train.neg_9555		+
chr11	43313924	43313944	PTBv1.train.neg_3656		+
chr19	53755450	53755479	PTBv1.train.neg_20740		+
chr4	154473923	154473943	PTBv1.train.neg_32721		+
chr3	15606489	15606511	PTBv1.train.neg_31154		-
chr18	59577970	59577993	PTBv1.train.neg_18678		+
chr12	99187325	99187380	PTBv1.train.neg_6075		+
chr12	19409273	19409293	PTBv1.train.neg_5520		+
chr14	49762444	49762464	PTBv1.train.neg_10793		-
chr12	103220792	103220820	PTBv1.train.neg_6106		+
chr7	6210231	6210251	PTBv1.train.neg_38102		-
chr1	10503407	10503429	PTBv1.train.neg_54		+
chr19	55025905	55025925	PTBv1.train.neg_20789		+
chr15	63580304	63580333	PTBv1.train.neg_13100		-
chr13	78094417	78094448	PTBv1.train.neg_9172		-
chr17	70658509	70658530	PTBv1.train.neg_17534		-
chr4	129152402	129152422	PTBv1.train.neg_32646		+
chr8	55222894	55222930	PTBv1.train.neg_39530		+
chrY	22938992	22939012	PTBv1.train.neg_45479		+
chr11	62240222	62240258	PTBv1.train.neg_4808		-
chr19	8455419	8455439	PTBv1.train.neg_20022		+
chr1	28152408	28152434	PTBv1.train.neg_207		+
chr15	99368576	99368596	PTBv1.train.neg_12542		+
chr11	6245381	6245401	PTBv1.train.neg_3423		+
chr6	33384573	33384602	PTBv1.train.neg_36479		-
chr20	25740674	25740701	PTBv1.train.neg_24960		-
chr16	11449317	11449337	PTBv1.train.neg_14760		-
chr8	11702072	11702092	PTBv1.train.neg_39022		+
chr5	60853576	60853647	PTBv1.train.neg_33872		+
chr20	47514448	47514468	PTBv1.train.neg_25420		-
chr18	64846305	64846340	PTBv1.train.neg_18723		+
chr9	932434	932454	PTBv1.train.neg_40875		+
chr15	87647101	87647121	PTBv1.train.neg_12395		+
chr14	57749988	57750008	PTBv1.train.neg_9731		+
chr14	74437625	74437648	PTBv1.train.neg_10061		+
chr21	33074385	33074405	PTBv1.train.neg_26059		+
chr14	49542322	49542342	PTBv1.train.neg_10783		-
chr2	27448193	27448221	PTBv1.train.neg_22129		+
chr3	109780883	109780909	PTBv1.train.neg_31540		-
chr19	46089972	46090006	PTBv1.train.neg_20542		+
chr22	23241526	23241546	PTBv1.train.neg_28234		+
chr19	4636241	4636261	PTBv1.train.neg_21138		-
chr4	109160910	109160931	PTBv1.train.neg_32513		+
chr16	73102522	73102542	PTBv1.train.neg_15359		-
chrY	21055215	21055238	PTBv1.train.neg_46425		-
chrY	25389643	25389668	PTBv1.train.neg_45506		+
chrX	53453844	53453866	PTBv1.train.neg_44062		-
chr15	77995806	77995829	PTBv1.train.neg_13297		-
chr2	127831476	127831496	PTBv1.train.neg_23276		-
chr14	99789960	99789987	PTBv1.train.neg_10265		+
chr13	47556826	47556846	PTBv1.train.neg_8930		-
chrX	15413288	15413310	PTBv1.train.neg_43776		-
chr4	69833753	69833773	PTBv1.train.neg_33191		-
chr19	50721665	50721685	PTBv1.train.neg_20683		+
chr8	119047451	119047471	PTBv1.train.neg_40686		-
chr15	79396456	79396476	PTBv1.train.neg_13305		-
chr9	72076999	72077019	PTBv1.train.neg_41186		+
chr14	19986736	19986768	PTBv1.train.neg_10456		-
chr6	26568453	26568473	PTBv1.train.neg_35376		+
chr15	88546864	88546899	PTBv1.train.neg_12413		+
chr12	103904637	103904658	PTBv1.train.neg_6112		+
chr17	37991753	37991777	PTBv1.train.neg_17209		-
chr21	42246135	42246155	PTBv1.train.neg_27573		-
chr20	25270274	25270294	PTBv1.train.neg_24938		-
chr13	23723794	23723814	PTBv1.train.neg_7371		+
chr3	161093745	161093774	PTBv1.train.neg_31000		+
chrY	6889643	6889679	PTBv1.train.neg_44813		+
chr10	34931334	34931354	PTBv1.train.neg_2651		-
chr6	151068906	151068926	PTBv1.train.neg_36122		+
chrY	7645577	7645646	PTBv1.train.neg_45608		-
chrY	19391299	19391319	PTBv1.train.neg_45993		-
chr18	105082	105103	PTBv1.train.neg_17678		+
chr13	94076586	94076616	PTBv1.train.neg_8133		+
chr10	46417230	46417263	PTBv1.train.neg_1702		+
chr5	107237366	107237392	PTBv1.train.neg_34941		-
chr4	38576563	38576599	PTBv1.train.neg_32093		+
chr22	31542399	31542431	PTBv1.train.neg_28503		+
chrY	20080208	20080236	PTBv1.train.neg_46145		-
chrY	20077640	20077660	PTBv1.train.neg_46134		-
chr16	70497519	70497539	PTBv1.train.neg_14359		+
chrX	109427500	109427526	PTBv1.train.neg_44332		-
chr15	96307920	96307943	PTBv1.train.neg_12499		+
chr14	23773205	23773225	PTBv1.train.neg_9433		+
chr14	103127642	103127662	PTBv1.train.neg_10348		+
chrX	13670879	13670904	PTBv1.train.neg_42689		+
chr14	102564662	102564726	PTBv1.train.neg_11352		-
chr19	59983860	59983882	PTBv1.train.neg_20915		+
chr11	118432516	118432536	PTBv1.train.neg_5203		-
chr22	45217549	45217569	PTBv1.train.neg_30056		-
chr1	873178	873198	PTBv1.train.neg_767		-
chr22	41356072	41356092	PTBv1.train.neg_29947		-
chr19	11145132	11145168	PTBv1.train.neg_21278		-
chr22	15844225	15844260	PTBv1.train.neg_29133		-
chr22	35492853	35492873	PTBv1.train.neg_29691		-
chr13	72182654	72182674	PTBv1.train.neg_9102		-
chr13	42360760	42360780	PTBv1.train.neg_8813		-
chr10	59969731	59969751	PTBv1.train.neg_1804		+
chr3	49138365	49138403	PTBv1.train.neg_31328		-
chr21	29565373	29565393	PTBv1.train.neg_25935		+
chr11	125437233	125437257	PTBv1.train.neg_5247		-
chrX	10142657	10142685	PTBv1.train.neg_42657		+
chr2	233896397	233896417	PTBv1.train.neg_22743		+
chr2	70021601	70021621	PTBv1.train.neg_22371		+
chr17	70503519	70503539	PTBv1.train.neg_16564		+
chr1	12014228	12014294	PTBv1.train.neg_78		+
chr22	19494268	19494304	PTBv1.train.neg_29313		-
chr17	15346046	15346086	PTBv1.train.neg_16947		-
chrX	100167532	100167552	PTBv1.train.neg_44265		-
chr16	82655631	82655651	PTBv1.train.neg_15423		-
chr20	1067400	1067420	PTBv1.train.neg_23449		+
chr12	52692685	52692712	PTBv1.train.neg_5783		+
chr16	2294548	2294574	PTBv1.train.neg_14618		-
chr19	15342970	15342990	PTBv1.train.neg_21400		-
chr13	27744711	27744747	PTBv1.train.neg_7468		+
chr22	37194171	37194198	PTBv1.train.neg_28613		+
chr18	55165181	55165201	PTBv1.train.neg_19623		-
chr7	86840271	86840304	PTBv1.train.neg_37595		+
chr6	159135444	159135464	PTBv1.train.neg_37004		-
chr21	46601745	46601765	PTBv1.train.neg_26855		+
chr12	42204607	42204630	PTBv1.train.neg_6651		-
chr20	31470106	31470139	PTBv1.train.neg_25041		-
chr18	3244247	3244269	PTBv1.train.neg_17764		+
chr3	41224315	41224346	PTBv1.train.neg_30468		+
chr11	107699540	107699564	PTBv1.train.neg_4218		+
chr8	99594576	99594611	PTBv1.train.neg_40564		-
chr12	8095910	8095930	PTBv1.train.neg_5400		+
chr6	29804603	29804623	PTBv1.train.neg_36372		-
chr22	40260815	40260835	PTBv1.train.neg_29878		-
chr2	106113168	106113204	PTBv1.train.neg_23227		-
chr12	20458123	20458143	PTBv1.train.neg_5526		+
chr3	150574733	150574753	PTBv1.train.neg_31718		-
chr8	87578255	87578275	PTBv1.train.neg_40491		-
chrY	19649665	19649685	PTBv1.train.neg_46091		-
chr20	33423464	33423485	PTBv1.train.neg_25120		-
chr9	130392333	130392353	PTBv1.train.neg_41654		+
chrY	19375634	19375660	PTBv1.train.neg_45954		-
chr17	75901987	75902020	PTBv1.train.neg_16659		+
chr11	8940781	8940801	PTBv1.train.neg_4498		-
chr1	36584268	36584288	PTBv1.train.neg_988		-
chr9	37819325	37819345	PTBv1.train.neg_41113		+
chr9	129271145	129271165	PTBv1.train.neg_41598		+
chrX	48917563	48917585	PTBv1.train.neg_43043		+
chr10	46418950	46418970	PTBv1.train.neg_1704		+
chr6	41772831	41772852	PTBv1.train.neg_36566		-
chr14	59269238	59269296	PTBv1.train.neg_10917		-
chr18	1323156	1323187	PTBv1.train.neg_18912		-
chr18	57358199	57358219	PTBv1.train.neg_18608		+
chr12	121813855	121813875	PTBv1.train.neg_6298		+
chr6	136625775	136625795	PTBv1.train.neg_36939		-
chrY	2794041	2794075	PTBv1.train.neg_44554		+
chr16	29905765	29905791	PTBv1.train.neg_14005		+
chr2	17811813	17811833	PTBv1.train.neg_22072		+
chr3	196744061	196744081	PTBv1.train.neg_31775		-
chr11	128076623	128076643	PTBv1.train.neg_4365		+
chr17	33784161	33784181	PTBv1.train.neg_16099		+
chr19	60781808	60781841	PTBv1.train.neg_21979		-
chr6	34366855	34366875	PTBv1.train.neg_36494		-
chr12	8975236	8975277	PTBv1.train.neg_5419		+
chr17	15799487	15799507	PTBv1.train.neg_15791		+
chr17	38518445	38518465	PTBv1.train.neg_17234		-
chr11	3961335	3961393	PTBv1.train.neg_3414		+
chr13	93472796	93472816	PTBv1.train.neg_8117		+
chr15	48524440	48524460	PTBv1.train.neg_11883		+
chr9	17735135	17735179	PTBv1.train.neg_40955		+
chrY	20106498	20106518	PTBv1.train.neg_46207		-
chr17	7019520	7019543	PTBv1.train.neg_16861		-
chr11	122570019	122570040	PTBv1.train.neg_5226		-
chr12	7142681	7142704	PTBv1.train.neg_6462		-
chr22	25107185	25107209	PTBv1.train.neg_28298		+
chr3	95326027	95326055	PTBv1.train.neg_30718		+
chr19	57926814	57926850	PTBv1.train.neg_21939		-
chr15	76621457	76621477	PTBv1.train.neg_12302		+
chr11	18480725	18480755	PTBv1.train.neg_4573		-
chr3	15319327	15319347	PTBv1.train.neg_31137		-
chr14	64530966	64530995	PTBv1.train.neg_9861		+
chrX	154107276	154107309	PTBv1.train.neg_43660		+
chr3	71634305	71634325	PTBv1.train.neg_31479		-
chr21	41622787	41622818	PTBv1.train.neg_26445		+
chr5	176843730	176843750	PTBv1.train.neg_35148		-
chr19	60056903	60056923	PTBv1.train.neg_20919		+
chr11	132358249	132358293	PTBv1.train.neg_5269		-
chr4	104251448	104251483	PTBv1.train.neg_33416		-
chr15	20568886	20568906	PTBv1.train.neg_12554		-
chr10	18932265	18932285	PTBv1.train.neg_2531		-
chr11	63669205	63669241	PTBv1.train.neg_4843		-
chr14	104293853	104293873	PTBv1.train.neg_10399		+
chr20	43719141	43719171	PTBv1.train.neg_25288		-
chr4	113464741	113464761	PTBv1.train.neg_32562		+
chr18	41956715	41956743	PTBv1.train.neg_18371		+
chr18	75736662	75736683	PTBv1.train.neg_18813		+
chr10	102113259	102113279	PTBv1.train.neg_2154		+
chr13	113289423	113289451	PTBv1.train.neg_8397		+
chr13	52007148	52007193	PTBv1.train.neg_7955		+
chr8	52590330	52590350	PTBv1.train.neg_40291		-
chr11	33001687	33001707	PTBv1.train.neg_3599		+
chr9	130621234	130621256	PTBv1.train.neg_41665		+
chr20	31709127	31709147	PTBv1.train.neg_25048		-
chr7	33114209	33114229	PTBv1.train.neg_38305		-
chr22	22552356	22552377	PTBv1.train.neg_28202		+
chr8	25352757	25352794	PTBv1.train.neg_40107		-
chr19	941705	941725	PTBv1.train.neg_19850		+
chr10	25280843	25280879	PTBv1.train.neg_2564		-
chr13	31783735	31783755	PTBv1.train.neg_8678		-
chr13	59928176	59928196	PTBv1.train.neg_7999		+
chr22	45405360	45405380	PTBv1.train.neg_28985		+
chr16	80659194	80659231	PTBv1.train.neg_14428		+
chr8	38357863	38357902	PTBv1.train.neg_40245		-
chr12	92633533	92633553	PTBv1.train.neg_6035		+
chr17	53413656	53413691	PTBv1.train.neg_17390		-
chr11	32809558	32809605	PTBv1.train.neg_3593		+
chr22	44481606	44481645	PTBv1.train.neg_28932		+
chr8	9601454	9601474	PTBv1.train.neg_38993		+
chrY	15340467	15340509	PTBv1.train.neg_45090		+
chr20	28233438	28233472	PTBv1.train.neg_23808		+
chr14	21063124	21063182	PTBv1.train.neg_10508		-
chr16	16121182	16121202	PTBv1.train.neg_13765		+
chr9	36373595	36373615	PTBv1.train.neg_42031		-
chr19	41190211	41190232	PTBv1.train.neg_21579		-
chr11	109996583	109996615	PTBv1.train.neg_5144		-
chr16	3511875	3511913	PTBv1.train.neg_13649		+
chr9	6456528	6456562	PTBv1.train.neg_40929		+
chr20	47303215	47303236	PTBv1.train.neg_25411		-
chr6	15668419	15668452	PTBv1.train.neg_36263		-
chr22	27685422	27685449	PTBv1.train.neg_28317		+
chr17	61652414	61652434	PTBv1.train.neg_17486		-
chr12	55213097	55213137	PTBv1.train.neg_5826		+
chr22	44202097	44202117	PTBv1.train.neg_28921		+
chr7	992619	992649	PTBv1.train.neg_37032		+
chr11	74027566	74027621	PTBv1.train.neg_4061		+
chr18	32707047	32707069	PTBv1.train.neg_18317		+
chr12	6974945	6974965	PTBv1.train.neg_6460		-
chrY	19391635	19391662	PTBv1.train.neg_45994		-
chr8	17241055	17241090	PTBv1.train.neg_40036		-
chr8	94787822	94787875	PTBv1.train.neg_39743		+
chr16	12091619	12091655	PTBv1.train.neg_13734		+
chr22	23343937	23343957	PTBv1.train.neg_28250		+
chr4	166478715	166478735	PTBv1.train.neg_32750		+
chr15	48674069	48674089	PTBv1.train.neg_12896		-
chrY	19697032	19697054	PTBv1.train.neg_46128		-
chr1	94777224	94777244	PTBv1.train.neg_1199		-
chr11	33088866	33088892	PTBv1.train.neg_4617		-
chr9	113432193	113432213	PTBv1.train.neg_42332		-
chr19	4779134	4779168	PTBv1.train.neg_21145		-
chr19	18996256	18996276	PTBv1.train.neg_21455		-
chr7	127354292	127354326	PTBv1.train.neg_37861		+
chr20	44254633	44254654	PTBv1.train.neg_25342		-
chr2	99361070	99361102	PTBv1.train.neg_22466		+
chr22	23918795	23918826	PTBv1.train.neg_28266		+
chr4	111658176	111658211	PTBv1.train.neg_32547		+
chr9	128924540	128924560	PTBv1.train.neg_41588		+
chr18	38889371	38889391	PTBv1.train.neg_19374		-
chr3	99189892	99189912	PTBv1.train.neg_31516		-
chr13	49140987	49141007	PTBv1.train.neg_8970		-
chr5	112202367	112202389	PTBv1.train.neg_34127		+
chr2	96215654	96215719	PTBv1.train.neg_23176		-
chr17	17604586	17604606	PTBv1.train.neg_15821		+
chr22	44954907	44954927	PTBv1.train.neg_28953		+
chr9	133865577	133865605	PTBv1.train.neg_42522		-
chr4	154492215	154492251	PTBv1.train.neg_32722		+
chr8	104490209	104490273	PTBv1.train.neg_40630		-
chr20	56313408	56313431	PTBv1.train.neg_25554		-
chr22	20378422	20378449	PTBv1.train.neg_28167		+
chr17	71284898	71284918	PTBv1.train.neg_17555		-
chrY	20346278	20346298	PTBv1.train.neg_46331		-
chr12	55415822	55415842	PTBv1.train.neg_6904		-
chrX	23989801	23989838	PTBv1.train.neg_42793		+
chr11	133323499	133323519	PTBv1.train.neg_5273		-
chr22	31578395	31578448	PTBv1.train.neg_28507		+
chr2	45291013	45291046	PTBv1.train.neg_22991		-
chr15	40585967	40585987	PTBv1.train.neg_11679		+
chr3	126524400	126524424	PTBv1.train.neg_31625		-
chr8	39158249	39158276	PTBv1.train.neg_39403		+
chr16	3459733	3459758	PTBv1.train.neg_13641		+
chr12	14492713	14492739	PTBv1.train.neg_5509		+
chrY	20344023	20344077	PTBv1.train.neg_46321		-
chr3	69201221	69201241	PTBv1.train.neg_31471		-
chr17	4858149	4858175	PTBv1.train.neg_15640		+
chr22	25183240	25183301	PTBv1.train.neg_29409		-
chr13	41596551	41596572	PTBv1.train.neg_7726		+
chr15	76565778	76565798	PTBv1.train.neg_12292		+
chr17	27731113	27731143	PTBv1.train.neg_16021		+
chr4	1670554	1670585	PTBv1.train.neg_32818		-
chr19	58278453	58278488	PTBv1.train.neg_21960		-
chr18	46697131	46697151	PTBv1.train.neg_18472		+
chr22	21836297	21836329	PTBv1.train.neg_28190		+
chr10	76432191	76432211	PTBv1.train.neg_1980		+
chr21	39638382	39638417	PTBv1.train.neg_27505		-
chrY	14014153	14014173	PTBv1.train.neg_45821		-
chr6	97773601	97773621	PTBv1.train.neg_36796		-
chrY	7206214	7206234	PTBv1.train.neg_44867		+
chrY	4989298	4989322	PTBv1.train.neg_44638		+
chr4	100976177	100976197	PTBv1.train.neg_32481		+
chr10	11192783	11192816	PTBv1.train.neg_1496		+
chr16	82775368	82775391	PTBv1.train.neg_15430		-
chr16	27907484	27907504	PTBv1.train.neg_14969		-
chr7	111915528	111915552	PTBv1.train.neg_37807		+
chr20	42581950	42581970	PTBv1.train.neg_25249		-
chr15	77397533	77397567	PTBv1.train.neg_12309		+
chr15	49175973	49175993	PTBv1.train.neg_12913		-
chr6	43684184	43684204	PTBv1.train.neg_35686		+
chr21	45094155	45094175	PTBv1.train.neg_27792		-
chr21	42172439	42172459	PTBv1.train.neg_27552		-
chr2	210030608	210030631	PTBv1.train.neg_22712		+
chr6	30689159	30689199	PTBv1.train.neg_36391		-
chr5	134115486	134115512	PTBv1.train.neg_34260		+
chr20	56693070	56693145	PTBv1.train.neg_24441		+
chr7	33111325	33111369	PTBv1.train.neg_38303		-
chrY	21072585	21072605	PTBv1.train.neg_46465		-
chr5	70575295	70575315	PTBv1.train.neg_34781		-
chr6	57126671	57126691	PTBv1.train.neg_35778		+
chr13	46091409	46091429	PTBv1.train.neg_7805		+
chr2	128461845	128461868	PTBv1.train.neg_23283		-
chr16	30588855	30588883	PTBv1.train.neg_14015		+
chr6	42851685	42851705	PTBv1.train.neg_35651		+
chrY	7251997	7252020	PTBv1.train.neg_44892		+
chr12	120269161	120269190	PTBv1.train.neg_7253		-
chr10	98790042	98790062	PTBv1.train.neg_3074		-
chr3	5217479	5217500	PTBv1.train.neg_30184		+
chr9	134319307	134319327	PTBv1.train.neg_41741		+
chr13	47457440	47457467	PTBv1.train.neg_8922		-
chr7	30802928	30802995	PTBv1.train.neg_37264		+
chr6	62520863	62520887	PTBv1.train.neg_36674		-
chr7	108001799	108001819	PTBv1.train.neg_37798		+
chr2	179004519	179004539	PTBv1.train.neg_23383		-
chrY	19373643	19373670	PTBv1.train.neg_45944		-
chr13	94073998	94074018	PTBv1.train.neg_8132		+
chr20	1213498	1213518	PTBv1.train.neg_23469		+
chr9	114114322	114114342	PTBv1.train.neg_42344		-
chr18	42207921	42207941	PTBv1.train.neg_18391		+
chr6	117742172	117742192	PTBv1.train.neg_36887		-
chr9	133819699	133819746	PTBv1.train.neg_42521		-
chr20	54410684	54410704	PTBv1.train.neg_24402		+
chr14	19999322	19999342	PTBv1.train.neg_10466		-
chr15	62475320	62475340	PTBv1.train.neg_12060		+
chr22	30677757	30677784	PTBv1.train.neg_28480		+
chr5	82401990	82402027	PTBv1.train.neg_34843		-
chr2	27731767	27731788	PTBv1.train.neg_22906		-
chr10	112634348	112634395	PTBv1.train.neg_2255		+
chr18	41936018	41936038	PTBv1.train.neg_19412		-
chr19	10680339	10680359	PTBv1.train.neg_20061		+
chr19	11804093	11804115	PTBv1.train.neg_20086		+
chr16	66922731	66922751	PTBv1.train.neg_14294		+
chr21	22400958	22400978	PTBv1.train.neg_25819		+
chr22	44526469	44526498	PTBv1.train.neg_28935		+
chr17	17690434	17690454	PTBv1.train.neg_16965		-
chr13	87126905	87126935	PTBv1.train.neg_8090		+
chr8	27726254	27726279	PTBv1.train.neg_40141		-
chr13	112736159	112736181	PTBv1.train.neg_8375		+
chr22	29347326	29347360	PTBv1.train.neg_28388		+
chr11	43399574	43399594	PTBv1.train.neg_3660		+
chr9	24400	24420	PTBv1.train.neg_40855		+
chrY	21345640	21345660	PTBv1.train.neg_45411		+
chr17	73710398	73710430	PTBv1.train.neg_16617		+
chr10	115633115	115633185	PTBv1.train.neg_2278		+
chr15	63211574	63211596	PTBv1.train.neg_13086		-
chr15	40607140	40607160	PTBv1.train.neg_11686		+
chr18	31121615	31121635	PTBv1.train.neg_19314		-
chr8	99126320	99126340	PTBv1.train.neg_40546		-
chr18	38759628	38759659	PTBv1.train.neg_19368		-
chr22	24314644	24314666	PTBv1.train.neg_28268		+
chr18	27939417	27939484	PTBv1.train.neg_18210		+
chr11	133627363	133627419	PTBv1.train.neg_5281		-
chr10	105667255	105667292	PTBv1.train.neg_3173		-
chr6	142536369	142536414	PTBv1.train.neg_36076		+
chr11	47268860	47268880	PTBv1.train.neg_3736		+
chr1	92619931	92619952	PTBv1.train.neg_507		+
chrY	21073504	21073548	PTBv1.train.neg_46468		-
chr5	106985841	106985865	PTBv1.train.neg_34939		-
chr7	44184051	44184087	PTBv1.train.neg_38386		-
chr21	29897735	29897805	PTBv1.train.neg_25963		+
chr9	33434947	33434967	PTBv1.train.neg_41964		-
chr21	26784492	26784512	PTBv1.train.neg_27085		-
chr12	2875097	2875117	PTBv1.train.neg_5323		+
chr6	97592522	97592542	PTBv1.train.neg_35911		+
chr7	7243430	7243450	PTBv1.train.neg_37136		+
chr20	33113808	33113828	PTBv1.train.neg_25102		-
chr10	74824865	74824895	PTBv1.train.neg_2902		-
chr8	28471802	28471824	PTBv1.train.neg_39268		+
chr11	133625127	133625153	PTBv1.train.neg_5280		-
chr1	12595302	12595331	PTBv1.train.neg_838		-
chr17	40493416	40493436	PTBv1.train.neg_17281		-
chr1	21473708	21473741	PTBv1.train.neg_885		-
chr22	29843403	29843423	PTBv1.train.neg_29544		-
chr12	48319652	48319675	PTBv1.train.neg_5688		+
chr7	63796796	63796816	PTBv1.train.neg_37440		+
chr13	109740947	109740990	PTBv1.train.neg_9313		-
chr22	24097368	24097388	PTBv1.train.neg_29399		-
chr17	12854476	12854496	PTBv1.train.neg_16936		-
chrX	64658342	64658362	PTBv1.train.neg_44149		-
chr22	18684576	18684596	PTBv1.train.neg_29280		-
chr5	50020111	50020131	PTBv1.train.neg_33814		+
chr20	13733443	13733467	PTBv1.train.neg_23658		+
chr15	41856944	41856964	PTBv1.train.neg_11749		+
chr12	66339879	66339899	PTBv1.train.neg_5945		+
chr3	48478739	48478759	PTBv1.train.neg_30551		+
chr22	47512936	47512956	PTBv1.train.neg_29014		+
chr4	103664195	103664231	PTBv1.train.neg_32493		+
chr18	12965592	12965617	PTBv1.train.neg_17999		+
chr1	64074302	64074322	PTBv1.train.neg_427		+
chr18	16896450	16896470	PTBv1.train.neg_19111		-
chr9	78191604	78191624	PTBv1.train.neg_42102		-
chr11	116718762	116718786	PTBv1.train.neg_4269		+
chr7	73242850	73242877	PTBv1.train.neg_37520		+
chr13	47708907	47708933	PTBv1.train.neg_7819		+
chr2	42833756	42833776	PTBv1.train.neg_22239		+
chr18	12414865	12414885	PTBv1.train.neg_17968		+
chr11	124650054	124650074	PTBv1.train.neg_4340		+
chr1	61963192	61963215	PTBv1.train.neg_1124		-
chr7	74830175	74830211	PTBv1.train.neg_37532		+
chr18	75986766	75986793	PTBv1.train.neg_18845		+
chr18	29484130	29484165	PTBv1.train.neg_18235		+
chr10	1042765	1042786	PTBv1.train.neg_1431		+
chr4	139354181	139354217	PTBv1.train.neg_33520		-
chr19	1201828	1201858	PTBv1.train.neg_19865		+
chr10	49664025	49664061	PTBv1.train.neg_1727		+
chr5	99914103	99914128	PTBv1.train.neg_34091		+
chr9	130182936	130182956	PTBv1.train.neg_41639		+
chr9	139886858	139886878	PTBv1.train.neg_42612		-
chr22	22871927	22871947	PTBv1.train.neg_28212		+
chr22	20326733	20326753	PTBv1.train.neg_28153		+
chr20	43949500	43949536	PTBv1.train.neg_25317		-
chr21	29405183	29405203	PTBv1.train.neg_25912		+
chr10	115438793	115438815	PTBv1.train.neg_2273		+
chr6	84156427	84156451	PTBv1.train.neg_36743		-
chr8	28641648	28641668	PTBv1.train.neg_39272		+
chr4	148824389	148824416	PTBv1.train.neg_33547		-
chr4	177117706	177117761	PTBv1.train.neg_33588		-
chr7	6734063	6734092	PTBv1.train.neg_37132		+
chr7	113963546	113963566	PTBv1.train.neg_37815		+
chr1	32840652	32840681	PTBv1.train.neg_964		-
chr12	112292262	112292289	PTBv1.train.neg_6230		+
chr2	27135760	27135796	PTBv1.train.neg_22121		+
chr11	118710590	118710610	PTBv1.train.neg_4303		+
chr22	29828677	29828697	PTBv1.train.neg_28421		+
chr2	27542238	27542258	PTBv1.train.neg_22902		-
chr21	29644832	29644852	PTBv1.train.neg_25957		+
chr7	72009441	72009471	PTBv1.train.neg_37504		+
chr11	12133207	12133228	PTBv1.train.neg_3486		+
chr15	66193534	66193566	PTBv1.train.neg_12139		+
chr5	22037914	22037934	PTBv1.train.neg_34559		-
chr12	4336079	4336111	PTBv1.train.neg_5339		+
chr14	100096737	100096759	PTBv1.train.neg_11334		-
chr9	98564788	98564808	PTBv1.train.neg_42241		-
chr13	36147535	36147555	PTBv1.train.neg_7611		+
chr3	62155660	62155692	PTBv1.train.neg_30672		+
chr20	43392612	43392632	PTBv1.train.neg_25267		-
chr6	35367847	35367867	PTBv1.train.neg_35554		+
chr3	128808007	128808027	PTBv1.train.neg_30872		+
chr6	10856696	10856719	PTBv1.train.neg_35247		+
chr13	112118848	112118868	PTBv1.train.neg_8349		+
chr5	148892637	148892657	PTBv1.train.neg_35090		-
chrX	165464	165484	PTBv1.train.neg_43663		-
chr12	88520866	88520886	PTBv1.train.neg_7034		-
chr10	12196750	12196783	PTBv1.train.neg_1513		+
chr19	9729618	9729638	PTBv1.train.neg_21252		-
chr4	79723649	79723669	PTBv1.train.neg_32377		+
chr18	21907765	21907785	PTBv1.train.neg_19194		-
chr21	31954323	31954344	PTBv1.train.neg_25978		+
chr2	31480623	31480653	PTBv1.train.neg_22926		-
chr6	117983542	117983583	PTBv1.train.neg_35993		+
chr16	65328509	65328537	PTBv1.train.neg_15208		-
chr9	32390349	32390369	PTBv1.train.neg_40979		+
chrY	13368324	13368344	PTBv1.train.neg_44974		+
chrY	20095831	20095856	PTBv1.train.neg_46180		-
chr12	48245301	48245328	PTBv1.train.neg_6747		-
chr19	54554795	54554830	PTBv1.train.neg_21872		-
chrY	19366846	19366868	PTBv1.train.neg_45916		-
chr20	44416166	44416186	PTBv1.train.neg_25349		-
chr11	129845535	129845574	PTBv1.train.neg_4381		+
chr6	14244880	14244910	PTBv1.train.neg_35288		+
chr3	35745135	35745196	PTBv1.train.neg_30386		+
chr22	28526219	28526239	PTBv1.train.neg_29505		-
chr21	46644013	46644060	PTBv1.train.neg_26863		+
chr20	33318894	33318914	PTBv1.train.neg_23968		+
chrX	70440387	70440407	PTBv1.train.neg_43252		+
chr3	16439391	16439416	PTBv1.train.neg_31166		-
chr17	24057785	24057805	PTBv1.train.neg_17045		-
chr22	18686498	18686521	PTBv1.train.neg_29287		-
chr16	69312090	69312113	PTBv1.train.neg_15319		-
chr2	33156607	33156659	PTBv1.train.neg_22199		+
chr12	110422815	110422838	PTBv1.train.neg_7172		-
chr9	130497428	130497462	PTBv1.train.neg_41664		+
chr5	121359951	121359973	PTBv1.train.neg_34162		+
chr1	147378730	147378763	PTBv1.train.neg_1271		-
chr21	43138032	43138071	PTBv1.train.neg_27641		-
chr6	25934814	25934849	PTBv1.train.neg_36329		-
chr22	18502425	18502455	PTBv1.train.neg_28070		+
chr19	62959712	62959746	PTBv1.train.neg_20997		+
chr6	455007	455038	PTBv1.train.neg_36177		-
chr14	22378993	22379022	PTBv1.train.neg_9386		+
chr12	5982952	5982972	PTBv1.train.neg_6418		-
chr10	73279900	73279920	PTBv1.train.neg_2854		-
chr9	130129785	130129848	PTBv1.train.neg_41630		+
chr7	26210407	26210432	PTBv1.train.neg_37218		+
chr4	139316252	139316283	PTBv1.train.neg_33518		-
chr12	31340295	31340315	PTBv1.train.neg_6617		-
chr16	70159315	70159335	PTBv1.train.neg_15328		-
chr16	4777477	4777499	PTBv1.train.neg_14712		-
chr12	6528349	6528369	PTBv1.train.neg_6432		-
chr8	55062517	55062549	PTBv1.train.neg_40315		-
chr17	52265464	52265486	PTBv1.train.neg_17374		-
chr14	50058992	50059012	PTBv1.train.neg_10812		-
chr16	83240439	83240468	PTBv1.train.neg_14446		+
chr17	61968222	61968257	PTBv1.train.neg_16511		+
chr11	65805619	65805639	PTBv1.train.neg_3929		+
chr14	29428810	29428837	PTBv1.train.neg_10625		-
chr17	15882070	15882096	PTBv1.train.neg_16955		-
chr20	60149998	60150020	PTBv1.train.neg_25582		-
chr3	15063675	15063697	PTBv1.train.neg_30296		+
chr12	121920666	121920686	PTBv1.train.neg_7267		-
chrX	53665444	53665464	PTBv1.train.neg_44082		-
chr15	36560257	36560277	PTBv1.train.neg_11514		+
chr17	37635635	37635656	PTBv1.train.neg_17196		-
chr5	94232334	94232361	PTBv1.train.neg_34894		-
chr20	1311884	1311904	PTBv1.train.neg_24673		-
chr17	46068421	46068441	PTBv1.train.neg_16375		+
chr12	71034915	71034935	PTBv1.train.neg_5993		+
chr17	59955222	59955249	PTBv1.train.neg_16501		+
chrY	13450201	13450221	PTBv1.train.neg_45016		+
chr15	53482702	53482722	PTBv1.train.neg_12955		-
chr14	50179056	50179088	PTBv1.train.neg_10813		-
chr20	24918401	24918421	PTBv1.train.neg_24933		-
chr7	12367013	12367038	PTBv1.train.neg_38138		-
chr9	43111254	43111274	PTBv1.train.neg_42076		-
chr9	73669978	73670008	PTBv1.train.neg_42093		-
chr3	57532427	57532450	PTBv1.train.neg_31429		-
chr10	14910357	14910380	PTBv1.train.neg_2486		-
chr19	18625201	18625234	PTBv1.train.neg_20222		+
chr6	144668323	144668343	PTBv1.train.neg_36090		+
chr6	30798408	30798434	PTBv1.train.neg_35436		+
chr2	71661050	71661071	PTBv1.train.neg_22390		+
chr14	67133918	67133938	PTBv1.train.neg_11004		-
chrX	22126946	22126966	PTBv1.train.neg_42775		+
chr3	9437784	9437804	PTBv1.train.neg_30194		+
chr2	62303270	62303299	PTBv1.train.neg_22324		+
chr16	82051231	82051251	PTBv1.train.neg_14434		+
chr1	38091505	38091525	PTBv1.train.neg_1000		-
chr4	57043158	57043179	PTBv1.train.neg_32250		+
chr15	84948114	84948159	PTBv1.train.neg_12381		+
chr21	14414816	14414839	PTBv1.train.neg_26977		-
chrX	53980543	53980575	PTBv1.train.neg_44095		-
chr18	64655774	64655813	PTBv1.train.neg_18715		+
chr11	75328801	75328836	PTBv1.train.neg_4081		+
chrY	7653903	7653929	PTBv1.train.neg_45632		-
chr12	61044597	61044617	PTBv1.train.neg_5878		+
chr18	17601526	17601553	PTBv1.train.neg_18051		+
chr8	59686872	59686897	PTBv1.train.neg_40345		-
chr22	40886845	40886867	PTBv1.train.neg_29915		-
chr18	40553645	40553665	PTBv1.train.neg_18336		+
chr16	60434408	60434428	PTBv1.train.neg_15187		-
chr5	137702212	137702238	PTBv1.train.neg_34282		+
chr17	50563619	50563639	PTBv1.train.neg_16402		+
chr12	42654776	42654796	PTBv1.train.neg_5632		+
chr13	108520226	108520266	PTBv1.train.neg_8301		+
chr17	53282267	53282287	PTBv1.train.neg_17387		-
chrX	131177553	131177580	PTBv1.train.neg_44399		-
chrY	22918372	22918404	PTBv1.train.neg_45462		+
chr11	299113	299134	PTBv1.train.neg_3344		+
chr3	45748612	45748632	PTBv1.train.neg_30524		+
chr4	174534350	174534370	PTBv1.train.neg_32769		+
chr8	23446975	23447012	PTBv1.train.neg_39183		+
chr17	25599687	25599710	PTBv1.train.neg_17079		-
chr16	87896624	87896644	PTBv1.train.neg_15535		-
chr20	59568834	59568870	PTBv1.train.neg_24486		+
chr7	156495023	156495043	PTBv1.train.neg_38924		-
chr3	45717833	45717858	PTBv1.train.neg_30520		+
chr9	126951866	126951895	PTBv1.train.neg_42443		-
chr17	71810730	71810766	PTBv1.train.neg_17587		-
chr11	65242055	65242086	PTBv1.train.neg_4857		-
chrX	62799778	62799810	PTBv1.train.neg_44127		-
chr8	75366347	75366369	PTBv1.train.neg_40437		-
chrX	69724351	69724371	PTBv1.train.neg_44165		-
chr17	78448808	78448828	PTBv1.train.neg_16704		+
chr11	100431700	100431720	PTBv1.train.neg_5102		-
chr10	59714616	59714636	PTBv1.train.neg_1787		+
chr18	28167558	28167580	PTBv1.train.neg_19268		-
chr19	9873221	9873257	PTBv1.train.neg_21255		-
chr16	74078556	74078576	PTBv1.train.neg_15394		-
chr21	17823713	17823740	PTBv1.train.neg_25748		+
chrX	100370087	100370117	PTBv1.train.neg_43352		+
chr15	39653767	39653787	PTBv1.train.neg_11641		+
chr13	47878969	47879034	PTBv1.train.neg_7845		+
chr13	27018655	27018675	PTBv1.train.neg_8593		-
chr1	92355902	92355922	PTBv1.train.neg_504		+
chr13	20213368	20213390	PTBv1.train.neg_8455		-
chr6	46121789	46121817	PTBv1.train.neg_36618		-
chr18	31175305	31175341	PTBv1.train.neg_19324		-
chr10	71730922	71730943	PTBv1.train.neg_2837		-
chr22	36885258	36885293	PTBv1.train.neg_29742		-
chr19	44034427	44034447	PTBv1.train.neg_21634		-
chr7	128884318	128884338	PTBv1.train.neg_37886		+
chr19	43394288	43394308	PTBv1.train.neg_21620		-
chr17	24230776	24230814	PTBv1.train.neg_17052		-
chr8	27749713	27749749	PTBv1.train.neg_40150		-
chr8	24381297	24381326	PTBv1.train.neg_39189		+
chr17	59938803	59938829	PTBv1.train.neg_16499		+
chr14	23799909	23799935	PTBv1.train.neg_10599		-
chr10	63669269	63669294	PTBv1.train.neg_2793		-
chr15	50032135	50032162	PTBv1.train.neg_12921		-
chr10	78569692	78569745	PTBv1.train.neg_2941		-
chr4	70954975	70955009	PTBv1.train.neg_32283		+
chrX	119485456	119485497	PTBv1.train.neg_44358		-
chr9	946692	946716	PTBv1.train.neg_40876		+
chr18	41584956	41584979	PTBv1.train.neg_18358		+
chr16	4365866	4365892	PTBv1.train.neg_13658		+
chr12	138247	138267	PTBv1.train.neg_5288		+
chr3	113779981	113780001	PTBv1.train.neg_30786		+
chr17	41965038	41965060	PTBv1.train.neg_17300		-
chr1	16903599	16903631	PTBv1.train.neg_855		-
chr20	39113360	39113403	PTBv1.train.neg_24156		+
chr4	110621151	110621171	PTBv1.train.neg_32528		+
chr9	113962641	113962677	PTBv1.train.neg_42339		-
chr21	24750934	24750964	PTBv1.train.neg_25840		+
chrX	46962794	46962814	PTBv1.train.neg_42961		+
chr22	37036180	37036200	PTBv1.train.neg_29761		-
chr22	20327129	20327164	PTBv1.train.neg_28156		+
chr14	58047002	58047030	PTBv1.train.neg_9754		+
chrY	19627818	19627852	PTBv1.train.neg_46073		-
chr19	19776608	19776650	PTBv1.train.neg_21479		-
chr11	33099548	33099568	PTBv1.train.neg_4619		-
chr17	38406452	38406482	PTBv1.train.neg_16223		+
chr12	115057647	115057667	PTBv1.train.neg_7199		-
chr12	52395062	52395082	PTBv1.train.neg_6828		-
chr11	122113957	122113977	PTBv1.train.neg_4321		+
chrX	134954674	134954694	PTBv1.train.neg_43558		+
chr14	57857991	57858011	PTBv1.train.neg_9745		+
chr15	98973734	98973755	PTBv1.train.neg_12533		+
chr14	49185759	49185782	PTBv1.train.neg_10755		-
chr14	93602181	93602217	PTBv1.train.neg_11299		-
chr16	31810176	31810209	PTBv1.train.neg_14054		+
chr14	102371412	102371432	PTBv1.train.neg_10321		+
chr7	99107224	99107250	PTBv1.train.neg_38642		-
chr6	20568173	20568193	PTBv1.train.neg_35329		+
chr15	72802683	72802710	PTBv1.train.neg_13217		-
chr19	9337379	9337403	PTBv1.train.neg_20030		+
chr19	18142087	18142107	PTBv1.train.neg_20210		+
chr6	3204399	3204435	PTBv1.train.neg_35191		+
chr8	37727527	37727547	PTBv1.train.neg_39344		+
chr11	62155846	62155879	PTBv1.train.neg_4800		-
chr19	54105438	54105458	PTBv1.train.neg_20745		+
chr13	102304495	102304516	PTBv1.train.neg_8273		+
chr8	36849405	36849427	PTBv1.train.neg_39325		+
chr12	56396596	56396616	PTBv1.train.neg_5869		+
chr12	10748068	10748088	PTBv1.train.neg_6495		-
chr4	42702669	42702705	PTBv1.train.neg_32163		+
chr18	19309411	19309446	PTBv1.train.neg_18101		+
chr5	10470894	10470914	PTBv1.train.neg_33683		+
chr15	71630386	71630410	PTBv1.train.neg_12215		+
chr20	18217623	18217643	PTBv1.train.neg_23693		+
chr13	108119900	108119920	PTBv1.train.neg_8295		+
chr7	29208425	29208445	PTBv1.train.neg_37236		+
chr21	32649011	32649036	PTBv1.train.neg_27241		-
chr3	100889805	100889825	PTBv1.train.neg_30727		+
chr1	11263345	11263374	PTBv1.train.neg_58		+
chr21	31995355	31995375	PTBv1.train.neg_27214		-
chr9	87841293	87841313	PTBv1.train.neg_42163		-
chr6	34605478	34605498	PTBv1.train.neg_35539		+
chr17	68559844	68559864	PTBv1.train.neg_17518		-
chr6	35483407	35483427	PTBv1.train.neg_35556		+
chr2	96760510	96760545	PTBv1.train.neg_23190		-
chr18	9337891	9337922	PTBv1.train.neg_17853		+
chr21	45722309	45722333	PTBv1.train.neg_26778		+
chr12	101056204	101056224	PTBv1.train.neg_6093		+
chr18	42906526	42906549	PTBv1.train.neg_19444		-
chr5	80807948	80807968	PTBv1.train.neg_34835		-
chr16	69124762	69124782	PTBv1.train.neg_14349		+
chr10	73862178	73862198	PTBv1.train.neg_2870		-
chr13	102313998	102314029	PTBv1.train.neg_8277		+
chrY	15278712	15278732	PTBv1.train.neg_45070		+
chr11	71388143	71388163	PTBv1.train.neg_4932		-
chr1	39989399	39989419	PTBv1.train.neg_306		+
chr4	39135983	39136006	PTBv1.train.neg_33041		-
chr4	2794378	2794398	PTBv1.train.neg_31840		+
chr6	41761115	41761135	PTBv1.train.neg_36564		-
chrX	19359746	19359773	PTBv1.train.neg_43816		-
chr5	82819125	82819146	PTBv1.train.neg_34050		+
chr7	99469015	99469049	PTBv1.train.neg_37685		+
chr13	19661873	19661901	PTBv1.train.neg_8431		-
chrX	54856288	54856308	PTBv1.train.neg_43108		+
chrY	19635488	19635508	PTBv1.train.neg_46081		-
chr20	61595754	61595782	PTBv1.train.neg_25608		-
chr6	127529503	127529523	PTBv1.train.neg_36030		+
chr3	186179803	186179823	PTBv1.train.neg_31037		+
chr10	124236802	124236828	PTBv1.train.neg_2341		+
chr17	27813728	27813748	PTBv1.train.neg_16026		+
chr19	14543278	14543298	PTBv1.train.neg_21373		-
chr10	104448252	104448272	PTBv1.train.neg_3160		-
chr22	37965520	37965540	PTBv1.train.neg_29811		-
chr17	63472948	63472968	PTBv1.train.neg_16531		+
chr2	71448534	71448598	PTBv1.train.neg_22388		+
chr22	21956892	21956912	PTBv1.train.neg_28194		+
chr17	45973576	45973596	PTBv1.train.neg_16365		+
chr13	47726694	47726714	PTBv1.train.neg_7830		+
chr21	36634609	36634632	PTBv1.train.neg_26277		+
chr22	18501855	18501887	PTBv1.train.neg_28069		+
chr3	11012420	11012443	PTBv1.train.neg_30233		+
chr4	56420707	56420727	PTBv1.train.neg_32220		+
chr8	54937950	54937976	PTBv1.train.neg_39516		+
chr13	101512043	101512063	PTBv1.train.neg_9259		-
chr7	65357156	65357225	PTBv1.train.neg_37469		+
chr3	100092229	100092267	PTBv1.train.neg_31521		-
chrY	21347882	21347902	PTBv1.train.neg_45414		+
chr14	60618667	60618694	PTBv1.train.neg_9806		+
chr17	18703090	18703110	PTBv1.train.neg_15874		+
chr10	102029323	102029396	PTBv1.train.neg_3138		-
chrX	16795108	16795128	PTBv1.train.neg_43793		-
chr7	24747310	24747332	PTBv1.train.neg_38223		-
chr8	3101183	3101207	PTBv1.train.neg_39984		-
chr3	109246526	109246557	PTBv1.train.neg_31535		-
chr8	11331663	11331684	PTBv1.train.neg_40007		-
chr3	77443547	77443572	PTBv1.train.neg_30698		+
chr13	30789164	30789184	PTBv1.train.neg_7539		+
chr15	89326159	89326179	PTBv1.train.neg_13407		-
chr12	105029818	105029844	PTBv1.train.neg_7137		-
chr6	35428696	35428716	PTBv1.train.neg_35555		+
chr20	17901105	17901152	PTBv1.train.neg_23683		+
chr4	53977847	53977867	PTBv1.train.neg_32199		+
chr9	36098187	36098224	PTBv1.train.neg_41073		+
chr4	114281033	114281058	PTBv1.train.neg_32572		+
chr20	44412790	44412825	PTBv1.train.neg_25348		-
chr4	129278654	129278679	PTBv1.train.neg_32650		+
chr5	85616505	85616525	PTBv1.train.neg_34054		+
chr11	45870659	45870679	PTBv1.train.neg_3709		+
chr19	9873850	9873885	PTBv1.train.neg_21256		-
chr7	100294384	100294412	PTBv1.train.neg_37719		+
chr12	61367399	61367428	PTBv1.train.neg_6944		-
chr19	1022456	1022476	PTBv1.train.neg_19858		+
chr9	135828984	135829004	PTBv1.train.neg_42544		-
chr9	136444793	136444820	PTBv1.train.neg_41765		+
chr8	3200595	3200617	PTBv1.train.neg_39985		-
chr20	9278333	9278396	PTBv1.train.neg_23619		+
chr10	99188823	99188860	PTBv1.train.neg_3087		-
chr14	38717982	38718002	PTBv1.train.neg_9536		+
chr15	20858442	20858462	PTBv1.train.neg_12579		-
chrX	16672283	16672319	PTBv1.train.neg_42709		+
chr4	128935603	128935623	PTBv1.train.neg_32633		+
chr20	42705415	42705435	PTBv1.train.neg_25253		-
chr9	76455423	76455459	PTBv1.train.neg_41209		+
chr21	31596287	31596308	PTBv1.train.neg_27192		-
chr4	99578046	99578066	PTBv1.train.neg_32474		+
chr14	99564180	99564251	PTBv1.train.neg_10257		+
chr9	27280155	27280191	PTBv1.train.neg_41935		-
chr18	28206159	28206181	PTBv1.train.neg_19270		-
chr11	73627418	73627438	PTBv1.train.neg_4051		+
chr13	50505843	50505869	PTBv1.train.neg_9012		-
chr1	145186479	145186499	PTBv1.train.neg_619		+
chr8	66840809	66840829	PTBv1.train.neg_40369		-
chr8	68788156	68788181	PTBv1.train.neg_40404		-
chr4	3097237	3097267	PTBv1.train.neg_31857		+
chrX	71498916	71498937	PTBv1.train.neg_44202		-
chr20	50196234	50196283	PTBv1.train.neg_25510		-
chr8	121355178	121355198	PTBv1.train.neg_39886		+
chr13	25626427	25626459	PTBv1.train.neg_8575		-
chr15	39578439	39578473	PTBv1.train.neg_11626		+
chr13	72541961	72541981	PTBv1.train.neg_8034		+
chr8	8773679	8773701	PTBv1.train.neg_39997		-
chrY	19665805	19665840	PTBv1.train.neg_46102		-
chr17	78331451	78331472	PTBv1.train.neg_16699		+
chr4	39395243	39395283	PTBv1.train.neg_32120		+
chr12	8972187	8972207	PTBv1.train.neg_5417		+
chr6	154575591	154575618	PTBv1.train.neg_36136		+
chr20	61645745	61645773	PTBv1.train.neg_25625		-
chrX	134323783	134323803	PTBv1.train.neg_43544		+
chr18	59151653	59151689	PTBv1.train.neg_19664		-
chr17	42112193	42112213	PTBv1.train.neg_16281		+
chr16	29779362	29779384	PTBv1.train.neg_14991		-
chr14	23628518	23628542	PTBv1.train.neg_10571		-
chr12	51903436	51903460	PTBv1.train.neg_6804		-
chr12	51742046	51742075	PTBv1.train.neg_5752		+
chr21	14269984	14270004	PTBv1.train.neg_26973		-
chr4	96357997	96358029	PTBv1.train.neg_33375		-
chr17	38532617	38532652	PTBv1.train.neg_16228		+
chr12	44540555	44540575	PTBv1.train.neg_5645		+
chr8	56958664	56958684	PTBv1.train.neg_39537		+
chr18	42385408	42385436	PTBv1.train.neg_19419		-
chr14	93122266	93122300	PTBv1.train.neg_10210		+
chr11	57679879	57679899	PTBv1.train.neg_3767		+
chr21	45731418	45731438	PTBv1.train.neg_26781		+
chr21	46238048	46238068	PTBv1.train.neg_26819		+
chr3	150347361	150347392	PTBv1.train.neg_30968		+
chr4	47144593	47144633	PTBv1.train.neg_33094		-
chr8	109024771	109024791	PTBv1.train.neg_40646		-
chr15	89095868	89095904	PTBv1.train.neg_12434		+
chr6	88376141	88376161	PTBv1.train.neg_35884		+
chr1	167349029	167349049	PTBv1.train.neg_695		+
chr12	37352433	37352453	PTBv1.train.neg_6634		-
chr5	79013028	79013049	PTBv1.train.neg_34016		+
chr8	78063926	78063950	PTBv1.train.neg_40442		-
chr8	130846402	130846422	PTBv1.train.neg_40752		-
chr10	62220827	62220863	PTBv1.train.neg_1826		+
chr7	99811029	99811073	PTBv1.train.neg_37709		+
chr19	269360	269380	PTBv1.train.neg_21027		-
chr13	38520800	38520836	PTBv1.train.neg_7669		+
chr3	37654682	37654702	PTBv1.train.neg_30418		+
chr7	20355344	20355364	PTBv1.train.neg_37186		+
chr8	43040554	43040574	PTBv1.train.neg_39468		+
chr13	51927783	51927803	PTBv1.train.neg_7931		+
chr5	147645154	147645174	PTBv1.train.neg_34344		+
chr1	178666115	178666135	PTBv1.train.neg_1364		-
chr9	34263847	34263885	PTBv1.train.neg_41980		-
chrX	46903747	46903774	PTBv1.train.neg_42945		+
chr20	42572762	42572827	PTBv1.train.neg_25243		-
chr20	61837568	61837634	PTBv1.train.neg_24587		+
chr10	35344649	35344704	PTBv1.train.neg_2653		-
chrY	13420883	13420908	PTBv1.train.neg_45002		+
chr5	31494858	31494890	PTBv1.train.neg_34567		-
chr18	28940011	28940034	PTBv1.train.neg_19285		-
chr16	15852868	15852897	PTBv1.train.neg_14830		-
chr3	123567730	123567763	PTBv1.train.neg_31598		-
chr17	40564757	40564783	PTBv1.train.neg_17284		-
chr21	33744923	33744946	PTBv1.train.neg_27287		-
chrX	40373914	40373948	PTBv1.train.neg_43905		-
chr15	88388333	88388354	PTBv1.train.neg_12407		+
chr22	23533796	23533826	PTBv1.train.neg_28254		+
chrY	13887948	13887980	PTBv1.train.neg_45749		-
chrX	69415187	69415207	PTBv1.train.neg_43221		+
chr16	14586333	14586353	PTBv1.train.neg_14809		-
chr10	72263761	72263781	PTBv1.train.neg_1918		+
chr10	17312868	17312900	PTBv1.train.neg_1549		+
chr18	29884246	29884275	PTBv1.train.neg_19295		-
chr7	42042763	42042783	PTBv1.train.neg_38351		-
chrX	151658808	151658828	PTBv1.train.neg_43606		+
chr15	20606846	20606870	PTBv1.train.neg_12557		-
chr4	77300712	77300732	PTBv1.train.neg_33277		-
chr10	23437780	23437809	PTBv1.train.neg_1603		+
chr6	33053451	33053471	PTBv1.train.neg_35504		+
chr18	12091743	12091763	PTBv1.train.neg_17951		+
chr18	75897760	75897796	PTBv1.train.neg_18826		+
chr10	122633819	122633855	PTBv1.train.neg_2330		+
chr10	14243074	14243094	PTBv1.train.neg_2474		-
chr14	19856094	19856121	PTBv1.train.neg_10448		-
chr2	74010727	74010747	PTBv1.train.neg_22401		+
chr4	77462364	77462404	PTBv1.train.neg_33281		-
chr13	47896012	47896032	PTBv1.train.neg_8939		-
chrX	52949004	52949040	PTBv1.train.neg_43073		+
chr14	50580773	50580793	PTBv1.train.neg_10838		-
chr6	3039567	3039587	PTBv1.train.neg_35183		+
chr13	44940455	44940475	PTBv1.train.neg_7790		+
chr10	127514441	127514461	PTBv1.train.neg_2365		+
chrY	19582123	19582143	PTBv1.train.neg_46030		-
chr9	98785454	98785482	PTBv1.train.neg_42252		-
chr21	39529460	39529480	PTBv1.train.neg_27489		-
chr14	88155055	88155087	PTBv1.train.neg_10151		+
chr21	40222124	40222166	PTBv1.train.neg_26409		+
chr22	36964035	36964061	PTBv1.train.neg_29753		-
chr5	122923246	122923266	PTBv1.train.neg_34177		+
chr18	75847072	75847101	PTBv1.train.neg_19816		-
chr9	131649771	131649792	PTBv1.train.neg_41693		+
chr22	40559754	40559787	PTBv1.train.neg_28808		+
chr16	21200693	21200747	PTBv1.train.neg_14899		-
chr4	6692832	6692852	PTBv1.train.neg_31918		+
chr3	69314702	69314727	PTBv1.train.neg_31473		-
chr7	6002078	6002098	PTBv1.train.neg_38092		-
chr18	17537863	17537902	PTBv1.train.neg_19134		-
chrX	47387585	47387617	PTBv1.train.neg_43963		-
chr17	7151510	7151532	PTBv1.train.neg_15667		+
chr9	98050407	98050444	PTBv1.train.neg_42227		-
chr20	1313241	1313261	PTBv1.train.neg_24674		-
chr22	49564045	49564081	PTBv1.train.neg_29111		+
chr2	43951780	43951815	PTBv1.train.neg_22245		+
chr13	36531441	36531477	PTBv1.train.neg_8748		-
chr14	18993560	18993589	PTBv1.train.neg_10444		-
chr11	77461631	77461651	PTBv1.train.neg_5017		-
chrY	2880815	2880835	PTBv1.train.neg_44582		+
chr8	25385804	25385824	PTBv1.train.neg_39209		+
chr10	74680232	74680255	PTBv1.train.neg_2889		-
chr20	3406068	3406092	PTBv1.train.neg_23521		+
chr18	26915433	26915469	PTBv1.train.neg_19236		-
chr6	31242089	31242109	PTBv1.train.neg_36414		-
chr22	37459386	37459406	PTBv1.train.neg_28632		+
chr9	130786445	130786467	PTBv1.train.neg_41672		+
chr2	98588124	98588146	PTBv1.train.neg_23200		-
chr21	45035157	45035188	PTBv1.train.neg_27786		-
chr7	17897198	17897226	PTBv1.train.neg_38173		-
chr12	48323099	48323125	PTBv1.train.neg_5689		+
chr3	32418590	32418610	PTBv1.train.neg_30357		+
chrY	6320128	6320148	PTBv1.train.neg_44714		+
chr18	75848578	75848614	PTBv1.train.neg_19817		-
chr8	126081266	126081287	PTBv1.train.neg_39924		+
chr12	55416617	55416637	PTBv1.train.neg_6905		-
chrX	46937887	46937907	PTBv1.train.neg_42952		+
chr14	57765006	57765026	PTBv1.train.neg_9735		+
chr19	47598390	47598422	PTBv1.train.neg_21694		-
chr16	80078922	80078943	PTBv1.train.neg_14419		+
chr1	12008858	12008884	PTBv1.train.neg_74		+
chrY	6322757	6322777	PTBv1.train.neg_44726		+
chr15	76374421	76374441	PTBv1.train.neg_13287		-
chr5	178086318	178086338	PTBv1.train.neg_35159		-
chr21	41140708	41140775	PTBv1.train.neg_27531		-
chr3	51000675	51000695	PTBv1.train.neg_30609		+
chr4	20138131	20138151	PTBv1.train.neg_31996		+
chr6	76615877	76615930	PTBv1.train.neg_35844		+
chr3	52881137	52881169	PTBv1.train.neg_31392		-
chr7	99744674	99744703	PTBv1.train.neg_38660		-
chr22	34149268	34149288	PTBv1.train.neg_28542		+
chr2	28958565	28958585	PTBv1.train.neg_22159		+
chr5	139300410	139300430	PTBv1.train.neg_35056		-
chr15	63579931	63579955	PTBv1.train.neg_13099		-
chr10	76570675	76570699	PTBv1.train.neg_1986		+
chr2	101094942	101094962	PTBv1.train.neg_23214		-
chr10	14911827	14911847	PTBv1.train.neg_2488		-
chr2	130846284	130846308	PTBv1.train.neg_22592		+
chr2	211020195	211020215	PTBv1.train.neg_23399		-
chr13	69372442	69372473	PTBv1.train.neg_9089		-
chr21	18585312	18585343	PTBv1.train.neg_27039		-
chr7	55162307	55162335	PTBv1.train.neg_37415		+
chr15	28707015	28707035	PTBv1.train.neg_11427		+
chrY	7330474	7330494	PTBv1.train.neg_44937		+
chr6	62925138	62925159	PTBv1.train.neg_36680		-
chr20	29657111	29657131	PTBv1.train.neg_23821		+
chr19	1318293	1318326	PTBv1.train.neg_19871		+
chrY	2772057	2772079	PTBv1.train.neg_44502		+
chr12	111384818	111384853	PTBv1.train.neg_6220		+
chr14	102542672	102542692	PTBv1.train.neg_11350		-
chr14	91023949	91023982	PTBv1.train.neg_11239		-
chr13	75005539	75005564	PTBv1.train.neg_9152		-
chr14	77053600	77053620	PTBv1.train.neg_11164		-
chr3	95219120	95219143	PTBv1.train.neg_30709		+
chr21	42770577	42770598	PTBv1.train.neg_27627		-
chr21	36371554	36371576	PTBv1.train.neg_27395		-
chr21	46764915	46764962	PTBv1.train.neg_26887		+
chr9	105921250	105921276	PTBv1.train.neg_41421		+
chr20	47572752	47572772	PTBv1.train.neg_25430		-
chrY	19361764	19361792	PTBv1.train.neg_45900		-
chr6	24965089	24965114	PTBv1.train.neg_36317		-
chr10	69921010	69921030	PTBv1.train.neg_2820		-
chr12	122637981	122638010	PTBv1.train.neg_6310		+
chr18	65830345	65830369	PTBv1.train.neg_19718		-
chrX	104044001	104044021	PTBv1.train.neg_43388		+
chr3	130772293	130772325	PTBv1.train.neg_31659		-
chr18	27226881	27226916	PTBv1.train.neg_18184		+
chr4	5932169	5932192	PTBv1.train.neg_32885		-
chr1	12582304	12582326	PTBv1.train.neg_837		-
chrY	20190702	20190722	PTBv1.train.neg_45217		+
chr18	42282461	42282481	PTBv1.train.neg_18396		+
chr11	133716746	133716768	PTBv1.train.neg_4396		+
chr13	110114797	110114817	PTBv1.train.neg_9325		-
chr8	53776297	53776317	PTBv1.train.neg_40308		-
chr8	121352168	121352225	PTBv1.train.neg_39885		+
chr16	72982820	72982849	PTBv1.train.neg_14379		+
chr16	31043691	31043711	PTBv1.train.neg_14033		+
chr7	6732617	6732637	PTBv1.train.neg_37131		+
chr8	120671363	120671389	PTBv1.train.neg_40693		-
chr15	64623277	64623308	PTBv1.train.neg_12109		+
chr8	131008231	131008251	PTBv1.train.neg_40759		-
chr7	106661937	106661980	PTBv1.train.neg_38735		-
chr19	40200955	40200975	PTBv1.train.neg_20382		+
chr13	48495008	48495028	PTBv1.train.neg_7862		+
chr19	16181205	16181225	PTBv1.train.neg_20164		+
chr22	18197804	18197843	PTBv1.train.neg_29245		-
chr11	46617858	46617878	PTBv1.train.neg_3714		+
chr20	50154058	50154094	PTBv1.train.neg_25507		-
chr22	27440377	27440401	PTBv1.train.neg_29456		-
chr2	27666042	27666074	PTBv1.train.neg_22132		+
chr12	6070070	6070090	PTBv1.train.neg_6423		-
chr4	17511518	17511538	PTBv1.train.neg_32962		-
chr22	44292913	44292942	PTBv1.train.neg_28925		+
chr16	30585728	30585748	PTBv1.train.neg_14013		+
chr11	47607507	47607543	PTBv1.train.neg_4692		-
chr6	30789024	30789044	PTBv1.train.neg_36403		-
chr11	44843584	44843618	PTBv1.train.neg_3684		+
chr5	68687988	68688008	PTBv1.train.neg_34765		-
chr1	44262900	44262923	PTBv1.train.neg_1033		-
chr12	100931384	100931404	PTBv1.train.neg_7094		-
chr6	56754131	56754151	PTBv1.train.neg_36661		-
chr10	17231618	17231644	PTBv1.train.neg_2517		-
chr6	8378528	8378548	PTBv1.train.neg_36222		-
chr17	19171036	19171056	PTBv1.train.neg_15883		+
chr12	52142425	52142445	PTBv1.train.neg_5770		+
chr7	156732298	156732330	PTBv1.train.neg_38016		+
chr18	1276403	1276429	PTBv1.train.neg_18909		-
chr15	29025131	29025151	PTBv1.train.neg_12618		-
chr22	25078224	25078259	PTBv1.train.neg_28297		+
chr21	42179537	42179564	PTBv1.train.neg_27553		-
chr10	1097180	1097218	PTBv1.train.neg_1435		+
chr16	66334814	66334841	PTBv1.train.neg_15261		-
chr19	21341912	21341932	PTBv1.train.neg_20288		+
chr18	12664271	12664300	PTBv1.train.neg_19050		-
chr5	78639179	78639199	PTBv1.train.neg_34013		+
chr8	67657532	67657555	PTBv1.train.neg_40376		-
chr7	6206726	6206796	PTBv1.train.neg_38101		-
chr11	17521447	17521472	PTBv1.train.neg_4564		-
chr18	64528668	64528704	PTBv1.train.neg_19703		-
chr20	13865928	13865948	PTBv1.train.neg_24823		-
chr6	131938991	131939011	PTBv1.train.neg_36920		-
chr3	52704372	52704392	PTBv1.train.neg_31383		-
chr6	66380043	66380063	PTBv1.train.neg_36684		-
chr9	34105716	34105736	PTBv1.train.neg_41976		-
chr3	1113959	1113981	PTBv1.train.neg_30162		+
chr22	16011828	16011876	PTBv1.train.neg_29144		-
chr15	73114300	73114338	PTBv1.train.neg_12251		+
chr13	23721959	23721979	PTBv1.train.neg_7370		+
chr16	19482479	19482499	PTBv1.train.neg_13790		+
chr22	17273993	17274013	PTBv1.train.neg_27999		+
chr3	157882250	157882270	PTBv1.train.neg_30989		+
chr13	97457077	97457122	PTBv1.train.neg_8180		+
chr17	63464416	63464436	PTBv1.train.neg_16527		+
chr18	55152623	55152658	PTBv1.train.neg_19619		-
chr19	18969285	18969342	PTBv1.train.neg_21452		-
chr4	37330259	37330279	PTBv1.train.neg_33018		-
chr7	107413455	107413477	PTBv1.train.neg_38742		-
chr19	10407214	10407234	PTBv1.train.neg_20042		+
chr16	18422615	18422647	PTBv1.train.neg_14842		-
chr10	99248101	99248121	PTBv1.train.neg_3093		-
chr10	129658569	129658597	PTBv1.train.neg_2377		+
chr9	107301308	107301362	PTBv1.train.neg_41434		+
chrY	20350353	20350373	PTBv1.train.neg_46346		-
chr8	17092616	17092636	PTBv1.train.neg_39057		+
chr15	41231498	41231524	PTBv1.train.neg_11720		+
chr8	117816594	117816614	PTBv1.train.neg_40677		-
chrY	20108030	20108050	PTBv1.train.neg_46211		-
chr19	12597402	12597426	PTBv1.train.neg_20102		+
chr22	15971278	15971298	PTBv1.train.neg_27960		+
chr22	45191144	45191202	PTBv1.train.neg_30052		-
chr10	63441296	63441321	PTBv1.train.neg_1835		+
chr7	138745439	138745465	PTBv1.train.neg_37931		+
chr13	94038632	94038656	PTBv1.train.neg_9190		-
chr20	18230946	18230982	PTBv1.train.neg_23698		+
chr15	28721385	28721405	PTBv1.train.neg_11428		+
chr1	160742705	160742744	PTBv1.train.neg_684		+
chr15	42689986	42690020	PTBv1.train.neg_12853		-
chr5	55485736	55485759	PTBv1.train.neg_34714		-
chr19	54935294	54935314	PTBv1.train.neg_21884		-
chr19	44563893	44563913	PTBv1.train.neg_20494		+
chr2	84521429	84521449	PTBv1.train.neg_23146		-
chr15	82877694	82877714	PTBv1.train.neg_13360		-
chr17	23676461	23676482	PTBv1.train.neg_15925		+
chr21	45177583	45177634	PTBv1.train.neg_27827		-
chr17	57835758	57835793	PTBv1.train.neg_16478		+
chrX	47127909	47127931	PTBv1.train.neg_42971		+
chr8	48520485	48520521	PTBv1.train.neg_39493		+
chr16	4365111	4365140	PTBv1.train.neg_13657		+
chr18	70101263	70101283	PTBv1.train.neg_19762		-
chr3	68943591	68943611	PTBv1.train.neg_31464		-
chr9	122465506	122465526	PTBv1.train.neg_42377		-
chr6	25481347	25481367	PTBv1.train.neg_35357		+
chr3	52136973	52137006	PTBv1.train.neg_31371		-
chr9	130086059	130086079	PTBv1.train.neg_41625		+
chr20	1306193	1306213	PTBv1.train.neg_24668		-
chr18	31446070	31446092	PTBv1.train.neg_18273		+
chr6	154550308	154550336	PTBv1.train.neg_36984		-
chr6	33286286	33286306	PTBv1.train.neg_35509		+
chr4	36010012	36010032	PTBv1.train.neg_32059		+
chr5	53874571	53874594	PTBv1.train.neg_33844		+
chr21	32234060	32234085	PTBv1.train.neg_26010		+
chr17	14175443	14175476	PTBv1.train.neg_15786		+
chr4	23462524	23462544	PTBv1.train.neg_32990		-
chr4	148760283	148760303	PTBv1.train.neg_32702		+
chr16	63704745	63704782	PTBv1.train.neg_15200		-
chr9	133485599	133485620	PTBv1.train.neg_42519		-
chr12	13020168	13020188	PTBv1.train.neg_6523		-
chr15	67524777	67524799	PTBv1.train.neg_12176		+
chr11	65887728	65887765	PTBv1.train.neg_4886		-
chr18	46156866	46156886	PTBv1.train.neg_18450		+
chr14	92464372	92464409	PTBv1.train.neg_10193		+
chr13	50396707	50396737	PTBv1.train.neg_7896		+
chr3	185584896	185584936	PTBv1.train.neg_31035		+
chr21	45419748	45419768	PTBv1.train.neg_26742		+
chr2	64671848	64671868	PTBv1.train.neg_22333		+
chr10	13429721	13429741	PTBv1.train.neg_2467		-
chr5	43514610	43514630	PTBv1.train.neg_34669		-
chr11	63500487	63500524	PTBv1.train.neg_3857		+
chr15	41876152	41876179	PTBv1.train.neg_11756		+
chrX	18530002	18530026	PTBv1.train.neg_42748		+
chr17	264609	264630	PTBv1.train.neg_15545		+
chr5	134355344	134355367	PTBv1.train.neg_34274		+
chr4	4361167	4361192	PTBv1.train.neg_31882		+
chr8	43133794	43133814	PTBv1.train.neg_39481		+
chr18	45586675	45586695	PTBv1.train.neg_19494		-
chr20	60316088	60316108	PTBv1.train.neg_24526		+
chr16	19627621	19627641	PTBv1.train.neg_14862		-
chrY	21331144	21331164	PTBv1.train.neg_45371		+
chr15	97546547	97546583	PTBv1.train.neg_13421		-
chr11	61049031	61049057	PTBv1.train.neg_4755		-
chr17	69954462	69954484	PTBv1.train.neg_16558		+
chr20	55707331	55707359	PTBv1.train.neg_25543		-
chr10	101933779	101933810	PTBv1.train.neg_3130		-
chr11	8228989	8229009	PTBv1.train.neg_4485		-
chr13	45501307	45501331	PTBv1.train.neg_8879		-
chr7	20381613	20381640	PTBv1.train.neg_37188		+
chr4	76666717	76666742	PTBv1.train.neg_32337		+
chr7	71933005	71933025	PTBv1.train.neg_38484		-
chr9	139198637	139198659	PTBv1.train.neg_42590		-
chr2	208866092	208866125	PTBv1.train.neg_22711		+
chr11	60448936	60448968	PTBv1.train.neg_3801		+
chr7	104983280	104983311	PTBv1.train.neg_37756		+
chr1	11971605	11971639	PTBv1.train.neg_69		+
chr13	27125622	27125642	PTBv1.train.neg_7454		+
chr18	17259187	17259207	PTBv1.train.neg_18031		+
chr7	105144894	105144916	PTBv1.train.neg_38724		-
chr13	112221348	112221368	PTBv1.train.neg_9341		-
chr15	82947091	82947111	PTBv1.train.neg_12352		+
chr16	22265478	22265548	PTBv1.train.neg_14911		-
chr1	242283073	242283095	PTBv1.train.neg_754		+
chr12	131812521	131812548	PTBv1.train.neg_7305		-
chr8	87142832	87142857	PTBv1.train.neg_40485		-
chr13	113060897	113060925	PTBv1.train.neg_9361		-
chr22	40529876	40529908	PTBv1.train.neg_28801		+
chr8	17141700	17141720	PTBv1.train.neg_40030		-
chr3	9957084	9957104	PTBv1.train.neg_30210		+
chr5	126807394	126807424	PTBv1.train.neg_34203		+
chr13	102241169	102241191	PTBv1.train.neg_9266		-
chr13	43925830	43925850	PTBv1.train.neg_8845		-
chr17	3340885	3340917	PTBv1.train.neg_15605		+
chr7	35231219	35231239	PTBv1.train.neg_38318		-
chr11	129537312	129537347	PTBv1.train.neg_4372		+
chr8	24416481	24416501	PTBv1.train.neg_39198		+
chr9	128425052	128425099	PTBv1.train.neg_41573		+
chr12	122641234	122641254	PTBv1.train.neg_6311		+
chr6	30779230	30779256	PTBv1.train.neg_36402		-
chr19	40693924	40693944	PTBv1.train.neg_21569		-
chr7	20402682	20402702	PTBv1.train.neg_37189		+
chr18	59164320	59164340	PTBv1.train.neg_19670		-
chr10	14745556	14745576	PTBv1.train.neg_2476		-
chr13	106998540	106998560	PTBv1.train.neg_9286		-
chr20	57630528	57630549	PTBv1.train.neg_24469		+
chr13	22721647	22721667	PTBv1.train.neg_7351		+
chr10	22091460	22091480	PTBv1.train.neg_2542		-
chr21	46902152	46902172	PTBv1.train.neg_26912		+
chr18	22342996	22343016	PTBv1.train.neg_19201		-
chr22	23226643	23226679	PTBv1.train.neg_28227		+
chr12	14456806	14456826	PTBv1.train.neg_5507		+
chr18	75013527	75013549	PTBv1.train.neg_18790		+
chr11	72754869	72754901	PTBv1.train.neg_4040		+
chr1	43169516	43169538	PTBv1.train.neg_1027		-
chr3	32543776	32543798	PTBv1.train.neg_31212		-
chr17	40505079	40505129	PTBv1.train.neg_16266		+
chr8	28771441	28771462	PTBv1.train.neg_40178		-
chr22	40308889	40308909	PTBv1.train.neg_29883		-
chr21	42678946	42678972	PTBv1.train.neg_27614		-
chr8	139389076	139389098	PTBv1.train.neg_40783		-
chr19	40345844	40345864	PTBv1.train.neg_20389		+
chr18	64753820	64753857	PTBv1.train.neg_18720		+
chr19	49705149	49705175	PTBv1.train.neg_21763		-
chr4	56996807	56996848	PTBv1.train.neg_32241		+
chr13	59588893	59588925	PTBv1.train.neg_9073		-
chr14	59010873	59010893	PTBv1.train.neg_10907		-
chr22	48822568	48822606	PTBv1.train.neg_30105		-
chr15	39645637	39645660	PTBv1.train.neg_11634		+
chr10	114188549	114188584	PTBv1.train.neg_3203		-
chr1	165659039	165659064	PTBv1.train.neg_693		+
chr1	33340384	33340404	PTBv1.train.neg_263		+
chr22	29835986	29836006	PTBv1.train.neg_29540		-
chrY	5318173	5318199	PTBv1.train.neg_44672		+
chr22	23798437	23798457	PTBv1.train.neg_28262		+
chrX	53352712	53352732	PTBv1.train.neg_44057		-
chr19	56347225	56347245	PTBv1.train.neg_20820		+
chr5	380164	380184	PTBv1.train.neg_33614		+
chr15	47516424	47516448	PTBv1.train.neg_11856		+
chr22	48703170	48703190	PTBv1.train.neg_29033		+
chr1	155048776	155048799	PTBv1.train.neg_1330		-
chr10	95343372	95343394	PTBv1.train.neg_3026		-
chr17	43520033	43520053	PTBv1.train.neg_17313		-
chr22	49505699	49505719	PTBv1.train.neg_29104		+
chrY	13370818	13370838	PTBv1.train.neg_44978		+
chr8	57236581	57236616	PTBv1.train.neg_40323		-
chr2	48442920	48442940	PTBv1.train.neg_22280		+
chr22	18682044	18682095	PTBv1.train.neg_29274		-
chr16	15122708	15122733	PTBv1.train.neg_14818		-
chr1	28948533	28948554	PTBv1.train.neg_223		+
chr13	23316009	23316033	PTBv1.train.neg_8530		-
chr21	39636640	39636660	PTBv1.train.neg_27499		-
chr6	29684692	29684741	PTBv1.train.neg_36365		-
chr6	52406219	52406239	PTBv1.train.neg_35735		+
chr12	103047067	103047087	PTBv1.train.neg_7123		-
chr14	22930579	22930611	PTBv1.train.neg_10556		-
chr8	25279586	25279606	PTBv1.train.neg_39203		+
chr15	42573377	42573412	PTBv1.train.neg_11776		+
chr21	46679017	46679040	PTBv1.train.neg_26871		+
chr13	51108656	51108676	PTBv1.train.neg_7913		+
chr19	605724	605750	PTBv1.train.neg_21036		-
chr18	42659623	42659643	PTBv1.train.neg_19427		-
chr17	39575142	39575162	PTBv1.train.neg_16250		+
chr11	58637828	58637848	PTBv1.train.neg_3775		+
chr1	107546786	107546806	PTBv1.train.neg_545		+
chr8	144737040	144737060	PTBv1.train.neg_40814		-
chr2	66613582	66613602	PTBv1.train.neg_22337		+
chr15	82963887	82963907	PTBv1.train.neg_12356		+
chr20	5901312	5901335	PTBv1.train.neg_23578		+
chr21	37175836	37175861	PTBv1.train.neg_27404		-
chr22	18305218	18305242	PTBv1.train.neg_29256		-
chr9	94037559	94037579	PTBv1.train.neg_42194		-
chr7	138440724	138440744	PTBv1.train.neg_38865		-
chr2	230837141	230837161	PTBv1.train.neg_22737		+
chr14	80828384	80828404	PTBv1.train.neg_11196		-
chr7	77233628	77233661	PTBv1.train.neg_37577		+
chr6	13426066	13426099	PTBv1.train.neg_36244		-
chr6	167287908	167287928	PTBv1.train.neg_37016		-
chr19	62714994	62715024	PTBv1.train.neg_20981		+
chr20	36139377	36139397	PTBv1.train.neg_24082		+
chr19	8787790	8787826	PTBv1.train.neg_21224		-
chr16	66388659	66388679	PTBv1.train.neg_15266		-
chr17	36245152	36245188	PTBv1.train.neg_16176		+
chr3	67768918	67768938	PTBv1.train.neg_31460		-
chr19	59629555	59629589	PTBv1.train.neg_20894		+
chr1	44247671	44247691	PTBv1.train.neg_1031		-
chr10	104312514	104312563	PTBv1.train.neg_2194		+
chrX	64650068	64650088	PTBv1.train.neg_44144		-
chr3	134296928	134296954	PTBv1.train.neg_30914		+
chr19	46491052	46491072	PTBv1.train.neg_20560		+
chr3	67721931	67721967	PTBv1.train.neg_31459		-
chr21	32023856	32023891	PTBv1.train.neg_27221		-
chr15	71552325	71552359	PTBv1.train.neg_12210		+
chr11	45865233	45865253	PTBv1.train.neg_3707		+
chr19	18882419	18882439	PTBv1.train.neg_21448		-
chr10	18352047	18352119	PTBv1.train.neg_1567		+
chrY	20096456	20096476	PTBv1.train.neg_46182		-
chr1	37810710	37810730	PTBv1.train.neg_996		-
chrY	13877206	13877256	PTBv1.train.neg_45743		-
chr20	34491666	34491700	PTBv1.train.neg_24001		+
chr12	107486995	107487029	PTBv1.train.neg_6156		+
chrY	7661147	7661167	PTBv1.train.neg_45645		-
chr13	90951374	90951413	PTBv1.train.neg_8108		+
chr3	129257396	129257416	PTBv1.train.neg_30879		+
chr17	6713730	6713750	PTBv1.train.neg_15660		+
chr9	34319657	34319685	PTBv1.train.neg_41031		+
chr7	26807796	26807816	PTBv1.train.neg_38236		-
chr14	57952515	57952535	PTBv1.train.neg_10900		-
chr14	34347553	34347573	PTBv1.train.neg_10676		-
chr3	41244599	41244631	PTBv1.train.neg_30470		+
chr21	33912581	33912601	PTBv1.train.neg_27324		-
chr12	37005747	37005767	PTBv1.train.neg_5616		+
chr5	41946744	41946770	PTBv1.train.neg_33783		+
chr16	68916515	68916535	PTBv1.train.neg_14337		+
chr1	32441977	32441997	PTBv1.train.neg_251		+
chr4	146674301	146674332	PTBv1.train.neg_32693		+
chr4	83960059	83960090	PTBv1.train.neg_33331		-
chr21	33706263	33706283	PTBv1.train.neg_26145		+
chr6	42317621	42317641	PTBv1.train.neg_36580		-
chr15	76141676	76141712	PTBv1.train.neg_13284		-
chr8	37852038	37852058	PTBv1.train.neg_40226		-
chr14	20004795	20004826	PTBv1.train.neg_9373		+
chr4	84606576	84606599	PTBv1.train.neg_33350		-
chr22	49580144	49580171	PTBv1.train.neg_29116		+
chr15	39655689	39655755	PTBv1.train.neg_11642		+
chr20	61049849	61049869	PTBv1.train.neg_24552		+
chr21	33069943	33069967	PTBv1.train.neg_26054		+
chr8	67756738	67756773	PTBv1.train.neg_39614		+
chrX	13651524	13651559	PTBv1.train.neg_43731		-
chr14	73781977	73781997	PTBv1.train.neg_10034		+
chr7	75346277	75346300	PTBv1.train.neg_37540		+
chr5	126184683	126184726	PTBv1.train.neg_34194		+
chr13	48920594	48920614	PTBv1.train.neg_7880		+
chr12	108519146	108519179	PTBv1.train.neg_6166		+
chr15	52400508	52400528	PTBv1.train.neg_11931		+
chr7	107428099	107428119	PTBv1.train.neg_38745		-
chr4	144538521	144538541	PTBv1.train.neg_32686		+
chr9	103210143	103210164	PTBv1.train.neg_41420		+
chr20	61636826	61636852	PTBv1.train.neg_25617		-
chr4	109805441	109805476	PTBv1.train.neg_32522		+
chr6	36288441	36288465	PTBv1.train.neg_35581		+
chr12	1730709	1730729	PTBv1.train.neg_5308		+
chr7	103587473	103587510	PTBv1.train.neg_38711		-
chr22	29971871	29971907	PTBv1.train.neg_28435		+
chr14	99409036	99409071	PTBv1.train.neg_10248		+
chr2	128355748	128355768	PTBv1.train.neg_23282		-
chr14	72832192	72832227	PTBv1.train.neg_11067		-
chr10	75177840	75177860	PTBv1.train.neg_1966		+
chr17	37732252	37732288	PTBv1.train.neg_17197		-
chrY	7651362	7651382	PTBv1.train.neg_45626		-
chr20	13714596	13714616	PTBv1.train.neg_23654		+
chr15	64581066	64581099	PTBv1.train.neg_13134		-
chr15	40431155	40431183	PTBv1.train.neg_11676		+
chr1	149895034	149895054	PTBv1.train.neg_641		+
chr21	16627200	16627220	PTBv1.train.neg_25725		+
chr22	28355151	28355177	PTBv1.train.neg_28348		+
chr2	56432969	56433004	PTBv1.train.neg_22301		+
chr6	133696139	133696160	PTBv1.train.neg_36056		+
chr14	77100519	77100539	PTBv1.train.neg_11166		-
chr20	389052	389075	PTBv1.train.neg_24629		-
chr1	10754082	10754106	PTBv1.train.neg_829		-
chr16	83690386	83690414	PTBv1.train.neg_15444		-
chr12	30712978	30712998	PTBv1.train.neg_6611		-
chr1	117811191	117811237	PTBv1.train.neg_598		+
chr18	8259531	8259555	PTBv1.train.neg_17805		+
chr4	148813736	148813756	PTBv1.train.neg_33545		-
chr1	151787798	151787818	PTBv1.train.neg_1299		-
chr9	138430221	138430257	PTBv1.train.neg_41774		+
chrX	53294495	53294515	PTBv1.train.neg_44051		-
chr9	43074645	43074665	PTBv1.train.neg_42073		-
chr8	54803031	54803061	PTBv1.train.neg_40311		-
chr17	18839381	18839401	PTBv1.train.neg_15881		+
chr6	36288738	36288759	PTBv1.train.neg_35582		+
chr12	108824606	108824639	PTBv1.train.neg_6168		+
chr5	112566193	112566213	PTBv1.train.neg_34959		-
chr20	60138430	60138450	PTBv1.train.neg_24502		+
chr6	99456971	99456991	PTBv1.train.neg_36801		-
chr1	145191941	145191961	PTBv1.train.neg_620		+
chr17	18227578	18227611	PTBv1.train.neg_15855		+
chr5	10419123	10419150	PTBv1.train.neg_33679		+
chr13	72213248	72213284	PTBv1.train.neg_8013		+
chrY	7649082	7649105	PTBv1.train.neg_45621		-
chr9	32432619	32432639	PTBv1.train.neg_40983		+
chr18	9803872	9803900	PTBv1.train.neg_17893		+
chrY	19378528	19378548	PTBv1.train.neg_45963		-
chrY	7221460	7221486	PTBv1.train.neg_44874		+
chr19	21953627	21953647	PTBv1.train.neg_21503		-
chr6	97641287	97641307	PTBv1.train.neg_35912		+
chr13	47883539	47883581	PTBv1.train.neg_8937		-
chr9	125819092	125819112	PTBv1.train.neg_41544		+
chr13	35049522	35049542	PTBv1.train.neg_7606		+
chr11	35696337	35696358	PTBv1.train.neg_3646		+
chrX	71670531	71670551	PTBv1.train.neg_44204		-
chr14	33973742	33973762	PTBv1.train.neg_10658		-
chr9	129882106	129882126	PTBv1.train.neg_41617		+
chr18	20168811	20168831	PTBv1.train.neg_19171		-
chr6	151813860	151813884	PTBv1.train.neg_36978		-
chr17	43350040	43350082	PTBv1.train.neg_16301		+
chr11	47818107	47818127	PTBv1.train.neg_4694		-
chr10	111726663	111726683	PTBv1.train.neg_3190		-
chr17	24854817	24854837	PTBv1.train.neg_15960		+
chr8	23469192	23469212	PTBv1.train.neg_39187		+
chr16	24472995	24473017	PTBv1.train.neg_13912		+
chr14	92988347	92988367	PTBv1.train.neg_10209		+
chrX	16796281	16796325	PTBv1.train.neg_43794		-
chr14	88736518	88736538	PTBv1.train.neg_11217		-
chrY	20102542	20102562	PTBv1.train.neg_46195		-
chrY	20335404	20335424	PTBv1.train.neg_46289		-
chrX	24112063	24112083	PTBv1.train.neg_42806		+
chr22	32160562	32160582	PTBv1.train.neg_29623		-
chr4	57549212	57549232	PTBv1.train.neg_32266		+
chr7	75938358	75938420	PTBv1.train.neg_37557		+
chr18	52696728	52696748	PTBv1.train.neg_18520		+
chr7	40391050	40391073	PTBv1.train.neg_37353		+
chr9	123105663	123105683	PTBv1.train.neg_41526		+
chr10	118358193	118358251	PTBv1.train.neg_2302		+
chr19	8852186	8852215	PTBv1.train.neg_21228		-
chr21	42803397	42803417	PTBv1.train.neg_26529		+
chr2	65423283	65423306	PTBv1.train.neg_23069		-
chr15	79059052	79059072	PTBv1.train.neg_13301		-
chr17	8088201	8088225	PTBv1.train.neg_16911		-
chr19	17492482	17492502	PTBv1.train.neg_20188		+
chr20	61770565	61770594	PTBv1.train.neg_24575		+
chr6	3999662	3999688	PTBv1.train.neg_35195		+
chr3	127618437	127618457	PTBv1.train.neg_30856		+
chr18	42225292	42225312	PTBv1.train.neg_18392		+
chr11	12402134	12402154	PTBv1.train.neg_3493		+
chr17	34135134	34135154	PTBv1.train.neg_16112		+
chr21	16528695	16528715	PTBv1.train.neg_25723		+
chr10	126244349	126244409	PTBv1.train.neg_2348		+
chrX	77079614	77079640	PTBv1.train.neg_43296		+
chr2	3284958	3284991	PTBv1.train.neg_22776		-
chr13	94038849	94038878	PTBv1.train.neg_9191		-
chr21	43925674	43925710	PTBv1.train.neg_26603		+
chr22	24114823	24114849	PTBv1.train.neg_29402		-
chr16	10755118	10755138	PTBv1.train.neg_13715		+
chr15	33038725	33038745	PTBv1.train.neg_12696		-
chr21	33050784	33050804	PTBv1.train.neg_27283		-
chr2	68469193	68469213	PTBv1.train.neg_22346		+
chr17	23829896	23829929	PTBv1.train.neg_15934		+
chr21	40082057	40082129	PTBv1.train.neg_26395		+
chr7	75184539	75184565	PTBv1.train.neg_38529		-
chr7	63904409	63904434	PTBv1.train.neg_37446		+
chrX	110890140	110890160	PTBv1.train.neg_43440		+
chr21	33085647	33085667	PTBv1.train.neg_26070		+
chr10	124238609	124238629	PTBv1.train.neg_2342		+
chr9	92621548	92621574	PTBv1.train.neg_41289		+
chr17	78213914	78213934	PTBv1.train.neg_17663		-
chr16	5071793	5071814	PTBv1.train.neg_13684		+
chr16	74192358	74192378	PTBv1.train.neg_15396		-
chr14	88364933	88364956	PTBv1.train.neg_10153		+
chr17	38544521	38544556	PTBv1.train.neg_16231		+
chrY	20327671	20327698	PTBv1.train.neg_46268		-
chr3	56625069	56625100	PTBv1.train.neg_30654		+
chr13	40463828	40463867	PTBv1.train.neg_8804		-
chr17	39329206	39329229	PTBv1.train.neg_17244		-
chr5	90708319	90708349	PTBv1.train.neg_34869		-
chr12	46529743	46529764	PTBv1.train.neg_6693		-
chr22	35806838	35806858	PTBv1.train.neg_29696		-
chr8	52801104	52801134	PTBv1.train.neg_40297		-
chr9	100011241	100011268	PTBv1.train.neg_42266		-
chr3	49122657	49122710	PTBv1.train.neg_31326		-
chr1	33327731	33327755	PTBv1.train.neg_262		+
chr21	46760416	46760446	PTBv1.train.neg_26886		+
chr5	179625705	179625732	PTBv1.train.neg_35169		-
chr16	3555846	3555882	PTBv1.train.neg_14648		-
chr3	42618673	42618693	PTBv1.train.neg_30477		+
chr6	147695268	147695294	PTBv1.train.neg_36106		+
chr12	62482227	62482256	PTBv1.train.neg_5891		+
chr20	29356507	29356529	PTBv1.train.neg_24968		-
chr2	27466363	27466383	PTBv1.train.neg_22897		-
chr22	49346834	49346857	PTBv1.train.neg_30155		-
chr7	30114284	30114315	PTBv1.train.neg_37246		+
chr17	71408054	71408074	PTBv1.train.neg_17560		-
chr6	13441176	13441217	PTBv1.train.neg_36247		-
chr2	219807890	219807915	PTBv1.train.neg_22732		+
chrX	117550509	117550529	PTBv1.train.neg_43455		+
chr6	16247115	16247141	PTBv1.train.neg_35292		+
chr13	45823296	45823318	PTBv1.train.neg_8891		-
chrX	106243325	106243364	PTBv1.train.neg_44312		-
chr13	44973220	44973240	PTBv1.train.neg_7794		+
chr12	102926782	102926802	PTBv1.train.neg_7118		-
chr22	40053260	40053280	PTBv1.train.neg_28772		+
chr2	20101628	20101648	PTBv1.train.neg_22837		-
chr1	43178782	43178802	PTBv1.train.neg_1029		-
chr10	98695570	98695611	PTBv1.train.neg_2121		+
chr12	52212807	52212827	PTBv1.train.neg_6820		-
chr9	35202624	35202689	PTBv1.train.neg_41052		+
chr8	26325068	26325090	PTBv1.train.neg_39225		+
chr10	18740278	18740305	PTBv1.train.neg_1574		+
chr5	108713468	108713488	PTBv1.train.neg_34943		-
chr21	29905949	29905969	PTBv1.train.neg_25970		+
chr21	45485849	45485887	PTBv1.train.neg_26753		+
chr6	30145397	30145455	PTBv1.train.neg_35423		+
chr14	68731452	68731472	PTBv1.train.neg_9931		+
chr12	13218282	13218302	PTBv1.train.neg_5500		+
chrY	25445423	25445488	PTBv1.train.neg_45580		+
chr11	106121480	106121500	PTBv1.train.neg_5121		-
chr19	2798829	2798864	PTBv1.train.neg_19919		+
chr15	91298842	91298877	PTBv1.train.neg_12482		+
chr21	33753399	33753419	PTBv1.train.neg_27291		-
chr14	68184167	68184203	PTBv1.train.neg_9930		+
chrX	13690493	13690516	PTBv1.train.neg_42692		+
chr12	110708409	110708434	PTBv1.train.neg_6198		+
chr3	42676846	42676896	PTBv1.train.neg_30480		+
chrX	62822698	62822733	PTBv1.train.neg_44129		-
chr21	32954834	32954854	PTBv1.train.neg_27269		-
chrY	15187282	15187302	PTBv1.train.neg_45041		+
chrX	16720838	16720885	PTBv1.train.neg_42714		+
chr13	20899068	20899093	PTBv1.train.neg_8493		-
chr13	38516874	38516894	PTBv1.train.neg_7664		+
chrY	19201928	19201948	PTBv1.train.neg_45193		+
chr16	57190226	57190249	PTBv1.train.neg_15166		-
chr14	75987098	75987118	PTBv1.train.neg_10124		+
chr12	116961796	116961816	PTBv1.train.neg_7217		-
chr2	70292813	70292838	PTBv1.train.neg_23084		-
chr2	9941491	9941516	PTBv1.train.neg_22036		+
chr17	18163985	18164009	PTBv1.train.neg_15853		+
chr17	59373603	59373625	PTBv1.train.neg_17457		-
chr6	8035144	8035164	PTBv1.train.neg_36218		-
chr16	647284	647304	PTBv1.train.neg_13487		+
chr20	36097562	36097613	PTBv1.train.neg_24076		+
chrY	20114046	20114066	PTBv1.train.neg_46228		-
chr19	16175109	16175129	PTBv1.train.neg_20163		+
chr13	40242595	40242615	PTBv1.train.neg_8799		-
chr6	105625790	105625823	PTBv1.train.neg_35923		+
chr9	8642100	8642128	PTBv1.train.neg_41859		-
chr16	30669142	30669166	PTBv1.train.neg_14026		+
chr2	37429941	37429961	PTBv1.train.neg_22223		+
chr7	73229224	73229247	PTBv1.train.neg_37515		+
chr13	51938659	51938679	PTBv1.train.neg_7940		+
chr13	113174755	113174788	PTBv1.train.neg_9364		-
chr14	62853956	62853977	PTBv1.train.neg_10949		-
chr13	20634196	20634216	PTBv1.train.neg_8483		-
chr18	39104947	39104981	PTBv1.train.neg_19381		-
chr20	42238526	42238555	PTBv1.train.neg_25229		-
chr21	42587721	42587741	PTBv1.train.neg_26521		+
chr14	99897066	99897133	PTBv1.train.neg_11329		-
chr10	69487775	69487796	PTBv1.train.neg_2814		-
chr12	56311945	56311965	PTBv1.train.neg_6939		-
chr22	27265633	27265667	PTBv1.train.neg_29452		-
chr16	65788771	65788796	PTBv1.train.neg_14252		+
chr16	27683422	27683444	PTBv1.train.neg_13947		+
chr2	149233676	149233696	PTBv1.train.neg_22633		+
chr13	95933069	95933091	PTBv1.train.neg_8154		+
chrX	123002210	123002243	PTBv1.train.neg_43488		+
chr19	42652961	42652988	PTBv1.train.neg_20453		+
chrY	21163970	21164005	PTBv1.train.neg_45355		+
chr8	99213674	99213694	PTBv1.train.neg_39816		+
chr13	27835050	27835082	PTBv1.train.neg_8604		-
chr8	43038158	43038178	PTBv1.train.neg_39466		+
chr20	51033258	51033294	PTBv1.train.neg_24372		+
chrX	1382267	1382298	PTBv1.train.neg_42620		+
chr11	65804322	65804350	PTBv1.train.neg_3925		+
chr16	27165837	27165857	PTBv1.train.neg_14957		-
chr19	45638633	45638653	PTBv1.train.neg_21673		-
chr13	24052778	24052798	PTBv1.train.neg_7379		+
chr16	72894982	72895002	PTBv1.train.neg_14372		+
chr8	99364925	99364945	PTBv1.train.neg_40561		-
chr5	63537823	63537847	PTBv1.train.neg_33884		+
chr17	18232250	18232280	PTBv1.train.neg_15856		+
chr7	98921396	98921432	PTBv1.train.neg_37667		+
chr18	42341413	42341433	PTBv1.train.neg_19414		-
chr6	99439467	99439487	PTBv1.train.neg_36799		-
chr17	45916315	45916335	PTBv1.train.neg_16358		+
chr2	42784926	42784951	PTBv1.train.neg_22238		+
chr22	38566544	38566581	PTBv1.train.neg_29833		-
chr13	113812412	113812459	PTBv1.train.neg_9369		-
chr19	1900530	1900599	PTBv1.train.neg_19895		+
chr21	45743804	45743824	PTBv1.train.neg_26784		+
chr13	44868112	44868132	PTBv1.train.neg_8859		-
chr13	32589976	32589996	PTBv1.train.neg_8686		-
chr10	101454096	101454129	PTBv1.train.neg_2144		+
chr15	75261334	75261354	PTBv1.train.neg_13277		-
chr17	23688765	23688802	PTBv1.train.neg_15928		+
chr12	100311210	100311238	PTBv1.train.neg_7082		-
chr10	70323941	70323974	PTBv1.train.neg_1869		+
chr11	48328500	48328520	PTBv1.train.neg_4699		-
chr17	77029665	77029702	PTBv1.train.neg_16672		+
chr16	54988356	54988376	PTBv1.train.neg_15126		-
chr9	130274958	130274983	PTBv1.train.neg_41642		+
chr21	44381037	44381057	PTBv1.train.neg_26685		+
chr22	45016731	45016751	PTBv1.train.neg_28958		+
chr18	45196742	45196763	PTBv1.train.neg_19482		-
chr17	76064966	76064994	PTBv1.train.neg_17633		-
chr4	41289969	41289989	PTBv1.train.neg_32138		+
chr14	49281724	49281744	PTBv1.train.neg_9584		+
chr12	53097565	53097601	PTBv1.train.neg_6847		-
chrX	47721171	47721195	PTBv1.train.neg_43976		-
chr7	75889219	75889239	PTBv1.train.neg_37553		+
chr4	44005676	44005707	PTBv1.train.neg_33071		-
chr8	8905935	8905956	PTBv1.train.neg_38978		+
chr16	85142649	85142673	PTBv1.train.neg_15465		-
chr9	85274613	85274635	PTBv1.train.neg_42127		-
chr16	67522181	67522238	PTBv1.train.neg_14305		+
chr21	33728891	33728911	PTBv1.train.neg_26161		+
chr22	40912244	40912264	PTBv1.train.neg_29922		-
chr8	131170697	131170719	PTBv1.train.neg_40761		-
chr2	27116899	27116921	PTBv1.train.neg_22115		+
chr15	75026530	75026569	PTBv1.train.neg_12277		+
chr21	42823358	42823378	PTBv1.train.neg_26532		+
chr12	8979088	8979108	PTBv1.train.neg_5421		+
chr10	32351361	32351386	PTBv1.train.neg_2628		-
chr16	87071707	87071729	PTBv1.train.neg_14494		+
chr12	48946214	48946236	PTBv1.train.neg_6767		-
chr6	21706440	21706465	PTBv1.train.neg_35338		+
chr15	41474416	41474439	PTBv1.train.neg_11737		+
chr19	41705548	41705574	PTBv1.train.neg_21590		-
chr9	26866213	26866249	PTBv1.train.neg_41930		-
chr7	137334211	137334231	PTBv1.train.neg_38859		-
chr12	119181146	119181177	PTBv1.train.neg_7247		-
chr20	59459232	59459252	PTBv1.train.neg_24485		+
chr19	20395580	20395600	PTBv1.train.neg_21489		-
chr14	30107497	30107549	PTBv1.train.neg_9455		+
chr6	96644976	96644996	PTBv1.train.neg_35901		+
chr15	41116195	41116215	PTBv1.train.neg_12802		-
chr14	59185540	59185560	PTBv1.train.neg_10914		-
chr20	60014371	60014398	PTBv1.train.neg_25569		-
chr20	4787998	4788018	PTBv1.train.neg_24773		-
chr2	32468632	32468652	PTBv1.train.neg_22189		+
chr1	36493633	36493661	PTBv1.train.neg_291		+
chr8	144840650	144840677	PTBv1.train.neg_39953		+
chr5	54594759	54594779	PTBv1.train.neg_34697		-
chr2	110207747	110207772	PTBv1.train.neg_23238		-
chr2	17645066	17645086	PTBv1.train.neg_22070		+
chr14	44496994	44497043	PTBv1.train.neg_10732		-
chr17	2681411	2681431	PTBv1.train.neg_15595		+
chr7	37938454	37938483	PTBv1.train.neg_37322		+
chr13	26232881	26232912	PTBv1.train.neg_8585		-
chr20	2588015	2588035	PTBv1.train.neg_24710		-
chrX	8629469	8629489	PTBv1.train.neg_43697		-
chr3	9974053	9974073	PTBv1.train.neg_30213		+
chr11	34897258	34897287	PTBv1.train.neg_3632		+
chr1	7784086	7784106	PTBv1.train.neg_24		+
chrX	134813864	134813890	PTBv1.train.neg_43548		+
chr7	4794563	4794599	PTBv1.train.neg_37085		+
chr6	33337249	33337270	PTBv1.train.neg_36468		-
chr9	130621979	130622000	PTBv1.train.neg_41666		+
chr13	22778369	22778389	PTBv1.train.neg_7357		+
chr19	10267857	10267877	PTBv1.train.neg_20039		+
chrY	21151928	21151948	PTBv1.train.neg_45306		+
chr17	71073714	71073774	PTBv1.train.neg_16587		+
chr11	61091633	61091653	PTBv1.train.neg_4759		-
chr21	26442808	26442850	PTBv1.train.neg_27078		-
chr22	43753300	43753327	PTBv1.train.neg_30028		-
chr22	19651473	19651498	PTBv1.train.neg_28112		+
chr12	41057582	41057602	PTBv1.train.neg_5619		+
chr3	114953886	114953959	PTBv1.train.neg_30793		+
chr19	10964809	10964829	PTBv1.train.neg_20069		+
chr4	156483858	156483878	PTBv1.train.neg_33560		-
chr13	51986074	51986094	PTBv1.train.neg_7952		+
chr19	8560395	8560432	PTBv1.train.neg_21216		-
chr16	29007122	29007160	PTBv1.train.neg_13973		+
chr11	44846895	44846915	PTBv1.train.neg_3685		+
chr18	58380374	58380405	PTBv1.train.neg_18645		+
chr20	60130942	60130962	PTBv1.train.neg_24493		+
chr5	1482976	1483009	PTBv1.train.neg_34486		-
chr4	44414289	44414314	PTBv1.train.neg_33081		-
chr14	34363129	34363158	PTBv1.train.neg_10678		-
chrY	21334673	21334700	PTBv1.train.neg_45380		+
chr10	74760487	74760523	PTBv1.train.neg_2897		-
chr11	26492451	26492475	PTBv1.train.neg_3558		+
chr19	8572765	8572798	PTBv1.train.neg_21219		-
chr9	35059079	35059152	PTBv1.train.neg_42002		-
chr8	21944093	21944117	PTBv1.train.neg_39110		+
chr20	36495866	36495892	PTBv1.train.neg_25207		-
chr6	32904747	32904767	PTBv1.train.neg_36457		-
chr9	35670388	35670420	PTBv1.train.neg_41069		+
chr19	54692361	54692400	PTBv1.train.neg_20762		+
chr9	34576072	34576092	PTBv1.train.neg_41997		-
chr20	5478852	5478872	PTBv1.train.neg_24781		-
chr4	81784954	81784974	PTBv1.train.neg_32391		+
chr18	59806237	59806295	PTBv1.train.neg_18710		+
chrX	40342100	40342132	PTBv1.train.neg_42887		+
chr5	145173532	145173553	PTBv1.train.neg_35080		-
chr19	4171252	4171272	PTBv1.train.neg_19946		+
chr6	43147231	43147254	PTBv1.train.neg_35667		+
chr11	59121351	59121371	PTBv1.train.neg_4724		-
chr15	98998200	98998220	PTBv1.train.neg_12535		+
chr18	9370289	9370309	PTBv1.train.neg_17861		+
chrX	62484229	62484249	PTBv1.train.neg_44123		-
chr9	139106652	139106703	PTBv1.train.neg_41794		+
chr6	121811040	121811062	PTBv1.train.neg_36006		+
chr21	29175516	29175540	PTBv1.train.neg_27128		-
chr7	5494938	5494958	PTBv1.train.neg_38072		-
chr5	22131635	22131660	PTBv1.train.neg_34560		-
chr6	158925028	158925063	PTBv1.train.neg_36156		+
chr1	46066128	46066158	PTBv1.train.neg_373		+
chr8	7733197	7733220	PTBv1.train.neg_38969		+
chr1	115078298	115078319	PTBv1.train.neg_1249		-
chr19	16519304	16519324	PTBv1.train.neg_21418		-
chr18	40565573	40565620	PTBv1.train.neg_18337		+
chr21	39490842	39490877	PTBv1.train.neg_27484		-
chr19	3210148	3210168	PTBv1.train.neg_19928		+
chr16	2743466	2743486	PTBv1.train.neg_13615		+
chr1	92535162	92535182	PTBv1.train.neg_1186		-
chr20	23311751	23311771	PTBv1.train.neg_24908		-
chr19	2959904	2959924	PTBv1.train.neg_21090		-
chr2	10817179	10817236	PTBv1.train.neg_22049		+
chr22	38230412	38230432	PTBv1.train.neg_28669		+
chrY	19672583	19672603	PTBv1.train.neg_46108		-
chr20	31439683	31439703	PTBv1.train.neg_25033		-
chr13	50388509	50388544	PTBv1.train.neg_7894		+
chr1	45619850	45619870	PTBv1.train.neg_1049		-
chrY	19355952	19355972	PTBv1.train.neg_45881		-
chr9	110707733	110707758	PTBv1.train.neg_42297		-
chr1	29416990	29417018	PTBv1.train.neg_945		-
chr4	83981203	83981229	PTBv1.train.neg_33332		-
chr18	17460675	17460695	PTBv1.train.neg_18047		+
chr6	70481294	70481321	PTBv1.train.neg_36688		-
chr16	2907140	2907160	PTBv1.train.neg_13630		+
chr19	41811514	41811535	PTBv1.train.neg_20432		+
chr17	23456455	23456475	PTBv1.train.neg_15919		+
chr22	19636773	19636829	PTBv1.train.neg_28108		+
chr2	177990324	177990344	PTBv1.train.neg_22676		+
chr1	29134885	29134911	PTBv1.train.neg_226		+
chrX	48730911	48730931	PTBv1.train.neg_44002		-
chr14	61234549	61234583	PTBv1.train.neg_9812		+
chrX	128442569	128442594	PTBv1.train.neg_44370		-
chr13	47724379	47724399	PTBv1.train.neg_7827		+
chr22	18303132	18303159	PTBv1.train.neg_29255		-
chr3	143183546	143183566	PTBv1.train.neg_31695		-
chrX	129223838	129223858	PTBv1.train.neg_44390		-
chr19	9267854	9267874	PTBv1.train.neg_21234		-
chr7	33536886	33536911	PTBv1.train.neg_37283		+
chrX	133454377	133454418	PTBv1.train.neg_43527		+
chr15	73288606	73288626	PTBv1.train.neg_12262		+
chrY	19658282	19658335	PTBv1.train.neg_46097		-
chr6	137147195	137147262	PTBv1.train.neg_36949		-
chr22	20378826	20378856	PTBv1.train.neg_28168		+
chr11	69198252	69198277	PTBv1.train.neg_4919		-
chr18	99350	99386	PTBv1.train.neg_17675		+
chr15	81722315	81722377	PTBv1.train.neg_13352		-
chr14	49328055	49328088	PTBv1.train.neg_10764		-
chr5	60858823	60858843	PTBv1.train.neg_33873		+
chr10	42252261	42252297	PTBv1.train.neg_2675		-
chrY	7290031	7290061	PTBv1.train.neg_44912		+
chr11	17878745	17878765	PTBv1.train.neg_4566		-
chr8	67764706	67764726	PTBv1.train.neg_39615		+
chr17	78236150	78236170	PTBv1.train.neg_17667		-
chr16	3579542	3579570	PTBv1.train.neg_14650		-
chr16	4512698	4512718	PTBv1.train.neg_14688		-
chr13	43619273	43619293	PTBv1.train.neg_8831		-
chr12	94157158	94157178	PTBv1.train.neg_6040		+
chr11	62365819	62365839	PTBv1.train.neg_4820		-
chr12	40914451	40914471	PTBv1.train.neg_6649		-
chr1	36330303	36330336	PTBv1.train.neg_286		+
chr1	16579963	16579983	PTBv1.train.neg_96		+
chrX	153238685	153238712	PTBv1.train.neg_44480		-
chrX	129116473	129116493	PTBv1.train.neg_44382		-
chr16	29280106	29280172	PTBv1.train.neg_13982		+
chr19	41633192	41633219	PTBv1.train.neg_21582		-
chr2	139006831	139006851	PTBv1.train.neg_22632		+
chr12	8764573	8764597	PTBv1.train.neg_5405		+
chr2	84505372	84505400	PTBv1.train.neg_23142		-
chr11	64601572	64601592	PTBv1.train.neg_4850		-
chr21	36460877	36460897	PTBv1.train.neg_26256		+
chr16	30704998	30705018	PTBv1.train.neg_15009		-
chr14	66901177	66901197	PTBv1.train.neg_9904		+
chr22	41992391	41992423	PTBv1.train.neg_29980		-
chr9	94301877	94301897	PTBv1.train.neg_42203		-
chr20	34783472	34783501	PTBv1.train.neg_25153		-
chr18	75983746	75983766	PTBv1.train.neg_18843		+
chr4	38612526	38612546	PTBv1.train.neg_32097		+
chr17	38011926	38011946	PTBv1.train.neg_17210		-
chr22	35785948	35785972	PTBv1.train.neg_28582		+
chrX	37459056	37459076	PTBv1.train.neg_42862		+
chr10	90701899	90701950	PTBv1.train.neg_2062		+
chr9	74974826	74974856	PTBv1.train.neg_41206		+
chr4	76802214	76802243	PTBv1.train.neg_33256		-
chr10	116047462	116047487	PTBv1.train.neg_2282		+
chr20	34823252	34823277	PTBv1.train.neg_25157		-
chr14	101531157	101531187	PTBv1.train.neg_10284		+
chr3	130101370	130101394	PTBv1.train.neg_30890		+
chr5	53538292	53538332	PTBv1.train.neg_34690		-
chr7	107999049	107999074	PTBv1.train.neg_37795		+
chr22	16708932	16708960	PTBv1.train.neg_29183		-
chr16	10784389	10784440	PTBv1.train.neg_14756		-
chrX	46894037	46894057	PTBv1.train.neg_42943		+
chr10	35624709	35624734	PTBv1.train.neg_1676		+
chrY	7652383	7652419	PTBv1.train.neg_45629		-
chr3	44579983	44580026	PTBv1.train.neg_30495		+
chr8	30141187	30141207	PTBv1.train.neg_39280		+
chr18	22392226	22392287	PTBv1.train.neg_19203		-
chr7	12347345	12347377	PTBv1.train.neg_38137		-
chr12	10040854	10040877	PTBv1.train.neg_5449		+
chr19	52950751	52950771	PTBv1.train.neg_20712		+
chr17	71468275	71468295	PTBv1.train.neg_17568		-
chr4	39136438	39136468	PTBv1.train.neg_33042		-
chr5	37263431	37263451	PTBv1.train.neg_34611		-
chr7	45022533	45022560	PTBv1.train.neg_37392		+
chr22	41730075	41730095	PTBv1.train.neg_29976		-
chr15	65473698	65473735	PTBv1.train.neg_12127		+
chr18	44717092	44717112	PTBv1.train.neg_19464		-
chr7	30778851	30778881	PTBv1.train.neg_37263		+
chr3	158042858	158042878	PTBv1.train.neg_30991		+
chr13	40798663	40798683	PTBv1.train.neg_7702		+
chr15	48030563	48030596	PTBv1.train.neg_12885		-
chr3	25633594	25633614	PTBv1.train.neg_31195		-
chr16	23385713	23385738	PTBv1.train.neg_14928		-
chr12	21494978	21494998	PTBv1.train.neg_5545		+
chr16	46832781	46832817	PTBv1.train.neg_15074		-
chr19	1596007	1596040	PTBv1.train.neg_21061		-
chr21	41742238	41742259	PTBv1.train.neg_26479		+
chr11	56997146	56997167	PTBv1.train.neg_3755		+
chr12	49538732	49538767	PTBv1.train.neg_5719		+
chr17	40320846	40320866	PTBv1.train.neg_17274		-
chrY	13988651	13988671	PTBv1.train.neg_45810		-
chr21	34685373	34685402	PTBv1.train.neg_26224		+
chr20	56662967	56663008	PTBv1.train.neg_24433		+
chrX	30614113	30614135	PTBv1.train.neg_42834		+
chr1	177267919	177267939	PTBv1.train.neg_709		+
chr14	23702735	23702761	PTBv1.train.neg_9427		+
chr11	10127663	10127683	PTBv1.train.neg_4515		-
chr18	53515251	53515280	PTBv1.train.neg_19600		-
chr8	28277539	28277559	PTBv1.train.neg_40168		-
chr7	44586927	44586961	PTBv1.train.neg_38401		-
chr13	23916913	23916934	PTBv1.train.neg_8534		-
chr8	74893680	74893706	PTBv1.train.neg_40426		-
chr19	12251726	12251752	PTBv1.train.neg_21291		-
chr2	62080521	62080541	PTBv1.train.neg_22321		+
chr7	111740201	111740225	PTBv1.train.neg_37801		+
chr8	96013363	96013387	PTBv1.train.neg_40539		-
chr13	41538184	41538204	PTBv1.train.neg_7723		+
chr22	17592012	17592032	PTBv1.train.neg_29225		-
chr5	142640710	142640748	PTBv1.train.neg_35076		-
chr11	1452208	1452229	PTBv1.train.neg_4421		-
chr15	39421246	39421272	PTBv1.train.neg_11596		+
chr1	32377130	32377150	PTBv1.train.neg_246		+
chr6	52525596	52525623	PTBv1.train.neg_36636		-
chr5	6659218	6659253	PTBv1.train.neg_34500		-
chr5	54833519	54833539	PTBv1.train.neg_34704		-
chr8	22974350	22974373	PTBv1.train.neg_40086		-
chr22	44192920	44192940	PTBv1.train.neg_28917		+
chr5	145141084	145141106	PTBv1.train.neg_35078		-
chrY	6864506	6864526	PTBv1.train.neg_44803		+
chr20	61806342	61806362	PTBv1.train.neg_25650		-
chr14	102458843	102458863	PTBv1.train.neg_10327		+
chr22	27666418	27666441	PTBv1.train.neg_28315		+
chr1	558554	558593	PTBv1.train.neg_1		+
chr22	42464554	42464575	PTBv1.train.neg_29989		-
chr5	38541164	38541187	PTBv1.train.neg_34616		-
chr18	45039557	45039577	PTBv1.train.neg_19477		-
chr8	58057052	58057072	PTBv1.train.neg_40339		-
chr5	32163185	32163217	PTBv1.train.neg_34571		-
chr20	62104057	62104087	PTBv1.train.neg_24608		+
chr13	112885314	112885335	PTBv1.train.neg_9347		-
chr20	33184483	33184503	PTBv1.train.neg_25108		-
chr18	65732655	65732683	PTBv1.train.neg_19713		-
chr21	33539412	33539441	PTBv1.train.neg_26097		+
chrX	54855243	54855263	PTBv1.train.neg_43106		+
chr13	29764945	29764966	PTBv1.train.neg_8654		-
chr13	47982810	47982836	PTBv1.train.neg_8947		-
chr7	149180817	149180837	PTBv1.train.neg_37982		+
chr22	34267637	34267657	PTBv1.train.neg_28543		+
chrX	57460676	57460712	PTBv1.train.neg_43138		+
chr1	68052645	68052667	PTBv1.train.neg_1134		-
chr1	51016790	51016810	PTBv1.train.neg_1077		-
chr19	57273209	57273241	PTBv1.train.neg_21931		-
chr7	14871953	14871973	PTBv1.train.neg_38157		-
chr9	708919	708943	PTBv1.train.neg_40870		+
chr4	6693436	6693456	PTBv1.train.neg_31920		+
chr17	16581577	16581597	PTBv1.train.neg_15808		+
chrX	40413416	40413436	PTBv1.train.neg_43916		-
chr9	6459988	6460037	PTBv1.train.neg_40930		+
chrY	19392246	19392267	PTBv1.train.neg_45995		-
chr4	9700050	9700077	PTBv1.train.neg_32916		-
chr6	74240656	74240677	PTBv1.train.neg_35823		+
chr6	24926963	24926985	PTBv1.train.neg_36314		-
chr10	76345130	76345150	PTBv1.train.neg_1977		+
chr9	130821029	130821049	PTBv1.train.neg_42502		-
chr9	33823670	33823699	PTBv1.train.neg_41016		+
chr16	82898015	82898038	PTBv1.train.neg_14441		+
chr10	111667818	111667838	PTBv1.train.neg_3189		-
chr16	72974477	72974497	PTBv1.train.neg_14375		+
chr19	53270317	53270337	PTBv1.train.neg_21837		-
chr15	82988192	82988218	PTBv1.train.neg_13364		-
chr22	40063940	40063964	PTBv1.train.neg_28773		+
chr17	7135964	7135984	PTBv1.train.neg_16886		-
chr14	104324289	104324309	PTBv1.train.neg_11362		-
chr13	26634809	26634845	PTBv1.train.neg_8589		-
chr18	44944594	44944616	PTBv1.train.neg_19475		-
chr11	66128653	66128674	PTBv1.train.neg_3942		+
chr12	49099413	49099481	PTBv1.train.neg_5707		+
chr7	130687505	130687525	PTBv1.train.neg_37911		+
chr19	19456570	19456594	PTBv1.train.neg_20248		+
chr5	137117561	137117583	PTBv1.train.neg_35035		-
chr17	78243652	78243697	PTBv1.train.neg_17670		-
chr10	62403146	62403180	PTBv1.train.neg_2788		-
chr12	52963175	52963195	PTBv1.train.neg_5792		+
chr15	78812137	78812157	PTBv1.train.neg_12330		+
chr12	94405835	94405866	PTBv1.train.neg_6046		+
chrY	5603926	5603946	PTBv1.train.neg_44700		+
chr3	8978663	8978688	PTBv1.train.neg_31082		-
chrY	6847650	6847670	PTBv1.train.neg_44789		+
chr21	33552073	33552094	PTBv1.train.neg_26104		+
chr13	22788536	22788571	PTBv1.train.neg_7358		+
chr12	50921840	50921860	PTBv1.train.neg_5741		+
chr21	29903326	29903350	PTBv1.train.neg_25967		+
chr12	20748986	20749010	PTBv1.train.neg_5536		+
chr17	12534241	12534261	PTBv1.train.neg_15770		+
chrX	67656898	67656918	PTBv1.train.neg_43171		+
chr4	3497516	3497551	PTBv1.train.neg_32856		-
chr14	20801374	20801405	PTBv1.train.neg_10485		-
chr12	48240246	48240267	PTBv1.train.neg_6740		-
chrY	7665343	7665368	PTBv1.train.neg_45654		-
chr11	10831656	10831676	PTBv1.train.neg_4524		-
chr5	65000132	65000154	PTBv1.train.neg_34756		-
chr14	75186086	75186130	PTBv1.train.neg_11136		-
chr12	44509032	44509062	PTBv1.train.neg_5643		+
chr11	113782432	113782452	PTBv1.train.neg_4257		+
chr7	106295908	106295928	PTBv1.train.neg_37761		+
chr13	49390344	49390374	PTBv1.train.neg_8997		-
chr14	38717441	38717469	PTBv1.train.neg_9535		+
chr16	1766970	1766990	PTBv1.train.neg_13544		+
chr10	104346701	104346721	PTBv1.train.neg_2198		+
chr22	25216816	25216845	PTBv1.train.neg_28308		+
chr4	74664494	74664514	PTBv1.train.neg_33229		-
chr15	76375373	76375396	PTBv1.train.neg_13289		-
chr17	36935042	36935089	PTBv1.train.neg_17173		-
chrY	19380232	19380257	PTBv1.train.neg_45967		-
chr12	95855844	95855873	PTBv1.train.neg_6062		+
chr14	99930542	99930562	PTBv1.train.neg_10272		+
chr1	65028730	65028752	PTBv1.train.neg_430		+
chr17	18070796	18070818	PTBv1.train.neg_15847		+
chr15	56923514	56923550	PTBv1.train.neg_11983		+
chr3	52915250	52915282	PTBv1.train.neg_31393		-
chr19	17816656	17816676	PTBv1.train.neg_21443		-
chr13	109977361	109977385	PTBv1.train.neg_9315		-
chr3	71461672	71461692	PTBv1.train.neg_31477		-
chr17	4808824	4808844	PTBv1.train.neg_16818		-
chr10	71837934	71837954	PTBv1.train.neg_1907		+
chr22	42156102	42156122	PTBv1.train.neg_28844		+
chrX	37861121	37861149	PTBv1.train.neg_42874		+
chr9	130912862	130912882	PTBv1.train.neg_42508		-
chr16	392749	392769	PTBv1.train.neg_13464		+
chrX	133803152	133803172	PTBv1.train.neg_43533		+
chr5	154313996	154314016	PTBv1.train.neg_34382		+
chr15	66363187	66363234	PTBv1.train.neg_12147		+
chr15	41487834	41487880	PTBv1.train.neg_11740		+
chr3	157036352	157036372	PTBv1.train.neg_31735		-
chr18	53306732	53306754	PTBv1.train.neg_18537		+
chr4	5271186	5271206	PTBv1.train.neg_31898		+
chr16	46976464	46976537	PTBv1.train.neg_15080		-
chr22	29981694	29981714	PTBv1.train.neg_28438		+
chr19	8568077	8568097	PTBv1.train.neg_21217		-
chr2	658414	658451	PTBv1.train.neg_22760		-
chr16	57316171	57316191	PTBv1.train.neg_15180		-
chr12	47030536	47030556	PTBv1.train.neg_6704		-
chr12	61259732	61259752	PTBv1.train.neg_5886		+
chr14	102000110	102000130	PTBv1.train.neg_10309		+
chr6	137209214	137209243	PTBv1.train.neg_36068		+
chr20	36495765	36495828	PTBv1.train.neg_25206		-
chr10	123845521	123845556	PTBv1.train.neg_2335		+
chr11	73739582	73739613	PTBv1.train.neg_4981		-
chr20	30535903	30535934	PTBv1.train.neg_25017		-
chr10	100008646	100008666	PTBv1.train.neg_3106		-
chr21	14845297	14845317	PTBv1.train.neg_27003		-
chrY	7679563	7679583	PTBv1.train.neg_45689		-
chr21	24770786	24770827	PTBv1.train.neg_25850		+
chr16	4461345	4461365	PTBv1.train.neg_14685		-
chr8	42323735	42323757	PTBv1.train.neg_39451		+
chr18	31170575	31170598	PTBv1.train.neg_19316		-
chr19	46515806	46515826	PTBv1.train.neg_20566		+
chr22	23477154	23477190	PTBv1.train.neg_29390		-
chr1	24769448	24769468	PTBv1.train.neg_149		+
chr22	40664759	40664779	PTBv1.train.neg_29909		-
chrX	47632018	47632038	PTBv1.train.neg_42991		+
chr6	10674049	10674088	PTBv1.train.neg_35244		+
chr22	30379739	30379768	PTBv1.train.neg_29579		-
chr10	51489144	51489172	PTBv1.train.neg_2742		-
chr13	43619203	43619223	PTBv1.train.neg_8830		-
chr11	1954782	1954804	PTBv1.train.neg_3390		+
chr15	41681014	41681034	PTBv1.train.neg_12823		-
chr15	71790382	71790417	PTBv1.train.neg_12225		+
chr7	4180217	4180275	PTBv1.train.neg_37067		+
chr2	60863351	60863390	PTBv1.train.neg_22307		+
chrX	47401727	47401751	PTBv1.train.neg_43973		-
chr17	56321879	56321925	PTBv1.train.neg_16470		+
chr7	92705198	92705218	PTBv1.train.neg_37626		+
chr5	38568860	38568880	PTBv1.train.neg_34617		-
chr16	68176711	68176735	PTBv1.train.neg_14321		+
chr19	44671966	44671986	PTBv1.train.neg_20503		+
chr4	160421205	160421230	PTBv1.train.neg_32741		+
chr2	65182893	65182913	PTBv1.train.neg_23061		-
chr12	56375055	56375107	PTBv1.train.neg_5865		+
chr21	29629577	29629606	PTBv1.train.neg_25953		+
chr14	49923749	49923769	PTBv1.train.neg_10805		-
chr4	142227462	142227486	PTBv1.train.neg_33536		-
chr15	41486678	41486703	PTBv1.train.neg_11739		+
chr1	118234048	118234068	PTBv1.train.neg_1257		-
chr1	59547885	59547914	PTBv1.train.neg_417		+
chrX	23272531	23272591	PTBv1.train.neg_42779		+
chr14	58892607	58892641	PTBv1.train.neg_9764		+
chr19	16174053	16174073	PTBv1.train.neg_20162		+
chr20	61820543	61820563	PTBv1.train.neg_24585		+
chr3	134844231	134844251	PTBv1.train.neg_31669		-
chr17	27512853	27512873	PTBv1.train.neg_16011		+
chr6	33529602	33529622	PTBv1.train.neg_35525		+
chr7	100662493	100662513	PTBv1.train.neg_38683		-
chr21	44617687	44617711	PTBv1.train.neg_26707		+
chr12	110568298	110568331	PTBv1.train.neg_7173		-
chr5	108757712	108757732	PTBv1.train.neg_34947		-
chr1	1810759	1810817	PTBv1.train.neg_793		-
chr8	118170254	118170274	PTBv1.train.neg_39871		+
chr17	26162409	26162442	PTBv1.train.neg_17086		-
chr1	54644441	54644467	PTBv1.train.neg_1101		-
chr17	75616956	75616976	PTBv1.train.neg_17629		-
chr9	110709826	110709864	PTBv1.train.neg_42300		-
chr21	40048342	40048362	PTBv1.train.neg_26384		+
chrX	23991313	23991339	PTBv1.train.neg_42796		+
chr20	43533349	43533386	PTBv1.train.neg_24259		+
chr18	8787359	8787379	PTBv1.train.neg_17830		+
chr22	48647008	48647028	PTBv1.train.neg_29024		+
chr17	32840647	32840667	PTBv1.train.neg_17115		-
chr3	180783865	180783885	PTBv1.train.neg_31027		+
chr17	10549277	10549297	PTBv1.train.neg_15746		+
chr2	115973562	115973582	PTBv1.train.neg_22563		+
chr17	35508981	35509002	PTBv1.train.neg_17164		-
chr13	109906729	109906749	PTBv1.train.neg_8311		+
chr13	49264852	49264888	PTBv1.train.neg_8993		-
chr9	101868544	101868564	PTBv1.train.neg_42278		-
chr16	8894901	8894922	PTBv1.train.neg_14729		-
chr16	65384181	65384207	PTBv1.train.neg_15220		-
chr1	13786500	13786520	PTBv1.train.neg_84		+
chr8	27652947	27652967	PTBv1.train.neg_40134		-
chr19	18633054	18633074	PTBv1.train.neg_20223		+
chr12	48358443	48358463	PTBv1.train.neg_6758		-
chr8	10181382	10181416	PTBv1.train.neg_39001		+
chr14	50778190	50778219	PTBv1.train.neg_9595		+
chr21	34409498	34409535	PTBv1.train.neg_26211		+
chr7	30307276	30307296	PTBv1.train.neg_37252		+
chr19	257235	257270	PTBv1.train.neg_21026		-
chr8	38312717	38312737	PTBv1.train.neg_40242		-
chr6	24533297	24533332	PTBv1.train.neg_35351		+
chr22	38374240	38374260	PTBv1.train.neg_28684		+
chr16	82770948	82770968	PTBv1.train.neg_15429		-
chr9	110699714	110699741	PTBv1.train.neg_42296		-
chr19	42782725	42782775	PTBv1.train.neg_20460		+
chrY	13915837	13915857	PTBv1.train.neg_45766		-
chr3	113150041	113150061	PTBv1.train.neg_30784		+
chr17	38118097	38118117	PTBv1.train.neg_17215		-
chrY	7247354	7247374	PTBv1.train.neg_44890		+
chr20	7941442	7941472	PTBv1.train.neg_24792		-
chr3	42656564	42656589	PTBv1.train.neg_30479		+
chr18	75896829	75896849	PTBv1.train.neg_18825		+
chr16	755489	755515	PTBv1.train.neg_13492		+
chr5	420391	420411	PTBv1.train.neg_33616		+
chr22	34046095	34046126	PTBv1.train.neg_28525		+
chr11	59567240	59567260	PTBv1.train.neg_3790		+
chr1	44228962	44228982	PTBv1.train.neg_354		+
chrX	64165868	64165888	PTBv1.train.neg_44143		-
chr5	78614330	78614385	PTBv1.train.neg_34011		+
chr12	12858453	12858482	PTBv1.train.neg_5478		+
chr21	24753908	24753974	PTBv1.train.neg_25842		+
chr2	84952431	84952464	PTBv1.train.neg_23149		-
chr15	36380626	36380646	PTBv1.train.neg_11500		+
chr2	128758287	128758307	PTBv1.train.neg_23286		-
chr17	16805836	16805856	PTBv1.train.neg_16960		-
chr8	90867576	90867596	PTBv1.train.neg_39705		+
chr3	102885872	102885892	PTBv1.train.neg_31531		-
chr7	102775826	102775855	PTBv1.train.neg_37739		+
chr13	114074295	114074315	PTBv1.train.neg_8415		+
chr11	298843	298874	PTBv1.train.neg_3343		+
chr16	14519366	14519386	PTBv1.train.neg_14805		-
chr18	12670931	12670951	PTBv1.train.neg_19054		-
chr4	65962435	65962455	PTBv1.train.neg_33168		-
chrY	19374472	19374492	PTBv1.train.neg_45948		-
chr8	41575759	41575815	PTBv1.train.neg_39438		+
chr18	22877245	22877305	PTBv1.train.neg_19214		-
chr14	55786788	55786808	PTBv1.train.neg_9710		+
chr7	2561383	2561409	PTBv1.train.neg_38058		-
chr19	8387454	8387491	PTBv1.train.neg_20013		+
chr15	57518401	57518422	PTBv1.train.neg_11992		+
chr10	49855171	49855206	PTBv1.train.neg_1730		+
chr2	137350395	137350415	PTBv1.train.neg_22624		+
chr1	111477121	111477141	PTBv1.train.neg_1226		-
chr5	131938642	131938666	PTBv1.train.neg_34237		+
chr20	2581237	2581257	PTBv1.train.neg_23491		+
chrY	13381790	13381810	PTBv1.train.neg_44983		+
chr2	27481030	27481050	PTBv1.train.neg_22899		-
chr7	131591479	131591511	PTBv1.train.neg_38837		-
chr10	95342959	95342979	PTBv1.train.neg_3024		-
chrY	2883504	2883524	PTBv1.train.neg_44586		+
chr12	21889286	21889306	PTBv1.train.neg_6551		-
chr16	2009815	2009839	PTBv1.train.neg_13549		+
chr12	12871308	12871328	PTBv1.train.neg_5483		+
chrX	79876724	79876744	PTBv1.train.neg_44228		-
chr7	86670594	86670646	PTBv1.train.neg_38581		-
chr1	221543953	221543989	PTBv1.train.neg_1401		-
chr18	65756279	65756299	PTBv1.train.neg_19716		-
chr9	105939606	105939626	PTBv1.train.neg_41424		+
chr11	59307724	59307744	PTBv1.train.neg_3788		+
chr11	56859481	56859505	PTBv1.train.neg_4709		-
chr13	38514739	38514771	PTBv1.train.neg_7660		+
chr9	8783836	8783862	PTBv1.train.neg_41861		-
chrX	13637460	13637480	PTBv1.train.neg_42685		+
chr11	118006409	118006438	PTBv1.train.neg_4282		+
chr4	40811510	40811530	PTBv1.train.neg_33069		-
chr13	40044993	40045013	PTBv1.train.neg_8780		-
chr21	14494884	14494904	PTBv1.train.neg_26988		-
chr17	31919039	31919067	PTBv1.train.neg_16052		+
chr9	85801667	85801703	PTBv1.train.neg_41250		+
chr14	70069133	70069153	PTBv1.train.neg_11036		-
chr1	52652053	52652083	PTBv1.train.neg_388		+
chrY	21341595	21341615	PTBv1.train.neg_45398		+
chr19	62810235	62810269	PTBv1.train.neg_20989		+
chr9	106667476	106667500	PTBv1.train.neg_42293		-
chr19	54900871	54900901	PTBv1.train.neg_20778		+
chr5	141679946	141679977	PTBv1.train.neg_35075		-
chr22	30556200	30556220	PTBv1.train.neg_28469		+
chr9	99786192	99786212	PTBv1.train.neg_41368		+
chr8	49131297	49131336	PTBv1.train.neg_39511		+
chr8	25379610	25379635	PTBv1.train.neg_39208		+
chr12	31119154	31119189	PTBv1.train.neg_5588		+
chr13	48920477	48920510	PTBv1.train.neg_7879		+
chrX	134947174	134947205	PTBv1.train.neg_43557		+
chr17	40293939	40293959	PTBv1.train.neg_17272		-
chr22	36956109	36956144	PTBv1.train.neg_29749		-
chr6	165956964	165956987	PTBv1.train.neg_37011		-
chr8	43068678	43068705	PTBv1.train.neg_39474		+
chr16	28896128	28896163	PTBv1.train.neg_13965		+
chr9	139126033	139126073	PTBv1.train.neg_42584		-
chr16	20481707	20481743	PTBv1.train.neg_14874		-
chr4	119916595	119916615	PTBv1.train.neg_33476		-
chr11	34061171	34061199	PTBv1.train.neg_3624		+
chr10	13216108	13216132	PTBv1.train.neg_1525		+
chrY	22913320	22913350	PTBv1.train.neg_45458		+
chrX	56773217	56773244	PTBv1.train.neg_43124		+
chr6	26074543	26074566	PTBv1.train.neg_35359		+
chr12	47385940	47385982	PTBv1.train.neg_6708		-
chr13	79020032	79020073	PTBv1.train.neg_8079		+
chr21	41768259	41768279	PTBv1.train.neg_27534		-
chr18	2562230	2562250	PTBv1.train.neg_17715		+
chr20	3843839	3843859	PTBv1.train.neg_23553		+
chrX	102518336	102518360	PTBv1.train.neg_43379		+
chrY	25390024	25390070	PTBv1.train.neg_45507		+
chr4	68186408	68186437	PTBv1.train.neg_33179		-
chr8	25407814	25407835	PTBv1.train.neg_39211		+
chr12	77081841	77081864	PTBv1.train.neg_6005		+
chr20	47332114	47332152	PTBv1.train.neg_24327		+
chr21	45100564	45100590	PTBv1.train.neg_27795		-
chr9	94307691	94307712	PTBv1.train.neg_42205		-
chr1	55303090	55303124	PTBv1.train.neg_413		+
chr7	72109084	72109104	PTBv1.train.neg_38490		-
chr9	34317963	34317983	PTBv1.train.neg_41984		-
chrY	19600694	19600720	PTBv1.train.neg_46044		-
chr16	3516647	3516667	PTBv1.train.neg_13650		+
chr18	45617555	45617580	PTBv1.train.neg_19495		-
chr9	81484536	81484572	PTBv1.train.neg_41246		+
chr6	28432383	28432408	PTBv1.train.neg_35402		+
chr18	50752654	50752674	PTBv1.train.neg_19536		-
chrX	48734431	48734464	PTBv1.train.neg_44003		-
chr19	53284086	53284119	PTBv1.train.neg_21838		-
chr11	66801728	66801748	PTBv1.train.neg_3951		+
chr22	20272639	20272659	PTBv1.train.neg_28144		+
chr2	73049272	73049292	PTBv1.train.neg_23107		-
chr13	98967265	98967298	PTBv1.train.neg_8206		+
chr7	147921794	147921817	PTBv1.train.neg_37965		+
chr7	99529545	99529565	PTBv1.train.neg_38648		-
chr11	32940549	32940573	PTBv1.train.neg_3598		+
chr9	34001618	34001643	PTBv1.train.neg_41971		-
chr21	29361308	29361328	PTBv1.train.neg_27162		-
chr19	1774249	1774269	PTBv1.train.neg_21065		-
chr12	56096457	56096477	PTBv1.train.neg_6930		-
chr7	16617168	16617192	PTBv1.train.neg_38162		-
chr18	1347165	1347185	PTBv1.train.neg_18916		-
chr4	56930895	56930915	PTBv1.train.neg_33152		-
chr5	130708749	130708774	PTBv1.train.neg_34231		+
chr20	4906950	4906977	PTBv1.train.neg_24775		-
chr17	26094549	26094569	PTBv1.train.neg_15984		+
chr13	38519324	38519359	PTBv1.train.neg_7666		+
chr22	17276666	17276686	PTBv1.train.neg_28009		+
chr3	57294959	57294987	PTBv1.train.neg_31428		-
chrY	20341472	20341493	PTBv1.train.neg_46310		-
chr12	48244867	48244907	PTBv1.train.neg_6746		-
chr2	128746353	128746376	PTBv1.train.neg_23285		-
chr2	45486850	45486882	PTBv1.train.neg_22994		-
chr10	63636382	63636402	PTBv1.train.neg_2791		-
chr12	112099974	112099994	PTBv1.train.neg_7183		-
chr10	115879286	115879306	PTBv1.train.neg_3206		-
chr16	3236351	3236371	PTBv1.train.neg_14631		-
chr19	21958963	21958983	PTBv1.train.neg_21504		-
chr19	2189394	2189430	PTBv1.train.neg_19902		+
chr13	41662815	41662844	PTBv1.train.neg_7731		+
chr9	18965373	18965418	PTBv1.train.neg_41893		-
chr5	122139847	122139869	PTBv1.train.neg_34164		+
chr20	411349	411375	PTBv1.train.neg_24631		-
chr19	10636855	10636875	PTBv1.train.neg_20052		+
chr7	72110445	72110476	PTBv1.train.neg_38491		-
chr20	14178014	14178038	PTBv1.train.neg_23660		+
chr21	41635469	41635498	PTBv1.train.neg_26454		+
chr8	14107866	14107917	PTBv1.train.neg_40020		-
chr7	51159991	51160061	PTBv1.train.neg_38443		-
chr16	23509870	23509891	PTBv1.train.neg_14937		-
chr22	18686291	18686311	PTBv1.train.neg_29286		-
chr22	44845556	44845576	PTBv1.train.neg_28944		+
chr9	19040600	19040627	PTBv1.train.neg_40965		+
chr9	132452249	132452269	PTBv1.train.neg_41716		+
chr13	42572376	42572396	PTBv1.train.neg_7762		+
chr13	112194643	112194667	PTBv1.train.neg_9337		-
chr6	37031746	37031777	PTBv1.train.neg_35595		+
chr14	104312587	104312617	PTBv1.train.neg_11360		-
chr12	104077496	104077516	PTBv1.train.neg_6125		+
chr19	4014254	4014274	PTBv1.train.neg_21115		-
chrX	13674913	13674941	PTBv1.train.neg_42690		+
chr9	96102777	96102798	PTBv1.train.neg_41322		+
chr1	11050763	11050816	PTBv1.train.neg_832		-
chr14	68755131	68755151	PTBv1.train.neg_9933		+
chr10	45391150	45391170	PTBv1.train.neg_2702		-
chr11	46725134	46725154	PTBv1.train.neg_4666		-
chr10	91456982	91457002	PTBv1.train.neg_2068		+
chr11	62117824	62117844	PTBv1.train.neg_4786		-
chr18	41923045	41923065	PTBv1.train.neg_19403		-
chr11	114673595	114673619	PTBv1.train.neg_5173		-
chr5	33499297	33499328	PTBv1.train.neg_33743		+
chr19	41052825	41052845	PTBv1.train.neg_20413		+
chr4	99526545	99526565	PTBv1.train.neg_32471		+
chr9	113847804	113847831	PTBv1.train.neg_42336		-
chr10	94597016	94597047	PTBv1.train.neg_2095		+
chr8	91009192	91009212	PTBv1.train.neg_39713		+
chr12	123012447	123012467	PTBv1.train.neg_7284		-
chr1	43082512	43082547	PTBv1.train.neg_332		+
chr15	54508025	54508045	PTBv1.train.neg_11947		+
chr19	19407264	19407288	PTBv1.train.neg_20245		+
chrX	64651344	64651370	PTBv1.train.neg_44145		-
chr7	32889684	32889720	PTBv1.train.neg_37276		+
chr18	65602935	65602955	PTBv1.train.neg_18734		+
chr19	59633941	59633995	PTBv1.train.neg_20896		+
chr9	34559724	34559744	PTBv1.train.neg_41995		-
chrY	20191787	20191807	PTBv1.train.neg_45222		+
chr20	43000006	43000028	PTBv1.train.neg_24234		+
chr6	30791021	30791045	PTBv1.train.neg_36404		-
chr15	62206569	62206623	PTBv1.train.neg_12047		+
chr4	88341383	88341405	PTBv1.train.neg_33366		-
chr14	52269734	52269760	PTBv1.train.neg_9643		+
chrY	19580234	19580254	PTBv1.train.neg_46028		-
chr10	69771983	69772006	PTBv1.train.neg_1859		+
chr7	43954729	43954749	PTBv1.train.neg_37377		+
chr13	72246218	72246238	PTBv1.train.neg_9122		-
chr22	37262364	37262384	PTBv1.train.neg_29772		-
chrX	117806791	117806825	PTBv1.train.neg_43460		+
chr16	30697371	30697391	PTBv1.train.neg_15007		-
chr18	12400220	12400240	PTBv1.train.neg_17960		+
chr6	107525076	107525096	PTBv1.train.neg_36829		-
chr8	104400750	104400794	PTBv1.train.neg_39840		+
chr13	112099023	112099059	PTBv1.train.neg_8345		+
chr6	89849184	89849215	PTBv1.train.neg_35887		+
chr9	79154504	79154524	PTBv1.train.neg_41228		+
chr8	124012789	124012825	PTBv1.train.neg_39905		+
chr19	53255799	53255819	PTBv1.train.neg_21835		-
chr15	36549368	36549391	PTBv1.train.neg_11512		+
chr21	34390038	34390061	PTBv1.train.neg_26205		+
chr15	42493920	42493941	PTBv1.train.neg_11770		+
chr8	23067303	23067328	PTBv1.train.neg_40090		-
chr10	103383797	103383817	PTBv1.train.neg_3145		-
chr7	43684449	43684470	PTBv1.train.neg_38364		-
chr20	29571734	29571758	PTBv1.train.neg_23813		+
chr18	9501236	9501256	PTBv1.train.neg_17879		+
chr22	36235774	36235794	PTBv1.train.neg_29723		-
chr20	33716142	33716162	PTBv1.train.neg_25141		-
chr7	39139551	39139581	PTBv1.train.neg_37333		+
chrX	48224085	48224105	PTBv1.train.neg_42998		+
chr12	93978281	93978319	PTBv1.train.neg_7059		-
chr19	59426070	59426105	PTBv1.train.neg_21969		-
chr21	46510378	46510398	PTBv1.train.neg_27910		-
chr6	43374574	43374594	PTBv1.train.neg_35678		+
chr17	26213047	26213078	PTBv1.train.neg_15989		+
chrY	19182729	19182771	PTBv1.train.neg_45156		+
chr8	11711260	11711280	PTBv1.train.neg_39026		+
chr6	42087499	42087519	PTBv1.train.neg_36578		-
chrX	72816276	72816296	PTBv1.train.neg_43275		+
chr6	83880737	83880765	PTBv1.train.neg_35861		+
chr20	34310016	34310036	PTBv1.train.neg_23996		+
chr17	46645959	46645994	PTBv1.train.neg_17361		-
chr11	32565553	32565580	PTBv1.train.neg_3588		+
chr20	37004609	37004629	PTBv1.train.neg_24136		+
chrX	48843872	48843892	PTBv1.train.neg_44020		-
chr16	80102552	80102572	PTBv1.train.neg_14421		+
chr5	33924493	33924518	PTBv1.train.neg_34590		-
chr15	55719709	55719732	PTBv1.train.neg_11973		+
chr8	55211452	55211472	PTBv1.train.neg_39524		+
chr1	16584008	16584043	PTBv1.train.neg_97		+
chr22	29918395	29918419	PTBv1.train.neg_28429		+
chr13	72424141	72424162	PTBv1.train.neg_8025		+
chr21	42953559	42953593	PTBv1.train.neg_26543		+
chr14	30221697	30221717	PTBv1.train.neg_9471		+
chr14	22637496	22637525	PTBv1.train.neg_9395		+
chr5	41887788	41887810	PTBv1.train.neg_34656		-
chr4	35777485	35777505	PTBv1.train.neg_33004		-
chr11	111602629	111602654	PTBv1.train.neg_4244		+
chr17	59189889	59189909	PTBv1.train.neg_17455		-
chr11	118525077	118525097	PTBv1.train.neg_4297		+
chr12	83960987	83961013	PTBv1.train.neg_6016		+
chr21	45103681	45103701	PTBv1.train.neg_27797		-
chr13	22845717	22845741	PTBv1.train.neg_8518		-
chr13	32709194	32709223	PTBv1.train.neg_8698		-
chr3	14156528	14156548	PTBv1.train.neg_30277		+
chr4	104018551	104018571	PTBv1.train.neg_32496		+
chr14	52288899	52288924	PTBv1.train.neg_9648		+
chr21	37021970	37022001	PTBv1.train.neg_26309		+
chr21	42418292	42418312	PTBv1.train.neg_26498		+
chr4	140837882	140837905	PTBv1.train.neg_32674		+
chr10	112747472	112747502	PTBv1.train.neg_2258		+
chr14	19986916	19986936	PTBv1.train.neg_10457		-
chr8	39923945	39923965	PTBv1.train.neg_39419		+
chr5	7927084	7927104	PTBv1.train.neg_33675		+
chr16	65417247	65417267	PTBv1.train.neg_15225		-
chr21	46758674	46758710	PTBv1.train.neg_26885		+
chr1	9933660	9933698	PTBv1.train.neg_41		+
chr10	22022857	22022888	PTBv1.train.neg_1593		+
chr14	101764318	101764349	PTBv1.train.neg_11338		-
chr10	99432172	99432194	PTBv1.train.neg_3098		-
chr13	107659339	107659361	PTBv1.train.neg_9291		-
chr2	54544032	54544066	PTBv1.train.neg_22291		+
chr1	160878996	160879020	PTBv1.train.neg_687		+
chr3	124049037	124049060	PTBv1.train.neg_30844		+
chrY	20201429	20201460	PTBv1.train.neg_45265		+
chr4	39562881	39562904	PTBv1.train.neg_33056		-
chr4	121915165	121915189	PTBv1.train.neg_33493		-
chr11	47522279	47522299	PTBv1.train.neg_4688		-
chr1	36623401	36623433	PTBv1.train.neg_990		-
chr3	32172055	32172083	PTBv1.train.neg_30352		+
chr11	28217483	28217503	PTBv1.train.neg_3568		+
chr16	2215285	2215305	PTBv1.train.neg_13573		+
chrX	23640145	23640165	PTBv1.train.neg_43848		-
chr19	63183940	63183969	PTBv1.train.neg_22007		-
chr22	45298061	45298081	PTBv1.train.neg_30058		-
chr15	88036257	88036285	PTBv1.train.neg_12400		+
chrY	19380553	19380573	PTBv1.train.neg_45969		-
chr3	114577232	114577252	PTBv1.train.neg_31554		-
chr11	67599380	67599413	PTBv1.train.neg_4909		-
chr16	11909566	11909586	PTBv1.train.neg_14794		-
chr5	1118602	1118626	PTBv1.train.neg_34471		-
chr5	85619330	85619354	PTBv1.train.neg_34056		+
chr22	17142924	17142959	PTBv1.train.neg_29193		-
chr10	63927430	63927468	PTBv1.train.neg_1840		+
chr13	102235346	102235387	PTBv1.train.neg_9263		-
chr1	198265846	198265880	PTBv1.train.neg_724		+
chr22	24738735	24738758	PTBv1.train.neg_28280		+
chr10	12787262	12787329	PTBv1.train.neg_1522		+
chr11	64931844	64931864	PTBv1.train.neg_3893		+
chr18	194719	194739	PTBv1.train.neg_17694		+
chr10	24937114	24937134	PTBv1.train.neg_2549		-
chr10	93858844	93858864	PTBv1.train.neg_3009		-
chr2	70013050	70013070	PTBv1.train.neg_22370		+
chr18	75774719	75774740	PTBv1.train.neg_19795		-
chr16	9814353	9814402	PTBv1.train.neg_14737		-
chr19	45561728	45561758	PTBv1.train.neg_20518		+
chr15	48506410	48506437	PTBv1.train.neg_11880		+
chr4	1947606	1947649	PTBv1.train.neg_31824		+
chrX	117558608	117558628	PTBv1.train.neg_43456		+
chr22	25201372	25201408	PTBv1.train.neg_29414		-
chr10	104823145	104823174	PTBv1.train.neg_2218		+
chr15	41498120	41498140	PTBv1.train.neg_12811		-
chr16	3280257	3280304	PTBv1.train.neg_13637		+
chr21	44359693	44359727	PTBv1.train.neg_26671		+
chr8	100957362	100957382	PTBv1.train.neg_39828		+
chr14	33246304	33246326	PTBv1.train.neg_9487		+
chr13	51624082	51624105	PTBv1.train.neg_9042		-
chr6	37037916	37037936	PTBv1.train.neg_35596		+
chr11	107192711	107192732	PTBv1.train.neg_5128		-
chr18	27735364	27735397	PTBv1.train.neg_19260		-
chr13	107661584	107661615	PTBv1.train.neg_9294		-
chr9	15486483	15486503	PTBv1.train.neg_41889		-
chr21	44387243	44387268	PTBv1.train.neg_26697		+
chr7	1465242	1465272	PTBv1.train.neg_38046		-
chr4	72111981	72112036	PTBv1.train.neg_32310		+
chr5	150513284	150513304	PTBv1.train.neg_35102		-
chr9	116215246	116215266	PTBv1.train.neg_42354		-
chr9	102137734	102137754	PTBv1.train.neg_42281		-
chr13	98983480	98983506	PTBv1.train.neg_8208		+
chr10	112348253	112348273	PTBv1.train.neg_2252		+
chr13	42073651	42073671	PTBv1.train.neg_7748		+
chr2	114193159	114193181	PTBv1.train.neg_23258		-
chr5	64085903	64085929	PTBv1.train.neg_34736		-
chr9	116985584	116985620	PTBv1.train.neg_41508		+
chr10	71983427	71983447	PTBv1.train.neg_1914		+
chr8	120314711	120314731	PTBv1.train.neg_39880		+
chr7	117227659	117227728	PTBv1.train.neg_38768		-
chr1	153197475	153197495	PTBv1.train.neg_1309		-
chr7	63651435	63651455	PTBv1.train.neg_38462		-
chr2	98592755	98592775	PTBv1.train.neg_22455		+
chr19	5264814	5264846	PTBv1.train.neg_21154		-
chr19	8580347	8580367	PTBv1.train.neg_21221		-
chr22	23488234	23488255	PTBv1.train.neg_29392		-
chr21	46384757	46384777	PTBv1.train.neg_27877		-
chr11	71724060	71724080	PTBv1.train.neg_4936		-
chr22	40331173	40331209	PTBv1.train.neg_29888		-
chr22	30378022	30378071	PTBv1.train.neg_29578		-
chr4	55986000	55986020	PTBv1.train.neg_32217		+
chr2	105047287	105047307	PTBv1.train.neg_22502		+
chrX	15282132	15282152	PTBv1.train.neg_43761		-
chr17	57153365	57153385	PTBv1.train.neg_17436		-
chr18	70337595	70337615	PTBv1.train.neg_18765		+
chr5	101749226	101749261	PTBv1.train.neg_34920		-
chr20	336715	336735	PTBv1.train.neg_23436		+
chr5	75010319	75010339	PTBv1.train.neg_34792		-
chr1	110558962	110558982	PTBv1.train.neg_560		+
chr5	139037565	139037601	PTBv1.train.neg_34297		+
chr16	68925086	68925106	PTBv1.train.neg_14339		+
chr19	6486389	6486418	PTBv1.train.neg_19978		+
chr15	75017461	75017485	PTBv1.train.neg_12271		+
chr12	26963317	26963355	PTBv1.train.neg_6588		-
chr13	51945714	51945749	PTBv1.train.neg_7947		+
chr6	128453875	128453897	PTBv1.train.neg_36909		-
chr21	32904616	32904642	PTBv1.train.neg_27261		-
chrY	15374019	15374049	PTBv1.train.neg_45096		+
chr2	9318264	9318291	PTBv1.train.neg_22029		+
chr5	145822896	145822917	PTBv1.train.neg_34330		+
chr10	30685111	30685147	PTBv1.train.neg_2613		-
chr8	68135268	68135303	PTBv1.train.neg_40390		-
chr3	134786310	134786331	PTBv1.train.neg_30920		+
chr22	27953742	27953778	PTBv1.train.neg_28328		+
chr14	54506857	54506894	PTBv1.train.neg_10869		-
chr12	25148914	25148950	PTBv1.train.neg_6565		-
chr22	42677172	42677206	PTBv1.train.neg_28851		+
chr17	38407646	38407718	PTBv1.train.neg_16225		+
chrY	15304570	15304590	PTBv1.train.neg_45077		+
chr17	7331341	7331369	PTBv1.train.neg_15678		+
chr22	15952702	15952722	PTBv1.train.neg_27954		+
chr7	103571008	103571044	PTBv1.train.neg_38709		-
chr14	57964698	57964720	PTBv1.train.neg_9750		+
chr10	5960693	5960729	PTBv1.train.neg_2441		-
chr19	47095022	47095051	PTBv1.train.neg_20592		+
chr22	20645510	20645536	PTBv1.train.neg_29333		-
chr21	33631849	33631869	PTBv1.train.neg_26128		+
chr13	23274806	23274830	PTBv1.train.neg_8529		-
chr12	68351531	68351551	PTBv1.train.neg_6984		-
chr14	105035058	105035093	PTBv1.train.neg_10433		+
chr15	40882371	40882395	PTBv1.train.neg_12795		-
chr8	125442180	125442250	PTBv1.train.neg_40738		-
chrX	53132995	53133015	PTBv1.train.neg_43094		+
chrX	67810263	67810283	PTBv1.train.neg_43176		+
chr13	95327105	95327125	PTBv1.train.neg_9214		-
chr22	43939649	43939697	PTBv1.train.neg_28893		+
chr21	45509413	45509439	PTBv1.train.neg_27846		-
chr5	121841209	121841249	PTBv1.train.neg_34982		-
chr21	43282328	43282359	PTBv1.train.neg_26573		+
chr13	94059235	94059255	PTBv1.train.neg_8126		+
chr22	44741326	44741346	PTBv1.train.neg_30045		-
chr2	45642946	45642966	PTBv1.train.neg_22997		-
chr15	99641004	99641066	PTBv1.train.neg_13447		-
chr21	14259093	14259113	PTBv1.train.neg_26969		-
chr6	7541280	7541325	PTBv1.train.neg_35228		+
chr1	40441406	40441431	PTBv1.train.neg_310		+
chr7	6111174	6111194	PTBv1.train.neg_37112		+
chr13	40209929	40209965	PTBv1.train.neg_8789		-
chr1	199132611	199132631	PTBv1.train.neg_726		+
chrY	2790099	2790119	PTBv1.train.neg_44542		+
chr7	39574393	39574413	PTBv1.train.neg_37340		+
chr22	28504765	28504789	PTBv1.train.neg_29504		-
chr10	103909279	103909313	PTBv1.train.neg_2183		+
chrX	108666856	108666876	PTBv1.train.neg_43424		+
chr7	86643112	86643147	PTBv1.train.neg_37589		+
chr17	40937300	40937320	PTBv1.train.neg_16272		+
chr21	41534086	41534106	PTBv1.train.neg_26429		+
chr11	59299710	59299730	PTBv1.train.neg_3787		+
chr9	35507471	35507530	PTBv1.train.neg_41059		+
chr5	55220578	55220609	PTBv1.train.neg_33852		+
chr15	42674123	42674151	PTBv1.train.neg_12851		-
chrX	40879737	40879757	PTBv1.train.neg_42893		+
chrY	13419764	13419796	PTBv1.train.neg_44999		+
chr14	94975401	94975467	PTBv1.train.neg_11300		-
chr13	40232132	40232156	PTBv1.train.neg_8794		-
chr18	3103185	3103217	PTBv1.train.neg_18937		-
chr13	42382899	42382919	PTBv1.train.neg_8814		-
chr21	44261946	44261966	PTBv1.train.neg_26640		+
chr4	6694543	6694568	PTBv1.train.neg_31923		+
chr1	25686131	25686159	PTBv1.train.neg_158		+
chr7	89825833	89825853	PTBv1.train.neg_37611		+
chr13	22855903	22855923	PTBv1.train.neg_8519		-
chr13	99841871	99841892	PTBv1.train.neg_8244		+
chr17	24247364	24247399	PTBv1.train.neg_17054		-
chr9	134150795	134150815	PTBv1.train.neg_42523		-
chr21	29500895	29500929	PTBv1.train.neg_25925		+
chr13	51142105	51142125	PTBv1.train.neg_7919		+
chrX	151776239	151776260	PTBv1.train.neg_43611		+
chr19	48965083	48965103	PTBv1.train.neg_21736		-
chr5	146682947	146682967	PTBv1.train.neg_34337		+
chr13	24056481	24056501	PTBv1.train.neg_7380		+
chr15	71262924	71262944	PTBv1.train.neg_12202		+
chr12	93906694	93906721	PTBv1.train.neg_7056		-
chr19	7908926	7908946	PTBv1.train.neg_21211		-
chr21	33071207	33071239	PTBv1.train.neg_26055		+
chr2	85483711	85483743	PTBv1.train.neg_23152		-
chr18	54106186	54106206	PTBv1.train.neg_18543		+
chrY	21147678	21147698	PTBv1.train.neg_45288		+
chr6	28993635	28993658	PTBv1.train.neg_36362		-
chr20	60759038	60759070	PTBv1.train.neg_24539		+
chr21	43931429	43931453	PTBv1.train.neg_26607		+
chr20	5959397	5959435	PTBv1.train.neg_23593		+
chr13	98024369	98024389	PTBv1.train.neg_9227		-
chr15	40171394	40171414	PTBv1.train.neg_12768		-
chr21	36657185	36657205	PTBv1.train.neg_26287		+
chr14	57794048	57794090	PTBv1.train.neg_9738		+
chr3	13958152	13958172	PTBv1.train.neg_30269		+
chr16	57319257	57319277	PTBv1.train.neg_15181		-
chrX	133739010	133739030	PTBv1.train.neg_44416		-
chr14	34155717	34155737	PTBv1.train.neg_10668		-
chr15	43511622	43511642	PTBv1.train.neg_11806		+
chr7	29180117	29180141	PTBv1.train.neg_38267		-
chr3	48704238	48704258	PTBv1.train.neg_31310		-
chr11	48329320	48329343	PTBv1.train.neg_4700		-
chr6	42766879	42766908	PTBv1.train.neg_35650		+
chr13	108138769	108138804	PTBv1.train.neg_8296		+
chr3	38536698	38536723	PTBv1.train.neg_30441		+
chr9	101665579	101665604	PTBv1.train.neg_41398		+
chr5	118263067	118263087	PTBv1.train.neg_34976		-
chr2	70372983	70373003	PTBv1.train.neg_23091		-
chr19	54540589	54540624	PTBv1.train.neg_21869		-
chr16	8949168	8949201	PTBv1.train.neg_14735		-
chr18	52438871	52438891	PTBv1.train.neg_19573		-
chr6	31487404	31487424	PTBv1.train.neg_35453		+
chr22	35486783	35486803	PTBv1.train.neg_29685		-
chr9	88028136	88028156	PTBv1.train.neg_42165		-
chr3	139284629	139284649	PTBv1.train.neg_31681		-
chr2	151049065	151049085	PTBv1.train.neg_23326		-
chr19	54646679	54646716	PTBv1.train.neg_21880		-
chr5	126712078	126712105	PTBv1.train.neg_34199		+
chr12	48773554	48773621	PTBv1.train.neg_5701		+
chr6	41155472	41155531	PTBv1.train.neg_35624		+
chr16	87154030	87154050	PTBv1.train.neg_15500		-
chr20	61378818	61378838	PTBv1.train.neg_24563		+
chr8	144845031	144845077	PTBv1.train.neg_39955		+
chr22	27414724	27414744	PTBv1.train.neg_29454		-
chr12	47708392	47708412	PTBv1.train.neg_6730		-
chr16	65223336	65223356	PTBv1.train.neg_15201		-
chrX	19686512	19686554	PTBv1.train.neg_43826		-
chr22	21793649	21793679	PTBv1.train.neg_28175		+
chr8	87784175	87784195	PTBv1.train.neg_40499		-
chr10	11562260	11562280	PTBv1.train.neg_2456		-
chr17	38578063	38578090	PTBv1.train.neg_16234		+
chrX	9954365	9954397	PTBv1.train.neg_42645		+
chr6	13907898	13907918	PTBv1.train.neg_36261		-
chr5	78792645	78792665	PTBv1.train.neg_34824		-
chr10	102711309	102711329	PTBv1.train.neg_2157		+
chr11	1267493	1267513	PTBv1.train.neg_4416		-
chr20	56409860	56409883	PTBv1.train.neg_24430		+
chr15	89220488	89220508	PTBv1.train.neg_12448		+
chr1	32339954	32339977	PTBv1.train.neg_244		+
chr20	23472454	23472474	PTBv1.train.neg_23762		+
chr9	113536177	113536197	PTBv1.train.neg_42334		-
chr7	100000470	100000490	PTBv1.train.neg_37717		+
chr22	48985758	48985778	PTBv1.train.neg_29056		+
chr8	121255768	121255801	PTBv1.train.neg_39883		+
chr21	37390764	37390799	PTBv1.train.neg_26319		+
chr16	68974950	68974979	PTBv1.train.neg_15292		-
chr10	50800011	50800031	PTBv1.train.neg_2730		-
chr18	54350473	54350508	PTBv1.train.neg_19607		-
chr20	61139303	61139323	PTBv1.train.neg_24556		+
chr6	36548691	36548734	PTBv1.train.neg_35589		+
chr22	30980044	30980064	PTBv1.train.neg_29602		-
chr7	120382831	120382851	PTBv1.train.neg_37845		+
chr11	122435128	122435148	PTBv1.train.neg_5219		-
chr20	18384281	18384318	PTBv1.train.neg_24883		-
chr8	24394786	24394818	PTBv1.train.neg_39192		+
chr5	61674725	61674745	PTBv1.train.neg_33877		+
chr12	19216375	19216395	PTBv1.train.neg_5516		+
chr20	1392260	1392287	PTBv1.train.neg_24687		-
chr16	11475652	11475680	PTBv1.train.neg_14764		-
chr10	51044773	51044793	PTBv1.train.neg_1732		+
chr6	42408106	42408126	PTBv1.train.neg_36582		-
chr14	57811913	57811933	PTBv1.train.neg_10893		-
chr6	143817201	143817236	PTBv1.train.neg_36084		+
chr13	27708720	27708740	PTBv1.train.neg_7464		+
chr21	29510067	29510093	PTBv1.train.neg_25926		+
chr10	23437927	23437947	PTBv1.train.neg_1604		+
chr4	114312927	114312948	PTBv1.train.neg_32574		+
chr18	19375358	19375378	PTBv1.train.neg_19152		-
chr12	101007225	101007248	PTBv1.train.neg_7097		-
chr1	67089595	67089615	PTBv1.train.neg_1132		-
chr11	62319340	62319369	PTBv1.train.neg_4816		-
chrX	48736361	48736381	PTBv1.train.neg_44004		-
chr21	32203203	32203223	PTBv1.train.neg_26003		+
chr6	135329524	135329553	PTBv1.train.neg_36935		-
chr8	145383093	145383113	PTBv1.train.neg_39962		+
chr4	47604809	47604830	PTBv1.train.neg_33105		-
chr18	45344766	45344786	PTBv1.train.neg_18430		+
chr12	9729284	9729304	PTBv1.train.neg_5443		+
chrX	9668245	9668268	PTBv1.train.neg_43709		-
chr3	46700467	46700501	PTBv1.train.neg_31261		-
chr19	42557172	42557192	PTBv1.train.neg_20451		+
chr14	92758827	92758861	PTBv1.train.neg_10204		+
chr13	32121838	32121863	PTBv1.train.neg_7570		+
chr9	138999427	138999459	PTBv1.train.neg_41788		+
chr6	43716323	43716343	PTBv1.train.neg_35693		+
chr5	37155811	37155839	PTBv1.train.neg_34607		-
chr16	29844848	29844868	PTBv1.train.neg_14999		-
chr2	39776650	39776675	PTBv1.train.neg_22232		+
chrX	8993871	8993900	PTBv1.train.neg_43702		-
chrX	23675166	23675186	PTBv1.train.neg_43855		-
chr22	18325784	18325804	PTBv1.train.neg_28046		+
chr3	130640633	130640653	PTBv1.train.neg_31656		-
chr14	67357120	67357140	PTBv1.train.neg_9917		+
chr15	63013223	63013248	PTBv1.train.neg_12082		+
chr14	87945197	87945234	PTBv1.train.neg_10141		+
chr14	60522223	60522254	PTBv1.train.neg_9799		+
chr18	31984657	31984677	PTBv1.train.neg_18282		+
chr17	35445661	35445697	PTBv1.train.neg_17159		-
chr17	30398630	30398661	PTBv1.train.neg_17100		-
chr10	3130298	3130322	PTBv1.train.neg_1438		+
chr4	98901504	98901524	PTBv1.train.neg_33380		-
chr11	47043671	47043691	PTBv1.train.neg_3725		+
chr20	36198993	36199013	PTBv1.train.neg_25197		-
chrY	19208319	19208339	PTBv1.train.neg_45208		+
chr4	37527319	37527350	PTBv1.train.neg_32075		+
chr5	130940209	130940234	PTBv1.train.neg_34992		-
chr21	14267400	14267420	PTBv1.train.neg_26972		-
chrY	19371902	19371922	PTBv1.train.neg_45936		-
chr21	43839450	43839470	PTBv1.train.neg_27705		-
chr18	30463122	30463142	PTBv1.train.neg_18242		+
chr21	31974379	31974399	PTBv1.train.neg_27205		-
chr17	53110300	53110321	PTBv1.train.neg_16418		+
chrY	7656959	7656994	PTBv1.train.neg_45636		-
chr22	41300430	41300457	PTBv1.train.neg_29937		-
chr7	43519682	43519709	PTBv1.train.neg_37361		+
chr8	125449791	125449811	PTBv1.train.neg_40740		-
chr9	129493113	129493139	PTBv1.train.neg_41609		+
chr20	30246523	30246559	PTBv1.train.neg_25006		-
chr19	42038770	42038799	PTBv1.train.neg_20437		+
chr12	119620242	119620278	PTBv1.train.neg_6261		+
chr21	32727908	32727934	PTBv1.train.neg_26029		+
chr2	24147405	24147430	PTBv1.train.neg_22857		-
chr7	6478577	6478597	PTBv1.train.neg_38113		-
chr14	57581073	57581108	PTBv1.train.neg_10890		-
chr20	44779793	44779830	PTBv1.train.neg_24278		+
chr22	29690076	29690096	PTBv1.train.neg_29532		-
chr3	62253731	62253751	PTBv1.train.neg_30673		+
chr6	146994379	146994399	PTBv1.train.neg_36100		+
chr11	60790773	60790793	PTBv1.train.neg_4742		-
chr16	756461	756494	PTBv1.train.neg_13494		+
chr10	95345504	95345526	PTBv1.train.neg_3027		-
chr12	75957049	75957069	PTBv1.train.neg_7017		-
chr12	52393272	52393331	PTBv1.train.neg_6827		-
chr13	47711644	47711678	PTBv1.train.neg_7820		+
chr19	60228361	60228381	PTBv1.train.neg_21971		-
chr10	105919445	105919471	PTBv1.train.neg_3175		-
chr11	119026458	119026483	PTBv1.train.neg_5209		-
chr7	37864752	37864775	PTBv1.train.neg_37315		+
chr22	23227151	23227178	PTBv1.train.neg_28228		+
chr19	13948549	13948569	PTBv1.train.neg_21344		-
chr7	889695	889719	PTBv1.train.neg_37028		+
chr17	33368879	33368899	PTBv1.train.neg_16091		+
chr19	45272951	45272980	PTBv1.train.neg_21661		-
chrX	119271336	119271383	PTBv1.train.neg_43479		+
chr19	12681944	12681971	PTBv1.train.neg_21325		-
chr22	45079604	45079627	PTBv1.train.neg_28969		+
chr21	46566185	46566234	PTBv1.train.neg_27936		-
chr6	20268550	20268570	PTBv1.train.neg_36284		-
chr22	35660977	35660997	PTBv1.train.neg_28573		+
chr9	45352642	45352678	PTBv1.train.neg_41132		+
chr22	44337080	44337100	PTBv1.train.neg_28929		+
chr16	2555031	2555058	PTBv1.train.neg_13603		+
chr19	6486211	6486234	PTBv1.train.neg_19977		+
chr7	12232814	12232834	PTBv1.train.neg_37161		+
chr4	7402223	7402252	PTBv1.train.neg_31937		+
chr18	75750374	75750402	PTBv1.train.neg_18816		+
chr16	70694308	70694343	PTBv1.train.neg_14366		+
chr21	16683025	16683045	PTBv1.train.neg_25728		+
chr19	62950460	62950482	PTBv1.train.neg_20993		+
chr3	1419998	1420018	PTBv1.train.neg_30166		+
chr5	150819720	150819746	PTBv1.train.neg_34369		+
chr15	82989918	82989941	PTBv1.train.neg_13366		-
chr6	543998	544018	PTBv1.train.neg_36179		-
chrY	2879325	2879345	PTBv1.train.neg_44578		+
chr19	14950155	14950175	PTBv1.train.neg_21384		-
chr8	24399965	24400026	PTBv1.train.neg_39193		+
chr5	87539139	87539159	PTBv1.train.neg_34854		-
chr22	35498892	35498912	PTBv1.train.neg_29692		-
chr21	25721399	25721419	PTBv1.train.neg_27065		-
chr18	45565821	45565841	PTBv1.train.neg_19486		-
chr10	106654677	106654697	PTBv1.train.neg_2232		+
chr13	38993493	38993513	PTBv1.train.neg_8775		-
chr3	55485228	55485248	PTBv1.train.neg_31408		-
chr8	97396317	97396371	PTBv1.train.neg_39786		+
chr11	45177175	45177195	PTBv1.train.neg_3698		+
chr7	91841363	91841383	PTBv1.train.neg_37625		+
chr17	37885019	37885052	PTBv1.train.neg_16189		+
chr21	43137944	43137968	PTBv1.train.neg_27640		-
chr17	7697920	7697940	PTBv1.train.neg_15702		+
chr12	46372616	46372636	PTBv1.train.neg_6675		-
chr10	75494833	75494862	PTBv1.train.neg_1971		+
chrX	18655413	18655447	PTBv1.train.neg_42750		+
chr10	90526114	90526144	PTBv1.train.neg_2058		+
chr8	67543195	67543220	PTBv1.train.neg_39613		+
chr8	91091740	91091780	PTBv1.train.neg_39716		+
chr11	82393109	82393129	PTBv1.train.neg_5031		-
chr5	5219348	5219368	PTBv1.train.neg_33643		+
chr2	133015656	133015686	PTBv1.train.neg_22607		+
chr4	100225411	100225432	PTBv1.train.neg_33392		-
chr20	282171	282196	PTBv1.train.neg_23433		+
chr11	82662198	82662261	PTBv1.train.neg_5036		-
chr17	56425346	56425366	PTBv1.train.neg_16471		+
chr3	58060721	58060751	PTBv1.train.neg_30662		+
chrX	106078342	106078365	PTBv1.train.neg_44300		-
chr19	55656162	55656210	PTBv1.train.neg_20813		+
chr16	65580474	65580494	PTBv1.train.neg_14228		+
chr3	32132530	32132551	PTBv1.train.neg_30351		+
chr18	12363572	12363592	PTBv1.train.neg_19030		-
chr13	102345372	102345394	PTBv1.train.neg_8291		+
chr16	1710036	1710056	PTBv1.train.neg_13535		+
chr6	13381131	13381162	PTBv1.train.neg_35271		+
chrY	2871890	2871913	PTBv1.train.neg_44569		+
chr16	2937092	2937128	PTBv1.train.neg_13633		+
chr18	44393968	44394003	PTBv1.train.neg_18417		+
chr15	89102895	89102915	PTBv1.train.neg_12436		+
chr2	95206988	95207008	PTBv1.train.neg_22433		+
chr16	20768630	20768656	PTBv1.train.neg_14889		-
chr4	99432003	99432023	PTBv1.train.neg_32465		+
chr11	18402794	18402869	PTBv1.train.neg_3533		+
chrX	149682587	149682614	PTBv1.train.neg_43595		+
chr3	30661346	30661366	PTBv1.train.neg_30343		+
chr13	33292651	33292671	PTBv1.train.neg_7580		+
chrY	20328314	20328335	PTBv1.train.neg_46269		-
chr12	132041877	132041897	PTBv1.train.neg_7321		-
chr16	66936857	66936892	PTBv1.train.neg_14296		+
chr7	5377780	5377826	PTBv1.train.neg_38066		-
chrX	16653895	16653915	PTBv1.train.neg_42705		+
chr22	20134470	20134490	PTBv1.train.neg_28139		+
chr20	31813131	31813183	PTBv1.train.neg_23912		+
chr5	77821298	77821328	PTBv1.train.neg_34812		-
chr12	124187117	124187140	PTBv1.train.neg_6341		+
chr7	7249954	7249974	PTBv1.train.neg_37139		+
chr20	43399595	43399618	PTBv1.train.neg_25271		-
chr17	45915413	45915445	PTBv1.train.neg_16356		+
chr9	126662153	126662211	PTBv1.train.neg_42428		-
chr11	71582196	71582235	PTBv1.train.neg_4025		+
chr21	38447366	38447386	PTBv1.train.neg_26365		+
chr9	85575440	85575463	PTBv1.train.neg_42136		-
chr18	66139634	66139659	PTBv1.train.neg_18745		+
chr20	36998863	36998883	PTBv1.train.neg_24132		+
chr2	95180033	95180053	PTBv1.train.neg_23172		-
chr18	11894173	11894193	PTBv1.train.neg_19015		-
chr8	124123337	124123359	PTBv1.train.neg_40718		-
chr4	68083538	68083558	PTBv1.train.neg_33177		-
chr3	12079576	12079603	PTBv1.train.neg_30246		+
chr22	27229263	27229289	PTBv1.train.neg_29451		-
chr7	30818974	30819010	PTBv1.train.neg_37265		+
chr2	26867731	26867753	PTBv1.train.neg_22108		+
chr9	130906605	130906639	PTBv1.train.neg_42505		-
chr8	120176139	120176159	PTBv1.train.neg_39874		+
chr3	122986152	122986204	PTBv1.train.neg_31597		-
chr19	14101961	14101981	PTBv1.train.neg_21352		-
chr8	22211111	22211131	PTBv1.train.neg_39137		+
chr15	20565297	20565317	PTBv1.train.neg_12553		-
chr21	42797250	42797270	PTBv1.train.neg_26527		+
chr18	18775029	18775049	PTBv1.train.neg_18073		+
chr12	43862832	43862866	PTBv1.train.neg_6656		-
chr2	63095144	63095171	PTBv1.train.neg_22328		+
chr14	103531793	103531813	PTBv1.train.neg_10372		+
chr22	15998957	15998981	PTBv1.train.neg_29141		-
chr13	30703164	30703184	PTBv1.train.neg_7526		+
chr7	30478609	30478629	PTBv1.train.neg_38277		-
chr22	25058125	25058160	PTBv1.train.neg_28295		+
chr12	7163328	7163348	PTBv1.train.neg_5380		+
chr14	73955955	73955981	PTBv1.train.neg_11088		-
chr3	40544368	40544388	PTBv1.train.neg_30457		+
chr10	131842003	131842024	PTBv1.train.neg_2391		+
chr17	53516752	53516776	PTBv1.train.neg_16419		+
chr11	6523199	6523219	PTBv1.train.neg_3439		+
chr14	93595848	93595868	PTBv1.train.neg_11296		-
chr5	6702153	6702175	PTBv1.train.neg_33658		+
chr7	27137162	27137182	PTBv1.train.neg_38248		-
chr19	53624672	53624708	PTBv1.train.neg_20734		+
chr19	14729200	14729220	PTBv1.train.neg_21375		-
chr19	45563317	45563337	PTBv1.train.neg_20519		+
chr12	24876677	24876697	PTBv1.train.neg_6561		-
chr3	175374377	175374405	PTBv1.train.neg_31020		+
chr5	36156834	36156865	PTBv1.train.neg_34598		-
chr7	133497752	133497772	PTBv1.train.neg_37916		+
chr15	46321888	46321921	PTBv1.train.neg_11842		+
chrX	100191572	100191601	PTBv1.train.neg_44269		-
chr16	54964835	54964855	PTBv1.train.neg_15120		-
chr15	41263138	41263158	PTBv1.train.neg_11728		+
chrY	7646472	7646492	PTBv1.train.neg_45611		-
chr14	20125915	20125951	PTBv1.train.neg_10469		-
chr16	30679956	30679983	PTBv1.train.neg_15005		-
chr13	113314072	113314092	PTBv1.train.neg_8400		+
chr11	57169736	57169759	PTBv1.train.neg_4718		-
chr8	74739973	74739993	PTBv1.train.neg_40423		-
chr6	33773553	33773609	PTBv1.train.neg_36480		-
chr11	8798557	8798578	PTBv1.train.neg_4492		-
chr9	137904303	137904323	PTBv1.train.neg_42556		-
chr6	7256276	7256296	PTBv1.train.neg_36208		-
chr4	48122541	48122574	PTBv1.train.neg_32184		+
chr2	109732715	109732736	PTBv1.train.neg_22523		+
chr5	79777177	79777197	PTBv1.train.neg_34018		+
chr22	49186833	49186858	PTBv1.train.neg_29068		+
chr4	113522332	113522367	PTBv1.train.neg_32568		+
chr13	43913399	43913424	PTBv1.train.neg_8841		-
chr17	35565228	35565248	PTBv1.train.neg_16144		+
chr18	38745439	38745459	PTBv1.train.neg_19366		-
chr3	125946228	125946258	PTBv1.train.neg_30855		+
chr10	88834731	88834754	PTBv1.train.neg_2987		-
chr13	45602877	45602905	PTBv1.train.neg_8881		-
chr18	27236511	27236541	PTBv1.train.neg_18189		+
chr18	44382116	44382144	PTBv1.train.neg_18416		+
chr22	49306361	49306381	PTBv1.train.neg_29085		+
chr3	99198782	99198802	PTBv1.train.neg_31517		-
chr16	23536978	23537016	PTBv1.train.neg_14941		-
chr15	74042101	74042129	PTBv1.train.neg_13258		-
chrX	70200866	70200887	PTBv1.train.neg_44176		-
chr22	37425986	37426013	PTBv1.train.neg_29781		-
chr20	34149259	34149279	PTBv1.train.neg_23989		+
chr10	61513917	61513937	PTBv1.train.neg_2780		-
chr6	34316815	34316835	PTBv1.train.neg_35531		+
chr17	77804437	77804457	PTBv1.train.neg_17656		-
chr12	113329894	113329926	PTBv1.train.neg_7196		-
chr16	4772203	4772229	PTBv1.train.neg_14710		-
chr7	16638833	16638853	PTBv1.train.neg_38167		-
chr18	249686	249739	PTBv1.train.neg_18862		-
chr2	9528331	9528351	PTBv1.train.neg_22035		+
chr21	43923754	43923778	PTBv1.train.neg_26601		+
chr17	36934247	36934267	PTBv1.train.neg_17172		-
chrX	18843059	18843095	PTBv1.train.neg_43811		-
chr14	104230286	104230306	PTBv1.train.neg_10381		+
chr10	72300343	72300366	PTBv1.train.neg_1922		+
chr14	101927858	101927878	PTBv1.train.neg_10302		+
chr14	59500725	59500761	PTBv1.train.neg_9776		+
chr12	45049457	45049480	PTBv1.train.neg_6670		-
chr5	1857090	1857141	PTBv1.train.neg_33637		+
chr10	17244282	17244302	PTBv1.train.neg_2518		-
chr19	50549581	50549602	PTBv1.train.neg_21767		-
chr14	75582074	75582094	PTBv1.train.neg_10110		+
chr1	26169831	26169851	PTBv1.train.neg_916		-
chrY	2780094	2780114	PTBv1.train.neg_44517		+
chr2	109731615	109731635	PTBv1.train.neg_22522		+
chr9	126735762	126735782	PTBv1.train.neg_42436		-
chr2	39844672	39844692	PTBv1.train.neg_22967		-
chr1	100347280	100347310	PTBv1.train.neg_1205		-
chr15	50037446	50037466	PTBv1.train.neg_12922		-
chr6	154665515	154665535	PTBv1.train.neg_36985		-
chr4	38618938	38618958	PTBv1.train.neg_32098		+
chr22	26526149	26526173	PTBv1.train.neg_29440		-
chr3	106965035	106965058	PTBv1.train.neg_31534		-
chr3	63949706	63949729	PTBv1.train.neg_30674		+
chr20	19838496	19838521	PTBv1.train.neg_23723		+
chr19	47066281	47066323	PTBv1.train.neg_20588		+
chr20	56335406	56335426	PTBv1.train.neg_24424		+
chr3	15740649	15740669	PTBv1.train.neg_31159		-
chr7	23410738	23410767	PTBv1.train.neg_38217		-
chr17	43520456	43520488	PTBv1.train.neg_17314		-
chr6	36467622	36467642	PTBv1.train.neg_36527		-
chr8	82791133	82791153	PTBv1.train.neg_40477		-
chr18	65649720	65649753	PTBv1.train.neg_18736		+
chrY	2785907	2785943	PTBv1.train.neg_44530		+
chr15	60081023	60081043	PTBv1.train.neg_13030		-
chr22	37968580	37968644	PTBv1.train.neg_29815		-
chr14	36466670	36466690	PTBv1.train.neg_10704		-
chr13	98987740	98987760	PTBv1.train.neg_8210		+
chr18	75903583	75903603	PTBv1.train.neg_18835		+
chr7	100319906	100319931	PTBv1.train.neg_37723		+
chrY	14009904	14009924	PTBv1.train.neg_45818		-
chr19	24092263	24092285	PTBv1.train.neg_20314		+
chr13	99433062	99433085	PTBv1.train.neg_8234		+
chr22	36568748	36568768	PTBv1.train.neg_29732		-
chr3	184144168	184144198	PTBv1.train.neg_31758		-
chrX	3557636	3557679	PTBv1.train.neg_43685		-
chrX	57635182	57635202	PTBv1.train.neg_43142		+
chr20	34192817	34192852	PTBv1.train.neg_23992		+
chrY	19691741	19691765	PTBv1.train.neg_46123		-
chr17	16284026	16284046	PTBv1.train.neg_15804		+
chr11	12695724	12695756	PTBv1.train.neg_3496		+
chrX	48917489	48917510	PTBv1.train.neg_43042		+
chr9	132353268	132353306	PTBv1.train.neg_41714		+
chr20	41584202	41584238	PTBv1.train.neg_24180		+
chr13	100070673	100070737	PTBv1.train.neg_9244		-
chr20	10161525	10161559	PTBv1.train.neg_23623		+
chr13	51940966	51940986	PTBv1.train.neg_7943		+
chr17	19529553	19529612	PTBv1.train.neg_16994		-
chr4	56171806	56171827	PTBv1.train.neg_33146		-
chr4	56817362	56817392	PTBv1.train.neg_32236		+
chr19	10402437	10402459	PTBv1.train.neg_20040		+
chr3	127728032	127728052	PTBv1.train.neg_30859		+
chr22	37216752	37216772	PTBv1.train.neg_29766		-
chr14	19864491	19864513	PTBv1.train.neg_10450		-
chr15	52607681	52607708	PTBv1.train.neg_11934		+
chr20	35794029	35794049	PTBv1.train.neg_24053		+
chr12	83810765	83810792	PTBv1.train.neg_7025		-
chr7	112196777	112196798	PTBv1.train.neg_38762		-
chr13	49253089	49253110	PTBv1.train.neg_8990		-
chr16	66484763	66484783	PTBv1.train.neg_14274		+
chr1	118396937	118396957	PTBv1.train.neg_1259		-
chr17	75822592	75822628	PTBv1.train.neg_16655		+
chr21	33827118	33827164	PTBv1.train.neg_27313		-
chr4	156506725	156506745	PTBv1.train.neg_33561		-
chr22	19614070	19614094	PTBv1.train.neg_28105		+
chr4	154767703	154767728	PTBv1.train.neg_32728		+
chr17	27813422	27813442	PTBv1.train.neg_16025		+
chr12	55746844	55746865	PTBv1.train.neg_6919		-
chr13	19664589	19664618	PTBv1.train.neg_8436		-
chr17	59884506	59884539	PTBv1.train.neg_16495		+
chr19	63530332	63530352	PTBv1.train.neg_21013		+
chr9	100952820	100952891	PTBv1.train.neg_41387		+
chr13	47728237	47728267	PTBv1.train.neg_7831		+
chr12	121559355	121559375	PTBv1.train.neg_7262		-
chr7	104936460	104936480	PTBv1.train.neg_38720		-
chr14	59350823	59350859	PTBv1.train.neg_10918		-
chr15	41821202	41821231	PTBv1.train.neg_12834		-
chr13	99213391	99213411	PTBv1.train.neg_8223		+
chr16	46053454	46053474	PTBv1.train.neg_14062		+
chr8	26502447	26502467	PTBv1.train.neg_39226		+
chr5	109173989	109174021	PTBv1.train.neg_34113		+
chr14	36376746	36376766	PTBv1.train.neg_10702		-
chr12	68209742	68209762	PTBv1.train.neg_5972		+
chr16	11351236	11351304	PTBv1.train.neg_13721		+
chr6	109099585	109099605	PTBv1.train.neg_35949		+
chr1	179007853	179007888	PTBv1.train.neg_713		+
chr22	37033691	37033711	PTBv1.train.neg_29760		-
chr16	66496881	66496901	PTBv1.train.neg_14275		+
chr18	52669857	52669877	PTBv1.train.neg_18518		+
chr19	60058841	60058871	PTBv1.train.neg_20920		+
chr13	40941982	40942002	PTBv1.train.neg_7719		+
chr14	60344236	60344256	PTBv1.train.neg_9793		+
chr17	46085591	46085611	PTBv1.train.neg_16381		+
chrY	19179949	19179982	PTBv1.train.neg_45151		+
chr10	35456861	35456881	PTBv1.train.neg_1672		+
chr20	44661102	44661137	PTBv1.train.neg_25380		-
chr14	33976480	33976511	PTBv1.train.neg_10660		-
chrY	21039294	21039316	PTBv1.train.neg_46389		-
chr2	28910205	28910231	PTBv1.train.neg_22152		+
chr11	214692	214712	PTBv1.train.neg_4402		-
chr21	35222905	35222925	PTBv1.train.neg_27372		-
chr8	54944322	54944342	PTBv1.train.neg_39517		+
chr9	94795027	94795047	PTBv1.train.neg_41299		+
chr11	13348801	13348829	PTBv1.train.neg_3500		+
chr2	136385680	136385702	PTBv1.train.neg_23303		-
chr20	56688052	56688072	PTBv1.train.neg_24440		+
chr15	43686066	43686093	PTBv1.train.neg_11820		+
chr16	73677453	73677473	PTBv1.train.neg_14383		+
chr4	25287594	25287630	PTBv1.train.neg_32028		+
chr18	69972287	69972323	PTBv1.train.neg_18748		+
chr22	38229203	38229223	PTBv1.train.neg_28668		+
chr16	71508001	71508021	PTBv1.train.neg_15352		-
chr10	103545678	103545709	PTBv1.train.neg_3150		-
chr10	79420434	79420454	PTBv1.train.neg_2953		-
chr8	94004791	94004816	PTBv1.train.neg_40520		-
chr19	63593049	63593077	PTBv1.train.neg_21016		+
chrY	25453223	25453245	PTBv1.train.neg_45590		+
chr11	16040829	16040856	PTBv1.train.neg_4546		-
chrX	57486911	57486937	PTBv1.train.neg_43139		+
chr6	39017224	39017244	PTBv1.train.neg_35618		+
chr22	21775708	21775730	PTBv1.train.neg_29356		-
chr16	51129840	51129872	PTBv1.train.neg_15104		-
chr9	79342426	79342462	PTBv1.train.neg_42112		-
chr19	49702684	49702704	PTBv1.train.neg_21762		-
chr21	33533409	33533429	PTBv1.train.neg_26095		+
chr20	21080042	21080068	PTBv1.train.neg_23740		+
chrY	7682070	7682090	PTBv1.train.neg_45694		-
chr18	9129812	9129832	PTBv1.train.neg_17840		+
chr15	70839580	70839615	PTBv1.train.neg_13188		-
chr21	44623701	44623725	PTBv1.train.neg_26710		+
chr4	3391554	3391583	PTBv1.train.neg_31877		+
chr3	49034158	49034194	PTBv1.train.neg_30567		+
chr22	49003918	49003938	PTBv1.train.neg_30123		-
chr13	47549603	47549623	PTBv1.train.neg_8927		-
chr17	37977859	37977879	PTBv1.train.neg_16198		+
chr22	49473867	49473890	PTBv1.train.neg_29100		+
chr16	28024280	28024300	PTBv1.train.neg_14973		-
chr20	61637728	61637779	PTBv1.train.neg_25619		-
chr5	15966260	15966284	PTBv1.train.neg_33708		+
chr8	95989088	95989118	PTBv1.train.neg_39778		+
chrX	37124538	37124558	PTBv1.train.neg_42849		+
chr19	842592	842616	PTBv1.train.neg_21043		-
chr7	131817156	131817178	PTBv1.train.neg_38839		-
chr19	41055565	41055587	PTBv1.train.neg_20414		+
chr19	49631049	49631069	PTBv1.train.neg_21755		-
chr11	68012052	68012088	PTBv1.train.neg_3982		+
chr14	63945537	63945574	PTBv1.train.neg_9829		+
chr4	41632748	41632783	PTBv1.train.neg_32140		+
chr13	95197945	95197965	PTBv1.train.neg_8142		+
chr19	43693595	43693646	PTBv1.train.neg_20476		+
chr18	39103515	39103535	PTBv1.train.neg_19378		-
chr18	72736502	72736522	PTBv1.train.neg_18783		+
chr22	29840798	29840818	PTBv1.train.neg_29543		-
chr14	23799285	23799305	PTBv1.train.neg_10598		-
chr6	90447270	90447290	PTBv1.train.neg_36780		-
chr4	79242489	79242524	PTBv1.train.neg_32367		+
chrY	19566267	19566287	PTBv1.train.neg_46017		-
chr13	57108103	57108123	PTBv1.train.neg_7989		+
chr5	71452003	71452032	PTBv1.train.neg_33958		+
chr22	34057294	34057321	PTBv1.train.neg_28528		+
chr6	18515512	18515539	PTBv1.train.neg_35323		+
chr19	600950	600970	PTBv1.train.neg_21035		-
chr14	90421110	90421147	PTBv1.train.neg_11230		-
chr3	150769161	150769181	PTBv1.train.neg_31721		-
chr13	94565654	94565675	PTBv1.train.neg_9196		-
chr18	12950943	12950963	PTBv1.train.neg_17990		+
chr20	17873640	17873660	PTBv1.train.neg_24854		-
chr14	21006181	21006201	PTBv1.train.neg_10499		-
chr16	15868746	15868781	PTBv1.train.neg_14831		-
chr4	153632971	153633006	PTBv1.train.neg_33559		-
chr5	138355415	138355435	PTBv1.train.neg_35051		-
chr14	63046696	63046716	PTBv1.train.neg_10956		-
chr13	46247435	46247456	PTBv1.train.neg_8906		-
chrY	21346152	21346172	PTBv1.train.neg_45412		+
chr7	7429990	7430010	PTBv1.train.neg_38127		-
chr4	103998687	103998711	PTBv1.train.neg_33410		-
chr10	133638823	133638843	PTBv1.train.neg_3325		-
chr13	25681224	25681245	PTBv1.train.neg_8578		-
chr11	1838673	1838699	PTBv1.train.neg_3377		+
chr18	31124859	31124879	PTBv1.train.neg_18258		+
chr9	129442091	129442121	PTBv1.train.neg_41605		+
chr1	178092503	178092523	PTBv1.train.neg_1363		-
chr9	126579909	126579933	PTBv1.train.neg_41550		+
chr14	51538598	51538619	PTBv1.train.neg_9622		+
chr20	42638796	42638824	PTBv1.train.neg_24213		+
chr20	18327588	18327608	PTBv1.train.neg_24870		-
chr17	31995708	31995760	PTBv1.train.neg_16064		+
chr3	69160502	69160531	PTBv1.train.neg_31467		-
chr10	105183196	105183232	PTBv1.train.neg_2220		+
chr7	107181288	107181308	PTBv1.train.neg_37787		+
chr3	48312987	48313012	PTBv1.train.neg_31278		-
chr10	99191134	99191154	PTBv1.train.neg_3089		-
chr8	73119520	73119540	PTBv1.train.neg_40415		-
chr18	39104067	39104102	PTBv1.train.neg_19379		-
chr20	36559855	36559876	PTBv1.train.neg_24098		+
chr15	40863918	40863942	PTBv1.train.neg_12793		-
chr12	19391365	19391385	PTBv1.train.neg_5518		+
chr4	91659453	91659473	PTBv1.train.neg_32433		+
chr2	101282880	101282923	PTBv1.train.neg_23217		-
chr6	76630283	76630329	PTBv1.train.neg_35845		+
chr21	39113689	39113732	PTBv1.train.neg_26374		+
chr8	30141713	30141734	PTBv1.train.neg_39281		+
chr5	153413787	153413839	PTBv1.train.neg_34377		+
chr12	4326021	4326041	PTBv1.train.neg_5338		+
chr18	42423571	42423604	PTBv1.train.neg_19424		-
chr2	85402673	85402720	PTBv1.train.neg_23151		-
chr4	450276	450311	PTBv1.train.neg_32790		-
chr19	53557562	53557582	PTBv1.train.neg_21844		-
chr18	50677280	50677304	PTBv1.train.neg_18505		+
chr2	160868147	160868176	PTBv1.train.neg_23340		-
chr10	52440241	52440261	PTBv1.train.neg_1771		+
chr15	32656176	32656196	PTBv1.train.neg_12687		-
chr18	58111944	58111972	PTBv1.train.neg_18623		+
chr4	166417796	166417818	PTBv1.train.neg_32746		+
chr20	4710910	4710944	PTBv1.train.neg_24764		-
chr10	93736820	93736853	PTBv1.train.neg_2085		+
chr3	9949818	9949838	PTBv1.train.neg_30208		+
chr3	109828575	109828595	PTBv1.train.neg_30771		+
chr22	38256678	38256698	PTBv1.train.neg_29822		-
chr1	100283577	100283597	PTBv1.train.neg_527		+
chr3	24392861	24392881	PTBv1.train.neg_31191		-
chr9	113708771	113708807	PTBv1.train.neg_41466		+
chr22	29809414	29809448	PTBv1.train.neg_28414		+
chr7	44191420	44191453	PTBv1.train.neg_38388		-
chr3	198132852	198132921	PTBv1.train.neg_31055		+
chr13	22760180	22760200	PTBv1.train.neg_7354		+
chr18	20282254	20282277	PTBv1.train.neg_18141		+
chr18	76062236	76062256	PTBv1.train.neg_19824		-
chr4	65929264	65929322	PTBv1.train.neg_33166		-
chr9	33435883	33435908	PTBv1.train.neg_41967		-
chr17	13395886	13395948	PTBv1.train.neg_16937		-
chr14	89385793	89385813	PTBv1.train.neg_11222		-
chr6	34443456	34443493	PTBv1.train.neg_36497		-
chr3	199112601	199112621	PTBv1.train.neg_31785		-
chr10	43380438	43380480	PTBv1.train.neg_2693		-
chr8	40542041	40542063	PTBv1.train.neg_40257		-
chr3	121195881	121195902	PTBv1.train.neg_31579		-
chr19	4801673	4801712	PTBv1.train.neg_21150		-
chrY	6325964	6325984	PTBv1.train.neg_44739		+
chr13	113231027	113231063	PTBv1.train.neg_8393		+
chr12	108824714	108824741	PTBv1.train.neg_6169		+
chr5	155708862	155708882	PTBv1.train.neg_34383		+
chr1	36191136	36191156	PTBv1.train.neg_283		+
chr13	19534292	19534316	PTBv1.train.neg_7334		+
chr6	32261427	32261463	PTBv1.train.neg_36445		-
chr15	91343620	91343656	PTBv1.train.neg_12485		+
chr3	125120845	125120867	PTBv1.train.neg_31618		-
chr14	55159962	55159988	PTBv1.train.neg_9701		+
chr19	12918585	12918618	PTBv1.train.neg_20107		+
chr21	42192633	42192653	PTBv1.train.neg_27556		-
chrY	20110294	20110314	PTBv1.train.neg_46214		-
chr12	55724597	55724617	PTBv1.train.neg_6918		-
chr3	52278806	52278826	PTBv1.train.neg_31376		-
chrY	21343929	21343949	PTBv1.train.neg_45404		+
chr4	25984265	25984285	PTBv1.train.neg_32033		+
chr15	80756533	80756553	PTBv1.train.neg_12336		+
chr16	65326321	65326341	PTBv1.train.neg_15207		-
chr20	31676954	31676974	PTBv1.train.neg_23904		+
chr9	115848880	115848927	PTBv1.train.neg_41498		+
chr21	38378185	38378205	PTBv1.train.neg_27463		-
chrX	18216443	18216464	PTBv1.train.neg_43806		-
chr9	14384923	14384963	PTBv1.train.neg_41870		-
chr8	28434552	28434579	PTBv1.train.neg_39265		+
chr11	466337	466359	PTBv1.train.neg_3349		+
chr22	39498214	39498244	PTBv1.train.neg_29841		-
chrX	44643710	44643730	PTBv1.train.neg_42920		+
chr18	16940608	16940631	PTBv1.train.neg_19113		-
chr11	117849134	117849173	PTBv1.train.neg_4279		+
chr14	22859704	22859724	PTBv1.train.neg_9403		+
chrY	20328682	20328702	PTBv1.train.neg_46271		-
chrY	7647764	7647797	PTBv1.train.neg_45616		-
chr5	106775819	106775866	PTBv1.train.neg_34934		-
chrY	13993503	13993555	PTBv1.train.neg_45811		-
chr1	6235026	6235048	PTBv1.train.neg_810		-
chr13	27108331	27108362	PTBv1.train.neg_7452		+
chrX	57637512	57637566	PTBv1.train.neg_43149		+
chr8	26421498	26421518	PTBv1.train.neg_40111		-
chr13	50865640	50865660	PTBv1.train.neg_9017		-
chr16	14532444	14532464	PTBv1.train.neg_14806		-
chr22	35485845	35485867	PTBv1.train.neg_29684		-
chr19	57507918	57507968	PTBv1.train.neg_20835		+
chr20	44749820	44749889	PTBv1.train.neg_25387		-
chr15	30696832	30696852	PTBv1.train.neg_11467		+
chr7	44175520	44175540	PTBv1.train.neg_38384		-
chr21	43720030	43720066	PTBv1.train.neg_27692		-
chr22	40207698	40207718	PTBv1.train.neg_28777		+
chr5	149906114	149906138	PTBv1.train.neg_34363		+
chr18	17370165	17370222	PTBv1.train.neg_19114		-
chr8	38089550	38089570	PTBv1.train.neg_39368		+
chrY	7303448	7303468	PTBv1.train.neg_44920		+
chrY	20094664	20094691	PTBv1.train.neg_46175		-
chr10	27512355	27512420	PTBv1.train.neg_1635		+
chr6	111746812	111746833	PTBv1.train.neg_36858		-
chrY	7665224	7665244	PTBv1.train.neg_45652		-
chr13	48800611	48800650	PTBv1.train.neg_8955		-
chr14	52101635	52101655	PTBv1.train.neg_9630		+
chr5	43725515	43725545	PTBv1.train.neg_33803		+
chr14	68917394	68917426	PTBv1.train.neg_11017		-
chr20	30000362	30000408	PTBv1.train.neg_24999		-
chr13	35285686	35285710	PTBv1.train.neg_8702		-
chr1	71307268	71307298	PTBv1.train.neg_1144		-
chr21	44622606	44622626	PTBv1.train.neg_26708		+
chr1	224984929	224984959	PTBv1.train.neg_1410		-
chr13	35500287	35500320	PTBv1.train.neg_8708		-
chr8	94034401	94034436	PTBv1.train.neg_40525		-
chrY	20358365	20358398	PTBv1.train.neg_46362		-
chr13	98836604	98836638	PTBv1.train.neg_8201		+
chr6	150051951	150051977	PTBv1.train.neg_36973		-
chrY	2793616	2793669	PTBv1.train.neg_44551		+
chrX	53727691	53727754	PTBv1.train.neg_44093		-
chrY	7694300	7694335	PTBv1.train.neg_45719		-
chr22	30678160	30678180	PTBv1.train.neg_28481		+
chr22	30250084	30250113	PTBv1.train.neg_28456		+
chr18	46163999	46164019	PTBv1.train.neg_18453		+
chr13	49208463	49208499	PTBv1.train.neg_8982		-
chr15	38891465	38891496	PTBv1.train.neg_11575		+
chr8	102029676	102029705	PTBv1.train.neg_40600		-
chrY	6939868	6939888	PTBv1.train.neg_44833		+
chr20	45064863	45064926	PTBv1.train.neg_24285		+
chrY	20116133	20116159	PTBv1.train.neg_46237		-
chr13	97695585	97695614	PTBv1.train.neg_8182		+
chr8	28049735	28049758	PTBv1.train.neg_39260		+
chr12	1813922	1813942	PTBv1.train.neg_6396		-
chr16	86580420	86580440	PTBv1.train.neg_14485		+
chr6	17978346	17978366	PTBv1.train.neg_36277		-
chr17	74320936	74320957	PTBv1.train.neg_17615		-
chrX	13631244	13631264	PTBv1.train.neg_42683		+
chr13	31642961	31642987	PTBv1.train.neg_7546		+
chr4	2226696	2226716	PTBv1.train.neg_32839		-
chrX	12423986	12424006	PTBv1.train.neg_42665		+
chr11	46483951	46483984	PTBv1.train.neg_4658		-
chr10	103300604	103300635	PTBv1.train.neg_2172		+
chr22	44109304	44109330	PTBv1.train.neg_28913		+
chr6	112205412	112205432	PTBv1.train.neg_36868		-
chr9	33263448	33263469	PTBv1.train.neg_40995		+
chr22	49037063	49037102	PTBv1.train.neg_30139		-
chr9	128478780	128478800	PTBv1.train.neg_41577		+
chr6	74543805	74543841	PTBv1.train.neg_35835		+
chr16	1804083	1804132	PTBv1.train.neg_14593		-
chr16	66914093	66914113	PTBv1.train.neg_14292		+
chr19	20620956	20620985	PTBv1.train.neg_21492		-
chrY	15193374	15193401	PTBv1.train.neg_45046		+
chr7	12372114	12372142	PTBv1.train.neg_38140		-
chrY	6917088	6917124	PTBv1.train.neg_44820		+
chr21	36687429	36687449	PTBv1.train.neg_26293		+
chr18	39110148	39110177	PTBv1.train.neg_19390		-
chr15	67454807	67454827	PTBv1.train.neg_12170		+
chr20	4619571	4619622	PTBv1.train.neg_23567		+
chr17	75680446	75680466	PTBv1.train.neg_16639		+
chrY	2784305	2784325	PTBv1.train.neg_44523		+
chr19	710206	710226	PTBv1.train.neg_19841		+
chr10	59631671	59631704	PTBv1.train.neg_2763		-
chr7	142700899	142700919	PTBv1.train.neg_37951		+
chrY	13470835	13470866	PTBv1.train.neg_45024		+
chrX	101502486	101502506	PTBv1.train.neg_44282		-
chr18	19314377	19314397	PTBv1.train.neg_18103		+
chrY	6324970	6324990	PTBv1.train.neg_44735		+
chr19	23723138	23723164	PTBv1.train.neg_21527		-
chr1	28631199	28631222	PTBv1.train.neg_217		+
chr5	53859921	53859943	PTBv1.train.neg_33838		+
chr11	87699779	87699799	PTBv1.train.neg_5070		-
chr4	699879	699899	PTBv1.train.neg_31790		+
chr19	17310398	17310418	PTBv1.train.neg_20179		+
chr9	137110053	137110073	PTBv1.train.neg_41769		+
chr11	45998770	45998790	PTBv1.train.neg_4656		-
chr13	23976538	23976559	PTBv1.train.neg_8540		-
chr12	31366544	31366564	PTBv1.train.neg_6622		-
chr9	139124979	139125001	PTBv1.train.neg_42583		-
chr18	57345614	57345674	PTBv1.train.neg_18603		+
chr5	79869627	79869647	PTBv1.train.neg_34025		+
chr18	65837562	65837582	PTBv1.train.neg_19720		-
chr22	37878193	37878213	PTBv1.train.neg_29804		-
chr6	34367041	34367064	PTBv1.train.neg_36495		-
chr7	65051698	65051766	PTBv1.train.neg_37463		+
chr17	17911586	17911606	PTBv1.train.neg_15829		+
chrY	15196068	15196088	PTBv1.train.neg_45049		+
chr4	41258446	41258481	PTBv1.train.neg_32137		+
chr17	35590436	35590456	PTBv1.train.neg_16148		+
chr7	156437776	156437802	PTBv1.train.neg_38009		+
chr16	22154808	22154828	PTBv1.train.neg_13868		+
chr6	124640013	124640034	PTBv1.train.neg_36009		+
chr12	47720391	47720411	PTBv1.train.neg_6734		-
chr1	11484382	11484421	PTBv1.train.neg_62		+
chr2	74654632	74654652	PTBv1.train.neg_23122		-
chr3	10165523	10165543	PTBv1.train.neg_30229		+
chr20	60138148	60138168	PTBv1.train.neg_24501		+
chrY	19359397	19359417	PTBv1.train.neg_45891		-
chr12	10214467	10214503	PTBv1.train.neg_6482		-
chr18	51875249	51875269	PTBv1.train.neg_19557		-
chr7	26196397	26196417	PTBv1.train.neg_38226		-
chr18	68639800	68639822	PTBv1.train.neg_19739		-
chr10	74323462	74323482	PTBv1.train.neg_1947		+
chr4	1066845	1066865	PTBv1.train.neg_32800		-
chr7	20204656	20204699	PTBv1.train.neg_38183		-
chr7	30505557	30505585	PTBv1.train.neg_38280		-
chr12	93560064	93560099	PTBv1.train.neg_7052		-
chr9	38577343	38577370	PTBv1.train.neg_42048		-
chr9	139464743	139464763	PTBv1.train.neg_42602		-
chr19	2299085	2299122	PTBv1.train.neg_19908		+
chr20	4921641	4921663	PTBv1.train.neg_24777		-
chr20	33788150	33788177	PTBv1.train.neg_25147		-
chr5	154112973	154113002	PTBv1.train.neg_34379		+
chr8	28428412	28428432	PTBv1.train.neg_39264		+
chr4	100182761	100182781	PTBv1.train.neg_32479		+
chr10	99379494	99379514	PTBv1.train.neg_3095		-
chr10	12186321	12186354	PTBv1.train.neg_1511		+
chr1	159450580	159450600	PTBv1.train.neg_676		+
chr20	62046504	62046526	PTBv1.train.neg_25668		-
chr6	57173596	57173616	PTBv1.train.neg_36666		-
chr7	99585379	99585399	PTBv1.train.neg_37693		+
chr6	121513599	121513620	PTBv1.train.neg_36894		-
chr19	46314801	46314821	PTBv1.train.neg_20550		+
chr3	126795544	126795566	PTBv1.train.neg_31630		-
chrX	118031131	118031157	PTBv1.train.neg_43467		+
chr7	133584790	133584810	PTBv1.train.neg_37918		+
chrY	7265598	7265618	PTBv1.train.neg_44901		+
chr2	1616002	1616022	PTBv1.train.neg_22763		-
chr17	46155859	46155879	PTBv1.train.neg_16387		+
chr2	101250197	101250217	PTBv1.train.neg_22478		+
chr10	16561736	16561764	PTBv1.train.neg_1546		+
chr13	50923689	50923717	PTBv1.train.neg_9023		-
chr14	54717813	54717833	PTBv1.train.neg_10875		-
chr17	35106965	35106985	PTBv1.train.neg_16129		+
chr15	72981182	72981202	PTBv1.train.neg_13231		-
chrY	2905854	2905874	PTBv1.train.neg_44622		+
chr19	11275276	11275300	PTBv1.train.neg_20072		+
chr1	33007439	33007459	PTBv1.train.neg_258		+
chr1	32270645	32270665	PTBv1.train.neg_240		+
chr12	67576396	67576456	PTBv1.train.neg_6975		-
chr8	27889416	27889436	PTBv1.train.neg_40159		-
chr9	80114589	80114620	PTBv1.train.neg_41233		+
chr5	69553952	69553973	PTBv1.train.neg_34769		-
chr3	3154343	3154369	PTBv1.train.neg_30168		+
chr21	29602796	29602832	PTBv1.train.neg_25944		+
chr14	63961654	63961695	PTBv1.train.neg_9831		+
chrY	2787557	2787577	PTBv1.train.neg_44535		+
chr11	71387257	71387277	PTBv1.train.neg_4015		+
chr20	32112688	32112708	PTBv1.train.neg_23928		+
chr14	23773176	23773196	PTBv1.train.neg_9432		+
chr4	48456092	48456112	PTBv1.train.neg_33117		-
chr5	147630935	147630955	PTBv1.train.neg_34340		+
chrX	103316083	103316118	PTBv1.train.neg_43384		+
chr14	54576897	54576923	PTBv1.train.neg_9669		+
chr22	40531154	40531176	PTBv1.train.neg_28802		+
chr13	102310250	102310278	PTBv1.train.neg_8275		+
chr13	107665520	107665540	PTBv1.train.neg_9299		-
chr3	130757712	130757781	PTBv1.train.neg_31658		-
chr20	5056432	5056452	PTBv1.train.neg_23569		+
chr5	134079294	134079333	PTBv1.train.neg_34255		+
chr16	10119753	10119773	PTBv1.train.neg_14743		-
chr20	3454957	3454977	PTBv1.train.neg_23523		+
chr1	54857042	54857070	PTBv1.train.neg_407		+
chr2	210403589	210403624	PTBv1.train.neg_22713		+
chr8	81064376	81064408	PTBv1.train.neg_40456		-
chr4	79334970	79334992	PTBv1.train.neg_32368		+
chrX	48553387	48553422	PTBv1.train.neg_43027		+
chr18	9482193	9482213	PTBv1.train.neg_17872		+
chr10	42267936	42267975	PTBv1.train.neg_2677		-
chr9	127039299	127039321	PTBv1.train.neg_42449		-
chr4	108983241	108983274	PTBv1.train.neg_32504		+
chr6	43853079	43853102	PTBv1.train.neg_35694		+
chr12	112863519	112863539	PTBv1.train.neg_7191		-
chr14	23480130	23480150	PTBv1.train.neg_10566		-
chr16	3831046	3831066	PTBv1.train.neg_14667		-
chr3	24220010	24220042	PTBv1.train.neg_31189		-
chr13	19229693	19229719	PTBv1.train.neg_8422		-
chr18	27514214	27514245	PTBv1.train.neg_19253		-
chr10	12628333	12628353	PTBv1.train.neg_1517		+
chr12	48771491	48771527	PTBv1.train.neg_5698		+
chr19	48614505	48614540	PTBv1.train.neg_20605		+
chr16	4623617	4623639	PTBv1.train.neg_13672		+
chr7	4788006	4788026	PTBv1.train.neg_37082		+
chr8	57081207	57081251	PTBv1.train.neg_39545		+
chr6	37375912	37375932	PTBv1.train.neg_35600		+
chr4	100041912	100041935	PTBv1.train.neg_33386		-
chr9	4655012	4655032	PTBv1.train.neg_40903		+
chr20	42713062	42713082	PTBv1.train.neg_25254		-
chr17	24097832	24097852	PTBv1.train.neg_15954		+
chr15	73118009	73118029	PTBv1.train.neg_12252		+
chr1	100230413	100230433	PTBv1.train.neg_525		+
chr7	45079320	45079356	PTBv1.train.neg_37397		+
chr10	102816678	102816698	PTBv1.train.neg_2167		+
chr10	93996316	93996336	PTBv1.train.neg_3013		-
chr5	704664	704698	PTBv1.train.neg_33627		+
chr10	74362690	74362710	PTBv1.train.neg_1957		+
chr14	59676754	59676774	PTBv1.train.neg_9781		+
chr4	95658816	95658836	PTBv1.train.neg_32449		+
chr11	12158733	12158753	PTBv1.train.neg_3489		+
chr15	39579722	39579742	PTBv1.train.neg_11628		+
chr11	62023159	62023195	PTBv1.train.neg_4776		-
chr20	42584092	42584122	PTBv1.train.neg_25250		-
chr3	72890275	72890295	PTBv1.train.neg_31487		-
chr12	10436379	10436412	PTBv1.train.neg_6491		-
chr21	29893346	29893375	PTBv1.train.neg_25961		+
chr21	26810677	26810712	PTBv1.train.neg_27087		-
chr17	71432729	71432749	PTBv1.train.neg_17562		-
chr10	129750047	129750068	PTBv1.train.neg_2380		+
chr22	48880490	48880512	PTBv1.train.neg_29042		+
chr11	104335655	104335675	PTBv1.train.neg_5111		-
chr10	5877439	5877459	PTBv1.train.neg_2436		-
chr6	44207782	44207802	PTBv1.train.neg_35699		+
chr1	74979052	74979072	PTBv1.train.neg_455		+
chr8	7294979	7295009	PTBv1.train.neg_39990		-
chr5	138714974	138715011	PTBv1.train.neg_34293		+
chr10	95444133	95444153	PTBv1.train.neg_3036		-
chr6	89421842	89421873	PTBv1.train.neg_36772		-
chr21	32654391	32654427	PTBv1.train.neg_27245		-
chr16	8855043	8855063	PTBv1.train.neg_14723		-
chr2	20268840	20268860	PTBv1.train.neg_22840		-
chr2	70590772	70590792	PTBv1.train.neg_23093		-
chr6	14242970	14242990	PTBv1.train.neg_35287		+
chr18	2787670	2787705	PTBv1.train.neg_17755		+
chr3	128066985	128067013	PTBv1.train.neg_30865		+
chr12	19392562	19392600	PTBv1.train.neg_5519		+
chr6	31478848	31478881	PTBv1.train.neg_35450		+
chr16	19737083	19737119	PTBv1.train.neg_13801		+
chr12	100302506	100302526	PTBv1.train.neg_6084		+
chr18	12408361	12408388	PTBv1.train.neg_17965		+
chr11	62403550	62403570	PTBv1.train.neg_3836		+
chr9	71963909	71963929	PTBv1.train.neg_42082		-
chr8	11725738	11725764	PTBv1.train.neg_39030		+
chr13	27789704	27789724	PTBv1.train.neg_8600		-
chr7	134501118	134501138	PTBv1.train.neg_38847		-
chr20	61895517	61895537	PTBv1.train.neg_25662		-
chr6	7764528	7764548	PTBv1.train.neg_35237		+
chr17	20134046	20134088	PTBv1.train.neg_15891		+
chr7	66040113	66040141	PTBv1.train.neg_37486		+
chr13	94524504	94524541	PTBv1.train.neg_9194		-
chr5	171435850	171435870	PTBv1.train.neg_35135		-
chr22	42929845	42929866	PTBv1.train.neg_28873		+
chr16	88155744	88155774	PTBv1.train.neg_14525		+
chr20	52580148	52580168	PTBv1.train.neg_24392		+
chr3	129306753	129306773	PTBv1.train.neg_31644		-
chr2	10712892	10712966	PTBv1.train.neg_22796		-
chr7	837431	837470	PTBv1.train.neg_37024		+
chr22	18370232	18370253	PTBv1.train.neg_29264		-
chr7	75802599	75802619	PTBv1.train.neg_38536		-
chr10	97435875	97435895	PTBv1.train.neg_3062		-
chr21	33928638	33928658	PTBv1.train.neg_27333		-
chr3	4323552	4323572	PTBv1.train.neg_30172		+
chr14	68059485	68059505	PTBv1.train.neg_9925		+
chr9	35656388	35656446	PTBv1.train.neg_42012		-
chr3	50699423	50699452	PTBv1.train.neg_30607		+
chr20	13336037	13336073	PTBv1.train.neg_24802		-
chr5	1934354	1934374	PTBv1.train.neg_34497		-
chr11	46679901	46679921	PTBv1.train.neg_3715		+
chr20	57722794	57722843	PTBv1.train.neg_24474		+
chr10	17314117	17314154	PTBv1.train.neg_1550		+
chr21	44382756	44382776	PTBv1.train.neg_26687		+
chrX	47139364	47139400	PTBv1.train.neg_42972		+
chr4	95783036	95783072	PTBv1.train.neg_32457		+
chr5	37743134	37743154	PTBv1.train.neg_33774		+
chr10	69825636	69825656	PTBv1.train.neg_2818		-
chr13	28136856	28136876	PTBv1.train.neg_7474		+
chr9	128665912	128665937	PTBv1.train.neg_41583		+
chr19	10684883	10684903	PTBv1.train.neg_20064		+
chr5	74883835	74883859	PTBv1.train.neg_33980		+
chr22	40213240	40213260	PTBv1.train.neg_28779		+
chr7	100075780	100075800	PTBv1.train.neg_38679		-
chr4	81552157	81552193	PTBv1.train.neg_32390		+
chr10	74561268	74561288	PTBv1.train.neg_1965		+
chr7	11123462	11123482	PTBv1.train.neg_37154		+
chr8	30784609	30784629	PTBv1.train.neg_40212		-
chr3	31579055	31579075	PTBv1.train.neg_30346		+
chr7	155256752	155256774	PTBv1.train.neg_38006		+
chr8	38108325	38108345	PTBv1.train.neg_39372		+
chr12	56397813	56397849	PTBv1.train.neg_5870		+
chr20	24902301	24902321	PTBv1.train.neg_24929		-
chr1	38224666	38224687	PTBv1.train.neg_1006		-
chr14	23634526	23634549	PTBv1.train.neg_10572		-
chr21	33844685	33844705	PTBv1.train.neg_26167		+
chr19	57396433	57396458	PTBv1.train.neg_20832		+
chr10	77668254	77668274	PTBv1.train.neg_1997		+
chr14	69304943	69304970	PTBv1.train.neg_9953		+
chr10	121651148	121651197	PTBv1.train.neg_2318		+
chr17	41750639	41750665	PTBv1.train.neg_17294		-
chr11	67853335	67853360	PTBv1.train.neg_3976		+
chr16	10410426	10410447	PTBv1.train.neg_13709		+
chr22	28456340	28456377	PTBv1.train.neg_28362		+
chr21	45953125	45953157	PTBv1.train.neg_26792		+
chr2	29217797	29217817	PTBv1.train.neg_22174		+
chr12	87334	87356	PTBv1.train.neg_5284		+
chr19	42275147	42275167	PTBv1.train.neg_20443		+
chr17	33806003	33806023	PTBv1.train.neg_16100		+
chr12	129873248	129873282	PTBv1.train.neg_7293		-
chr8	99290511	99290557	PTBv1.train.neg_40558		-
chr5	43438954	43438995	PTBv1.train.neg_34664		-
chr2	85689922	85689951	PTBv1.train.neg_23160		-
chr16	18462041	18462061	PTBv1.train.neg_14847		-
chr5	179120836	179120860	PTBv1.train.neg_34440		+
chr17	11904681	11904701	PTBv1.train.neg_15760		+
chr5	50004137	50004160	PTBv1.train.neg_33812		+
chr11	123491592	123491612	PTBv1.train.neg_4330		+
chr8	110351483	110351503	PTBv1.train.neg_40658		-
chr13	24390944	24390968	PTBv1.train.neg_8558		-
chr21	28310161	28310203	PTBv1.train.neg_25892		+
chr1	1592420	1592440	PTBv1.train.neg_787		-
chr9	15445272	15445292	PTBv1.train.neg_40940		+
chr7	98896630	98896650	PTBv1.train.neg_38636		-
chr12	131880355	131880375	PTBv1.train.neg_7308		-
chr3	120565741	120565765	PTBv1.train.neg_30801		+
chr16	29728217	29728237	PTBv1.train.neg_13992		+
chr10	75561192	75561225	PTBv1.train.neg_2930		-
chr14	92271882	92271914	PTBv1.train.neg_11274		-
chr7	146404476	146404512	PTBv1.train.neg_37962		+
chrX	100171639	100171663	PTBv1.train.neg_44266		-
chr16	1445723	1445743	PTBv1.train.neg_14584		-
chr17	7076821	7076841	PTBv1.train.neg_16870		-
chr22	41988053	41988085	PTBv1.train.neg_29978		-
chr15	83865928	83865953	PTBv1.train.neg_12368		+
chr1	54482949	54482971	PTBv1.train.neg_1100		-
chr17	71493975	71493995	PTBv1.train.neg_16601		+
chrX	118408944	118408964	PTBv1.train.neg_43471		+
chr6	43711851	43711871	PTBv1.train.neg_35690		+
chr20	42114143	42114163	PTBv1.train.neg_24202		+
chr10	74679056	74679083	PTBv1.train.neg_2888		-
chr13	41769311	41769331	PTBv1.train.neg_7739		+
chr2	44524045	44524105	PTBv1.train.neg_22249		+
chr12	103054780	103054818	PTBv1.train.neg_7125		-
chr8	94795087	94795107	PTBv1.train.neg_39746		+
chr5	78256123	78256144	PTBv1.train.neg_34820		-
chr10	47141659	47141695	PTBv1.train.neg_1713		+
chr19	56513757	56513779	PTBv1.train.neg_20827		+
chr9	132562363	132562394	PTBv1.train.neg_41722		+
chr9	97607410	97607430	PTBv1.train.neg_42226		-
chr6	15673331	15673351	PTBv1.train.neg_36264		-
chr6	158925773	158925793	PTBv1.train.neg_36157		+
chr16	57155054	57155107	PTBv1.train.neg_15165		-
chr14	19992520	19992540	PTBv1.train.neg_10462		-
chr16	56407479	56407505	PTBv1.train.neg_14171		+
chr17	37697638	37697694	PTBv1.train.neg_16182		+
chr12	8961731	8961766	PTBv1.train.neg_5414		+
chr9	2642172	2642192	PTBv1.train.neg_40888		+
chr21	41558371	41558404	PTBv1.train.neg_26433		+
chr17	40921759	40921789	PTBv1.train.neg_17291		-
chr9	37814776	37814796	PTBv1.train.neg_41111		+
chr10	64971305	64971325	PTBv1.train.neg_1846		+
chr16	63702341	63702361	PTBv1.train.neg_15199		-
chr11	67538705	67538725	PTBv1.train.neg_3965		+
chr18	45566924	45566944	PTBv1.train.neg_19487		-
chr19	40800659	40800685	PTBv1.train.neg_20397		+
chr17	40304068	40304088	PTBv1.train.neg_17273		-
chr3	123064193	123064250	PTBv1.train.neg_30818		+
chrY	13976868	13976888	PTBv1.train.neg_45803		-
chr2	219803915	219803941	PTBv1.train.neg_22730		+
chr9	90196943	90196963	PTBv1.train.neg_41269		+
chr4	3230873	3230902	PTBv1.train.neg_31864		+
chrX	47731760	47731782	PTBv1.train.neg_43981		-
chr10	127492081	127492101	PTBv1.train.neg_3303		-
chr9	127076772	127076797	PTBv1.train.neg_41558		+
chr11	47559872	47559908	PTBv1.train.neg_3744		+
chr4	72085788	72085817	PTBv1.train.neg_32306		+
chr5	98252407	98252443	PTBv1.train.neg_34910		-
chr2	96383712	96383746	PTBv1.train.neg_22438		+
chr16	85992781	85992812	PTBv1.train.neg_14476		+
chr8	10229507	10229527	PTBv1.train.neg_39002		+
chr13	39214206	39214226	PTBv1.train.neg_7688		+
chr11	65858762	65858793	PTBv1.train.neg_4876		-
chr16	55409756	55409778	PTBv1.train.neg_14134		+
chr17	54568569	54568589	PTBv1.train.neg_17419		-
chr2	170381402	170381422	PTBv1.train.neg_23364		-
chr19	10613647	10613688	PTBv1.train.neg_20050		+
chr4	79723030	79723053	PTBv1.train.neg_32376		+
chrY	19599004	19599024	PTBv1.train.neg_46042		-
chr6	52958027	52958047	PTBv1.train.neg_36641		-
chr10	97361384	97361407	PTBv1.train.neg_3055		-
chr17	72845865	72845885	PTBv1.train.neg_16607		+
chr4	30697712	30697732	PTBv1.train.neg_32054		+
chr8	67833334	67833355	PTBv1.train.neg_39618		+
chr2	25890285	25890316	PTBv1.train.neg_22879		-
chr20	42660964	42660999	PTBv1.train.neg_24218		+
chr22	36108453	36108473	PTBv1.train.neg_29710		-
chr4	9717715	9717736	PTBv1.train.neg_32919		-
chr13	47724672	47724732	PTBv1.train.neg_7828		+
chr19	50255250	50255277	PTBv1.train.neg_20667		+
chrX	151747903	151747923	PTBv1.train.neg_44456		-
chr7	21495956	21495982	PTBv1.train.neg_37195		+
chr20	5962333	5962354	PTBv1.train.neg_23594		+
chr21	38094301	38094328	PTBv1.train.neg_27444		-
chrX	151763221	151763242	PTBv1.train.neg_43609		+
chr8	144734911	144734931	PTBv1.train.neg_40813		-
chr20	33299959	33299979	PTBv1.train.neg_23962		+
chr1	181083643	181083670	PTBv1.train.neg_716		+
chr13	28183899	28183935	PTBv1.train.neg_8618		-
chr22	44097667	44097696	PTBv1.train.neg_28909		+
chr12	6971643	6971673	PTBv1.train.neg_6458		-
chr1	93496535	93496557	PTBv1.train.neg_513		+
chrX	40973593	40973618	PTBv1.train.neg_42897		+
chr14	49188911	49188931	PTBv1.train.neg_10757		-
chr22	30066866	30066886	PTBv1.train.neg_29555		-
chr16	69089128	69089154	PTBv1.train.neg_15302		-
chr13	75004612	75004678	PTBv1.train.neg_9150		-
chr18	46836246	46836280	PTBv1.train.neg_18483		+
chr8	12465713	12465746	PTBv1.train.neg_39037		+
chr19	45781227	45781248	PTBv1.train.neg_20522		+
chr10	98305186	98305206	PTBv1.train.neg_3067		-
chr14	70069251	70069278	PTBv1.train.neg_11037		-
chr18	17661152	17661172	PTBv1.train.neg_18055		+
chr2	118395285	118395305	PTBv1.train.neg_23261		-
chr10	112323839	112323859	PTBv1.train.neg_2248		+
chrX	113921015	113921035	PTBv1.train.neg_43441		+
chr1	205269702	205269722	PTBv1.train.neg_1395		-
chr13	99925853	99925873	PTBv1.train.neg_8247		+
chr16	21193850	21193873	PTBv1.train.neg_14898		-
chr7	110322255	110322281	PTBv1.train.neg_38754		-
chr8	42864566	42864586	PTBv1.train.neg_40276		-
chrY	22935649	22935669	PTBv1.train.neg_45476		+
chr7	30117150	30117191	PTBv1.train.neg_37247		+
chr18	2569723	2569749	PTBv1.train.neg_17719		+
chr20	42214079	42214115	PTBv1.train.neg_25226		-
chr21	42400349	42400369	PTBv1.train.neg_27599		-
chr13	50884946	50884972	PTBv1.train.neg_9019		-
chr14	52625205	52625238	PTBv1.train.neg_10853		-
chrX	66744159	66744182	PTBv1.train.neg_43163		+
chr20	60074089	60074118	PTBv1.train.neg_25571		-
chr6	130805722	130805742	PTBv1.train.neg_36043		+
chr10	125772650	125772670	PTBv1.train.neg_3289		-
chr1	44219244	44219264	PTBv1.train.neg_350		+
chr8	59996833	59996869	PTBv1.train.neg_40352		-
chr19	1584663	1584683	PTBv1.train.neg_21058		-
chr1	204968550	204968583	PTBv1.train.neg_737		+
chr15	53273522	53273562	PTBv1.train.neg_12948		-
chr7	95057219	95057239	PTBv1.train.neg_38616		-
chr14	37006287	37006307	PTBv1.train.neg_9529		+
chr6	117086177	117086205	PTBv1.train.neg_36886		-
chr10	102817858	102817894	PTBv1.train.neg_2168		+
chr20	29969850	29969870	PTBv1.train.neg_23837		+
chr19	51338296	51338316	PTBv1.train.neg_20685		+
chr4	15154286	15154306	PTBv1.train.neg_31971		+
chr21	43920890	43920925	PTBv1.train.neg_26599		+
chr15	35145981	35146020	PTBv1.train.neg_12708		-
chr8	22004415	22004435	PTBv1.train.neg_39121		+
chr19	14947219	14947255	PTBv1.train.neg_21383		-
chr20	20532432	20532502	PTBv1.train.neg_24895		-
chr11	9135221	9135251	PTBv1.train.neg_4500		-
chr8	109298344	109298364	PTBv1.train.neg_40648		-
chr21	43026756	43026776	PTBv1.train.neg_26559		+
chr15	49684839	49684869	PTBv1.train.neg_12917		-
chr9	15240419	15240454	PTBv1.train.neg_41882		-
chr13	21011878	21011898	PTBv1.train.neg_8500		-
chr18	53530794	53530829	PTBv1.train.neg_19603		-
chr14	21063943	21063963	PTBv1.train.neg_10509		-
chr14	74220329	74220349	PTBv1.train.neg_11105		-
chr6	166674891	166674911	PTBv1.train.neg_37013		-
chr21	42674862	42674885	PTBv1.train.neg_27611		-
chr19	62484415	62484441	PTBv1.train.neg_20959		+
chr22	38160207	38160227	PTBv1.train.neg_28667		+
chr7	138755182	138755213	PTBv1.train.neg_37933		+
chr7	87320990	87321065	PTBv1.train.neg_38588		-
chr21	42782297	42782318	PTBv1.train.neg_27636		-
chrY	25438239	25438275	PTBv1.train.neg_45569		+
chr6	46212766	46212786	PTBv1.train.neg_35712		+
chr17	7407198	7407218	PTBv1.train.neg_15684		+
chr2	96393429	96393449	PTBv1.train.neg_22440		+
chr17	8086551	8086571	PTBv1.train.neg_16910		-
chr6	133737227	133737261	PTBv1.train.neg_36057		+
chr17	37903975	37903995	PTBv1.train.neg_16191		+
chr11	109814291	109814318	PTBv1.train.neg_4226		+
chr7	43892724	43892791	PTBv1.train.neg_38371		-
chr4	68883698	68883718	PTBv1.train.neg_33187		-
chr15	72803884	72803920	PTBv1.train.neg_13219		-
chr20	33291257	33291277	PTBv1.train.neg_23961		+
chr19	10417190	10417221	PTBv1.train.neg_20045		+
chrY	25450287	25450337	PTBv1.train.neg_45585		+
chr5	6700146	6700166	PTBv1.train.neg_33656		+
chr14	31113144	31113177	PTBv1.train.neg_9476		+
chr21	35093955	35093990	PTBv1.train.neg_27366		-
chr19	612300	612323	PTBv1.train.neg_21038		-
chr14	22861124	22861158	PTBv1.train.neg_9406		+
chrX	69412757	69412777	PTBv1.train.neg_43220		+
chr19	50068734	50068770	PTBv1.train.neg_20645		+
chr12	8987992	8988025	PTBv1.train.neg_6469		-
chr6	100104489	100104509	PTBv1.train.neg_36807		-
chr8	118257757	118257778	PTBv1.train.neg_39872		+
chr17	61652043	61652073	PTBv1.train.neg_17485		-
chrY	6924286	6924315	PTBv1.train.neg_44823		+
chr21	34022549	34022569	PTBv1.train.neg_26184		+
chr7	147490226	147490254	PTBv1.train.neg_37964		+
chr20	17906550	17906591	PTBv1.train.neg_23686		+
chr8	87475206	87475227	PTBv1.train.neg_39691		+
chr20	35139782	35139807	PTBv1.train.neg_25177		-
chr20	44795969	44795989	PTBv1.train.neg_24280		+
chr7	73936363	73936387	PTBv1.train.neg_38513		-
chr15	82998429	82998464	PTBv1.train.neg_13369		-
chr13	102110891	102110928	PTBv1.train.neg_8256		+
chr16	16259738	16259758	PTBv1.train.neg_13769		+
chr14	65155091	65155121	PTBv1.train.neg_9874		+
chr22	38256353	38256373	PTBv1.train.neg_29821		-
chr10	42603192	42603212	PTBv1.train.neg_1688		+
chr20	29912222	29912258	PTBv1.train.neg_24991		-
chr21	39637275	39637295	PTBv1.train.neg_27501		-
chr3	27191750	27191770	PTBv1.train.neg_31201		-
chr7	40050847	40050868	PTBv1.train.neg_37351		+
chr7	4775093	4775125	PTBv1.train.neg_37078		+
chr14	56945593	56945618	PTBv1.train.neg_9727		+
chr17	35855680	35855700	PTBv1.train.neg_16165		+
chr18	29245717	29245737	PTBv1.train.neg_19288		-
chr3	39168908	39168928	PTBv1.train.neg_31244		-
chr16	211258	211285	PTBv1.train.neg_14565		-
chr10	60773907	60773960	PTBv1.train.neg_2774		-
chr7	127741063	127741085	PTBv1.train.neg_38804		-
chr9	123953778	123953798	PTBv1.train.neg_42412		-
chr17	58069285	58069305	PTBv1.train.neg_16484		+
chr16	30377274	30377295	PTBv1.train.neg_15002		-
chr8	98797579	98797599	PTBv1.train.neg_39806		+
chr17	18568817	18568837	PTBv1.train.neg_15864		+
chr13	73372413	73372433	PTBv1.train.neg_9129		-
chr2	238762186	238762206	PTBv1.train.neg_23411		-
chr7	98963795	98963831	PTBv1.train.neg_37669		+
chr11	56997602	56997622	PTBv1.train.neg_3756		+
chr8	662097	662119	PTBv1.train.neg_39977		-
chr9	96829474	96829494	PTBv1.train.neg_41334		+
chr7	111267734	111267771	PTBv1.train.neg_38759		-
chr10	92491788	92491808	PTBv1.train.neg_3007		-
chr20	47532296	47532344	PTBv1.train.neg_25424		-
chr17	22893913	22893942	PTBv1.train.neg_15915		+
chr6	57105675	57105695	PTBv1.train.neg_35776		+
chr6	135732626	135732655	PTBv1.train.neg_36938		-
chr21	31980834	31980854	PTBv1.train.neg_27207		-
chr15	49044157	49044178	PTBv1.train.neg_11901		+
chr19	18132189	18132216	PTBv1.train.neg_20205		+
chrY	20363760	20363784	PTBv1.train.neg_46380		-
chr17	75929021	75929056	PTBv1.train.neg_16661		+
chr5	102458025	102458045	PTBv1.train.neg_34925		-
chr8	98762200	98762220	PTBv1.train.neg_39804		+
chr18	28048704	28048724	PTBv1.train.neg_18229		+
chr19	19631373	19631393	PTBv1.train.neg_21475		-
chr16	12533784	12533807	PTBv1.train.neg_13738		+
chr9	76540867	76540899	PTBv1.train.neg_42099		-
chrX	149771082	149771102	PTBv1.train.neg_44445		-
chr17	2704839	2704859	PTBv1.train.neg_15596		+
chr18	42041195	42041225	PTBv1.train.neg_18376		+
chr11	60798511	60798547	PTBv1.train.neg_4744		-
chr9	118394296	118394320	PTBv1.train.neg_42364		-
chr16	52648683	52648703	PTBv1.train.neg_14107		+
chr7	122893824	122893844	PTBv1.train.neg_38775		-
chr22	36689728	36689748	PTBv1.train.neg_28599		+
chr22	28454666	28454686	PTBv1.train.neg_28361		+
chr15	53951676	53951696	PTBv1.train.neg_12978		-
chr3	9764222	9764269	PTBv1.train.neg_30198		+
chr19	39535074	39535110	PTBv1.train.neg_20363		+
chr4	56196222	56196258	PTBv1.train.neg_33149		-
chr5	118210989	118211012	PTBv1.train.neg_34975		-
chr15	97985378	97985399	PTBv1.train.neg_12525		+
chr22	45473912	45473942	PTBv1.train.neg_30063		-
chr15	62526938	62526958	PTBv1.train.neg_12070		+
chr10	86105989	86106017	PTBv1.train.neg_2010		+
chr19	7901693	7901715	PTBv1.train.neg_21209		-
chr20	61044395	61044422	PTBv1.train.neg_24549		+
chr3	14485052	14485072	PTBv1.train.neg_30285		+
chr7	107992353	107992377	PTBv1.train.neg_38750		-
chr19	17486558	17486592	PTBv1.train.neg_20186		+
chr15	97051713	97051733	PTBv1.train.neg_12507		+
chr21	16062434	16062464	PTBv1.train.neg_25708		+
chr14	54838860	54838894	PTBv1.train.neg_9693		+
chr15	54307250	54307279	PTBv1.train.neg_12984		-
chr4	83496734	83496754	PTBv1.train.neg_33314		-
chr13	28140655	28140675	PTBv1.train.neg_7479		+
chr17	18258198	18258224	PTBv1.train.neg_15858		+
chrY	20081876	20081896	PTBv1.train.neg_46150		-
chr21	45197204	45197228	PTBv1.train.neg_26726		+
chr7	55527436	55527456	PTBv1.train.neg_38447		-
chr12	111841089	111841109	PTBv1.train.neg_6223		+
chr1	32477986	32478022	PTBv1.train.neg_962		-
chr20	48588349	48588386	PTBv1.train.neg_24357		+
chr21	14261401	14261423	PTBv1.train.neg_26970		-
chr11	69190354	69190374	PTBv1.train.neg_4916		-
chr4	23429775	23429811	PTBv1.train.neg_32985		-
chr6	14077793	14077852	PTBv1.train.neg_35284		+
chr14	59695274	59695294	PTBv1.train.neg_9784		+
chr17	34181320	34181340	PTBv1.train.neg_17135		-
chr15	27086636	27086656	PTBv1.train.neg_11421		+
chrY	15269060	15269085	PTBv1.train.neg_45066		+
chr15	63650052	63650074	PTBv1.train.neg_12093		+
chr9	85749730	85749750	PTBv1.train.neg_42149		-
chr18	65697582	65697602	PTBv1.train.neg_19707		-
chr16	86055389	86055409	PTBv1.train.neg_15482		-
chr6	8024856	8024876	PTBv1.train.neg_36215		-
chr15	89097318	89097338	PTBv1.train.neg_12435		+
chr14	94991619	94991639	PTBv1.train.neg_11302		-
chr2	112501895	112501923	PTBv1.train.neg_22530		+
chr20	42626155	42626175	PTBv1.train.neg_24212		+
chr18	2666032	2666052	PTBv1.train.neg_17737		+
chr19	62599184	62599206	PTBv1.train.neg_20969		+
chr4	122821357	122821377	PTBv1.train.neg_33499		-
chr4	110859051	110859071	PTBv1.train.neg_33448		-
chr4	125810141	125810165	PTBv1.train.neg_33506		-
chr18	43623174	43623195	PTBv1.train.neg_19451		-
chr22	34383063	34383085	PTBv1.train.neg_28563		+
chr4	5878584	5878637	PTBv1.train.neg_31911		+
chr22	20526139	20526159	PTBv1.train.neg_29330		-
chr5	34136650	34136673	PTBv1.train.neg_34594		-
chr10	105330935	105330955	PTBv1.train.neg_2225		+
chr13	47980622	47980645	PTBv1.train.neg_8946		-
chr6	35546102	35546122	PTBv1.train.neg_35567		+
chr12	101804461	101804481	PTBv1.train.neg_7106		-
chrX	153638702	153638737	PTBv1.train.neg_43644		+
chr13	42576666	42576691	PTBv1.train.neg_7764		+
chr2	201519811	201519835	PTBv1.train.neg_23392		-
chrX	39861323	39861398	PTBv1.train.neg_43900		-
chr8	64151392	64151412	PTBv1.train.neg_40365		-
chr13	76648421	76648441	PTBv1.train.neg_9166		-
chr6	13530387	13530411	PTBv1.train.neg_36252		-
chr2	95188837	95188857	PTBv1.train.neg_23175		-
chr19	53078043	53078111	PTBv1.train.neg_21830		-
chr18	9383935	9383970	PTBv1.train.neg_17863		+
chr16	66546780	66546801	PTBv1.train.neg_15270		-
chr2	39841558	39841581	PTBv1.train.neg_22965		-
chr1	36331516	36331542	PTBv1.train.neg_287		+
chr11	65801100	65801139	PTBv1.train.neg_3924		+
chr9	5751755	5751775	PTBv1.train.neg_40924		+
chr18	59115542	59115585	PTBv1.train.neg_19658		-
chr17	44778108	44778128	PTBv1.train.neg_17334		-
chr19	45550851	45550871	PTBv1.train.neg_20516		+
chr22	39264455	39264475	PTBv1.train.neg_29840		-
chr8	95986161	95986193	PTBv1.train.neg_39777		+
chr8	95556407	95556427	PTBv1.train.neg_40530		-
chr21	25972728	25972760	PTBv1.train.neg_25866		+
chr14	55716701	55716721	PTBv1.train.neg_9705		+
chr20	23337487	23337514	PTBv1.train.neg_24920		-
chr7	128694746	128694780	PTBv1.train.neg_37882		+
chr16	65377127	65377185	PTBv1.train.neg_15217		-
chr18	45354971	45354992	PTBv1.train.neg_18438		+
chrY	21060106	21060129	PTBv1.train.neg_46437		-
chr19	44637513	44637533	PTBv1.train.neg_20499		+
chr3	157755339	157755368	PTBv1.train.neg_31737		-
chr20	5117146	5117182	PTBv1.train.neg_23575		+
chr17	75661187	75661214	PTBv1.train.neg_16637		+
chr21	45748838	45748890	PTBv1.train.neg_26786		+
chr7	73287454	73287486	PTBv1.train.neg_38507		-
chr9	110897402	110897424	PTBv1.train.neg_42307		-
chr7	80383948	80383971	PTBv1.train.neg_38562		-
chr6	43006908	43006930	PTBv1.train.neg_35655		+
chr9	127372209	127372239	PTBv1.train.neg_42453		-
chr7	141602603	141602650	PTBv1.train.neg_38889		-
chr6	138453661	138453693	PTBv1.train.neg_36951		-
chr21	43993456	43993476	PTBv1.train.neg_26627		+
chr5	113836020	113836049	PTBv1.train.neg_34139		+
chr5	55459937	55459957	PTBv1.train.neg_34712		-
chr6	41150118	41150138	PTBv1.train.neg_35621		+
chr18	72204531	72204558	PTBv1.train.neg_19776		-
chr3	128779044	128779071	PTBv1.train.neg_31639		-
chr11	65378891	65378911	PTBv1.train.neg_4860		-
chr13	50405340	50405371	PTBv1.train.neg_7899		+
chr18	65740745	65740765	PTBv1.train.neg_19714		-
chr14	54686490	54686521	PTBv1.train.neg_10873		-
chr12	46528190	46528220	PTBv1.train.neg_6691		-
chr12	52175315	52175335	PTBv1.train.neg_6812		-
chr15	89118188	89118223	PTBv1.train.neg_12439		+
chr13	47716784	47716805	PTBv1.train.neg_7823		+
chr6	96678373	96678414	PTBv1.train.neg_35905		+
chrX	47722660	47722684	PTBv1.train.neg_43977		-
chr4	56461614	56461635	PTBv1.train.neg_32228		+
chr2	74020324	74020349	PTBv1.train.neg_22403		+
chr20	34819235	34819262	PTBv1.train.neg_25156		-
chr16	66586576	66586608	PTBv1.train.neg_15276		-
chr16	4355667	4355687	PTBv1.train.neg_14678		-
chr10	106087927	106087947	PTBv1.train.neg_3183		-
chr10	71974150	71974211	PTBv1.train.neg_1913		+
chr10	74136570	74136590	PTBv1.train.neg_1943		+
chr16	74077588	74077621	PTBv1.train.neg_15393		-
chr19	18541024	18541044	PTBv1.train.neg_20217		+
chr10	57788198	57788238	PTBv1.train.neg_2759		-
chrY	22960173	22960193	PTBv1.train.neg_45493		+
chr21	32192163	32192183	PTBv1.train.neg_25999		+
chr1	86964145	86964181	PTBv1.train.neg_487		+
chr7	102831035	102831055	PTBv1.train.neg_38703		-
chr3	48456237	48456257	PTBv1.train.neg_31291		-
chr4	1336209	1336229	PTBv1.train.neg_31811		+
chr19	55445871	55445902	PTBv1.train.neg_20805		+
chr10	73933330	73933366	PTBv1.train.neg_2872		-
chrX	73603334	73603354	PTBv1.train.neg_43279		+
chr14	74673489	74673515	PTBv1.train.neg_11131		-
chr12	124493233	124493254	PTBv1.train.neg_6344		+
chr22	30195761	30195781	PTBv1.train.neg_29562		-
chr18	12111231	12111267	PTBv1.train.neg_17954		+
chr18	9589652	9589672	PTBv1.train.neg_18996		-
chr9	122995882	122995908	PTBv1.train.neg_42397		-
chr10	103907387	103907407	PTBv1.train.neg_2181		+
chr20	62129049	62129069	PTBv1.train.neg_24613		+
chr22	35487651	35487677	PTBv1.train.neg_29686		-
chr11	34117671	34117703	PTBv1.train.neg_3628		+
chr14	64253065	64253111	PTBv1.train.neg_9849		+
chr18	11992087	11992107	PTBv1.train.neg_17944		+
chr8	30060027	30060064	PTBv1.train.neg_40189		-
chrX	9063891	9063911	PTBv1.train.neg_43705		-
chr16	785954	785974	PTBv1.train.neg_13501		+
chr14	68987030	68987051	PTBv1.train.neg_9950		+
chr7	99109949	99109971	PTBv1.train.neg_38644		-
chr6	96587956	96588011	PTBv1.train.neg_35897		+
chr3	51950379	51950415	PTBv1.train.neg_31361		-
chr20	36989428	36989448	PTBv1.train.neg_24131		+
chrX	133576170	133576190	PTBv1.train.neg_44414		-
chr6	34961167	34961187	PTBv1.train.neg_36510		-
chr22	36706856	36706883	PTBv1.train.neg_28604		+
chr1	53106024	53106044	PTBv1.train.neg_390		+
chr14	69714536	69714571	PTBv1.train.neg_11027		-
chr1	116744365	116744430	PTBv1.train.neg_594		+
chr2	190396071	190396107	PTBv1.train.neg_22693		+
chr8	23161569	23161615	PTBv1.train.neg_39175		+
chr17	15364022	15364045	PTBv1.train.neg_16948		-
chr15	97690123	97690159	PTBv1.train.neg_12520		+
chr10	50413298	50413318	PTBv1.train.neg_2729		-
chr20	43887213	43887247	PTBv1.train.neg_25304		-
chr7	27135661	27135696	PTBv1.train.neg_38246		-
chr22	49034101	49034155	PTBv1.train.neg_30136		-
chr3	87398826	87398846	PTBv1.train.neg_31509		-
chr4	107446715	107446751	PTBv1.train.neg_33435		-
chr21	42132772	42132805	PTBv1.train.neg_27546		-
chr17	3342007	3342027	PTBv1.train.neg_15606		+
chr7	129598702	129598722	PTBv1.train.neg_38819		-
chr3	132173512	132173542	PTBv1.train.neg_30907		+
chr21	34820561	34820584	PTBv1.train.neg_27352		-
chr8	22980659	22980685	PTBv1.train.neg_40087		-
chr16	88150383	88150423	PTBv1.train.neg_14524		+
chr7	122977567	122977603	PTBv1.train.neg_38779		-
chr7	44186499	44186520	PTBv1.train.neg_38387		-
chrX	80267645	80267665	PTBv1.train.neg_44232		-
chr15	47208442	47208462	PTBv1.train.neg_12876		-
chr17	78236263	78236295	PTBv1.train.neg_17668		-
chr7	126799784	126799804	PTBv1.train.neg_38794		-
chr3	49021555	49021579	PTBv1.train.neg_30564		+
chr8	26424321	26424344	PTBv1.train.neg_40113		-
chr15	61375799	61375832	PTBv1.train.neg_12028		+
chr3	49040036	49040061	PTBv1.train.neg_31317		-
chr16	88637829	88637853	PTBv1.train.neg_14551		+
chr14	30466407	30466427	PTBv1.train.neg_10627		-
chr19	13970118	13970146	PTBv1.train.neg_21348		-
chr11	71474921	71474944	PTBv1.train.neg_4020		+
chr3	45538944	45538964	PTBv1.train.neg_30515		+
chr4	15206557	15206577	PTBv1.train.neg_31975		+
chr22	29833061	29833081	PTBv1.train.neg_29536		-
chr22	19169764	19169784	PTBv1.train.neg_29304		-
chr9	34007233	34007253	PTBv1.train.neg_41972		-
chr13	90803737	90803757	PTBv1.train.neg_8106		+
chrY	20122221	20122245	PTBv1.train.neg_46256		-
chr16	8868773	8868809	PTBv1.train.neg_14728		-
chr18	53282586	53282606	PTBv1.train.neg_18533		+
chr7	73233157	73233186	PTBv1.train.neg_37517		+
chr21	29268615	29268635	PTBv1.train.neg_27144		-
chr9	139270703	139270723	PTBv1.train.neg_41801		+
chr18	70092794	70092821	PTBv1.train.neg_19760		-
chr21	43979955	43979975	PTBv1.train.neg_26621		+
chr8	95515644	95515664	PTBv1.train.neg_40528		-
chrY	6333811	6333831	PTBv1.train.neg_44772		+
chr14	49195881	49195901	PTBv1.train.neg_10758		-
chr7	129921731	129921759	PTBv1.train.neg_37905		+
chr5	134218410	134218441	PTBv1.train.neg_34265		+
chr2	39844059	39844079	PTBv1.train.neg_22966		-
chr11	93809262	93809294	PTBv1.train.neg_5090		-
chr10	69261912	69261932	PTBv1.train.neg_2809		-
chr18	64867291	64867312	PTBv1.train.neg_18724		+
chr7	128190821	128190841	PTBv1.train.neg_37881		+
chr17	61080073	61080096	PTBv1.train.neg_17480		-
chr6	155132137	155132157	PTBv1.train.neg_36139		+
chr19	3743321	3743341	PTBv1.train.neg_21105		-
chr14	49150067	49150087	PTBv1.train.neg_9575		+
chr1	226619014	226619034	PTBv1.train.neg_750		+
chr12	41103181	41103215	PTBv1.train.neg_5623		+
chr3	157120350	157120373	PTBv1.train.neg_30988		+
chr21	40060929	40060949	PTBv1.train.neg_26391		+
chr12	32585375	32585395	PTBv1.train.neg_5602		+
chr5	129452034	129452054	PTBv1.train.neg_34221		+
chr11	63806520	63806540	PTBv1.train.neg_4845		-
chr17	54646140	54646160	PTBv1.train.neg_16444		+
chr6	143828595	143828615	PTBv1.train.neg_36087		+
chr2	131961746	131961766	PTBv1.train.neg_23295		-
chr16	4742674	4742724	PTBv1.train.neg_14704		-
chr7	91488336	91488359	PTBv1.train.neg_37618		+
chr14	88373164	88373184	PTBv1.train.neg_10155		+
chr5	79484607	79484627	PTBv1.train.neg_34832		-
chr17	24098754	24098774	PTBv1.train.neg_15957		+
chr19	60995216	60995236	PTBv1.train.neg_21983		-
chr15	39537456	39537476	PTBv1.train.neg_11620		+
chr3	10032912	10032983	PTBv1.train.neg_31094		-
chr22	38256234	38256263	PTBv1.train.neg_29820		-
chr9	123150739	123150766	PTBv1.train.neg_42405		-
chr20	57207269	57207289	PTBv1.train.neg_24462		+
chrX	8604073	8604093	PTBv1.train.neg_43695		-
chr16	4693943	4693963	PTBv1.train.neg_14696		-
chrX	46589927	46589963	PTBv1.train.neg_42931		+
chr5	39024776	39024804	PTBv1.train.neg_34627		-
chrX	149502923	149502943	PTBv1.train.neg_43587		+
chr8	97315519	97315539	PTBv1.train.neg_40541		-
chr5	43579579	43579608	PTBv1.train.neg_34680		-
chr18	6881649	6881669	PTBv1.train.neg_17794		+
chr6	76587128	76587161	PTBv1.train.neg_35843		+
chr22	20378084	20378104	PTBv1.train.neg_28166		+
chr12	110579673	110579693	PTBv1.train.neg_7174		-
chr8	103006517	103006553	PTBv1.train.neg_40610		-
chr2	202037455	202037475	PTBv1.train.neg_22705		+
chr8	61820614	61820660	PTBv1.train.neg_39574		+
chrX	55013494	55013514	PTBv1.train.neg_44115		-
chr8	67517745	67517781	PTBv1.train.neg_39608		+
chr19	10609632	10609652	PTBv1.train.neg_20048		+
chr20	29358668	29358708	PTBv1.train.neg_24974		-
chr22	23465054	23465082	PTBv1.train.neg_29389		-
chr22	39572758	39572789	PTBv1.train.neg_29854		-
chr1	3457671	3457700	PTBv1.train.neg_798		-
chr21	37521124	37521144	PTBv1.train.neg_27414		-
chr14	23975094	23975146	PTBv1.train.neg_9451		+
chr6	7081673	7081693	PTBv1.train.neg_35212		+
chrX	153428124	153428148	PTBv1.train.neg_44486		-
chr3	123101389	123101409	PTBv1.train.neg_30822		+
chr8	48935810	48935830	PTBv1.train.neg_40282		-
chr9	6767311	6767336	PTBv1.train.neg_40932		+
chr16	55523818	55523843	PTBv1.train.neg_14135		+
chr18	12673518	12673545	PTBv1.train.neg_19055		-
chrY	20363100	20363144	PTBv1.train.neg_46377		-
chr14	49669215	49669235	PTBv1.train.neg_10786		-
chr15	71541216	71541236	PTBv1.train.neg_12208		+
chr19	54863361	54863383	PTBv1.train.neg_20774		+
chr4	5235154	5235185	PTBv1.train.neg_31896		+
chr18	680534	680565	PTBv1.train.neg_18885		-
chr8	81128827	81128858	PTBv1.train.neg_40461		-
chr2	37325793	37325814	PTBv1.train.neg_22221		+
chr18	57314157	57314177	PTBv1.train.neg_18596		+
chr19	5919037	5919064	PTBv1.train.neg_21170		-
chr7	38225190	38225210	PTBv1.train.neg_37328		+
chr18	75802164	75802200	PTBv1.train.neg_19801		-
chr16	46944815	46944845	PTBv1.train.neg_14071		+
chr11	30413273	30413293	PTBv1.train.neg_4593		-
chr18	8603908	8603945	PTBv1.train.neg_17810		+
chrX	131034197	131034220	PTBv1.train.neg_43515		+
chr11	8663334	8663354	PTBv1.train.neg_3465		+
chr15	62200574	62200597	PTBv1.train.neg_12045		+
chr10	112626083	112626112	PTBv1.train.neg_2253		+
chr9	96259633	96259653	PTBv1.train.neg_41329		+
chr12	67491788	67491808	PTBv1.train.neg_5960		+
chr13	38259049	38259069	PTBv1.train.neg_7648		+
chr7	7242711	7242738	PTBv1.train.neg_37135		+
chr15	69117816	69117852	PTBv1.train.neg_12188		+
chr20	33193703	33193723	PTBv1.train.neg_25109		-
chr16	1701838	1701872	PTBv1.train.neg_13533		+
chr22	23317240	23317267	PTBv1.train.neg_28246		+
chr15	32441410	32441431	PTBv1.train.neg_12678		-
chr11	13649373	13649404	PTBv1.train.neg_3501		+
chr18	31972569	31972600	PTBv1.train.neg_18278		+
chr8	55070519	55070552	PTBv1.train.neg_40316		-
chr12	107147484	107147504	PTBv1.train.neg_6153		+
chr18	2602348	2602368	PTBv1.train.neg_17726		+
chr5	43482515	43482556	PTBv1.train.neg_34666		-
chr19	1946471	1946491	PTBv1.train.neg_21071		-
chr6	152843711	152843746	PTBv1.train.neg_36980		-
chr13	102321926	102321980	PTBv1.train.neg_8281		+
chr7	128867919	128867965	PTBv1.train.neg_37884		+
chr21	17832903	17832923	PTBv1.train.neg_25751		+
chr12	20701313	20701333	PTBv1.train.neg_5534		+
chr20	36495362	36495382	PTBv1.train.neg_25205		-
chr17	20874204	20874224	PTBv1.train.neg_17006		-
chr3	39160341	39160368	PTBv1.train.neg_31241		-
chr15	63206711	63206731	PTBv1.train.neg_13085		-
chr17	18071200	18071220	PTBv1.train.neg_15849		+
chr5	132630144	132630180	PTBv1.train.neg_35007		-
chr8	22053644	22053666	PTBv1.train.neg_40070		-
chr18	110694	110714	PTBv1.train.neg_17682		+
chr4	87834106	87834126	PTBv1.train.neg_32408		+
chr19	49371485	49371509	PTBv1.train.neg_20626		+
chrX	16791764	16791837	PTBv1.train.neg_43792		-
chr20	9733377	9733413	PTBv1.train.neg_24799		-
chr11	116134679	116134699	PTBv1.train.neg_5180		-
chr10	78389259	78389279	PTBv1.train.neg_2940		-
chr7	38522528	38522548	PTBv1.train.neg_38342		-
chr13	35812355	35812388	PTBv1.train.neg_8723		-
chr21	38139083	38139103	PTBv1.train.neg_27446		-
chr19	38269934	38269954	PTBv1.train.neg_20339		+
chr8	53718816	53718852	PTBv1.train.neg_40303		-
chr13	38865078	38865109	PTBv1.train.neg_8768		-
chr9	39195473	39195517	PTBv1.train.neg_42056		-
chr6	32248515	32248535	PTBv1.train.neg_36443		-
chr15	64572998	64573032	PTBv1.train.neg_13125		-
chr6	10860141	10860161	PTBv1.train.neg_35249		+
chr16	20602973	20602997	PTBv1.train.neg_14881		-
chr5	115526645	115526665	PTBv1.train.neg_34146		+
chrX	56785791	56785811	PTBv1.train.neg_43125		+
chr7	98842465	98842499	PTBv1.train.neg_38633		-
chr11	43890798	43890818	PTBv1.train.neg_3675		+
chr1	6176428	6176456	PTBv1.train.neg_807		-
chr22	49368422	49368455	PTBv1.train.neg_29088		+
chr5	134022155	134022188	PTBv1.train.neg_34251		+
chr19	12912037	12912072	PTBv1.train.neg_20104		+
chr21	42674603	42674638	PTBv1.train.neg_27609		-
chr9	4728314	4728334	PTBv1.train.neg_41836		-
chr20	51497022	51497048	PTBv1.train.neg_24380		+
chr17	35702006	35702026	PTBv1.train.neg_16158		+
chr8	91961948	91961999	PTBv1.train.neg_39727		+
chr17	26152479	26152511	PTBv1.train.neg_17085		-
chr7	100586121	100586157	PTBv1.train.neg_37733		+
chr4	53832174	53832194	PTBv1.train.neg_33128		-
chr18	3440576	3440612	PTBv1.train.neg_17787		+
chr2	20861883	20861908	PTBv1.train.neg_22849		-
chr18	12549691	12549713	PTBv1.train.neg_19040		-
chr4	473038	473073	PTBv1.train.neg_32793		-
chrX	116939323	116939343	PTBv1.train.neg_44344		-
chr19	52951409	52951469	PTBv1.train.neg_20713		+
chrY	6320237	6320264	PTBv1.train.neg_44715		+
chr4	140608613	140608634	PTBv1.train.neg_32670		+
chr14	69305176	69305211	PTBv1.train.neg_9954		+
chr3	89558999	89559028	PTBv1.train.neg_30706		+
chr5	122186268	122186288	PTBv1.train.neg_34168		+
chr19	2863659	2863695	PTBv1.train.neg_19926		+
chr22	36784193	36784213	PTBv1.train.neg_28605		+
chr3	147689314	147689345	PTBv1.train.neg_31711		-
chr14	97198316	97198336	PTBv1.train.neg_11316		-
chr14	101874882	101874902	PTBv1.train.neg_10301		+
chr11	76180446	76180478	PTBv1.train.neg_4089		+
chr22	19637794	19637828	PTBv1.train.neg_28110		+
chr17	21146619	21146639	PTBv1.train.neg_15909		+
chr1	12139	12174	PTBv1.train.neg_762		-
chr21	34890720	34890747	PTBv1.train.neg_27364		-
chr2	99400203	99400223	PTBv1.train.neg_23208		-
chr7	43811475	43811495	PTBv1.train.neg_37372		+
chr10	48889780	48889816	PTBv1.train.neg_2711		-
chr15	50144710	50144732	PTBv1.train.neg_11929		+
chr13	96771015	96771035	PTBv1.train.neg_8166		+
chr6	161368657	161368677	PTBv1.train.neg_36161		+
chr8	8906224	8906244	PTBv1.train.neg_38979		+
chr15	49979556	49979578	PTBv1.train.neg_11917		+
chr14	52447584	52447620	PTBv1.train.neg_10848		-
chr3	38475406	38475434	PTBv1.train.neg_30433		+
chr9	134257761	134257796	PTBv1.train.neg_42526		-
chr12	51742354	51742376	PTBv1.train.neg_5753		+
chr17	11945653	11945681	PTBv1.train.neg_15761		+
chrX	117468661	117468683	PTBv1.train.neg_43452		+
chr15	62836725	62836745	PTBv1.train.neg_13064		-
chr8	99195144	99195168	PTBv1.train.neg_40554		-
chr18	51838573	51838594	PTBv1.train.neg_19553		-
chr3	9936076	9936096	PTBv1.train.neg_30206		+
chr7	99778476	99778501	PTBv1.train.neg_37703		+
chrY	19564170	19564190	PTBv1.train.neg_46013		-
chr10	71255384	71255404	PTBv1.train.neg_1895		+
chr7	122982554	122982574	PTBv1.train.neg_38781		-
chr1	224971897	224971929	PTBv1.train.neg_1409		-
chr8	22237578	22237598	PTBv1.train.neg_39145		+
chr20	280994	281042	PTBv1.train.neg_23430		+
chrX	14793620	14793640	PTBv1.train.neg_43746		-
chr6	26390313	26390334	PTBv1.train.neg_36331		-
chr20	47274342	47274392	PTBv1.train.neg_24322		+
chr6	97569921	97569946	PTBv1.train.neg_35910		+
chr10	74548456	74548476	PTBv1.train.neg_1960		+
chrX	30646221	30646243	PTBv1.train.neg_42838		+
chrY	20330284	20330310	PTBv1.train.neg_46278		-
chr20	60992201	60992221	PTBv1.train.neg_25600		-
chrY	7696781	7696801	PTBv1.train.neg_45725		-
chr8	35306552	35306598	PTBv1.train.neg_39311		+
chr21	41715393	41715413	PTBv1.train.neg_26462		+
chr7	27120344	27120369	PTBv1.train.neg_38242		-
chr18	12715367	12715412	PTBv1.train.neg_17986		+
chr13	96909041	96909063	PTBv1.train.neg_8173		+
chr12	58393888	58393918	PTBv1.train.neg_5872		+
chr13	87126520	87126540	PTBv1.train.neg_8088		+
chr4	3344325	3344360	PTBv1.train.neg_31873		+
chr18	656364	656395	PTBv1.train.neg_17706		+
chrY	2886128	2886151	PTBv1.train.neg_44591		+
chr14	68665774	68665794	PTBv1.train.neg_11013		-
chr1	153505281	153505319	PTBv1.train.neg_1318		-
chr12	54465525	54465585	PTBv1.train.neg_6853		-
chr17	7536999	7537019	PTBv1.train.neg_15689		+
chr20	39228951	39228990	PTBv1.train.neg_24172		+
chr2	1451876	1451924	PTBv1.train.neg_22021		+
chr22	19117199	19117219	PTBv1.train.neg_29300		-
chr15	75522722	75522746	PTBv1.train.neg_12283		+
chr4	83567266	83567286	PTBv1.train.neg_33324		-
chr16	28806862	28806882	PTBv1.train.neg_13955		+
chr1	37790918	37790938	PTBv1.train.neg_994		-
chr21	25981067	25981087	PTBv1.train.neg_25868		+
chr12	49931740	49931760	PTBv1.train.neg_6787		-
chr11	93104530	93104550	PTBv1.train.neg_5085		-
chr5	93826887	93826914	PTBv1.train.neg_34885		-
chr1	19815746	19815779	PTBv1.train.neg_120		+
chr2	105078836	105078859	PTBv1.train.neg_22504		+
chr3	1398558	1398578	PTBv1.train.neg_30165		+
chr21	44934112	44934133	PTBv1.train.neg_27771		-
chr1	198602672	198602742	PTBv1.train.neg_1376		-
chr12	2491165	2491185	PTBv1.train.neg_5316		+
chr18	12492471	12492491	PTBv1.train.neg_19037		-
chr11	8916448	8916475	PTBv1.train.neg_4493		-
chr4	17119712	17119748	PTBv1.train.neg_32947		-
chrY	13397209	13397229	PTBv1.train.neg_44990		+
chr19	2796840	2796860	PTBv1.train.neg_19918		+
chr19	10366387	10366413	PTBv1.train.neg_21266		-
chrX	47401486	47401506	PTBv1.train.neg_43972		-
chr4	37291530	37291554	PTBv1.train.neg_33012		-
chr4	30710394	30710423	PTBv1.train.neg_32055		+
chr20	2860419	2860439	PTBv1.train.neg_23502		+
chr6	21705894	21705915	PTBv1.train.neg_35337		+
chrY	20094199	20094225	PTBv1.train.neg_46174		-
chr4	84049264	84049284	PTBv1.train.neg_32398		+
chrX	15258964	15258984	PTBv1.train.neg_43754		-
chr19	59295305	59295329	PTBv1.train.neg_20874		+
chr15	49168987	49169007	PTBv1.train.neg_12912		-
chr22	21822297	21822328	PTBv1.train.neg_28180		+
chrY	25418191	25418239	PTBv1.train.neg_45539		+
chrY	15282004	15282040	PTBv1.train.neg_45071		+
chr8	67662755	67662787	PTBv1.train.neg_40378		-
chr3	139504395	139504415	PTBv1.train.neg_31684		-
chr14	96386460	96386480	PTBv1.train.neg_10235		+
chr22	40563383	40563403	PTBv1.train.neg_28810		+
chr14	52142515	52142537	PTBv1.train.neg_9633		+
chr9	128259827	128259847	PTBv1.train.neg_41570		+
chr22	37443406	37443426	PTBv1.train.neg_28624		+
chr7	944576	944600	PTBv1.train.neg_38028		-
chr12	26054667	26054689	PTBv1.train.neg_5554		+
chr11	111465210	111465234	PTBv1.train.neg_4243		+
chr19	45009401	45009433	PTBv1.train.neg_21650		-
chr12	99214119	99214139	PTBv1.train.neg_6078		+
chr6	31859315	31859335	PTBv1.train.neg_36430		-
chr20	36003722	36003742	PTBv1.train.neg_24075		+
chrY	21154895	21154920	PTBv1.train.neg_45318		+
chr7	98995182	98995202	PTBv1.train.neg_37672		+
chr12	16045573	16045593	PTBv1.train.neg_5513		+
chr3	52663797	52663841	PTBv1.train.neg_31382		-
chr9	85783628	85783648	PTBv1.train.neg_42152		-
chr9	128417283	128417303	PTBv1.train.neg_41572		+
chr13	49394556	49394576	PTBv1.train.neg_8998		-
chr11	76837923	76837974	PTBv1.train.neg_5006		-
chr17	6832270	6832293	PTBv1.train.neg_16858		-
chr16	20792830	20792850	PTBv1.train.neg_14892		-
chr13	38504196	38504216	PTBv1.train.neg_8765		-
chr10	45395111	45395131	PTBv1.train.neg_2703		-
chr6	21222603	21222629	PTBv1.train.neg_35335		+
chr17	70999573	70999593	PTBv1.train.neg_16581		+
chr12	46433825	46433861	PTBv1.train.neg_6679		-
chr13	110660289	110660309	PTBv1.train.neg_8331		+
chr6	25891474	25891494	PTBv1.train.neg_36324		-
chr4	5899800	5899839	PTBv1.train.neg_32881		-
chr22	34031710	34031730	PTBv1.train.neg_28522		+
chr5	32162295	32162330	PTBv1.train.neg_34570		-
chr6	90831720	90831745	PTBv1.train.neg_36783		-
chr13	47559269	47559296	PTBv1.train.neg_8934		-
chr13	20216644	20216664	PTBv1.train.neg_8457		-
chr8	26298099	26298119	PTBv1.train.neg_39221		+
chr8	27703536	27703556	PTBv1.train.neg_39253		+
chr19	11281806	11281828	PTBv1.train.neg_20076		+
chr12	46467489	46467509	PTBv1.train.neg_6683		-
chr21	44929418	44929438	PTBv1.train.neg_27770		-
chr7	91792370	91792390	PTBv1.train.neg_37624		+
chr22	42578819	42578854	PTBv1.train.neg_30003		-
chr16	28797698	28797720	PTBv1.train.neg_13953		+
chr13	59909291	59909327	PTBv1.train.neg_7997		+
chr3	69226877	69226906	PTBv1.train.neg_30687		+
chr16	70167379	70167399	PTBv1.train.neg_15337		-
chr14	31669917	31669946	PTBv1.train.neg_9481		+
chr17	43513979	43513999	PTBv1.train.neg_17311		-
chrY	6327773	6327793	PTBv1.train.neg_44746		+
chr8	90870648	90870668	PTBv1.train.neg_39706		+
chr16	11670189	11670209	PTBv1.train.neg_13722		+
chr11	63109860	63109880	PTBv1.train.neg_4832		-
chr12	52125380	52125400	PTBv1.train.neg_5766		+
chr4	154514854	154514874	PTBv1.train.neg_32724		+
chr15	88402823	88402850	PTBv1.train.neg_12408		+
chr1	110682773	110682793	PTBv1.train.neg_561		+
chr12	94920789	94920829	PTBv1.train.neg_7063		-
chr22	21894541	21894564	PTBv1.train.neg_28193		+
chr1	84363244	84363264	PTBv1.train.neg_474		+
chr10	45400545	45400565	PTBv1.train.neg_2705		-
chr8	62409506	62409528	PTBv1.train.neg_39580		+
chr10	23437684	23437715	PTBv1.train.neg_1602		+
chr11	61650903	61650938	PTBv1.train.neg_3818		+
chr1	149070580	149070620	PTBv1.train.neg_1283		-
chr16	592642	592662	PTBv1.train.neg_13483		+
chr8	120925398	120925418	PTBv1.train.neg_40705		-
chr22	16363057	16363083	PTBv1.train.neg_27967		+
chr9	34232665	34232709	PTBv1.train.neg_41029		+
chr21	33050251	33050316	PTBv1.train.neg_27282		-
chr3	161549712	161549732	PTBv1.train.neg_31740		-
chr8	38297918	38297938	PTBv1.train.neg_40241		-
chr8	68766057	68766096	PTBv1.train.neg_40403		-
chr4	72115438	72115458	PTBv1.train.neg_32311		+
chr15	76088312	76088332	PTBv1.train.neg_13280		-
chr21	18617573	18617594	PTBv1.train.neg_27044		-
chr21	40772269	40772289	PTBv1.train.neg_27522		-
chr13	26617622	26617649	PTBv1.train.neg_8588		-
chr7	141346909	141346929	PTBv1.train.neg_37941		+
chr10	120449250	120449280	PTBv1.train.neg_3245		-
chr16	11797552	11797579	PTBv1.train.neg_14788		-
chr11	63892950	63892973	PTBv1.train.neg_3872		+
chr6	143843888	143843924	PTBv1.train.neg_36089		+
chr20	23303283	23303303	PTBv1.train.neg_24906		-
chr18	27339647	27339671	PTBv1.train.neg_18194		+
chr12	65965459	65965481	PTBv1.train.neg_5940		+
chr19	459817	459841	PTBv1.train.neg_19829		+
chr20	696074	696103	PTBv1.train.neg_24662		-
chr20	47290455	47290491	PTBv1.train.neg_24324		+
chr22	30051824	30051844	PTBv1.train.neg_29545		-
chr21	15265867	15265887	PTBv1.train.neg_27006		-
chr9	127467043	127467063	PTBv1.train.neg_42454		-
chr19	52979244	52979267	PTBv1.train.neg_20719		+
chr5	150844797	150844833	PTBv1.train.neg_34371		+
chr17	52780373	52780393	PTBv1.train.neg_16413		+
chr16	27353610	27353630	PTBv1.train.neg_13942		+
chr6	11304543	11304564	PTBv1.train.neg_36235		-
chr3	48701854	48701888	PTBv1.train.neg_31309		-
chr1	172055759	172055781	PTBv1.train.neg_1359		-
chr3	122298261	122298281	PTBv1.train.neg_30815		+
chr4	149201018	149201038	PTBv1.train.neg_32705		+
chr3	27224462	27224484	PTBv1.train.neg_31202		-
chr21	46390867	46390894	PTBv1.train.neg_27883		-
chr18	54749814	54749865	PTBv1.train.neg_18554		+
chr21	29356494	29356514	PTBv1.train.neg_27154		-
chr17	7541686	7541706	PTBv1.train.neg_15693		+
chr1	46950703	46950723	PTBv1.train.neg_1067		-
chr19	2191567	2191587	PTBv1.train.neg_19903		+
chr22	39130830	39130877	PTBv1.train.neg_28732		+
chr16	66473554	66473585	PTBv1.train.neg_14273		+
chr7	8066587	8066610	PTBv1.train.neg_37148		+
chrX	48667691	48667711	PTBv1.train.neg_43995		-
chr13	49195127	49195160	PTBv1.train.neg_8977		-
chr11	113781707	113781727	PTBv1.train.neg_4256		+
chr19	47711499	47711519	PTBv1.train.neg_21704		-
chr13	42900047	42900067	PTBv1.train.neg_8822		-
chr10	69795132	69795152	PTBv1.train.neg_2817		-
chr16	28501308	28501328	PTBv1.train.neg_13950		+
chr3	57824276	57824311	PTBv1.train.neg_30659		+
chr22	29343852	29343875	PTBv1.train.neg_28386		+
chr16	57304697	57304732	PTBv1.train.neg_15175		-
chr18	13714714	13714735	PTBv1.train.neg_19087		-
chrX	71819464	71819489	PTBv1.train.neg_44209		-
chr14	21010494	21010514	PTBv1.train.neg_10501		-
chrY	19360075	19360095	PTBv1.train.neg_45896		-
chr10	27450487	27450507	PTBv1.train.neg_2578		-
chr16	15725441	15725461	PTBv1.train.neg_13763		+
chr20	18335463	18335498	PTBv1.train.neg_24871		-
chr18	59772987	59773007	PTBv1.train.neg_18693		+
chr7	39225017	39225041	PTBv1.train.neg_37336		+
chr22	35912270	35912290	PTBv1.train.neg_29706		-
chr22	45088347	45088367	PTBv1.train.neg_28972		+
chr1	171425148	171425176	PTBv1.train.neg_1355		-
chr11	44866649	44866674	PTBv1.train.neg_3691		+
chr22	22552508	22552542	PTBv1.train.neg_28203		+
chrX	53604792	53604825	PTBv1.train.neg_44076		-
chr17	71236283	71236318	PTBv1.train.neg_16593		+
chr3	115830609	115830634	PTBv1.train.neg_31567		-
chr22	22554526	22554561	PTBv1.train.neg_28204		+
chr4	37189337	37189363	PTBv1.train.neg_32065		+
chr2	73918509	73918533	PTBv1.train.neg_22400		+
chr18	17396883	17396905	PTBv1.train.neg_19118		-
chr11	18476144	18476180	PTBv1.train.neg_4572		-
chr17	54390312	54390332	PTBv1.train.neg_16438		+
chr10	79413582	79413602	PTBv1.train.neg_2952		-
chr1	118466911	118466931	PTBv1.train.neg_1260		-
chr10	101090613	101090642	PTBv1.train.neg_2137		+
chr9	36370706	36370726	PTBv1.train.neg_42030		-
chrY	4973640	4973672	PTBv1.train.neg_44635		+
chr7	65392374	65392440	PTBv1.train.neg_37472		+
chr17	45627273	45627295	PTBv1.train.neg_17351		-
chr18	2757270	2757291	PTBv1.train.neg_17751		+
chr20	3529573	3529593	PTBv1.train.neg_23532		+
chr12	118912248	118912268	PTBv1.train.neg_6249		+
chr2	36982456	36982514	PTBv1.train.neg_22946		-
chr1	101167342	101167407	PTBv1.train.neg_539		+
chr20	30349592	30349612	PTBv1.train.neg_23867		+
chr4	129970995	129971019	PTBv1.train.neg_32654		+
chr1	21623985	21624006	PTBv1.train.neg_886		-
chr5	178279427	178279465	PTBv1.train.neg_34435		+
chr18	12348098	12348121	PTBv1.train.neg_19025		-
chr11	19942164	19942184	PTBv1.train.neg_3542		+
chr5	33487593	33487626	PTBv1.train.neg_33741		+
chr21	25712196	25712231	PTBv1.train.neg_27062		-
chr16	65998010	65998030	PTBv1.train.neg_15251		-
chr8	95922794	95922815	PTBv1.train.neg_39772		+
chr3	197594345	197594370	PTBv1.train.neg_31780		-
chr2	152705785	152705811	PTBv1.train.neg_23327		-
chr16	85989415	85989451	PTBv1.train.neg_14475		+
chr11	66287943	66288012	PTBv1.train.neg_3944		+
chr16	4333733	4333753	PTBv1.train.neg_14675		-
chr10	118469956	118469976	PTBv1.train.neg_3219		-
chr4	186627199	186627219	PTBv1.train.neg_33606		-
chr8	37876135	37876155	PTBv1.train.neg_40228		-
chr7	65734250	65734270	PTBv1.train.neg_37475		+
chr8	104396452	104396474	PTBv1.train.neg_39838		+
chr5	112908259	112908307	PTBv1.train.neg_34135		+
chr22	44838147	44838167	PTBv1.train.neg_28942		+
chr17	6488400	6488420	PTBv1.train.neg_16850		-
chr21	42558807	42558843	PTBv1.train.neg_26516		+
chr10	73037733	73037753	PTBv1.train.neg_1929		+
chr7	26205090	26205110	PTBv1.train.neg_38230		-
chr17	38143520	38143540	PTBv1.train.neg_17219		-
chr5	93980132	93980156	PTBv1.train.neg_34071		+
chrY	14049362	14049382	PTBv1.train.neg_45836		-
chrX	53609877	53609897	PTBv1.train.neg_44078		-
chr18	53436058	53436078	PTBv1.train.neg_19586		-
chr15	49884942	49884969	PTBv1.train.neg_11913		+
chr21	45489721	45489743	PTBv1.train.neg_26759		+
chr13	46249983	46250008	PTBv1.train.neg_8907		-
chr13	96742729	96742749	PTBv1.train.neg_8164		+
chrX	17677617	17677669	PTBv1.train.neg_42740		+
chrX	54513580	54513616	PTBv1.train.neg_44108		-
chr21	29650232	29650252	PTBv1.train.neg_25959		+
chr10	17734381	17734401	PTBv1.train.neg_1556		+
chrX	41091398	41091438	PTBv1.train.neg_42906		+
chr3	10133546	10133566	PTBv1.train.neg_30221		+
chr14	23853218	23853242	PTBv1.train.neg_9442		+
chr19	41124166	41124202	PTBv1.train.neg_20420		+
chr12	121993628	121993651	PTBv1.train.neg_7270		-
chr18	754660	754695	PTBv1.train.neg_18901		-
chr10	51402683	51402710	PTBv1.train.neg_1764		+
chr7	127091533	127091553	PTBv1.train.neg_37858		+
chr4	80042010	80042030	PTBv1.train.neg_33301		-
chr10	104469869	104469889	PTBv1.train.neg_2200		+
chr19	14366999	14367020	PTBv1.train.neg_20135		+
chr1	70236310	70236330	PTBv1.train.neg_444		+
chr3	44366717	44366737	PTBv1.train.neg_30489		+
chr19	895702	895728	PTBv1.train.neg_19845		+
chr6	112515075	112515107	PTBv1.train.neg_36872		-
chr14	74236124	74236150	PTBv1.train.neg_11106		-
chr13	36455782	36455802	PTBv1.train.neg_8737		-
chr9	85723398	85723446	PTBv1.train.neg_42145		-
chr4	7970166	7970188	PTBv1.train.neg_32898		-
chr1	15856967	15856998	PTBv1.train.neg_91		+
chr18	20295576	20295612	PTBv1.train.neg_18147		+
chr16	83427890	83427926	PTBv1.train.neg_14453		+
chr12	7014346	7014366	PTBv1.train.neg_5373		+
chr8	116576597	116576617	PTBv1.train.neg_40667		-
chr3	52140570	52140592	PTBv1.train.neg_31372		-
chr19	15894858	15894878	PTBv1.train.neg_21411		-
chr20	47906464	47906484	PTBv1.train.neg_24337		+
chr2	26467233	26467253	PTBv1.train.neg_22098		+
chr15	29710228	29710248	PTBv1.train.neg_12637		-
chr6	152277039	152277075	PTBv1.train.neg_36130		+
chr20	45592509	45592529	PTBv1.train.neg_24293		+
chr10	101736021	101736041	PTBv1.train.neg_3125		-
chr4	103429005	103429029	PTBv1.train.neg_33401		-
chr7	44833348	44833375	PTBv1.train.neg_38403		-
chr15	38640959	38640982	PTBv1.train.neg_12731		-
chr3	44584489	44584521	PTBv1.train.neg_30496		+
chr12	52137434	52137492	PTBv1.train.neg_5769		+
chr17	43519682	43519702	PTBv1.train.neg_17312		-
chr13	29037653	29037682	PTBv1.train.neg_8627		-
chr13	48626438	48626458	PTBv1.train.neg_7866		+
chr11	124124629	124124654	PTBv1.train.neg_5230		-
chr5	99916107	99916167	PTBv1.train.neg_34092		+
chr3	32769986	32770018	PTBv1.train.neg_30366		+
chr12	52296853	52296879	PTBv1.train.neg_6821		-
chr13	47847563	47847583	PTBv1.train.neg_7841		+
chr10	101484662	101484685	PTBv1.train.neg_2145		+
chr11	128186964	128186984	PTBv1.train.neg_4369		+
chr16	19699220	19699240	PTBv1.train.neg_13798		+
chrY	7663955	7663975	PTBv1.train.neg_45649		-
chr10	42419571	42419604	PTBv1.train.neg_2681		-
chr8	144477340	144477360	PTBv1.train.neg_40804		-
chr22	22965509	22965532	PTBv1.train.neg_29380		-
chr5	37684836	37684856	PTBv1.train.neg_33773		+
chr15	20617283	20617303	PTBv1.train.neg_12558		-
chr15	64800849	64800915	PTBv1.train.neg_12111		+
chr11	65856234	65856270	PTBv1.train.neg_4874		-
chr9	129610816	129610841	PTBv1.train.neg_41612		+
chr20	29982088	29982113	PTBv1.train.neg_23839		+
chrX	53476585	53476611	PTBv1.train.neg_44072		-
chr4	13050082	13050106	PTBv1.train.neg_32925		-
chr22	42833915	42833949	PTBv1.train.neg_28862		+
chr18	41942365	41942388	PTBv1.train.neg_18362		+
chr18	66008483	66008515	PTBv1.train.neg_19729		-
chr4	80038441	80038461	PTBv1.train.neg_33300		-
chrX	149565166	149565186	PTBv1.train.neg_43591		+
chrY	21040061	21040081	PTBv1.train.neg_46393		-
chr19	4135883	4135905	PTBv1.train.neg_19942		+
chr11	35693474	35693494	PTBv1.train.neg_3645		+
chr4	53188263	53188283	PTBv1.train.neg_33123		-
chr6	88442249	88442273	PTBv1.train.neg_36761		-
chr20	33606342	33606362	PTBv1.train.neg_23982		+
chr11	113768066	113768087	PTBv1.train.neg_5167		-
chr6	116542795	116542815	PTBv1.train.neg_35973		+
chr14	20784620	20784640	PTBv1.train.neg_10484		-
chr20	20335108	20335136	PTBv1.train.neg_24889		-
chr20	32853793	32853818	PTBv1.train.neg_25084		-
chr18	41572250	41572270	PTBv1.train.neg_18351		+
chr21	33365117	33365172	PTBv1.train.neg_26079		+
chr17	2869574	2869596	PTBv1.train.neg_15598		+
chr7	86828361	86828388	PTBv1.train.neg_37594		+
chr4	72014630	72014650	PTBv1.train.neg_32297		+
chr17	44458882	44458902	PTBv1.train.neg_16325		+
chr18	64746745	64746771	PTBv1.train.neg_18719		+
chrX	55784858	55784881	PTBv1.train.neg_43123		+
chr16	56992150	56992183	PTBv1.train.neg_14189		+
chrX	152884602	152884637	PTBv1.train.neg_44474		-
chr4	102174107	102174127	PTBv1.train.neg_33398		-
chr4	170819578	170819614	PTBv1.train.neg_32758		+
chr9	91119266	91119286	PTBv1.train.neg_41280		+
chr2	27131447	27131467	PTBv1.train.neg_22119		+
chr17	39861935	39861961	PTBv1.train.neg_17262		-
chr8	91887038	91887065	PTBv1.train.neg_39724		+
chr14	103220847	103220869	PTBv1.train.neg_10353		+
chr20	32079541	32079561	PTBv1.train.neg_23926		+
chr10	57787402	57787422	PTBv1.train.neg_2758		-
chr12	131369239	131369259	PTBv1.train.neg_7298		-
chr19	44489790	44489825	PTBv1.train.neg_21643		-
chr6	167264537	167264561	PTBv1.train.neg_37014		-
chr1	27528329	27528357	PTBv1.train.neg_194		+
chr19	236286	236310	PTBv1.train.neg_21022		-
chr13	45490232	45490252	PTBv1.train.neg_8877		-
chr12	130087812	130087834	PTBv1.train.neg_6349		+
chr15	32284155	32284175	PTBv1.train.neg_12668		-
chrY	7669635	7669655	PTBv1.train.neg_45664		-
chr19	47314427	47314465	PTBv1.train.neg_21687		-
chr8	68261415	68261435	PTBv1.train.neg_39630		+
chr20	62043638	62043658	PTBv1.train.neg_25666		-
chr10	103276302	103276322	PTBv1.train.neg_2171		+
chr4	174433295	174433316	PTBv1.train.neg_32764		+
chr7	66034331	66034351	PTBv1.train.neg_37485		+
chrY	21330643	21330673	PTBv1.train.neg_45366		+
chr18	27703860	27703880	PTBv1.train.neg_19258		-
chr8	27575819	27575841	PTBv1.train.neg_39246		+
chr20	36409062	36409082	PTBv1.train.neg_24087		+
chr17	35736364	35736405	PTBv1.train.neg_16161		+
chr14	95821992	95822018	PTBv1.train.neg_11304		-
chr11	31393036	31393056	PTBv1.train.neg_3579		+
chr6	58365680	58365708	PTBv1.train.neg_36669		-
chr14	20941371	20941411	PTBv1.train.neg_10492		-
chr14	22639374	22639402	PTBv1.train.neg_9401		+
chr8	76085436	76085456	PTBv1.train.neg_39669		+
chr5	137116644	137116664	PTBv1.train.neg_35034		-
chr18	41918191	41918211	PTBv1.train.neg_19399		-
chr15	39645222	39645242	PTBv1.train.neg_11633		+
chr19	39537716	39537744	PTBv1.train.neg_20364		+
chr15	99643883	99643903	PTBv1.train.neg_13449		-
chrY	2791691	2791726	PTBv1.train.neg_44546		+
chrY	6882796	6882816	PTBv1.train.neg_44812		+
chr11	57684754	57684829	PTBv1.train.neg_3768		+
chr10	99069096	99069132	PTBv1.train.neg_2122		+
chrX	135065929	135065965	PTBv1.train.neg_43560		+
chr1	154162628	154162648	PTBv1.train.neg_1321		-
chr12	32747921	32747941	PTBv1.train.neg_5607		+
chr1	39249809	39249829	PTBv1.train.neg_302		+
chr2	27301404	27301431	PTBv1.train.neg_22127		+
chr19	11908474	11908494	PTBv1.train.neg_20090		+
chr16	21619162	21619186	PTBv1.train.neg_13849		+
chr11	46932361	46932381	PTBv1.train.neg_3718		+
chr15	67532994	67533014	PTBv1.train.neg_12179		+
chr13	52111858	52111886	PTBv1.train.neg_7972		+
chr18	12421034	12421056	PTBv1.train.neg_17974		+
chr21	43308371	43308406	PTBv1.train.neg_26585		+
chr17	40395312	40395332	PTBv1.train.neg_17275		-
chr3	15309291	15309311	PTBv1.train.neg_31136		-
chrX	103320215	103320277	PTBv1.train.neg_43385		+
chr10	74697224	74697244	PTBv1.train.neg_2893		-
chr18	58104940	58104960	PTBv1.train.neg_18622		+
chr1	24174243	24174310	PTBv1.train.neg_906		-
chr20	61784606	61784626	PTBv1.train.neg_24578		+
chr20	25185084	25185121	PTBv1.train.neg_23780		+
chr20	29764368	29764401	PTBv1.train.neg_24985		-
chr3	64059790	64059823	PTBv1.train.neg_31443		-
chr1	227545067	227545087	PTBv1.train.neg_1413		-
chr20	61808857	61808881	PTBv1.train.neg_25654		-
chr4	17434555	17434608	PTBv1.train.neg_31990		+
chr21	9943364	9943388	PTBv1.train.neg_26920		-
chr9	96099459	96099479	PTBv1.train.neg_41321		+
chr7	86879333	86879357	PTBv1.train.neg_38584		-
chrX	54496547	54496567	PTBv1.train.neg_44106		-
chr19	55201844	55201864	PTBv1.train.neg_21901		-
chr22	27822848	27822876	PTBv1.train.neg_28321		+
chr22	45583671	45583691	PTBv1.train.neg_28995		+
chr20	32969883	32969905	PTBv1.train.neg_23956		+
chr15	61365729	61365749	PTBv1.train.neg_12026		+
chr16	46974639	46974662	PTBv1.train.neg_15079		-
chr22	28012856	28012904	PTBv1.train.neg_28343		+
chr1	5970712	5970732	PTBv1.train.neg_805		-
chr17	2875258	2875282	PTBv1.train.neg_15599		+
chr1	32254644	32254679	PTBv1.train.neg_238		+
chr17	35571733	35571753	PTBv1.train.neg_16147		+
chr10	93734626	93734652	PTBv1.train.neg_2084		+
chr17	60450065	60450102	PTBv1.train.neg_17472		-
chr3	129416803	129416831	PTBv1.train.neg_30884		+
chr22	49038270	49038299	PTBv1.train.neg_30140		-
chr7	40759964	40759989	PTBv1.train.neg_37357		+
chr19	19621072	19621093	PTBv1.train.neg_21470		-
chr5	36206905	36206925	PTBv1.train.neg_33763		+
chr17	34129952	34129972	PTBv1.train.neg_16110		+
chr5	77708188	77708220	PTBv1.train.neg_34008		+
chr13	95037767	95037787	PTBv1.train.neg_9203		-
chr10	16827263	16827283	PTBv1.train.neg_2510		-
chrY	2785509	2785530	PTBv1.train.neg_44528		+
chr11	61905801	61905821	PTBv1.train.neg_3827		+
chr5	101604652	101604688	PTBv1.train.neg_34917		-
chr6	151643594	151643614	PTBv1.train.neg_36127		+
chr21	44920390	44920410	PTBv1.train.neg_27769		-
chr2	39750504	39750524	PTBv1.train.neg_22231		+
chr21	40162612	40162632	PTBv1.train.neg_26397		+
chr10	373373	373393	PTBv1.train.neg_2412		-
chr10	17316318	17316338	PTBv1.train.neg_1552		+
chr12	109300529	109300555	PTBv1.train.neg_7160		-
chr11	56999876	56999897	PTBv1.train.neg_3757		+
chr15	40667602	40667622	PTBv1.train.neg_11697		+
chr10	15909974	15910020	PTBv1.train.neg_2501		-
chr14	44607916	44607939	PTBv1.train.neg_9562		+
chr10	127623034	127623054	PTBv1.train.neg_2368		+
chr2	203783460	203783485	PTBv1.train.neg_22708		+
chr2	102342620	102342640	PTBv1.train.neg_22491		+
chr22	15498690	15498710	PTBv1.train.neg_27945		+
chr17	75778660	75778694	PTBv1.train.neg_16650		+
chr20	61647042	61647062	PTBv1.train.neg_25627		-
chr1	55107535	55107565	PTBv1.train.neg_1103		-
chr3	63975495	63975533	PTBv1.train.neg_31441		-
chr10	28922454	28922474	PTBv1.train.neg_1646		+
chr3	123975544	123975574	PTBv1.train.neg_31610		-
chr11	9409635	9409665	PTBv1.train.neg_3472		+
chr7	146505554	146505574	PTBv1.train.neg_37963		+
chr11	116632685	116632713	PTBv1.train.neg_4266		+
chr2	96286783	96286823	PTBv1.train.neg_23179		-
chr3	121544417	121544442	PTBv1.train.neg_31588		-
chr8	67248289	67248309	PTBv1.train.neg_39605		+
chr16	68030963	68030998	PTBv1.train.neg_14318		+
chr4	124423265	124423285	PTBv1.train.neg_32627		+
chrX	70420699	70420719	PTBv1.train.neg_43241		+
chr4	160495506	160495526	PTBv1.train.neg_32742		+
chr5	19833448	19833468	PTBv1.train.neg_34555		-
chr5	119880502	119880537	PTBv1.train.neg_34158		+
chr2	54600707	54600768	PTBv1.train.neg_22293		+
chr4	7620767	7620789	PTBv1.train.neg_31938		+
chr21	42976731	42976751	PTBv1.train.neg_26551		+
chr12	56289205	56289227	PTBv1.train.neg_5863		+
chr8	103914798	103914819	PTBv1.train.neg_40617		-
chr14	51219632	51219652	PTBv1.train.neg_9613		+
chr6	31709230	31709250	PTBv1.train.neg_35459		+
chrY	21070163	21070183	PTBv1.train.neg_46462		-
chrX	64670620	64670655	PTBv1.train.neg_44153		-
chr14	104715426	104715447	PTBv1.train.neg_11377		-
chr7	99508292	99508312	PTBv1.train.neg_38646		-
chr20	3790038	3790058	PTBv1.train.neg_23545		+
chrY	5497388	5497435	PTBv1.train.neg_44686		+
chr14	100086996	100087017	PTBv1.train.neg_11333		-
chr20	60570261	60570282	PTBv1.train.neg_24533		+
chr5	177768014	177768037	PTBv1.train.neg_35156		-
chr16	57258907	57258927	PTBv1.train.neg_15167		-
chr10	6243032	6243057	PTBv1.train.neg_1465		+
chr7	4785075	4785107	PTBv1.train.neg_37079		+
chr8	38431929	38431956	PTBv1.train.neg_40248		-
chr17	5269932	5269952	PTBv1.train.neg_15650		+
chrX	2757767	2757787	PTBv1.train.neg_42622		+
chr16	2564242	2564267	PTBv1.train.neg_13605		+
chr10	76665198	76665218	PTBv1.train.neg_2935		-
chr19	6716960	6716991	PTBv1.train.neg_21202		-
chr14	55665268	55665288	PTBv1.train.neg_9703		+
chr18	5283399	5283419	PTBv1.train.neg_18959		-
chr9	129757371	129757391	PTBv1.train.neg_42479		-
chr19	43521134	43521154	PTBv1.train.neg_20464		+
chr4	83512702	83512730	PTBv1.train.neg_33318		-
chr16	88623716	88623736	PTBv1.train.neg_14547		+
chr11	62085358	62085393	PTBv1.train.neg_4780		-
chr17	63314254	63314283	PTBv1.train.neg_16523		+
chr20	62012718	62012744	PTBv1.train.neg_24602		+
chr17	42131166	42131186	PTBv1.train.neg_16283		+
chr18	17458983	17459003	PTBv1.train.neg_18045		+
chr22	40612432	40612452	PTBv1.train.neg_28819		+
chr13	57130903	57130923	PTBv1.train.neg_7990		+
chr11	73698272	73698299	PTBv1.train.neg_4978		-
chr6	160088725	160088750	PTBv1.train.neg_36158		+
chr19	40803494	40803514	PTBv1.train.neg_20399		+
chr19	12565168	12565203	PTBv1.train.neg_21318		-
chr12	92640840	92640860	PTBv1.train.neg_6036		+
chrY	2776034	2776062	PTBv1.train.neg_44512		+
chr21	34393968	34393988	PTBv1.train.neg_26208		+
chr10	73151829	73151849	PTBv1.train.neg_1933		+
chr15	36424328	36424362	PTBv1.train.neg_11507		+
chr12	9739303	9739323	PTBv1.train.neg_5446		+
chr22	17876410	17876430	PTBv1.train.neg_28023		+
chr9	20905586	20905609	PTBv1.train.neg_40971		+
chr21	41542028	41542050	PTBv1.train.neg_26431		+
chr6	30729668	30729688	PTBv1.train.neg_36392		-
chr14	80624752	80624772	PTBv1.train.neg_10136		+
chrX	70376568	70376625	PTBv1.train.neg_44177		-
chr22	45447138	45447165	PTBv1.train.neg_28992		+
chr10	6266656	6266683	PTBv1.train.neg_1468		+
chr7	891015	891059	PTBv1.train.neg_37029		+
chrY	5485820	5485841	PTBv1.train.neg_44682		+
chr13	94059488	94059508	PTBv1.train.neg_8127		+
chr7	130013636	130013695	PTBv1.train.neg_38828		-
chr11	65052848	65052892	PTBv1.train.neg_3894		+
chr16	70166603	70166627	PTBv1.train.neg_15336		-
chr7	158301027	158301047	PTBv1.train.neg_38931		-
chr20	29824001	29824021	PTBv1.train.neg_23831		+
chr17	69808558	69808578	PTBv1.train.neg_16556		+
chr17	53437846	53437866	PTBv1.train.neg_17393		-
chr21	18255553	18255573	PTBv1.train.neg_25766		+
chr7	15275148	15275177	PTBv1.train.neg_38158		-
chr2	99381949	99381969	PTBv1.train.neg_22468		+
chr7	98773709	98773729	PTBv1.train.neg_37655		+
chr20	54453250	54453270	PTBv1.train.neg_24407		+
chr19	49282997	49283020	PTBv1.train.neg_20622		+
chr7	63800626	63800646	PTBv1.train.neg_37441		+
chr15	50250322	50250342	PTBv1.train.neg_12928		-
chr4	113381857	113381877	PTBv1.train.neg_32558		+
chr16	3463273	3463300	PTBv1.train.neg_13642		+
chr22	18143251	18143277	PTBv1.train.neg_28038		+
chr22	16549053	16549073	PTBv1.train.neg_27981		+
chr14	59173115	59173135	PTBv1.train.neg_10913		-
chr7	112282166	112282186	PTBv1.train.neg_38765		-
chr11	8433606	8433661	PTBv1.train.neg_4488		-
chr5	72191807	72191873	PTBv1.train.neg_33968		+
chr5	115355383	115355403	PTBv1.train.neg_34141		+
chr21	33040364	33040384	PTBv1.train.neg_27281		-
chr19	59798079	59798109	PTBv1.train.neg_20911		+
chr6	12870585	12870605	PTBv1.train.neg_35264		+
chrY	21062410	21062445	PTBv1.train.neg_46444		-
chr9	109101347	109101416	PTBv1.train.neg_41446		+
chr12	108423842	108423862	PTBv1.train.neg_6160		+
chr7	28551592	28551623	PTBv1.train.neg_37234		+
chr1	152506753	152506786	PTBv1.train.neg_649		+
chr12	6732111	6732131	PTBv1.train.neg_6452		-
chr6	116814756	116814781	PTBv1.train.neg_35979		+
chr11	47606101	47606121	PTBv1.train.neg_4691		-
chr2	56001509	56001555	PTBv1.train.neg_23039		-
chrX	48933451	48933488	PTBv1.train.neg_44023		-
chr7	99831924	99831944	PTBv1.train.neg_37713		+
chr17	46525856	46525876	PTBv1.train.neg_17360		-
chr19	47607950	47607977	PTBv1.train.neg_21696		-
chr10	104148271	104148303	PTBv1.train.neg_2188		+
chr5	137576668	137576688	PTBv1.train.neg_35043		-
chr15	88613753	88613773	PTBv1.train.neg_12416		+
chr6	133772377	133772397	PTBv1.train.neg_36058		+
chr5	10456472	10456492	PTBv1.train.neg_33682		+
chr1	37778648	37778668	PTBv1.train.neg_992		-
chr4	113695868	113695921	PTBv1.train.neg_33454		-
chr8	27941832	27941852	PTBv1.train.neg_40160		-
chr19	53660789	53660809	PTBv1.train.neg_20739		+
chr10	105934766	105934801	PTBv1.train.neg_3177		-
chr9	33018113	33018133	PTBv1.train.neg_40986		+
chr6	33371749	33371769	PTBv1.train.neg_36476		-
chrX	138687348	138687368	PTBv1.train.neg_44440		-
chr5	43667744	43667764	PTBv1.train.neg_33800		+
chr18	55721330	55721359	PTBv1.train.neg_18589		+
chr13	49408303	49408324	PTBv1.train.neg_9001		-
chr17	34520735	34520772	PTBv1.train.neg_17141		-
chr17	77943416	77943449	PTBv1.train.neg_17658		-
chrY	21079288	21079320	PTBv1.train.neg_46483		-
chr21	38432383	38432416	PTBv1.train.neg_26357		+
chr6	24767903	24767923	PTBv1.train.neg_36304		-
chr6	7327631	7327666	PTBv1.train.neg_36212		-
chr7	44428859	44428880	PTBv1.train.neg_38391		-
chr15	99794777	99794797	PTBv1.train.neg_13458		-
chr17	75814356	75814385	PTBv1.train.neg_16652		+
chr5	102633414	102633434	PTBv1.train.neg_34103		+
chr8	90996663	90996683	PTBv1.train.neg_39710		+
chr21	32742315	32742335	PTBv1.train.neg_26032		+
chr18	9937260	9937280	PTBv1.train.neg_17905		+
chr11	72736017	72736039	PTBv1.train.neg_4037		+
chr21	33916741	33916761	PTBv1.train.neg_27328		-
chr19	40196144	40196164	PTBv1.train.neg_20381		+
chr15	37680701	37680757	PTBv1.train.neg_11523		+
chr6	12191231	12191252	PTBv1.train.neg_35257		+
chr19	9936224	9936244	PTBv1.train.neg_21257		-
chr14	102344927	102344950	PTBv1.train.neg_10317		+
chr2	150145202	150145222	PTBv1.train.neg_23320		-
chr21	33084249	33084274	PTBv1.train.neg_26069		+
chr2	109728831	109728851	PTBv1.train.neg_23237		-
chr20	19463465	19463485	PTBv1.train.neg_23718		+
chrX	47307361	47307381	PTBv1.train.neg_42978		+
chr22	26505354	26505374	PTBv1.train.neg_29436		-
chr4	9695334	9695369	PTBv1.train.neg_32915		-
chr5	14737808	14737839	PTBv1.train.neg_33698		+
chr15	49984894	49984914	PTBv1.train.neg_11918		+
chr10	126409000	126409020	PTBv1.train.neg_3297		-
chr5	78741704	78741727	PTBv1.train.neg_34822		-
chr22	44725188	44725210	PTBv1.train.neg_30044		-
chr15	57216318	57216338	PTBv1.train.neg_13000		-
chr1	23597192	23597212	PTBv1.train.neg_896		-
chr21	42688626	42688646	PTBv1.train.neg_27622		-
chr6	107513536	107513556	PTBv1.train.neg_36827		-
chr10	24938955	24938978	PTBv1.train.neg_2550		-
chr17	69750144	69750164	PTBv1.train.neg_16549		+
chr18	12437477	12437497	PTBv1.train.neg_19031		-
chr21	14599288	14599324	PTBv1.train.neg_25687		+
chr7	130021128	130021165	PTBv1.train.neg_38832		-
chr4	9686970	9686990	PTBv1.train.neg_32914		-
chr12	54897417	54897437	PTBv1.train.neg_6870		-
chr7	130019047	130019067	PTBv1.train.neg_38829		-
chr16	55359138	55359158	PTBv1.train.neg_14132		+
chr21	29358329	29358349	PTBv1.train.neg_27157		-
chr15	40518726	40518768	PTBv1.train.neg_12786		-
chr4	44406156	44406176	PTBv1.train.neg_33078		-
chr20	18579319	18579357	PTBv1.train.neg_23704		+
chr11	30415815	30415835	PTBv1.train.neg_4594		-
chrX	123565542	123565562	PTBv1.train.neg_44366		-
chr13	65838405	65838429	PTBv1.train.neg_9075		-
chr15	46554367	46554387	PTBv1.train.neg_12862		-
chr8	33484010	33484030	PTBv1.train.neg_40222		-
chr11	93503682	93503725	PTBv1.train.neg_4169		+
chrY	21088549	21088580	PTBv1.train.neg_46504		-
chr19	9547450	9547470	PTBv1.train.neg_21241		-
chr15	99379547	99379567	PTBv1.train.neg_12543		+
chr9	21992989	21993034	PTBv1.train.neg_41919		-
chr20	41592081	41592101	PTBv1.train.neg_24183		+
chr1	118288362	118288419	PTBv1.train.neg_603		+
chr17	32448713	32448733	PTBv1.train.neg_16079		+
chr16	81617599	81617619	PTBv1.train.neg_14431		+
chr21	39575884	39575904	PTBv1.train.neg_27494		-
chr9	27156183	27156211	PTBv1.train.neg_40977		+
chr10	11294004	11294063	PTBv1.train.neg_1499		+
chr3	14676827	14676861	PTBv1.train.neg_30290		+
chr3	49369922	49369958	PTBv1.train.neg_31336		-
chr10	131278024	131278044	PTBv1.train.neg_2385		+
chr9	79193445	79193465	PTBv1.train.neg_41229		+
chr22	17275647	17275667	PTBv1.train.neg_28007		+
chr20	21271349	21271373	PTBv1.train.neg_23751		+
chr14	101828525	101828549	PTBv1.train.neg_11342		-
chr14	70066959	70066979	PTBv1.train.neg_11035		-
chr10	71916394	71916414	PTBv1.train.neg_1910		+
chr22	24406972	24406992	PTBv1.train.neg_28270		+
chr16	66038693	66038719	PTBv1.train.neg_15254		-
chr14	80829474	80829502	PTBv1.train.neg_11197		-
chr22	21967355	21967375	PTBv1.train.neg_28195		+
chr4	76732943	76732963	PTBv1.train.neg_33245		-
chr4	5688382	5688412	PTBv1.train.neg_32873		-
chr15	78186659	78186679	PTBv1.train.neg_12313		+
chrX	117005374	117005394	PTBv1.train.neg_44345		-
chr16	19721761	19721782	PTBv1.train.neg_13799		+
chr22	35036842	35036881	PTBv1.train.neg_29652		-
chr8	39261159	39261179	PTBv1.train.neg_39409		+
chr1	36188915	36188938	PTBv1.train.neg_282		+
chr21	38419598	38419621	PTBv1.train.neg_26348		+
chr16	4373742	4373762	PTBv1.train.neg_14679		-
chr5	141008285	141008309	PTBv1.train.neg_35072		-
chr18	29273095	29273122	PTBv1.train.neg_19289		-
chr3	123278528	123278548	PTBv1.train.neg_30829		+
chrX	134308066	134308100	PTBv1.train.neg_43541		+
chr16	11052263	11052287	PTBv1.train.neg_13719		+
chrX	28820020	28820040	PTBv1.train.neg_42829		+
chr7	1505270	1505297	PTBv1.train.neg_38052		-
chr18	58151537	58151560	PTBv1.train.neg_18625		+
chr14	68414781	68414801	PTBv1.train.neg_11006		-
chr3	115178061	115178082	PTBv1.train.neg_31565		-
chr21	36334697	36334727	PTBv1.train.neg_27379		-
chr19	22345561	22345581	PTBv1.train.neg_20307		+
chr11	69955515	69955546	PTBv1.train.neg_4005		+
chr20	47996690	47996710	PTBv1.train.neg_24346		+
chr8	133069926	133069946	PTBv1.train.neg_39941		+
chr14	91655738	91655758	PTBv1.train.neg_11268		-
chr15	32606834	32606854	PTBv1.train.neg_12684		-
chr16	69113307	69113346	PTBv1.train.neg_15309		-
chr19	16191781	16191801	PTBv1.train.neg_20165		+
chr2	32117231	32117276	PTBv1.train.neg_22933		-
chr10	51483346	51483366	PTBv1.train.neg_2741		-
chr17	42367696	42367744	PTBv1.train.neg_16287		+
chr9	99453711	99453731	PTBv1.train.neg_41362		+
chr14	76981084	76981108	PTBv1.train.neg_11162		-
chr13	41764958	41764978	PTBv1.train.neg_7737		+
chr18	17535275	17535295	PTBv1.train.neg_19133		-
chr21	40076457	40076486	PTBv1.train.neg_26393		+
chrY	20342649	20342669	PTBv1.train.neg_46315		-
chr6	39696549	39696569	PTBv1.train.neg_36556		-
chr16	65891990	65892010	PTBv1.train.neg_15245		-
chr17	45975805	45975825	PTBv1.train.neg_16369		+
chr16	4745673	4745693	PTBv1.train.neg_14706		-
chrY	19376186	19376226	PTBv1.train.neg_45957		-
chr4	13237672	13237700	PTBv1.train.neg_32936		-
chr9	36213819	36213877	PTBv1.train.neg_42023		-
chr17	44057327	44057347	PTBv1.train.neg_17319		-
chr15	23232787	23232809	PTBv1.train.neg_12591		-
chr20	34954062	34954089	PTBv1.train.neg_24026		+
chr7	121956405	121956440	PTBv1.train.neg_38772		-
chr11	69675887	69675918	PTBv1.train.neg_3992		+
chr17	31962733	31962766	PTBv1.train.neg_17109		-
chr14	73648216	73648244	PTBv1.train.neg_10031		+
chr19	55486369	55486389	PTBv1.train.neg_20808		+
chr12	4507746	4507766	PTBv1.train.neg_6410		-
chr3	150577816	150577838	PTBv1.train.neg_31720		-
chr11	32411117	32411158	PTBv1.train.neg_4607		-
chr20	11838318	11838341	PTBv1.train.neg_23640		+
chr16	23310046	23310075	PTBv1.train.neg_14923		-
chr6	29472905	29472926	PTBv1.train.neg_35408		+
chr21	46741972	46741992	PTBv1.train.neg_26881		+
chr20	61377715	61377741	PTBv1.train.neg_24562		+
chr1	2049828	2049848	PTBv1.train.neg_11		+
chr1	44993257	44993289	PTBv1.train.neg_361		+
chr21	39638266	39638294	PTBv1.train.neg_27504		-
chr11	64640237	64640257	PTBv1.train.neg_3879		+
chr7	55733087	55733107	PTBv1.train.neg_38454		-
chr3	120695221	120695243	PTBv1.train.neg_30806		+
chr12	5690078	5690109	PTBv1.train.neg_6413		-
chr18	76061966	76062002	PTBv1.train.neg_19823		-
chr22	38728962	38728982	PTBv1.train.neg_28698		+
chr17	14171122	14171142	PTBv1.train.neg_15784		+
chr4	87894700	87894720	PTBv1.train.neg_32410		+
chr20	2586444	2586464	PTBv1.train.neg_23497		+
chr13	35781391	35781411	PTBv1.train.neg_8716		-
chr7	30480160	30480180	PTBv1.train.neg_38278		-
chr20	33099359	33099381	PTBv1.train.neg_25101		-
chr9	19039563	19039589	PTBv1.train.neg_40960		+
chr22	22544672	22544692	PTBv1.train.neg_28201		+
chr19	2024763	2024793	PTBv1.train.neg_21074		-
chr4	2663522	2663542	PTBv1.train.neg_31837		+
chr6	74069177	74069197	PTBv1.train.neg_36697		-
chrY	21158010	21158030	PTBv1.train.neg_45331		+
chr4	889444	889468	PTBv1.train.neg_32797		-
chr20	1066126	1066146	PTBv1.train.neg_23448		+
chr3	129322427	129322469	PTBv1.train.neg_31645		-
chr15	83032814	83032858	PTBv1.train.neg_13370		-
chr2	156893314	156893334	PTBv1.train.neg_23331		-
chr3	56851617	56851637	PTBv1.train.neg_31422		-
chrX	13717448	13717468	PTBv1.train.neg_43736		-
chr11	43375966	43375999	PTBv1.train.neg_3658		+
chr13	110654890	110654910	PTBv1.train.neg_8330		+
chr19	611308	611333	PTBv1.train.neg_21037		-
chr17	34147066	34147086	PTBv1.train.neg_17130		-
chr2	102341458	102341478	PTBv1.train.neg_22490		+
chr20	36828161	36828186	PTBv1.train.neg_24110		+
chr20	61116984	61117004	PTBv1.train.neg_24553		+
chr11	3076384	3076404	PTBv1.train.neg_4434		-
chr3	361152	361183	PTBv1.train.neg_30158		+
chr2	136406367	136406387	PTBv1.train.neg_23305		-
chr21	33640051	33640072	PTBv1.train.neg_26132		+
chr10	74487193	74487216	PTBv1.train.neg_2881		-
chr14	59539709	59539743	PTBv1.train.neg_9778		+
chr11	77133135	77133166	PTBv1.train.neg_5011		-
chr22	28861469	28861489	PTBv1.train.neg_28379		+
chrY	6334984	6335004	PTBv1.train.neg_44775		+
chr5	76798955	76798975	PTBv1.train.neg_34803		-
chr9	132037709	132037744	PTBv1.train.neg_41705		+
chr14	74609416	74609436	PTBv1.train.neg_10067		+
chr1	52645320	52645364	PTBv1.train.neg_385		+
chr12	32774008	32774052	PTBv1.train.neg_5609		+
chr22	20326819	20326866	PTBv1.train.neg_28154		+
chr22	41305146	41305166	PTBv1.train.neg_29939		-
chr14	70459332	70459375	PTBv1.train.neg_9966		+
chr8	99194451	99194471	PTBv1.train.neg_40553		-
chrY	19357656	19357676	PTBv1.train.neg_45885		-
chr9	129283256	129283289	PTBv1.train.neg_41601		+
chr15	30753713	30753733	PTBv1.train.neg_11481		+
chr11	27060234	27060254	PTBv1.train.neg_3562		+
chr22	18685622	18685642	PTBv1.train.neg_29285		-
chrX	37465271	37465291	PTBv1.train.neg_42864		+
chr19	38167580	38167600	PTBv1.train.neg_21554		-
chr13	46128324	46128344	PTBv1.train.neg_7810		+
chr9	37765724	37765749	PTBv1.train.neg_41109		+
chr12	109298755	109298783	PTBv1.train.neg_7159		-
chr15	30707257	30707277	PTBv1.train.neg_11472		+
chr1	103919539	103919559	PTBv1.train.neg_543		+
chr8	82784161	82784187	PTBv1.train.neg_40474		-
chr5	63574011	63574040	PTBv1.train.neg_33885		+
chr19	63638843	63638863	PTBv1.train.neg_22009		-
chr21	36358183	36358211	PTBv1.train.neg_27385		-
chr14	101509227	101509257	PTBv1.train.neg_10282		+
chr18	5946135	5946163	PTBv1.train.neg_18976		-
chr10	13698644	13698668	PTBv1.train.neg_1536		+
chr1	78252039	78252065	PTBv1.train.neg_470		+
chrY	6929819	6929840	PTBv1.train.neg_44827		+
chr8	99628215	99628249	PTBv1.train.neg_40566		-
chr8	64250508	64250547	PTBv1.train.neg_39589		+
chr5	122488089	122488125	PTBv1.train.neg_34172		+
chr8	51812997	51813029	PTBv1.train.neg_39513		+
chr15	70298216	70298237	PTBv1.train.neg_13175		-
chr2	33667575	33667605	PTBv1.train.neg_22937		-
chr8	145554124	145554144	PTBv1.train.neg_39966		+
chr22	36881413	36881433	PTBv1.train.neg_29741		-
chr13	23222296	23222322	PTBv1.train.neg_8524		-
chr4	129425684	129425708	PTBv1.train.neg_33512		-
chrY	25430431	25430452	PTBv1.train.neg_45556		+
chr15	43137618	43137651	PTBv1.train.neg_11800		+
chr19	19886289	19886310	PTBv1.train.neg_20261		+
chrY	15249985	15250007	PTBv1.train.neg_45062		+
chr8	15478017	15478047	PTBv1.train.neg_39045		+
chr12	65110393	65110426	PTBv1.train.neg_6959		-
chr20	14271318	14271338	PTBv1.train.neg_23661		+
chr21	44328945	44328965	PTBv1.train.neg_26655		+
chr10	98308840	98308876	PTBv1.train.neg_3068		-
chr14	64966863	64966895	PTBv1.train.neg_9868		+
chr16	69281206	69281226	PTBv1.train.neg_15318		-
chr16	19802209	19802245	PTBv1.train.neg_14870		-
chr21	42561493	42561522	PTBv1.train.neg_26518		+
chr9	97796549	97796575	PTBv1.train.neg_41346		+
chr17	41263177	41263208	PTBv1.train.neg_16278		+
chr4	46620035	46620055	PTBv1.train.neg_33087		-
chr9	6436470	6436490	PTBv1.train.neg_40927		+
chrX	48814421	48814449	PTBv1.train.neg_43033		+
chr22	18308206	18308253	PTBv1.train.neg_29257		-
chr11	63803329	63803352	PTBv1.train.neg_4844		-
chr9	98323925	98323947	PTBv1.train.neg_42238		-
chr15	23222657	23222677	PTBv1.train.neg_12589		-
chr14	56175953	56175973	PTBv1.train.neg_9719		+
chrX	106052850	106052882	PTBv1.train.neg_43403		+
chr6	33051776	33051807	PTBv1.train.neg_35503		+
chr3	122876290	122876322	PTBv1.train.neg_31593		-
chr15	81465235	81465272	PTBv1.train.neg_13334		-
chr7	87691175	87691207	PTBv1.train.neg_38592		-
chr1	23330309	23330329	PTBv1.train.neg_892		-
chr22	30675136	30675160	PTBv1.train.neg_28479		+
chr4	140821620	140821640	PTBv1.train.neg_32672		+
chr6	84837704	84837746	PTBv1.train.neg_35868		+
chr22	28487180	28487202	PTBv1.train.neg_29502		-
chr6	158839139	158839159	PTBv1.train.neg_36155		+
chr3	126795918	126795953	PTBv1.train.neg_31631		-
chr16	84258658	84258706	PTBv1.train.neg_14462		+
chr15	82078044	82078067	PTBv1.train.neg_12344		+
chr10	104330952	104330972	PTBv1.train.neg_2197		+
chrX	24550292	24550321	PTBv1.train.neg_43870		-
chrY	20087412	20087442	PTBv1.train.neg_46166		-
chr4	104840424	104840444	PTBv1.train.neg_33428		-
chr16	13944881	13944909	PTBv1.train.neg_13743		+
chr5	15792055	15792075	PTBv1.train.neg_33702		+
chr7	111916371	111916391	PTBv1.train.neg_37808		+
chr8	17965153	17965173	PTBv1.train.neg_40044		-
chrX	2366254	2366274	PTBv1.train.neg_43679		-
chr8	121574580	121574612	PTBv1.train.neg_39896		+
chr13	98503986	98504007	PTBv1.train.neg_9234		-
chr14	66839274	66839294	PTBv1.train.neg_9896		+
chr20	6703211	6703231	PTBv1.train.neg_23605		+
chr14	104272079	104272108	PTBv1.train.neg_10389		+
chr16	29712481	29712517	PTBv1.train.neg_13986		+
chr22	41294168	41294188	PTBv1.train.neg_29936		-
chrX	40375402	40375435	PTBv1.train.neg_43906		-
chr22	28833522	28833542	PTBv1.train.neg_28376		+
chr20	2588169	2588191	PTBv1.train.neg_24711		-
chr4	2854372	2854392	PTBv1.train.neg_31850		+
chrX	47140239	47140262	PTBv1.train.neg_42973		+
chr14	18993708	18993732	PTBv1.train.neg_10445		-
chr6	25324014	25324065	PTBv1.train.neg_36323		-
chr19	10301029	10301065	PTBv1.train.neg_21264		-
chrY	25415812	25415847	PTBv1.train.neg_45535		+
chr6	74183987	74184023	PTBv1.train.neg_36704		-
chr8	11708023	11708043	PTBv1.train.neg_39024		+
chr15	24755220	24755256	PTBv1.train.neg_11404		+
chr15	53556588	53556640	PTBv1.train.neg_12959		-
chr20	25147224	25147244	PTBv1.train.neg_23776		+
chr17	27568307	27568356	PTBv1.train.neg_16016		+
chr18	76027250	76027285	PTBv1.train.neg_19818		-
chr12	110365597	110365617	PTBv1.train.neg_6191		+
chrY	22929629	22929649	PTBv1.train.neg_45473		+
chr22	42573309	42573329	PTBv1.train.neg_29998		-
chr20	60982049	60982080	PTBv1.train.neg_25599		-
chr9	115957855	115957915	PTBv1.train.neg_41500		+
chr3	194553118	194553138	PTBv1.train.neg_31770		-
chr16	56350353	56350388	PTBv1.train.neg_15141		-
chr7	129543938	129543964	PTBv1.train.neg_37900		+
chrY	15202425	15202452	PTBv1.train.neg_45053		+
chrX	15748962	15748982	PTBv1.train.neg_42702		+
chr3	159731522	159731542	PTBv1.train.neg_30995		+
chr19	51848012	51848036	PTBv1.train.neg_21799		-
chr8	99200783	99200810	PTBv1.train.neg_39814		+
chrX	133376182	133376211	PTBv1.train.neg_43518		+
chr12	118958118	118958138	PTBv1.train.neg_6254		+
chr2	25411241	25411263	PTBv1.train.neg_22872		-
chr19	20082838	20082861	PTBv1.train.neg_20267		+
chr10	17729161	17729184	PTBv1.train.neg_1555		+
chr9	130177009	130177032	PTBv1.train.neg_41638		+
chr6	24751135	24751155	PTBv1.train.neg_36300		-
chr11	6899501	6899521	PTBv1.train.neg_3445		+
chr10	69763897	69763922	PTBv1.train.neg_1858		+
chr19	2064227	2064250	PTBv1.train.neg_21077		-
chr16	3243165	3243185	PTBv1.train.neg_14634		-
chr16	28403816	28403836	PTBv1.train.neg_14986		-
chr13	51619502	51619527	PTBv1.train.neg_9041		-
chr2	33594206	33594226	PTBv1.train.neg_22203		+
chr11	62161863	62161883	PTBv1.train.neg_4802		-
chr17	5318579	5318599	PTBv1.train.neg_16832		-
chr14	58821674	58821694	PTBv1.train.neg_9759		+
chr4	77012502	77012535	PTBv1.train.neg_33260		-
chr13	49198543	49198563	PTBv1.train.neg_8978		-
chr18	2936291	2936313	PTBv1.train.neg_18927		-
chr8	23224748	23224768	PTBv1.train.neg_40099		-
chr14	73728351	73728371	PTBv1.train.neg_10033		+
chr17	8187889	8187920	PTBv1.train.neg_15724		+
chr16	67734697	67734727	PTBv1.train.neg_14310		+
chr11	73687301	73687321	PTBv1.train.neg_4976		-
chr21	39567331	39567353	PTBv1.train.neg_27492		-
chr16	83598126	83598146	PTBv1.train.neg_15443		-
chr21	39524590	39524610	PTBv1.train.neg_27487		-
chr20	4081700	4081727	PTBv1.train.neg_23560		+
chr22	19091582	19091606	PTBv1.train.neg_28089		+
chr4	3235203	3235225	PTBv1.train.neg_31867		+
chr15	43141030	43141050	PTBv1.train.neg_11801		+
chr4	8530549	8530588	PTBv1.train.neg_31945		+
chrY	7643161	7643199	PTBv1.train.neg_45604		-
chr10	101578437	101578457	PTBv1.train.neg_2150		+
chr16	21091803	21091838	PTBv1.train.neg_13829		+
chr12	12871838	12871859	PTBv1.train.neg_5484		+
chr22	19520269	19520290	PTBv1.train.neg_29315		-
chr20	34668222	34668253	PTBv1.train.neg_24013		+
chr13	99886282	99886302	PTBv1.train.neg_8246		+
chr11	1974083	1974103	PTBv1.train.neg_4423		-
chr14	96343656	96343692	PTBv1.train.neg_10233		+
chr7	6407805	6407831	PTBv1.train.neg_37127		+
chr7	16653042	16653089	PTBv1.train.neg_37162		+
chr14	99018106	99018126	PTBv1.train.neg_10237		+
chr16	11794965	11795017	PTBv1.train.neg_14787		-
chr2	219316328	219316348	PTBv1.train.neg_22726		+
chr19	9304188	9304208	PTBv1.train.neg_20025		+
chr8	133885131	133885151	PTBv1.train.neg_39943		+
chr18	59153519	59153553	PTBv1.train.neg_19666		-
chr21	34122848	34122878	PTBv1.train.neg_26197		+
chr2	223468922	223468984	PTBv1.train.neg_22734		+
chr19	41299183	41299203	PTBv1.train.neg_20422		+
chr11	32809251	32809271	PTBv1.train.neg_3592		+
chr16	69105973	69105993	PTBv1.train.neg_15306		-
chr21	46902973	46902993	PTBv1.train.neg_26914		+
chr14	72834143	72834167	PTBv1.train.neg_11068		-
chr7	40316960	40316980	PTBv1.train.neg_37352		+
chrY	19685305	19685325	PTBv1.train.neg_46114		-
chr19	50967967	50967997	PTBv1.train.neg_21787		-
chr14	91416316	91416339	PTBv1.train.neg_11243		-
chr11	2891295	2891315	PTBv1.train.neg_3402		+
chr4	37266202	37266237	PTBv1.train.neg_32068		+
chr11	118161645	118161668	PTBv1.train.neg_5199		-
chr8	12460282	12460302	PTBv1.train.neg_39036		+
chr20	5963996	5964041	PTBv1.train.neg_23598		+
chr10	103864570	103864590	PTBv1.train.neg_3157		-
chr10	8029507	8029533	PTBv1.train.neg_1489		+
chr3	114666601	114666625	PTBv1.train.neg_31556		-
chr15	62469063	62469119	PTBv1.train.neg_12058		+
chrY	6991955	6991982	PTBv1.train.neg_44853		+
chr16	1487724	1487744	PTBv1.train.neg_13515		+
chr13	43984021	43984058	PTBv1.train.neg_8850		-
chr16	2551127	2551147	PTBv1.train.neg_13602		+
chr16	46864414	46864450	PTBv1.train.neg_14066		+
chr17	71128642	71128662	PTBv1.train.neg_16589		+
chr22	27639151	27639213	PTBv1.train.neg_28311		+
chr14	57959250	57959275	PTBv1.train.neg_10903		-
chr16	48930976	48930996	PTBv1.train.neg_15092		-
chr17	26296963	26296983	PTBv1.train.neg_15994		+
chr22	44333762	44333787	PTBv1.train.neg_28928		+
chr14	105024870	105024897	PTBv1.train.neg_10428		+
chrX	66699504	66699528	PTBv1.train.neg_43160		+
chr4	39447749	39447783	PTBv1.train.neg_32127		+
chrX	23313325	23313345	PTBv1.train.neg_42784		+
chr12	100831137	100831170	PTBv1.train.neg_6087		+
chrY	2897561	2897581	PTBv1.train.neg_44605		+
chr21	32631380	32631400	PTBv1.train.neg_27235		-
chr7	138406813	138406842	PTBv1.train.neg_38864		-
chr12	131838100	131838120	PTBv1.train.neg_7306		-
chr19	233804	233824	PTBv1.train.neg_21020		-
chr7	55405640	55405670	PTBv1.train.neg_37419		+
chr21	30079493	30079538	PTBv1.train.neg_27176		-
chrX	133796477	133796501	PTBv1.train.neg_43532		+
chr7	129608804	129608824	PTBv1.train.neg_38820		-
chr1	101230155	101230175	PTBv1.train.neg_1212		-
chrX	47597495	47597557	PTBv1.train.neg_42990		+
chr14	26046487	26046519	PTBv1.train.neg_10613		-
chr17	19511620	19511640	PTBv1.train.neg_15888		+
chr1	11967310	11967330	PTBv1.train.neg_68		+
chr11	67542651	67542671	PTBv1.train.neg_3967		+
chr15	75024909	75024929	PTBv1.train.neg_12275		+
chr22	39090736	39090756	PTBv1.train.neg_28724		+
chr4	122047864	122047884	PTBv1.train.neg_33495		-
chr22	22959530	22959603	PTBv1.train.neg_29372		-
chr14	91609754	91609825	PTBv1.train.neg_11255		-
chr15	63253902	63253922	PTBv1.train.neg_13092		-
chr2	112630317	112630337	PTBv1.train.neg_22536		+
chr3	37362373	37362402	PTBv1.train.neg_30405		+
chr3	52266796	52266816	PTBv1.train.neg_31373		-
chrX	48836112	48836132	PTBv1.train.neg_44016		-
chr19	53388519	53388540	PTBv1.train.neg_20729		+
chr7	29135727	29135747	PTBv1.train.neg_38266		-
chr14	22375928	22375954	PTBv1.train.neg_9384		+
chr6	109048200	109048232	PTBv1.train.neg_35946		+
chr21	44673908	44673928	PTBv1.train.neg_26719		+
chr1	97047280	97047310	PTBv1.train.neg_524		+
chr10	62217150	62217186	PTBv1.train.neg_1825		+
chr5	145533574	145533611	PTBv1.train.neg_35082		-
chr14	54678951	54678971	PTBv1.train.neg_9690		+
chr13	99230257	99230291	PTBv1.train.neg_8225		+
chr18	12472659	12472679	PTBv1.train.neg_19035		-
chr12	74181482	74181511	PTBv1.train.neg_7003		-
chrY	2781483	2781514	PTBv1.train.neg_44520		+
chr17	24776147	24776167	PTBv1.train.neg_15959		+
chr7	5602709	5602744	PTBv1.train.neg_37102		+
chr22	27963573	27963593	PTBv1.train.neg_28331		+
chr5	52948035	52948055	PTBv1.train.neg_33833		+
chrY	19204466	19204486	PTBv1.train.neg_45200		+
chrX	117772699	117772729	PTBv1.train.neg_43458		+
chr14	92274799	92274833	PTBv1.train.neg_11275		-
chr22	23349516	23349540	PTBv1.train.neg_28253		+
chr19	13951115	13951137	PTBv1.train.neg_21345		-
chr14	66851818	66851845	PTBv1.train.neg_9898		+
chr9	96086074	96086106	PTBv1.train.neg_41318		+
chr21	41763643	41763669	PTBv1.train.neg_27533		-
chr9	128607898	128607918	PTBv1.train.neg_41580		+
chr6	53299729	53299749	PTBv1.train.neg_36648		-
chr20	47321951	47321976	PTBv1.train.neg_25413		-
chr17	39483279	39483354	PTBv1.train.neg_17252		-
chr18	31898455	31898475	PTBv1.train.neg_19350		-
chr4	177944854	177944874	PTBv1.train.neg_33593		-
chr11	47228415	47228447	PTBv1.train.neg_3733		+
chr4	4345497	4345517	PTBv1.train.neg_31879		+
chr3	120995557	120995577	PTBv1.train.neg_30809		+
chr9	42463633	42463653	PTBv1.train.neg_41125		+
chr18	55719420	55719440	PTBv1.train.neg_18584		+
chr17	43015385	43015405	PTBv1.train.neg_16296		+
chr19	20375224	20375256	PTBv1.train.neg_21486		-
chr5	14664203	14664223	PTBv1.train.neg_33694		+
chr16	69269663	69269683	PTBv1.train.neg_15316		-
chr21	26065083	26065117	PTBv1.train.neg_25886		+
chr19	40693082	40693102	PTBv1.train.neg_21568		-
chr4	79918441	79918461	PTBv1.train.neg_32380		+
chrY	15370681	15370717	PTBv1.train.neg_45093		+
chr19	38951442	38951462	PTBv1.train.neg_20357		+
chr16	83696054	83696078	PTBv1.train.neg_15450		-
chr18	32007610	32007639	PTBv1.train.neg_18288		+
chr16	48680848	48680884	PTBv1.train.neg_14079		+
chr3	134795759	134795779	PTBv1.train.neg_30921		+
chr18	2972643	2972671	PTBv1.train.neg_18931		-
chr1	116017075	116017101	PTBv1.train.neg_589		+
chrY	6322961	6322988	PTBv1.train.neg_44727		+
chr22	39944506	39944539	PTBv1.train.neg_28764		+
chrY	20102331	20102351	PTBv1.train.neg_46193		-
chr9	129245179	129245206	PTBv1.train.neg_41595		+
chr1	27447651	27447671	PTBv1.train.neg_188		+
chr22	30434105	30434137	PTBv1.train.neg_29587		-
chr14	44760932	44760958	PTBv1.train.neg_10744		-
chr15	85304825	85304857	PTBv1.train.neg_12387		+
chr19	6900863	6900888	PTBv1.train.neg_19996		+
chr13	30383552	30383572	PTBv1.train.neg_7505		+
chr15	32108135	32108209	PTBv1.train.neg_12654		-
chr20	50183248	50183270	PTBv1.train.neg_25509		-
chr13	108063522	108063551	PTBv1.train.neg_8292		+
chr6	53040508	53040544	PTBv1.train.neg_35743		+
chr7	19714025	19714047	PTBv1.train.neg_38177		-
chr4	44418470	44418505	PTBv1.train.neg_33085		-
chrX	67520056	67520076	PTBv1.train.neg_44162		-
chr18	53506853	53506890	PTBv1.train.neg_19598		-
chr10	26862691	26862711	PTBv1.train.neg_1623		+
chrX	53244101	53244121	PTBv1.train.neg_44045		-
chr19	19506808	19506828	PTBv1.train.neg_20258		+
chr19	978004	978024	PTBv1.train.neg_19851		+
chr22	18410969	18410989	PTBv1.train.neg_28054		+
chr15	75028854	75028891	PTBv1.train.neg_12278		+
chr5	33646576	33646596	PTBv1.train.neg_34581		-
chr7	28144061	28144084	PTBv1.train.neg_38260		-
chr15	81735832	81735859	PTBv1.train.neg_13358		-
chr18	26900679	26900715	PTBv1.train.neg_19233		-
chr7	72735865	72735885	PTBv1.train.neg_37508		+
chr10	59794987	59795007	PTBv1.train.neg_1795		+
chr14	20952114	20952134	PTBv1.train.neg_10493		-
chr19	49487887	49487924	PTBv1.train.neg_21745		-
chr13	35324376	35324396	PTBv1.train.neg_8703		-
chr10	124145001	124145021	PTBv1.train.neg_2338		+
chr13	40097983	40098004	PTBv1.train.neg_8787		-
chr16	28902733	28902769	PTBv1.train.neg_13969		+
chrY	6333963	6334013	PTBv1.train.neg_44773		+
chr20	13723372	13723436	PTBv1.train.neg_23657		+
chr22	40332737	40332759	PTBv1.train.neg_29891		-
chr13	28961640	28961661	PTBv1.train.neg_7497		+
chr20	43091993	43092013	PTBv1.train.neg_24242		+
chr11	36364411	36364431	PTBv1.train.neg_3652		+
chr18	68656663	68656683	PTBv1.train.neg_19742		-
chr13	23240649	23240673	PTBv1.train.neg_8525		-
chr20	17895366	17895386	PTBv1.train.neg_24863		-
chrY	21151381	21151417	PTBv1.train.neg_45302		+
chr10	99130457	99130477	PTBv1.train.neg_3085		-
chr6	50804489	50804509	PTBv1.train.neg_35731		+
chr15	20818273	20818297	PTBv1.train.neg_11394		+
chr4	76630618	76630638	PTBv1.train.neg_33238		-
chr20	5117220	5117240	PTBv1.train.neg_23576		+
chr10	133830493	133830529	PTBv1.train.neg_2398		+
chr19	16536368	16536394	PTBv1.train.neg_21420		-
chrX	54597508	54597530	PTBv1.train.neg_43103		+
chrY	7300716	7300744	PTBv1.train.neg_44916		+
chr20	278398	278422	PTBv1.train.neg_23427		+
chr9	129368812	129368843	PTBv1.train.neg_42466		-
chr13	32230277	32230307	PTBv1.train.neg_7577		+
chr8	36889084	36889104	PTBv1.train.neg_39327		+
chr21	46641419	46641439	PTBv1.train.neg_26862		+
chr16	3659745	3659765	PTBv1.train.neg_14655		-
chr19	18730046	18730112	PTBv1.train.neg_20226		+
chr15	96313850	96313870	PTBv1.train.neg_12501		+
chr16	12734871	12734891	PTBv1.train.neg_14798		-
chrX	117518964	117518984	PTBv1.train.neg_43454		+
chr16	24277809	24277845	PTBv1.train.neg_13908		+
chr3	37787937	37787967	PTBv1.train.neg_30419		+
chr21	33757558	33757578	PTBv1.train.neg_27295		-
chr22	15959548	15959571	PTBv1.train.neg_27958		+
chr21	33364672	33364692	PTBv1.train.neg_26076		+
chr4	148815060	148815096	PTBv1.train.neg_33546		-
chrY	19356334	19356366	PTBv1.train.neg_45883		-
chr11	71619919	71619957	PTBv1.train.neg_4028		+
chr3	161738238	161738264	PTBv1.train.neg_31741		-
chr19	2374044	2374076	PTBv1.train.neg_19912		+
chr21	44290380	44290406	PTBv1.train.neg_26647		+
chr17	7692767	7692787	PTBv1.train.neg_15701		+
chrX	130398988	130399008	PTBv1.train.neg_44393		-
chr15	48700594	48700614	PTBv1.train.neg_12899		-
chr15	41361088	41361121	PTBv1.train.neg_12808		-
chr8	145715357	145715406	PTBv1.train.neg_39968		+
chr2	46428397	46428417	PTBv1.train.neg_22261		+
chr5	65511115	65511139	PTBv1.train.neg_33908		+
chrY	21330695	21330715	PTBv1.train.neg_45367		+
chr17	23527104	23527124	PTBv1.train.neg_15921		+
chr18	20273615	20273642	PTBv1.train.neg_18136		+
chrX	53442395	53442415	PTBv1.train.neg_44061		-
chr14	56820045	56820075	PTBv1.train.neg_9725		+
chr21	41122183	41122203	PTBv1.train.neg_27529		-
chr6	128266831	128266851	PTBv1.train.neg_36907		-
chr18	44412385	44412405	PTBv1.train.neg_18420		+
chr12	31769902	31769922	PTBv1.train.neg_6633		-
chr10	20343141	20343161	PTBv1.train.neg_1580		+
chr8	42345732	42345770	PTBv1.train.neg_39457		+
chr20	54398440	54398496	PTBv1.train.neg_25533		-
chr11	119767798	119767818	PTBv1.train.neg_4306		+
chr18	59175505	59175526	PTBv1.train.neg_19673		-
chr15	62991573	62991601	PTBv1.train.neg_12079		+
chr1	16895285	16895305	PTBv1.train.neg_854		-
chr9	4603964	4603986	PTBv1.train.neg_41826		-
chr12	54962609	54962629	PTBv1.train.neg_6878		-
chr15	66266113	66266149	PTBv1.train.neg_12143		+
chrX	135587536	135587574	PTBv1.train.neg_44428		-
chr21	17848603	17848623	PTBv1.train.neg_25755		+
chr16	87486057	87486132	PTBv1.train.neg_15526		-
chr1	165594925	165594945	PTBv1.train.neg_692		+
chr19	18886439	18886459	PTBv1.train.neg_21450		-
chr10	127413511	127413531	PTBv1.train.neg_2357		+
chr4	140865678	140865700	PTBv1.train.neg_33531		-
chr22	44857396	44857425	PTBv1.train.neg_28947		+
chr17	15564738	15564758	PTBv1.train.neg_15787		+
chrY	20193593	20193618	PTBv1.train.neg_45231		+
chrY	7242430	7242450	PTBv1.train.neg_44888		+
chr17	34560477	34560513	PTBv1.train.neg_17143		-
chr3	9780027	9780047	PTBv1.train.neg_30202		+
chr5	14917725	14917759	PTBv1.train.neg_34530		-
chr15	53405260	53405280	PTBv1.train.neg_11938		+
chrX	16723922	16723949	PTBv1.train.neg_42715		+
chr20	32122628	32122648	PTBv1.train.neg_23929		+
chr4	140490362	140490382	PTBv1.train.neg_32663		+
chr15	96315607	96315654	PTBv1.train.neg_12502		+
chr8	130854998	130855027	PTBv1.train.neg_40756		-
chr13	96073766	96073792	PTBv1.train.neg_8157		+
chr2	37286533	37286553	PTBv1.train.neg_22951		-
chr22	40810178	40810203	PTBv1.train.neg_28841		+
chr18	748112	748136	PTBv1.train.neg_18899		-
chr18	11724284	11724304	PTBv1.train.neg_17925		+
chr14	73444417	73444444	PTBv1.train.neg_10014		+
chr22	24078895	24078915	PTBv1.train.neg_29397		-
chr18	70318405	70318425	PTBv1.train.neg_18758		+
chr6	138240387	138240413	PTBv1.train.neg_36070		+
chr2	20699027	20699063	PTBv1.train.neg_22847		-
chr22	43733032	43733052	PTBv1.train.neg_30026		-
chr16	4387019	4387039	PTBv1.train.neg_14681		-
chr21	34764872	34764892	PTBv1.train.neg_27343		-
chrX	18752634	18752654	PTBv1.train.neg_42757		+
chr3	7334917	7334953	PTBv1.train.neg_30190		+
chr7	47976126	47976146	PTBv1.train.neg_38429		-
chr20	19857092	19857130	PTBv1.train.neg_23726		+
chr17	10544586	10544607	PTBv1.train.neg_15744		+
chr10	51491610	51491646	PTBv1.train.neg_2746		-
chr9	4815748	4815768	PTBv1.train.neg_40906		+
chr21	33952586	33952608	PTBv1.train.neg_26178		+
chr4	178508414	178508434	PTBv1.train.neg_32777		+
chr3	12044685	12044705	PTBv1.train.neg_30245		+
chr10	71587491	71587511	PTBv1.train.neg_2827		-
chr6	30993442	30993462	PTBv1.train.neg_35439		+
chr14	88398728	88398748	PTBv1.train.neg_10158		+
chrX	17672075	17672099	PTBv1.train.neg_42736		+
chr14	35409007	35409030	PTBv1.train.neg_9521		+
chr11	124125470	124125496	PTBv1.train.neg_5232		-
chr12	115643447	115643467	PTBv1.train.neg_7200		-
chr14	95905164	95905200	PTBv1.train.neg_10223		+
chr10	18594082	18594102	PTBv1.train.neg_1570		+
chr20	60750655	60750680	PTBv1.train.neg_24537		+
chr13	26047863	26047883	PTBv1.train.neg_7443		+
chr15	41075057	41075077	PTBv1.train.neg_12801		-
chr1	22664007	22664042	PTBv1.train.neg_142		+
chr8	120921233	120921253	PTBv1.train.neg_40704		-
chr4	52471413	52471475	PTBv1.train.neg_32194		+
chr2	24343279	24343299	PTBv1.train.neg_22862		-
chr20	42566326	42566362	PTBv1.train.neg_25238		-
chr16	11967449	11967469	PTBv1.train.neg_13729		+
chr20	3147951	3148012	PTBv1.train.neg_23514		+
chr13	47806789	47806817	PTBv1.train.neg_7838		+
chr19	38043506	38043535	PTBv1.train.neg_21548		-
chr12	47356312	47356334	PTBv1.train.neg_6705		-
chrY	20110665	20110687	PTBv1.train.neg_46216		-
chr8	38099728	38099755	PTBv1.train.neg_39371		+
chr16	20604130	20604159	PTBv1.train.neg_14882		-
chr11	125694175	125694195	PTBv1.train.neg_4359		+
chr12	12947846	12947866	PTBv1.train.neg_5489		+
chr2	47015927	47015948	PTBv1.train.neg_23005		-
chrY	21341260	21341294	PTBv1.train.neg_45397		+
chr3	40547520	40547555	PTBv1.train.neg_30458		+
chr6	71340747	71340768	PTBv1.train.neg_35805		+
chrY	19385382	19385418	PTBv1.train.neg_45980		-
chr1	151846487	151846523	PTBv1.train.neg_1301		-
chr5	52269731	52269766	PTBv1.train.neg_33820		+
chr18	76103511	76103536	PTBv1.train.neg_19828		-
chr21	44830124	44830144	PTBv1.train.neg_27764		-
chr14	34377338	34377367	PTBv1.train.neg_10681		-
chr3	49859492	49859565	PTBv1.train.neg_31351		-
chr10	73395529	73395549	PTBv1.train.neg_1934		+
chr11	65806599	65806635	PTBv1.train.neg_3931		+
chr9	85478661	85478691	PTBv1.train.neg_42130		-
chr18	11879864	11879900	PTBv1.train.neg_19007		-
chr17	73627846	73627866	PTBv1.train.neg_17602		-
chr14	102380213	102380246	PTBv1.train.neg_10322		+
chr1	156899198	156899220	PTBv1.train.neg_1338		-
chr20	18369440	18369460	PTBv1.train.neg_24880		-
chr12	58401285	58401305	PTBv1.train.neg_5873		+
chr8	42019725	42019745	PTBv1.train.neg_40264		-
chr6	24960352	24960383	PTBv1.train.neg_36316		-
chr21	29259120	29259155	PTBv1.train.neg_27142		-
chr14	68134682	68134703	PTBv1.train.neg_9928		+
chr22	37440646	37440666	PTBv1.train.neg_28623		+
chr6	116650541	116650570	PTBv1.train.neg_35975		+
chr20	17905578	17905598	PTBv1.train.neg_23685		+
chr13	92798016	92798036	PTBv1.train.neg_8113		+
chr8	54986762	54986798	PTBv1.train.neg_39518		+
chr12	52187260	52187285	PTBv1.train.neg_6817		-
chr20	61643322	61643342	PTBv1.train.neg_25622		-
chrY	6858549	6858569	PTBv1.train.neg_44797		+
chrY	7649798	7649824	PTBv1.train.neg_45624		-
chr12	54628278	54628300	PTBv1.train.neg_5804		+
chr21	44666042	44666099	PTBv1.train.neg_26716		+
chr13	71314496	71314518	PTBv1.train.neg_9101		-
chr2	36865370	36865390	PTBv1.train.neg_22213		+
chrY	7691345	7691393	PTBv1.train.neg_45711		-
chr10	102243193	102243213	PTBv1.train.neg_3139		-
chr16	86457802	86457822	PTBv1.train.neg_15496		-
chr19	38122001	38122021	PTBv1.train.neg_21551		-
chr1	92384875	92384912	PTBv1.train.neg_505		+
chr3	58219343	58219371	PTBv1.train.neg_30665		+
chr12	53093149	53093169	PTBv1.train.neg_6846		-
chr13	19214246	19214278	PTBv1.train.neg_8421		-
chr4	88275962	88275982	PTBv1.train.neg_32417		+
chr14	99803425	99803458	PTBv1.train.neg_10269		+
chr12	119093045	119093069	PTBv1.train.neg_7239		-
chr3	112845644	112845680	PTBv1.train.neg_30781		+
chr1	159441238	159441310	PTBv1.train.neg_675		+
chr13	47447261	47447285	PTBv1.train.neg_8919		-
chr13	22800997	22801017	PTBv1.train.neg_8510		-
chr22	28824742	28824762	PTBv1.train.neg_28373		+
chr15	41821311	41821331	PTBv1.train.neg_12835		-
chr9	130447762	130447797	PTBv1.train.neg_42489		-
chr18	14121491	14121516	PTBv1.train.neg_19101		-
chr15	67332789	67332810	PTBv1.train.neg_12159		+
chr4	23453550	23453570	PTBv1.train.neg_32989		-
chr17	65685664	65685700	PTBv1.train.neg_16547		+
chr21	35001012	35001032	PTBv1.train.neg_26251		+
chr4	26542648	26542668	PTBv1.train.neg_32047		+
chr12	48269218	48269240	PTBv1.train.neg_6749		-
chr20	42655256	42655280	PTBv1.train.neg_24214		+
chr2	29095148	29095184	PTBv1.train.neg_22167		+
chr10	22916099	22916123	PTBv1.train.neg_2544		-
chr2	97545281	97545301	PTBv1.train.neg_23193		-
chr14	73823366	73823389	PTBv1.train.neg_11081		-
chr15	18954440	18954472	PTBv1.train.neg_12551		-
chr11	60891521	60891550	PTBv1.train.neg_3809		+
chr13	24735614	24735634	PTBv1.train.neg_8566		-
chr3	152938182	152938202	PTBv1.train.neg_30978		+
chr19	7433018	7433038	PTBv1.train.neg_20003		+
chr17	59176436	59176469	PTBv1.train.neg_17454		-
chr5	19563783	19563821	PTBv1.train.neg_34550		-
chr17	70876712	70876747	PTBv1.train.neg_17547		-
chr21	27241716	27241747	PTBv1.train.neg_27109		-
chr16	12062879	12062899	PTBv1.train.neg_13733		+
chr4	1646700	1646720	PTBv1.train.neg_32812		-
chr12	53021722	53021742	PTBv1.train.neg_5794		+
chr6	18509851	18509871	PTBv1.train.neg_35322		+
chr18	59621274	59621294	PTBv1.train.neg_18691		+
chr9	91120133	91120153	PTBv1.train.neg_41281		+
chr15	74725814	74725834	PTBv1.train.neg_13273		-
chr10	48888921	48888949	PTBv1.train.neg_2710		-
chr20	33378186	33378206	PTBv1.train.neg_25115		-
chr18	49162026	49162046	PTBv1.train.neg_18499		+
chr6	125396778	125396801	PTBv1.train.neg_36011		+
chr2	26148859	26148879	PTBv1.train.neg_22093		+
chr11	34907269	34907334	PTBv1.train.neg_3635		+
chr8	71650134	71650163	PTBv1.train.neg_40410		-
chr3	113072945	113072965	PTBv1.train.neg_30782		+
chr22	30957656	30957676	PTBv1.train.neg_29595		-
chr18	75354735	75354755	PTBv1.train.neg_18807		+
chr9	96074960	96074980	PTBv1.train.neg_41314		+
chr20	46870949	46871012	PTBv1.train.neg_25400		-
chr18	53505831	53505856	PTBv1.train.neg_19597		-
chr10	5024460	5024499	PTBv1.train.neg_2429		-
chr12	97443116	97443136	PTBv1.train.neg_6067		+
chr7	5029891	5029933	PTBv1.train.neg_37088		+
chr4	5879680	5879700	PTBv1.train.neg_32880		-
chr5	178232967	178232987	PTBv1.train.neg_34433		+
chr8	120677625	120677647	PTBv1.train.neg_40694		-
chr3	29899103	29899123	PTBv1.train.neg_30340		+
chr18	59235940	59235960	PTBv1.train.neg_19692		-
chr8	55211966	55211988	PTBv1.train.neg_39525		+
chr2	191255504	191255558	PTBv1.train.neg_22694		+
chr15	89320761	89320781	PTBv1.train.neg_13406		-
chrY	22928107	22928130	PTBv1.train.neg_45471		+
chr1	120646274	120646294	PTBv1.train.neg_605		+
chr22	38692785	38692820	PTBv1.train.neg_28694		+
chr10	104674571	104674591	PTBv1.train.neg_2212		+
chr2	11820718	11820739	PTBv1.train.neg_22061		+
chr8	91891772	91891801	PTBv1.train.neg_39725		+
chr1	44885536	44885568	PTBv1.train.neg_1039		-
chrY	20328451	20328478	PTBv1.train.neg_46270		-
chr6	20555253	20555290	PTBv1.train.neg_35328		+
chr6	131423227	131423285	PTBv1.train.neg_36919		-
chr8	17643782	17643802	PTBv1.train.neg_40042		-
chr15	48682579	48682604	PTBv1.train.neg_12898		-
chr7	1480433	1480463	PTBv1.train.neg_38047		-
chr9	122907779	122907799	PTBv1.train.neg_41518		+
chr6	35538963	35538999	PTBv1.train.neg_35563		+
chrX	70196190	70196223	PTBv1.train.neg_44169		-
chr18	51283827	51283847	PTBv1.train.neg_19548		-
chr3	156283474	156283494	PTBv1.train.neg_30984		+
chrX	146898784	146898804	PTBv1.train.neg_43579		+
chrX	150326495	150326515	PTBv1.train.neg_43600		+
chr6	17557102	17557138	PTBv1.train.neg_35305		+
chr18	68641345	68641376	PTBv1.train.neg_19740		-
chr15	35131861	35131895	PTBv1.train.neg_12706		-
chr14	68427222	68427254	PTBv1.train.neg_11007		-
chr6	5089491	5089516	PTBv1.train.neg_36202		-
chr12	54812619	54812639	PTBv1.train.neg_5819		+
chr11	30314684	30314704	PTBv1.train.neg_3575		+
chr21	44577915	44577935	PTBv1.train.neg_27745		-
chr9	41955223	41955249	PTBv1.train.neg_42060		-
chr8	19740898	19740933	PTBv1.train.neg_39090		+
chr15	40047266	40047286	PTBv1.train.neg_12758		-
chr9	106584119	106584139	PTBv1.train.neg_42290		-
chr21	43899465	43899485	PTBv1.train.neg_27714		-
chr12	10038043	10038115	PTBv1.train.neg_5448		+
chr9	79034059	79034079	PTBv1.train.neg_41226		+
chr18	31976510	31976530	PTBv1.train.neg_18280		+
chr4	9618276	9618303	PTBv1.train.neg_32912		-
chr22	19535475	19535495	PTBv1.train.neg_29318		-
chr4	2910292	2910312	PTBv1.train.neg_32848		-
chr5	137572109	137572129	PTBv1.train.neg_35042		-
chr13	94607879	94607914	PTBv1.train.neg_9198		-
chr22	42911561	42911581	PTBv1.train.neg_28867		+
chr19	2398750	2398773	PTBv1.train.neg_21084		-
chrY	7239124	7239144	PTBv1.train.neg_44885		+
chr2	9473471	9473499	PTBv1.train.neg_22789		-
chr1	78133390	78133410	PTBv1.train.neg_465		+
chr5	96278769	96278789	PTBv1.train.neg_34088		+
chr5	41402158	41402178	PTBv1.train.neg_34649		-
chr2	32541600	32541620	PTBv1.train.neg_22190		+
chr13	36511343	36511382	PTBv1.train.neg_8743		-
chr22	40161079	40161129	PTBv1.train.neg_29866		-
chrY	20113925	20113947	PTBv1.train.neg_46227		-
chr14	74430041	74430063	PTBv1.train.neg_10058		+
chr13	72542456	72542483	PTBv1.train.neg_8036		+
chr12	52973451	52973475	PTBv1.train.neg_6836		-
chr10	70620188	70620213	PTBv1.train.neg_1883		+
chr4	76773498	76773518	PTBv1.train.neg_33250		-
chr7	5402216	5402239	PTBv1.train.neg_38068		-
chr9	112232078	112232098	PTBv1.train.neg_42318		-
chr11	7678924	7678944	PTBv1.train.neg_4476		-
chrY	22935417	22935439	PTBv1.train.neg_45475		+
chr4	114383100	114383145	PTBv1.train.neg_32576		+
chr12	49738047	49738071	PTBv1.train.neg_5726		+
chr20	61384175	61384195	PTBv1.train.neg_24568		+
chr16	67150068	67150090	PTBv1.train.neg_14300		+
chr12	27842362	27842382	PTBv1.train.neg_5579		+
chr15	53771595	53771615	PTBv1.train.neg_12975		-
chrY	19388562	19388598	PTBv1.train.neg_45985		-
chr8	120831640	120831660	PTBv1.train.neg_40697		-
chr10	71648290	71648314	PTBv1.train.neg_2830		-
chr12	4648496	4648516	PTBv1.train.neg_5348		+
chr16	65267995	65268031	PTBv1.train.neg_15204		-
chr20	36483925	36483958	PTBv1.train.neg_25201		-
chr13	35774587	35774615	PTBv1.train.neg_8714		-
chr21	26221448	26221473	PTBv1.train.neg_27068		-
chr1	40112799	40112835	PTBv1.train.neg_1016		-
chr14	44779510	44779530	PTBv1.train.neg_10746		-
chrY	21156756	21156780	PTBv1.train.neg_45326		+
chr22	28495706	28495726	PTBv1.train.neg_29503		-
chr5	76417816	76417843	PTBv1.train.neg_34798		-
chr6	74250897	74250917	PTBv1.train.neg_35827		+
chr10	18818161	18818197	PTBv1.train.neg_1575		+
chr6	107522107	107522127	PTBv1.train.neg_36828		-
chr13	112366023	112366043	PTBv1.train.neg_8358		+
chr21	42785426	42785452	PTBv1.train.neg_27638		-
chr8	36787041	36787061	PTBv1.train.neg_39319		+
chr14	64576480	64576507	PTBv1.train.neg_9866		+
chr13	28181737	28181773	PTBv1.train.neg_8614		-
chr2	33546286	33546306	PTBv1.train.neg_22201		+
chr4	128968808	128968837	PTBv1.train.neg_32639		+
chrY	14047692	14047719	PTBv1.train.neg_45835		-
chr7	36423268	36423288	PTBv1.train.neg_37310		+
chr5	112494870	112494890	PTBv1.train.neg_34958		-
chr22	46247113	46247142	PTBv1.train.neg_30070		-
chr3	69174750	69174776	PTBv1.train.neg_31468		-
chr15	97500476	97500502	PTBv1.train.neg_13418		-
chr11	66917483	66917505	PTBv1.train.neg_3957		+
chr11	44859784	44859817	PTBv1.train.neg_3689		+
chr8	87148508	87148539	PTBv1.train.neg_40487		-
chr14	73493031	73493051	PTBv1.train.neg_10028		+
chr22	38305310	38305359	PTBv1.train.neg_28678		+
chr20	31446710	31446742	PTBv1.train.neg_25038		-
chr19	54345111	54345142	PTBv1.train.neg_20753		+
chr4	81984663	81984683	PTBv1.train.neg_32394		+
chr5	32064012	32064037	PTBv1.train.neg_33731		+
chrY	22872922	22872942	PTBv1.train.neg_45430		+
chr22	47274570	47274590	PTBv1.train.neg_29006		+
chrY	20337885	20337905	PTBv1.train.neg_46296		-
chr1	25019584	25019636	PTBv1.train.neg_155		+
chr3	47904582	47904618	PTBv1.train.neg_31271		-
chr1	11266883	11266903	PTBv1.train.neg_59		+
chr13	45465547	45465575	PTBv1.train.neg_8874		-
chrX	106236890	106236910	PTBv1.train.neg_44309		-
chr12	52170397	52170417	PTBv1.train.neg_6810		-
chr5	115195970	115195990	PTBv1.train.neg_34971		-
chr20	51032594	51032614	PTBv1.train.neg_24371		+
chr21	45487813	45487833	PTBv1.train.neg_26755		+
chr5	153399284	153399305	PTBv1.train.neg_34375		+
chr19	49423267	49423287	PTBv1.train.neg_20630		+
chr8	92154434	92154454	PTBv1.train.neg_39730		+
chr11	14456296	14456321	PTBv1.train.neg_4532		-
chr20	48719268	48719294	PTBv1.train.neg_25461		-
chr22	22968659	22968680	PTBv1.train.neg_29383		-
chr9	139102000	139102047	PTBv1.train.neg_41792		+
chr17	3688069	3688089	PTBv1.train.neg_16780		-
chr17	13927297	13927327	PTBv1.train.neg_15779		+
chr7	38233815	38233835	PTBv1.train.neg_37329		+
chr11	35136939	35136959	PTBv1.train.neg_3639		+
chr3	15439675	15439699	PTBv1.train.neg_31143		-
chr3	130586531	130586551	PTBv1.train.neg_31652		-
chr1	24562758	24562778	PTBv1.train.neg_912		-
chrX	117998179	117998210	PTBv1.train.neg_43462		+
chr21	33648227	33648261	PTBv1.train.neg_26136		+
chr15	83457222	83457242	PTBv1.train.neg_12363		+
chrY	5642021	5642056	PTBv1.train.neg_44704		+
chr21	14866835	14866855	PTBv1.train.neg_27005		-
chr8	10130717	10130753	PTBv1.train.neg_38998		+
chr12	12827103	12827136	PTBv1.train.neg_5476		+
chr22	45197332	45197355	PTBv1.train.neg_30054		-
chr10	121040462	121040498	PTBv1.train.neg_2312		+
chr12	9042478	9042502	PTBv1.train.neg_5424		+
chr17	26332897	26332923	PTBv1.train.neg_15995		+
chr12	27038907	27038927	PTBv1.train.neg_6596		-
chr4	44402865	44402899	PTBv1.train.neg_33077		-
chr9	129332727	129332747	PTBv1.train.neg_42463		-
chr20	60132993	60133026	PTBv1.train.neg_24496		+
chr17	23968377	23968397	PTBv1.train.neg_17036		-
chr12	13039704	13039724	PTBv1.train.neg_6525		-
chr16	87473372	87473392	PTBv1.train.neg_15525		-
chr10	49076119	49076139	PTBv1.train.neg_2716		-
chr2	24806662	24806682	PTBv1.train.neg_22085		+
chr20	3152104	3152124	PTBv1.train.neg_23519		+
chr21	44343149	44343169	PTBv1.train.neg_26658		+
chrX	23948882	23948904	PTBv1.train.neg_43864		-
chr21	41733516	41733575	PTBv1.train.neg_26471		+
chr14	70120759	70120779	PTBv1.train.neg_11039		-
chr12	54838950	54838979	PTBv1.train.neg_5822		+
chr1	9687227	9687281	PTBv1.train.neg_38		+
chr16	1301489	1301527	PTBv1.train.neg_13506		+
chr11	60441593	60441613	PTBv1.train.neg_3797		+
chr7	50701772	50701793	PTBv1.train.neg_38437		-
chr10	98861469	98861495	PTBv1.train.neg_3077		-
chr16	69007155	69007183	PTBv1.train.neg_15298		-
chr3	44977639	44977660	PTBv1.train.neg_31257		-
chr16	85155641	85155671	PTBv1.train.neg_15468		-
chr10	12176654	12176674	PTBv1.train.neg_1510		+
chr17	39445312	39445332	PTBv1.train.neg_17247		-
chr22	23922021	23922046	PTBv1.train.neg_28267		+
chr2	97234799	97234819	PTBv1.train.neg_22450		+
chr16	79627716	79627736	PTBv1.train.neg_14407		+
chr20	56295204	56295224	PTBv1.train.neg_25551		-
chr8	52465089	52465117	PTBv1.train.neg_40289		-
chr18	9592060	9592085	PTBv1.train.neg_18998		-
chr13	19508663	19508684	PTBv1.train.neg_7329		+
chr19	10293631	10293651	PTBv1.train.neg_21262		-
chrY	21149846	21149878	PTBv1.train.neg_45295		+
chr3	3150131	3150151	PTBv1.train.neg_30167		+
chr19	44512706	44512726	PTBv1.train.neg_21646		-
chrY	2893908	2893938	PTBv1.train.neg_44598		+
chr12	105744030	105744057	PTBv1.train.neg_6141		+
chr9	138938746	138938771	PTBv1.train.neg_41784		+
chr12	68360669	68360689	PTBv1.train.neg_6985		-
chr6	56031280	56031300	PTBv1.train.neg_36654		-
chr2	24150508	24150528	PTBv1.train.neg_22858		-
chr7	45112199	45112235	PTBv1.train.neg_38410		-
chr16	22232597	22232617	PTBv1.train.neg_13873		+
chr20	3079487	3079523	PTBv1.train.neg_24734		-
chrX	135592023	135592043	PTBv1.train.neg_44429		-
chr20	25141846	25141866	PTBv1.train.neg_23772		+
chr16	1999468	1999490	PTBv1.train.neg_14608		-
chr9	138095235	138095255	PTBv1.train.neg_42558		-
chr13	20055036	20055097	PTBv1.train.neg_7340		+
chr22	43939398	43939418	PTBv1.train.neg_28892		+
chr18	75019339	75019359	PTBv1.train.neg_18791		+
chr22	28454064	28454084	PTBv1.train.neg_28358		+
chr8	48688035	48688057	PTBv1.train.neg_39498		+
chr17	77567778	77567812	PTBv1.train.neg_16686		+
chr8	27943982	27944002	PTBv1.train.neg_40161		-
chr20	47142179	47142215	PTBv1.train.neg_24319		+
chr4	68047730	68047751	PTBv1.train.neg_33174		-
chr16	11676121	11676149	PTBv1.train.neg_13725		+
chr11	7482200	7482220	PTBv1.train.neg_3451		+
chr16	8909465	8909528	PTBv1.train.neg_14731		-
chr4	139310222	139310242	PTBv1.train.neg_33517		-
chr21	38427044	38427072	PTBv1.train.neg_26355		+
chr13	44625627	44625647	PTBv1.train.neg_7771		+
chr7	141436535	141436555	PTBv1.train.neg_37944		+
chr6	53507912	53507982	PTBv1.train.neg_36652		-
chr1	63894072	63894104	PTBv1.train.neg_425		+
chr14	73214020	73214040	PTBv1.train.neg_10011		+
chrY	13442099	13442119	PTBv1.train.neg_45009		+
chr6	133853151	133853193	PTBv1.train.neg_36060		+
chr21	40193862	40193882	PTBv1.train.neg_26402		+
chrY	21060283	21060303	PTBv1.train.neg_46439		-
chr19	50597623	50597643	PTBv1.train.neg_21772		-
chr12	103909854	103909890	PTBv1.train.neg_6117		+
chr5	168947789	168947826	PTBv1.train.neg_34401		+
chr17	58122644	58122673	PTBv1.train.neg_16487		+
chr7	72623445	72623477	PTBv1.train.neg_38500		-
chr14	72640565	72640585	PTBv1.train.neg_9994		+
chr8	74900876	74900917	PTBv1.train.neg_40427		-
chr9	139266647	139266667	PTBv1.train.neg_41799		+
chr17	71564444	71564464	PTBv1.train.neg_17573		-
chr9	34219481	34219502	PTBv1.train.neg_41027		+
chr15	61662812	61662835	PTBv1.train.neg_12037		+
chr1	158332322	158332342	PTBv1.train.neg_1342		-
chr11	45931186	45931211	PTBv1.train.neg_4653		-
chr16	1681761	1681781	PTBv1.train.neg_13531		+
chrY	20353266	20353297	PTBv1.train.neg_46351		-
chr21	44362168	44362198	PTBv1.train.neg_26672		+
chr5	110120494	110120514	PTBv1.train.neg_34121		+
chr12	110784163	110784185	PTBv1.train.neg_6200		+
chr22	40046393	40046414	PTBv1.train.neg_28771		+
chr6	46358338	46358361	PTBv1.train.neg_36619		-
chr6	11679341	11679366	PTBv1.train.neg_35255		+
chr3	3161839	3161859	PTBv1.train.neg_30170		+
chr14	20964655	20964685	PTBv1.train.neg_10496		-
chr9	112046514	112046534	PTBv1.train.neg_42314		-
chr18	27927145	27927169	PTBv1.train.neg_18205		+
chr21	33808867	33808891	PTBv1.train.neg_27307		-
chr17	63338792	63338812	PTBv1.train.neg_16525		+
chr15	40598181	40598201	PTBv1.train.neg_11684		+
chr8	100970410	100970430	PTBv1.train.neg_40573		-
chr21	36584573	36584593	PTBv1.train.neg_26270		+
chr4	3500850	3500870	PTBv1.train.neg_32859		-
chr8	95824016	95824041	PTBv1.train.neg_39765		+
chr5	54500824	54500844	PTBv1.train.neg_34695		-
chr11	65381942	65381962	PTBv1.train.neg_4864		-
chr20	33004902	33004922	PTBv1.train.neg_25098		-
chr20	52621242	52621262	PTBv1.train.neg_24393		+
chr15	66370561	66370581	PTBv1.train.neg_12155		+
chr15	42672381	42672410	PTBv1.train.neg_12850		-
chr13	48893021	48893041	PTBv1.train.neg_8963		-
chr8	67218304	67218332	PTBv1.train.neg_39601		+
chr5	68732380	68732400	PTBv1.train.neg_33935		+
chr17	54000992	54001054	PTBv1.train.neg_17408		-
chr14	73507658	73507678	PTBv1.train.neg_11077		-
chr14	92925064	92925100	PTBv1.train.neg_10208		+
chr4	95969148	95969187	PTBv1.train.neg_32459		+
chr5	133751436	133751458	PTBv1.train.neg_34245		+
chr8	67216455	67216495	PTBv1.train.neg_39600		+
chr5	68595091	68595111	PTBv1.train.neg_33928		+
chr19	19312160	19312185	PTBv1.train.neg_20241		+
chr15	73761331	73761359	PTBv1.train.neg_13249		-
chr21	40051616	40051641	PTBv1.train.neg_26386		+
chr14	52424898	52424918	PTBv1.train.neg_10841		-
chr7	92603797	92603826	PTBv1.train.neg_38604		-
chr15	71584462	71584486	PTBv1.train.neg_12212		+
chr21	42669731	42669751	PTBv1.train.neg_27607		-
chr6	54820184	54820204	PTBv1.train.neg_35751		+
chr18	31944457	31944477	PTBv1.train.neg_19354		-
chr15	56893049	56893099	PTBv1.train.neg_11981		+
chrX	31456157	31456177	PTBv1.train.neg_43882		-
chr5	122538207	122538232	PTBv1.train.neg_34176		+
chr19	59421877	59421897	PTBv1.train.neg_21968		-
chr20	30127737	30127772	PTBv1.train.neg_23844		+
chr22	18510196	18510216	PTBv1.train.neg_28079		+
chrX	135889812	135889832	PTBv1.train.neg_43571		+
chr22	23072445	23072472	PTBv1.train.neg_28222		+
chr15	34804778	34804801	PTBv1.train.neg_11492		+
chr19	50015205	50015230	PTBv1.train.neg_20642		+
chr6	38774631	38774661	PTBv1.train.neg_36544		-
chr18	44727974	44727994	PTBv1.train.neg_19471		-
chr14	72526175	72526210	PTBv1.train.neg_11063		-
chr16	86627962	86627990	PTBv1.train.neg_14488		+
chrX	46617075	46617097	PTBv1.train.neg_42933		+
chr6	33748706	33748742	PTBv1.train.neg_35528		+
chr8	103388750	103388776	PTBv1.train.neg_40615		-
chr22	37195077	37195106	PTBv1.train.neg_28614		+
chrX	20146610	20146630	PTBv1.train.neg_43837		-
chr8	75029958	75029979	PTBv1.train.neg_40431		-
chr17	64032173	64032203	PTBv1.train.neg_16538		+
chr1	26648531	26648551	PTBv1.train.neg_168		+
chr8	31117183	31117203	PTBv1.train.neg_39301		+
chr7	26214409	26214434	PTBv1.train.neg_37220		+
chr15	89282091	89282111	PTBv1.train.neg_12460		+
chr2	138472595	138472615	PTBv1.train.neg_22628		+
chr15	50232583	50232603	PTBv1.train.neg_12925		-
chr22	19670544	19670579	PTBv1.train.neg_28127		+
chr6	41168097	41168125	PTBv1.train.neg_35626		+
chr16	11329196	11329234	PTBv1.train.neg_13720		+
chr18	22457263	22457291	PTBv1.train.neg_19208		-
chr21	14137598	14137618	PTBv1.train.neg_26943		-
chr18	31950870	31950896	PTBv1.train.neg_19357		-
chr7	133789074	133789097	PTBv1.train.neg_38845		-
chr16	4509009	4509035	PTBv1.train.neg_14687		-
chr15	43544828	43544869	PTBv1.train.neg_11807		+
chrX	37438633	37438653	PTBv1.train.neg_42856		+
chr19	63704542	63704590	PTBv1.train.neg_22012		-
chr22	23238390	23238410	PTBv1.train.neg_28232		+
chr1	158585197	158585234	PTBv1.train.neg_670		+
chr18	70898676	70898707	PTBv1.train.neg_18776		+
chr18	9508310	9508346	PTBv1.train.neg_17882		+
chrY	19697311	19697361	PTBv1.train.neg_46130		-
chr5	74987965	74987997	PTBv1.train.neg_33986		+
chr12	12211391	12211411	PTBv1.train.neg_6508		-
chrX	40391211	40391245	PTBv1.train.neg_43911		-
chr15	40776162	40776214	PTBv1.train.neg_11707		+
chrY	5297909	5297938	PTBv1.train.neg_44671		+
chr3	51465649	51465671	PTBv1.train.neg_31357		-
chr5	679685	679708	PTBv1.train.neg_33625		+
chr4	8479039	8479073	PTBv1.train.neg_32908		-
chr21	42135920	42135940	PTBv1.train.neg_27547		-
chr19	54292398	54292441	PTBv1.train.neg_20751		+
chr21	37558691	37558716	PTBv1.train.neg_27429		-
chr16	2755457	2755504	PTBv1.train.neg_13617		+
chr2	10853524	10853544	PTBv1.train.neg_22800		-
chr7	75880209	75880229	PTBv1.train.neg_37551		+
chr5	125906019	125906041	PTBv1.train.neg_34986		-
chr16	88068714	88068743	PTBv1.train.neg_15537		-
chr6	24701923	24701943	PTBv1.train.neg_36297		-
chr22	37956586	37956619	PTBv1.train.neg_29809		-
chr4	77517210	77517230	PTBv1.train.neg_33287		-
chr17	74962641	74962661	PTBv1.train.neg_17625		-
chr14	63234399	63234419	PTBv1.train.neg_10970		-
chr2	71069348	71069369	PTBv1.train.neg_23096		-
chr21	44644284	44644304	PTBv1.train.neg_26713		+
chr19	42035259	42035295	PTBv1.train.neg_20436		+
chr1	16819502	16819525	PTBv1.train.neg_853		-
chr6	146600530	146600550	PTBv1.train.neg_36097		+
chr19	37879796	37879832	PTBv1.train.neg_20333		+
chr14	44488432	44488452	PTBv1.train.neg_10729		-
chr14	102524383	102524403	PTBv1.train.neg_11348		-
chrX	153296940	153296960	PTBv1.train.neg_43631		+
chr15	55697419	55697453	PTBv1.train.neg_11972		+
chr3	12178257	12178282	PTBv1.train.neg_30248		+
chr15	39740697	39740724	PTBv1.train.neg_11646		+
chr11	114766600	114766620	PTBv1.train.neg_5176		-
chr19	48075621	48075641	PTBv1.train.neg_21708		-
chr17	7592631	7592651	PTBv1.train.neg_15696		+
chr12	21534267	21534307	PTBv1.train.neg_6539		-
chr12	119017894	119017916	PTBv1.train.neg_7235		-
chr11	124128493	124128519	PTBv1.train.neg_5233		-
chr14	63987770	63987799	PTBv1.train.neg_9833		+
chr20	2565459	2565481	PTBv1.train.neg_23490		+
chr22	16675475	16675510	PTBv1.train.neg_29177		-
chr5	80413845	80413865	PTBv1.train.neg_34032		+
chr5	9406551	9406571	PTBv1.train.neg_34504		-
chr13	109216892	109216918	PTBv1.train.neg_9301		-
chr22	35785222	35785245	PTBv1.train.neg_28581		+
chrX	69375081	69375101	PTBv1.train.neg_43215		+
chr7	106624295	106624322	PTBv1.train.neg_37775		+
chr15	40798042	40798062	PTBv1.train.neg_11715		+
chr4	89625187	89625207	PTBv1.train.neg_32429		+
chr12	40869343	40869363	PTBv1.train.neg_6647		-
chr14	46573498	46573522	PTBv1.train.neg_10751		-
chr6	43589467	43589487	PTBv1.train.neg_36593		-
chr14	23801060	23801080	PTBv1.train.neg_10601		-
chr21	38420788	38420815	PTBv1.train.neg_26349		+
chr3	36857517	36857564	PTBv1.train.neg_31231		-
chr5	71561740	71561770	PTBv1.train.neg_34782		-
chr17	597315	597347	PTBv1.train.neg_16713		-
chr11	17338041	17338077	PTBv1.train.neg_3518		+
chr15	78833851	78833871	PTBv1.train.neg_12333		+
chr12	9353013	9353041	PTBv1.train.neg_5432		+
chr15	78814522	78814593	PTBv1.train.neg_12332		+
chr22	17142670	17142690	PTBv1.train.neg_29192		-
chr20	33655719	33655741	PTBv1.train.neg_25129		-
chr4	3221234	3221254	PTBv1.train.neg_31862		+
chr13	25773803	25773823	PTBv1.train.neg_7434		+
chr20	37010798	37010865	PTBv1.train.neg_24141		+
chr17	4787104	4787130	PTBv1.train.neg_15626		+
chr12	105291597	105291629	PTBv1.train.neg_6132		+
chr17	25911173	25911193	PTBv1.train.neg_15976		+
chr12	43482147	43482167	PTBv1.train.neg_6654		-
chr13	102318199	102318220	PTBv1.train.neg_8280		+
chr13	31797590	31797610	PTBv1.train.neg_7554		+
chrY	20361629	20361649	PTBv1.train.neg_46370		-
chr16	27460827	27460862	PTBv1.train.neg_14964		-
chr4	5684431	5684452	PTBv1.train.neg_32872		-
chr18	3129550	3129583	PTBv1.train.neg_18940		-
chr8	11294934	11294954	PTBv1.train.neg_39019		+
chr9	99708900	99708929	PTBv1.train.neg_42262		-
chr2	61596932	61596952	PTBv1.train.neg_23044		-
chr1	204005755	204005775	PTBv1.train.neg_1391		-
chr18	72892294	72892314	PTBv1.train.neg_19789		-
chr6	117133004	117133024	PTBv1.train.neg_35988		+
chr20	1917679	1917712	PTBv1.train.neg_24692		-
chr17	60955796	60955816	PTBv1.train.neg_17476		-
chr10	104555082	104555107	PTBv1.train.neg_2206		+
chr16	74075932	74075952	PTBv1.train.neg_15392		-
chr22	40546969	40546989	PTBv1.train.neg_28806		+
chr11	63163845	63163873	PTBv1.train.neg_4835		-
chr17	54578663	54578697	PTBv1.train.neg_17420		-
chr21	45193165	45193185	PTBv1.train.neg_26723		+
chr5	132264406	132264433	PTBv1.train.neg_35004		-
chr19	4400047	4400079	PTBv1.train.neg_21132		-
chr5	55479768	55479791	PTBv1.train.neg_34713		-
chr7	4169809	4169832	PTBv1.train.neg_37066		+
chr10	99032467	99032487	PTBv1.train.neg_3080		-
chr5	131589748	131589783	PTBv1.train.neg_34997		-
chr8	43301879	43301899	PTBv1.train.neg_39486		+
chr22	28462629	28462649	PTBv1.train.neg_29499		-
chr6	33284480	33284507	PTBv1.train.neg_35506		+
chrX	48285484	48285550	PTBv1.train.neg_43004		+
chr10	121609658	121609678	PTBv1.train.neg_3263		-
chr6	30017712	30017748	PTBv1.train.neg_35412		+
chr18	32031775	32031795	PTBv1.train.neg_18289		+
chr18	65991137	65991164	PTBv1.train.neg_19728		-
chr14	75404561	75404581	PTBv1.train.neg_10104		+
chr20	4618410	4618431	PTBv1.train.neg_23566		+
chr18	654049	654069	PTBv1.train.neg_17703		+
chr21	17813836	17813864	PTBv1.train.neg_25745		+
chr2	26867849	26867884	PTBv1.train.neg_22109		+
chr6	80981134	80981160	PTBv1.train.neg_35859		+
chr22	38754754	38754788	PTBv1.train.neg_28704		+
chr22	37248551	37248581	PTBv1.train.neg_29770		-
chr14	99529926	99529950	PTBv1.train.neg_10253		+
chr21	42150200	42150227	PTBv1.train.neg_27549		-
chr10	33277996	33278016	PTBv1.train.neg_2647		-
chr20	32705953	32705978	PTBv1.train.neg_25075		-
chr8	27662870	27662890	PTBv1.train.neg_40135		-
chr4	124315419	124315439	PTBv1.train.neg_32625		+
chr14	103703828	103703855	PTBv1.train.neg_10376		+
chr3	123733792	123733812	PTBv1.train.neg_31604		-
chrY	13926428	13926448	PTBv1.train.neg_45777		-
chr2	70326932	70326962	PTBv1.train.neg_23090		-
chr14	101404699	101404757	PTBv1.train.neg_10278		+
chr19	53930324	53930350	PTBv1.train.neg_21857		-
chrY	19188653	19188675	PTBv1.train.neg_45170		+
chr20	31434377	31434397	PTBv1.train.neg_25031		-
chr3	129691743	129691763	PTBv1.train.neg_31649		-
chr3	89611117	89611137	PTBv1.train.neg_30708		+
chr3	56626805	56626830	PTBv1.train.neg_30655		+
chrY	6930520	6930560	PTBv1.train.neg_44828		+
chr6	35175273	35175305	PTBv1.train.neg_35546		+
chr14	91655518	91655538	PTBv1.train.neg_11265		-
chr8	27957613	27957641	PTBv1.train.neg_40164		-
chr12	30772732	30772752	PTBv1.train.neg_6614		-
chr16	19538960	19539020	PTBv1.train.neg_13792		+
chrX	37452890	37452926	PTBv1.train.neg_42860		+
chr1	26758367	26758387	PTBv1.train.neg_172		+
chr5	115565212	115565242	PTBv1.train.neg_34147		+
chr12	121367073	121367094	PTBv1.train.neg_7260		-
chr5	110117237	110117279	PTBv1.train.neg_34118		+
chr20	30430074	30430094	PTBv1.train.neg_23872		+
chr15	42429234	42429254	PTBv1.train.neg_11766		+
chr17	7134137	7134157	PTBv1.train.neg_16885		-
chr22	48889730	48889750	PTBv1.train.neg_29045		+
chr20	32353849	32353869	PTBv1.train.neg_25067		-
chr1	114234429	114234449	PTBv1.train.neg_584		+
chr7	43247878	43247909	PTBv1.train.neg_37359		+
chr18	3241231	3241251	PTBv1.train.neg_17761		+
chr14	41272541	41272561	PTBv1.train.neg_9554		+
chr11	602130	602160	PTBv1.train.neg_3357		+
chr16	65324520	65324573	PTBv1.train.neg_15206		-
chr20	47073636	47073656	PTBv1.train.neg_24309		+
chr3	13352535	13352555	PTBv1.train.neg_31115		-
chr18	19399345	19399385	PTBv1.train.neg_19157		-
chr13	44853369	44853399	PTBv1.train.neg_7787		+
chr21	43712869	43712891	PTBv1.train.neg_27686		-
chr11	34135794	34135826	PTBv1.train.neg_4631		-
chrX	101048066	101048087	PTBv1.train.neg_44277		-
chrY	21152447	21152503	PTBv1.train.neg_45308		+
chr13	75207074	75207094	PTBv1.train.neg_8049		+
chrX	24435173	24435209	PTBv1.train.neg_42814		+
chr3	60112343	60112367	PTBv1.train.neg_31440		-
chr4	70955349	70955397	PTBv1.train.neg_32284		+
chrY	13924407	13924443	PTBv1.train.neg_45773		-
chr15	42214693	42214713	PTBv1.train.neg_12844		-
chr1	32370887	32370923	PTBv1.train.neg_245		+
chr8	38234145	38234175	PTBv1.train.neg_40232		-
chr20	45571829	45571851	PTBv1.train.neg_24291		+
chr6	43303777	43303799	PTBv1.train.neg_36589		-
chr15	71530559	71530579	PTBv1.train.neg_12207		+
chr14	72385137	72385158	PTBv1.train.neg_11058		-
chr22	41721655	41721677	PTBv1.train.neg_29975		-
chr9	129459289	129459309	PTBv1.train.neg_41606		+
chr10	105741514	105741537	PTBv1.train.neg_2228		+
chr4	15048115	15048138	PTBv1.train.neg_31965		+
chr10	97299856	97299876	PTBv1.train.neg_3053		-
chr7	128180304	128180345	PTBv1.train.neg_37880		+
chr17	4796732	4796752	PTBv1.train.neg_15630		+
chr2	69884143	69884163	PTBv1.train.neg_22359		+
chr14	74594615	74594678	PTBv1.train.neg_11120		-
chr10	16877622	16877642	PTBv1.train.neg_2512		-
chr13	41058390	41058410	PTBv1.train.neg_8806		-
chr11	36111246	36111316	PTBv1.train.neg_3650		+
chr10	22949378	22949403	PTBv1.train.neg_2546		-
chrY	20346979	20347027	PTBv1.train.neg_46334		-
chr8	141130631	141130654	PTBv1.train.neg_40790		-
chrY	13412716	13412736	PTBv1.train.neg_44998		+
chr21	41610585	41610605	PTBv1.train.neg_26438		+
chr3	15076286	15076322	PTBv1.train.neg_31127		-
chr16	15657887	15657907	PTBv1.train.neg_13761		+
chr16	79632812	79632832	PTBv1.train.neg_14408		+
chr16	65583923	65583943	PTBv1.train.neg_14229		+
chr21	27237953	27237973	PTBv1.train.neg_27107		-
chr12	131666143	131666163	PTBv1.train.neg_6368		+
chr12	123053105	123053140	PTBv1.train.neg_6329		+
chr21	16161321	16161341	PTBv1.train.neg_25717		+
chr10	124260084	124260110	PTBv1.train.neg_2345		+
chr7	142706385	142706405	PTBv1.train.neg_37952		+
chr6	10863168	10863190	PTBv1.train.neg_35251		+
chr16	28091855	28091875	PTBv1.train.neg_14976		-
chr8	30655129	30655155	PTBv1.train.neg_40199		-
chr14	34157166	34157224	PTBv1.train.neg_10669		-
chrY	21079558	21079582	PTBv1.train.neg_46484		-
chr4	103053057	103053085	PTBv1.train.neg_32488		+
chr8	81027537	81027557	PTBv1.train.neg_40450		-
chr12	21542729	21542749	PTBv1.train.neg_6542		-
chr20	60950109	60950129	PTBv1.train.neg_25593		-
chr19	3965283	3965313	PTBv1.train.neg_19936		+
chr17	27508194	27508229	PTBv1.train.neg_16010		+
chr22	40241093	40241127	PTBv1.train.neg_28785		+
chr15	65243766	65243796	PTBv1.train.neg_12121		+
chr9	113887159	113887180	PTBv1.train.neg_42337		-
chr15	57174063	57174084	PTBv1.train.neg_11991		+
chr18	45346533	45346575	PTBv1.train.neg_18432		+
chr17	39506462	39506493	PTBv1.train.neg_16248		+
chr20	43852538	43852572	PTBv1.train.neg_25301		-
chr11	62121716	62121752	PTBv1.train.neg_4791		-
chr14	33469470	33469490	PTBv1.train.neg_10651		-
chr18	14109163	14109202	PTBv1.train.neg_19097		-
chr16	68738588	68738608	PTBv1.train.neg_14328		+
chr6	42642598	42642644	PTBv1.train.neg_35647		+
chrY	2909361	2909397	PTBv1.train.neg_44625		+
chr4	89186733	89186756	PTBv1.train.neg_32423		+
chr19	44512576	44512596	PTBv1.train.neg_21645		-
chr12	8093581	8093619	PTBv1.train.neg_5396		+
chr20	36567103	36567132	PTBv1.train.neg_24101		+
chr15	52618836	52618860	PTBv1.train.neg_11935		+
chr10	28487969	28487989	PTBv1.train.neg_2600		-
chr1	218389274	218389294	PTBv1.train.neg_1399		-
chr15	63496996	63497018	PTBv1.train.neg_13096		-
chr12	22698182	22698202	PTBv1.train.neg_5549		+
chr3	28293131	28293151	PTBv1.train.neg_30328		+
chr8	23224000	23224020	PTBv1.train.neg_40098		-
chr13	109616238	109616269	PTBv1.train.neg_9305		-
chr22	48641894	48641920	PTBv1.train.neg_29017		+
chr22	37121259	37121321	PTBv1.train.neg_29763		-
chr3	127822034	127822071	PTBv1.train.neg_31638		-
chr4	1805528	1805548	PTBv1.train.neg_32824		-
chr9	87783198	87783218	PTBv1.train.neg_41260		+
chr16	29030295	29030320	PTBv1.train.neg_13977		+
chr2	219362774	219362808	PTBv1.train.neg_22727		+
chr2	85624186	85624206	PTBv1.train.neg_22419		+
chr6	43077691	43077711	PTBv1.train.neg_35664		+
chr21	45178156	45178191	PTBv1.train.neg_27829		-
chr13	24056814	24056850	PTBv1.train.neg_7381		+
chrY	7266171	7266203	PTBv1.train.neg_44902		+
chr22	18684624	18684651	PTBv1.train.neg_29281		-
chr2	38134865	38134895	PTBv1.train.neg_22230		+
chr17	24336412	24336445	PTBv1.train.neg_17060		-
chrY	15386491	15386511	PTBv1.train.neg_45098		+
chr11	47146352	47146372	PTBv1.train.neg_4681		-
chr11	129786021	129786041	PTBv1.train.neg_5257		-
chr8	97315042	97315062	PTBv1.train.neg_40540		-
chr1	12242093	12242113	PTBv1.train.neg_80		+
chr12	9048703	9048739	PTBv1.train.neg_5426		+
chr20	34942682	34942702	PTBv1.train.neg_24023		+
chr16	69246248	69246281	PTBv1.train.neg_14357		+
chr17	1364258	1364291	PTBv1.train.neg_16740		-
chr11	65804351	65804402	PTBv1.train.neg_3926		+
chr16	69238701	69238721	PTBv1.train.neg_14354		+
chr19	1586722	1586752	PTBv1.train.neg_21059		-
chr7	148813996	148814020	PTBv1.train.neg_38902		-
chr21	33926809	33926845	PTBv1.train.neg_27331		-
chrY	13381932	13381952	PTBv1.train.neg_44984		+
chrX	83470617	83470650	PTBv1.train.neg_44240		-
chr1	877740	877760	PTBv1.train.neg_768		-
chr15	62528119	62528139	PTBv1.train.neg_12071		+
chr11	77133194	77133214	PTBv1.train.neg_5012		-
chr12	10952744	10952783	PTBv1.train.neg_6501		-
chr2	200491340	200491360	PTBv1.train.neg_22698		+
chr11	61013844	61013888	PTBv1.train.neg_3816		+
chr22	28460955	28460975	PTBv1.train.neg_29498		-
chr7	56031476	56031503	PTBv1.train.neg_37430		+
chr5	11113070	11113090	PTBv1.train.neg_34519		-
chr14	77270689	77270709	PTBv1.train.neg_11178		-
chr22	28263565	28263595	PTBv1.train.neg_29489		-
chr3	126330379	126330399	PTBv1.train.neg_31621		-
chr14	57848882	57848904	PTBv1.train.neg_9742		+
chr9	125168784	125168804	PTBv1.train.neg_41540		+
chr21	14250529	14250561	PTBv1.train.neg_26966		-
chr22	47287981	47288011	PTBv1.train.neg_29008		+
chr6	2127308	2127341	PTBv1.train.neg_36186		-
chr7	65875661	65875729	PTBv1.train.neg_37479		+
chr13	44877733	44877754	PTBv1.train.neg_8866		-
chr16	21555691	21555711	PTBv1.train.neg_13843		+
chrX	10378512	10378532	PTBv1.train.neg_43718		-
chr19	59662243	59662263	PTBv1.train.neg_20901		+
chr21	36704000	36704020	PTBv1.train.neg_26298		+
chr1	32173032	32173052	PTBv1.train.neg_959		-
chr18	42404975	42405003	PTBv1.train.neg_19421		-
chr18	75812276	75812296	PTBv1.train.neg_19805		-
chrY	2785341	2785361	PTBv1.train.neg_44527		+
chr9	14231984	14232009	PTBv1.train.neg_41868		-
chr14	54603263	54603283	PTBv1.train.neg_9685		+
chr7	106587928	106587949	PTBv1.train.neg_37772		+
chr22	35250737	35250757	PTBv1.train.neg_29670		-
chr16	22219985	22220005	PTBv1.train.neg_13870		+
chr3	32766571	32766591	PTBv1.train.neg_30363		+
chrX	47145402	47145422	PTBv1.train.neg_42974		+
chr4	79961482	79961502	PTBv1.train.neg_32384		+
chr22	16730494	16730526	PTBv1.train.neg_29187		-
chrY	19387717	19387754	PTBv1.train.neg_45983		-
chr13	52109389	52109432	PTBv1.train.neg_7970		+
chrX	154455551	154455573	PTBv1.train.neg_44496		-
chr21	29410189	29410235	PTBv1.train.neg_25913		+
chrX	135103272	135103292	PTBv1.train.neg_43564		+
chr11	70881599	70881623	PTBv1.train.neg_4008		+
chr21	43048376	43048396	PTBv1.train.neg_26563		+
chr18	58761282	58761302	PTBv1.train.neg_18659		+
chr13	20634963	20634998	PTBv1.train.neg_8485		-
chr10	74301139	74301200	PTBv1.train.neg_1946		+
chr5	137620410	137620430	PTBv1.train.neg_35044		-
chr21	37028737	37028757	PTBv1.train.neg_26312		+
chr13	72541746	72541766	PTBv1.train.neg_8033		+
chr1	70498991	70499011	PTBv1.train.neg_447		+
chr18	2700517	2700537	PTBv1.train.neg_17744		+
chr5	43565841	43565869	PTBv1.train.neg_34677		-
chr22	38796377	38796413	PTBv1.train.neg_28708		+
chr18	22110358	22110391	PTBv1.train.neg_18163		+
chr4	73634831	73634851	PTBv1.train.neg_33211		-
chr10	51247460	51247496	PTBv1.train.neg_1744		+
chr4	166587929	166587949	PTBv1.train.neg_32754		+
chr13	99960010	99960044	PTBv1.train.neg_8248		+
chr13	30758946	30759013	PTBv1.train.neg_7531		+
chr12	52708936	52708968	PTBv1.train.neg_5785		+
chr22	44104169	44104190	PTBv1.train.neg_28910		+
chr4	2919735	2919767	PTBv1.train.neg_32850		-
chr8	116686465	116686498	PTBv1.train.neg_40669		-
chr16	65831692	65831712	PTBv1.train.neg_15239		-
chr14	30694158	30694178	PTBv1.train.neg_10634		-
chr8	39006145	39006168	PTBv1.train.neg_39394		+
chrY	2794823	2794843	PTBv1.train.neg_44556		+
chr21	41480722	41480750	PTBv1.train.neg_26413		+
chr5	110871527	110871547	PTBv1.train.neg_34950		-
chr6	71533225	71533245	PTBv1.train.neg_35813		+
chr1	35825628	35825649	PTBv1.train.neg_983		-
chrY	21049368	21049398	PTBv1.train.neg_46411		-
chr14	22446583	22446603	PTBv1.train.neg_10517		-
chr19	15088474	15088494	PTBv1.train.neg_21385		-
chr6	134319482	134319502	PTBv1.train.neg_36062		+
chr19	1404938	1404958	PTBv1.train.neg_19888		+
chr14	55828886	55828906	PTBv1.train.neg_9712		+
chr22	44301145	44301175	PTBv1.train.neg_28926		+
chr2	68838782	68838846	PTBv1.train.neg_22352		+
chr4	2224650	2224678	PTBv1.train.neg_32838		-
chr10	29006635	29006664	PTBv1.train.neg_1648		+
chr8	94867014	94867034	PTBv1.train.neg_39756		+
chr19	4064030	4064065	PTBv1.train.neg_21118		-
chr13	49202854	49202876	PTBv1.train.neg_8979		-
chr16	87239129	87239149	PTBv1.train.neg_15508		-
chr4	76657297	76657330	PTBv1.train.neg_33243		-
chr21	17899095	17899130	PTBv1.train.neg_27022		-
chr6	86380292	86380312	PTBv1.train.neg_36753		-
chr22	34011830	34011851	PTBv1.train.neg_28518		+
chr14	60608628	60608648	PTBv1.train.neg_9804		+
chr15	49936127	49936160	PTBv1.train.neg_11916		+
chr13	20973853	20973873	PTBv1.train.neg_8497		-
chr19	463367	463411	PTBv1.train.neg_19831		+
chr4	119287079	119287099	PTBv1.train.neg_32582		+
chr2	61598640	61598661	PTBv1.train.neg_23045		-
chr3	114673598	114673618	PTBv1.train.neg_31557		-
chrY	5233694	5233736	PTBv1.train.neg_44663		+
chr9	5996872	5996894	PTBv1.train.neg_41853		-
chr15	65882833	65882853	PTBv1.train.neg_12137		+
chr22	43958297	43958324	PTBv1.train.neg_28904		+
chr13	40931684	40931716	PTBv1.train.neg_7714		+
chr18	9176213	9176233	PTBv1.train.neg_17845		+
chr21	42577621	42577641	PTBv1.train.neg_26520		+
chr1	27125090	27125110	PTBv1.train.neg_185		+
chr18	32359634	32359654	PTBv1.train.neg_18308		+
chr15	71686624	71686660	PTBv1.train.neg_13196		-
chr7	76474138	76474174	PTBv1.train.neg_37562		+
chrY	19636342	19636375	PTBv1.train.neg_46082		-
chr11	17295899	17295919	PTBv1.train.neg_3515		+
chr17	62550525	62550561	PTBv1.train.neg_17489		-
chr6	96654280	96654300	PTBv1.train.neg_35902		+
chr5	145531673	145531693	PTBv1.train.neg_35081		-
chr21	46785559	46785581	PTBv1.train.neg_26891		+
chr6	118987568	118987588	PTBv1.train.neg_36000		+
chr8	6349430	6349500	PTBv1.train.neg_38955		+
chr21	22402729	22402749	PTBv1.train.neg_25824		+
chr17	16284743	16284764	PTBv1.train.neg_15805		+
chr1	40328362	40328382	PTBv1.train.neg_1017		-
chr6	88007560	88007580	PTBv1.train.neg_35875		+
chr22	41323702	41323722	PTBv1.train.neg_29942		-
chr8	27874742	27874776	PTBv1.train.neg_40158		-
chr2	9574582	9574602	PTBv1.train.neg_22790		-
chrX	84175988	84176008	PTBv1.train.neg_43318		+
chr19	47063307	47063335	PTBv1.train.neg_20586		+
chr18	41564480	41564500	PTBv1.train.neg_18350		+
chr20	49787000	49787024	PTBv1.train.neg_25495		-
chr7	1458458	1458478	PTBv1.train.neg_38044		-
chr19	40993133	40993162	PTBv1.train.neg_21574		-
chr16	66802780	66802813	PTBv1.train.neg_14284		+
chr18	27464105	27464125	PTBv1.train.neg_19242		-
chr21	42793369	42793389	PTBv1.train.neg_26522		+
chr22	40337834	40337854	PTBv1.train.neg_29893		-
chr17	45626563	45626583	PTBv1.train.neg_17350		-
chr22	48934152	48934172	PTBv1.train.neg_29052		+
chr12	23657555	23657586	PTBv1.train.neg_6557		-
chrX	1499911	1499931	PTBv1.train.neg_43669		-
chr7	44123580	44123600	PTBv1.train.neg_38376		-
chr18	59209097	59209117	PTBv1.train.neg_19679		-
chr6	26076845	26076866	PTBv1.train.neg_35363		+
chr2	71155528	71155554	PTBv1.train.neg_22383		+
chrY	2787214	2787234	PTBv1.train.neg_44534		+
chr14	67168148	67168168	PTBv1.train.neg_9911		+
chr4	3189142	3189175	PTBv1.train.neg_31860		+
chr6	44472047	44472067	PTBv1.train.neg_35706		+
chrX	57335138	57335167	PTBv1.train.neg_43134		+
chr14	34354303	34354332	PTBv1.train.neg_10677		-
chr19	42765099	42765119	PTBv1.train.neg_21607		-
chr16	18744766	18744790	PTBv1.train.neg_14854		-
chr16	87254014	87254034	PTBv1.train.neg_15511		-
chr11	63106807	63106827	PTBv1.train.neg_4831		-
chr1	1622770	1622790	PTBv1.train.neg_788		-
chr7	1164720	1164740	PTBv1.train.neg_38039		-
chr7	126807018	126807052	PTBv1.train.neg_38797		-
chrX	153293916	153293947	PTBv1.train.neg_43629		+
chr4	17630164	17630184	PTBv1.train.neg_32964		-
chr4	1667316	1667336	PTBv1.train.neg_32816		-
chr3	48452469	48452517	PTBv1.train.neg_31289		-
chr15	20452882	20452902	PTBv1.train.neg_11384		+
chr8	27441362	27441382	PTBv1.train.neg_39239		+
chr12	46523488	46523508	PTBv1.train.neg_6689		-
chrX	84149776	84149800	PTBv1.train.neg_43315		+
chr6	12933558	12933578	PTBv1.train.neg_35265		+
chr18	53921914	53921934	PTBv1.train.neg_18539		+
chr10	21972832	21972861	PTBv1.train.neg_1589		+
chr18	13076667	13076687	PTBv1.train.neg_18010		+
chr19	44556145	44556181	PTBv1.train.neg_20493		+
chr10	46504500	46504538	PTBv1.train.neg_1708		+
chr22	36791026	36791049	PTBv1.train.neg_28607		+
chr15	32631945	32631965	PTBv1.train.neg_12686		-
chr5	93742787	93742819	PTBv1.train.neg_34881		-
chr19	49208062	49208082	PTBv1.train.neg_20617		+
chr4	53181560	53181585	PTBv1.train.neg_33121		-
chr3	39879122	39879143	PTBv1.train.neg_30454		+
chr21	42502470	42502490	PTBv1.train.neg_26503		+
chr12	20520512	20520546	PTBv1.train.neg_5531		+
chr18	12017008	12017028	PTBv1.train.neg_17946		+
chr19	14509246	14509274	PTBv1.train.neg_20145		+
chr15	49036708	49036747	PTBv1.train.neg_11900		+
chr13	87124181	87124201	PTBv1.train.neg_8082		+
chr9	86718587	86718651	PTBv1.train.neg_41257		+
chr10	106074113	106074133	PTBv1.train.neg_3182		-
chr21	29169908	29169928	PTBv1.train.neg_27120		-
chr15	35153090	35153114	PTBv1.train.neg_12709		-
chr11	117992597	117992617	PTBv1.train.neg_4281		+
chr14	30265285	30265306	PTBv1.train.neg_9474		+
chr15	82896230	82896252	PTBv1.train.neg_13361		-
chr19	45519488	45519509	PTBv1.train.neg_21669		-
chr4	42698488	42698514	PTBv1.train.neg_32162		+
chrX	46937707	46937738	PTBv1.train.neg_42951		+
chrY	15400270	15400328	PTBv1.train.neg_45105		+
chrX	117006764	117006784	PTBv1.train.neg_44346		-
chr14	88288933	88288953	PTBv1.train.neg_11215		-
chr18	31309456	31309476	PTBv1.train.neg_19337		-
chr16	4368411	4368470	PTBv1.train.neg_13659		+
chr13	78121918	78121942	PTBv1.train.neg_9176		-
chr15	62407466	62407486	PTBv1.train.neg_13052		-
chr21	39563702	39563764	PTBv1.train.neg_27491		-
chr15	55470430	55470460	PTBv1.train.neg_11959		+
chr17	1195947	1196021	PTBv1.train.neg_16727		-
chr22	48910359	48910384	PTBv1.train.neg_29050		+
chr1	242823477	242823497	PTBv1.train.neg_756		+
chr1	17154387	17154407	PTBv1.train.neg_103		+
chr13	44823330	44823350	PTBv1.train.neg_7780		+
chr7	49963583	49963619	PTBv1.train.neg_38432		-
chr10	43039331	43039367	PTBv1.train.neg_2685		-
chr3	112298842	112298878	PTBv1.train.neg_30776		+
chr9	126592588	126592615	PTBv1.train.neg_41553		+
chr15	30171813	30171833	PTBv1.train.neg_11461		+
chr19	55592102	55592122	PTBv1.train.neg_20810		+
chr12	97550768	97550800	PTBv1.train.neg_7074		-
chr1	70573418	70573438	PTBv1.train.neg_1143		-
chr16	75889010	75889030	PTBv1.train.neg_15403		-
chr20	48950879	48950915	PTBv1.train.neg_25465		-
chrX	152726976	152727004	PTBv1.train.neg_44464		-
chr4	104170471	104170491	PTBv1.train.neg_33413		-
chr8	121314272	121314345	PTBv1.train.neg_39884		+
chr22	35826543	35826566	PTBv1.train.neg_29701		-
chr9	78195433	78195453	PTBv1.train.neg_42104		-
chr22	34272955	34272975	PTBv1.train.neg_28545		+
chr4	1317541	1317561	PTBv1.train.neg_31808		+
chr21	40651672	40651732	PTBv1.train.neg_27519		-
chr10	28145764	28145793	PTBv1.train.neg_2586		-
chr2	98541425	98541445	PTBv1.train.neg_22454		+
chrX	134251033	134251054	PTBv1.train.neg_44421		-
chr22	49368885	49368906	PTBv1.train.neg_29094		+
chr18	31324456	31324491	PTBv1.train.neg_19340		-
chr12	25219273	25219293	PTBv1.train.neg_6570		-
chr21	32265951	32265971	PTBv1.train.neg_26015		+
chr15	70855416	70855444	PTBv1.train.neg_13192		-
chrX	48915954	48915990	PTBv1.train.neg_43037		+
chr6	127645840	127645860	PTBv1.train.neg_36033		+
chrY	21043334	21043354	PTBv1.train.neg_46398		-
chr3	123141946	123141972	PTBv1.train.neg_30825		+
chr14	34131844	34131871	PTBv1.train.neg_10665		-
chr19	61122428	61122450	PTBv1.train.neg_21988		-
chr8	57386185	57386205	PTBv1.train.neg_40334		-
chr5	98259987	98260008	PTBv1.train.neg_34911		-
chr13	50728115	50728135	PTBv1.train.neg_7906		+
chr20	30586869	30586914	PTBv1.train.neg_25022		-
chr8	25367522	25367542	PTBv1.train.neg_40109		-
chr16	49732057	49732077	PTBv1.train.neg_15096		-
chr17	37188410	37188446	PTBv1.train.neg_17181		-
chrX	36248423	36248443	PTBv1.train.neg_42840		+
chr16	11713105	11713134	PTBv1.train.neg_14778		-
chr11	65588038	65588058	PTBv1.train.neg_3914		+
chr20	36564462	36564485	PTBv1.train.neg_24100		+
chr18	12474649	12474685	PTBv1.train.neg_19036		-
chr10	51401655	51401678	PTBv1.train.neg_1760		+
chr6	150050131	150050151	PTBv1.train.neg_36971		-
chr17	13923190	13923210	PTBv1.train.neg_15778		+
chr21	40748204	40748224	PTBv1.train.neg_27521		-
chr18	32820932	32820952	PTBv1.train.neg_18320		+
chrY	5564339	5564393	PTBv1.train.neg_44695		+
chr4	83934050	83934094	PTBv1.train.neg_33330		-
chr5	52414178	52414209	PTBv1.train.neg_33828		+
chr16	69648580	69648611	PTBv1.train.neg_15326		-
chr7	99832807	99832828	PTBv1.train.neg_37715		+
chr5	86726919	86726958	PTBv1.train.neg_34850		-
chr21	29513776	29513811	PTBv1.train.neg_25927		+
chr15	65810971	65810996	PTBv1.train.neg_12132		+
chr14	30953649	30953669	PTBv1.train.neg_10647		-
chr2	16602260	16602294	PTBv1.train.neg_22808		-
chr6	131383076	131383096	PTBv1.train.neg_36918		-
chr21	26795195	26795215	PTBv1.train.neg_27086		-
chr22	17758988	17759008	PTBv1.train.neg_29238		-
chr17	43251927	43251953	PTBv1.train.neg_17306		-
chr6	91342366	91342386	PTBv1.train.neg_36790		-
chr20	47991127	47991148	PTBv1.train.neg_24342		+
chr20	42566717	42566740	PTBv1.train.neg_25239		-
chr8	51819986	51820006	PTBv1.train.neg_39514		+
chr22	16705618	16705638	PTBv1.train.neg_29181		-
chr12	12598822	12598850	PTBv1.train.neg_6521		-
chr7	150548712	150548777	PTBv1.train.neg_38914		-
chr7	22285542	22285567	PTBv1.train.neg_38203		-
chr20	43481512	43481539	PTBv1.train.neg_24247		+
chr7	44834879	44834901	PTBv1.train.neg_38404		-
chr6	130760258	130760278	PTBv1.train.neg_36042		+
chr16	45093202	45093222	PTBv1.train.neg_15037		-
chr5	126719098	126719128	PTBv1.train.neg_34200		+
chr19	16556051	16556071	PTBv1.train.neg_21421		-
chr6	70548289	70548315	PTBv1.train.neg_36691		-
chr14	55116191	55116211	PTBv1.train.neg_10882		-
chr10	135054225	135054260	PTBv1.train.neg_2408		+
chr3	142941962	142941982	PTBv1.train.neg_30955		+
chrY	22964612	22964636	PTBv1.train.neg_45499		+
chr22	31423842	31423862	PTBv1.train.neg_29611		-
chrY	19172512	19172533	PTBv1.train.neg_45134		+
chr14	92462992	92463012	PTBv1.train.neg_10192		+
chr6	64481634	64481654	PTBv1.train.neg_35794		+
chr22	42850016	42850036	PTBv1.train.neg_28863		+
chr4	146167931	146167976	PTBv1.train.neg_33540		-
chr8	91082804	91082840	PTBv1.train.neg_39714		+
chr3	173876283	173876320	PTBv1.train.neg_31753		-
chr9	115054294	115054325	PTBv1.train.neg_41479		+
chr21	45409190	45409211	PTBv1.train.neg_26739		+
chr10	27490385	27490430	PTBv1.train.neg_1630		+
chr2	24324555	24324586	PTBv1.train.neg_22861		-
chr21	32564726	32564746	PTBv1.train.neg_27223		-
chr18	55720602	55720636	PTBv1.train.neg_18587		+
chr11	71388633	71388658	PTBv1.train.neg_4016		+
chr2	85634438	85634464	PTBv1.train.neg_23158		-
chr5	82638280	82638300	PTBv1.train.neg_34049		+
chr7	29193219	29193239	PTBv1.train.neg_38268		-
chr14	75196400	75196435	PTBv1.train.neg_11141		-
chr16	70246571	70246593	PTBv1.train.neg_15339		-
chr11	118276469	118276489	PTBv1.train.neg_5200		-
chrX	53673829	53673869	PTBv1.train.neg_44083		-
chr1	55301848	55301870	PTBv1.train.neg_412		+
chr6	12246640	12246660	PTBv1.train.neg_35263		+
chr2	39375133	39375153	PTBv1.train.neg_22963		-
chr3	123735796	123735832	PTBv1.train.neg_31606		-
chr5	169789276	169789296	PTBv1.train.neg_34405		+
chr12	61596750	61596770	PTBv1.train.neg_6950		-
chr15	29412675	29412695	PTBv1.train.neg_11451		+
chr6	100011405	100011425	PTBv1.train.neg_36804		-
chr18	8697548	8697573	PTBv1.train.neg_17821		+
chr16	15873656	15873694	PTBv1.train.neg_14832		-
chr20	60767171	60767191	PTBv1.train.neg_24541		+
chr22	15999174	15999194	PTBv1.train.neg_29142		-
chr14	68672918	68672938	PTBv1.train.neg_11014		-
chr1	111908067	111908092	PTBv1.train.neg_568		+
chr7	157428995	157429015	PTBv1.train.neg_38926		-
chr13	20503757	20503788	PTBv1.train.neg_8481		-
chr19	40918702	40918722	PTBv1.train.neg_20405		+
chr8	41517144	41517164	PTBv1.train.neg_39430		+
chr4	37266354	37266374	PTBv1.train.neg_32069		+
chr7	43883303	43883325	PTBv1.train.neg_38370		-
chr4	37517669	37517726	PTBv1.train.neg_32073		+
chr21	43899140	43899160	PTBv1.train.neg_27713		-
chr13	30383338	30383361	PTBv1.train.neg_7504		+
chrY	20337419	20337455	PTBv1.train.neg_46294		-
chr4	1847644	1847672	PTBv1.train.neg_31815		+
chr21	43156278	43156298	PTBv1.train.neg_27649		-
chr12	46437184	46437204	PTBv1.train.neg_6680		-
chr13	39201122	39201142	PTBv1.train.neg_7684		+
chr16	66634759	66634834	PTBv1.train.neg_14279		+
chr6	64051192	64051214	PTBv1.train.neg_36681		-
chr15	61325935	61325958	PTBv1.train.neg_12019		+
chr22	39936812	39936832	PTBv1.train.neg_28759		+
chr7	75954711	75954731	PTBv1.train.neg_37559		+
chr15	40809452	40809477	PTBv1.train.neg_12790		-
chr15	47508391	47508413	PTBv1.train.neg_11855		+
chr8	87789833	87789867	PTBv1.train.neg_40500		-
chr7	149701353	149701385	PTBv1.train.neg_37987		+
chr7	33354693	33354761	PTBv1.train.neg_37280		+
chr7	44853787	44853807	PTBv1.train.neg_38407		-
chr18	12346750	12346783	PTBv1.train.neg_19024		-
chr3	15089045	15089065	PTBv1.train.neg_31129		-
chr8	92188809	92188829	PTBv1.train.neg_39734		+
chr21	15290348	15290368	PTBv1.train.neg_27010		-
chr22	48988533	48988553	PTBv1.train.neg_29058		+
chr22	22765046	22765078	PTBv1.train.neg_28206		+
chr20	48160334	48160354	PTBv1.train.neg_25454		-
chr4	84050705	84050725	PTBv1.train.neg_32400		+
chr1	2223650	2223679	PTBv1.train.neg_14		+
chr3	10003809	10003829	PTBv1.train.neg_30214		+
chr17	30615507	30615537	PTBv1.train.neg_16043		+
chr16	15889440	15889460	PTBv1.train.neg_14837		-
chrX	106297104	106297125	PTBv1.train.neg_44317		-
chr11	124132076	124132100	PTBv1.train.neg_5234		-
chr17	7711108	7711144	PTBv1.train.neg_15705		+
chr15	46241363	46241394	PTBv1.train.neg_12859		-
chr16	49735274	49735294	PTBv1.train.neg_15097		-
chr22	36561777	36561798	PTBv1.train.neg_29729		-
chr11	30444663	30444726	PTBv1.train.neg_4595		-
chrX	53269269	53269304	PTBv1.train.neg_44049		-
chr11	44878133	44878169	PTBv1.train.neg_3692		+
chr7	23149080	23149106	PTBv1.train.neg_37200		+
chr6	43271593	43271620	PTBv1.train.neg_35669		+
chr13	51975883	51975903	PTBv1.train.neg_7949		+
chr5	38937310	38937330	PTBv1.train.neg_33780		+
chr19	51849309	51849329	PTBv1.train.neg_21801		-
chr22	20304625	20304652	PTBv1.train.neg_28149		+
chr17	12598472	12598517	PTBv1.train.neg_15774		+
chr14	61043178	61043203	PTBv1.train.neg_9809		+
chr3	114966519	114966548	PTBv1.train.neg_30794		+
chrX	129092896	129092940	PTBv1.train.neg_44381		-
chr20	32910239	32910275	PTBv1.train.neg_25087		-
chr12	132092318	132092339	PTBv1.train.neg_6369		+
chr21	29559352	29559376	PTBv1.train.neg_25933		+
chr18	46821900	46821920	PTBv1.train.neg_18481		+
chr18	5281564	5281584	PTBv1.train.neg_18958		-
chr8	21984988	21985026	PTBv1.train.neg_39119		+
chr10	74026600	74026629	PTBv1.train.neg_2876		-
chr6	33351654	33351690	PTBv1.train.neg_35515		+
chr17	15805555	15805585	PTBv1.train.neg_15792		+
chr14	56758059	56758093	PTBv1.train.neg_10884		-
chr21	14598052	14598072	PTBv1.train.neg_25686		+
chr7	148527555	148527589	PTBv1.train.neg_37968		+
chr19	15377250	15377270	PTBv1.train.neg_21401		-
chr18	31485885	31485905	PTBv1.train.neg_18275		+
chr12	56272970	56272990	PTBv1.train.neg_5857		+
chr17	55133823	55133843	PTBv1.train.neg_17421		-
chr4	113753827	113753859	PTBv1.train.neg_33458		-
chr17	15331325	15331345	PTBv1.train.neg_16946		-
chr10	75200315	75200335	PTBv1.train.neg_1968		+
chr1	93366841	93366861	PTBv1.train.neg_512		+
chr21	41531409	41531441	PTBv1.train.neg_26427		+
chr10	80782813	80782835	PTBv1.train.neg_2004		+
chr13	48179025	48179097	PTBv1.train.neg_7853		+
chr9	113181667	113181690	PTBv1.train.neg_42323		-
chr14	23640335	23640355	PTBv1.train.neg_10576		-
chr4	47152144	47152164	PTBv1.train.neg_33097		-
chr10	91352587	91352607	PTBv1.train.neg_3002		-
chr22	15953716	15953736	PTBv1.train.neg_27955		+
chr13	36445961	36445992	PTBv1.train.neg_8734		-
chrX	77066038	77066058	PTBv1.train.neg_43294		+
chr15	73095456	73095476	PTBv1.train.neg_12246		+
chr2	69932414	69932434	PTBv1.train.neg_22364		+
chr7	72513635	72513664	PTBv1.train.neg_38494		-
chr12	97556733	97556755	PTBv1.train.neg_7075		-
chr6	32234353	32234412	PTBv1.train.neg_35491		+
chr2	96292300	96292336	PTBv1.train.neg_23182		-
chr9	3932775	3932804	PTBv1.train.neg_41823		-
chr21	41494224	41494244	PTBv1.train.neg_26417		+
chr22	35246731	35246751	PTBv1.train.neg_29668		-
chr21	45707612	45707644	PTBv1.train.neg_26776		+
chr18	42282544	42282564	PTBv1.train.neg_18397		+
chr6	31698476	31698496	PTBv1.train.neg_35457		+
chr19	13768733	13768769	PTBv1.train.neg_20123		+
chr13	102120939	102120959	PTBv1.train.neg_8258		+
chrY	19572675	19572741	PTBv1.train.neg_46023		-
chr17	36240650	36240687	PTBv1.train.neg_16174		+
chr10	97238943	97238963	PTBv1.train.neg_3050		-
chr7	673762	673787	PTBv1.train.neg_38024		-
chr8	55051364	55051421	PTBv1.train.neg_40314		-
chr8	17244828	17244849	PTBv1.train.neg_40037		-
chrX	46683225	46683258	PTBv1.train.neg_42935		+
chr5	40870753	40870790	PTBv1.train.neg_34648		-
chr20	439049	439069	PTBv1.train.neg_24636		-
chr7	73591916	73591936	PTBv1.train.neg_37523		+
chr8	102284899	102284919	PTBv1.train.neg_40602		-
chr19	14487794	14487814	PTBv1.train.neg_21367		-
chrX	84519293	84519313	PTBv1.train.neg_44252		-
chr11	13297637	13297698	PTBv1.train.neg_3497		+
chr22	17015778	17015798	PTBv1.train.neg_27990		+
chr6	31611438	31611458	PTBv1.train.neg_36425		-
chr20	23464847	23464871	PTBv1.train.neg_23760		+
chr21	26458163	26458199	PTBv1.train.neg_27079		-
chr13	43127993	43128062	PTBv1.train.neg_8825		-
chr14	104905759	104905808	PTBv1.train.neg_10409		+
chr11	59174120	59174140	PTBv1.train.neg_4727		-
chr16	74243520	74243560	PTBv1.train.neg_14386		+
chr16	20832957	20832977	PTBv1.train.neg_13824		+
chr15	71765771	71765791	PTBv1.train.neg_12216		+
chr20	34667687	34667725	PTBv1.train.neg_24010		+
chr9	17214202	17214222	PTBv1.train.neg_40943		+
chr20	2558758	2558793	PTBv1.train.neg_23487		+
chr12	28364471	28364491	PTBv1.train.neg_5582		+
chrY	19200805	19200826	PTBv1.train.neg_45189		+
chr3	8643383	8643414	PTBv1.train.neg_31071		-
chr15	58508450	58508470	PTBv1.train.neg_13015		-
chr15	38279871	38279891	PTBv1.train.neg_11532		+
chr22	34015330	34015351	PTBv1.train.neg_28520		+
chr6	11332689	11332726	PTBv1.train.neg_36237		-
chr11	67987038	67987058	PTBv1.train.neg_3981		+
chrX	53708827	53708847	PTBv1.train.neg_44088		-
chr18	75981983	75982003	PTBv1.train.neg_18842		+
chr20	47964164	47964223	PTBv1.train.neg_25446		-
chrX	15712061	15712081	PTBv1.train.neg_42696		+
chr9	577176	577207	PTBv1.train.neg_40866		+
chr14	49728401	49728437	PTBv1.train.neg_10791		-
chr15	58540353	58540373	PTBv1.train.neg_13020		-
chr11	106227336	106227356	PTBv1.train.neg_5122		-
chrX	100375297	100375321	PTBv1.train.neg_43353		+
chrX	47115108	47115130	PTBv1.train.neg_42970		+
chr3	9961206	9961226	PTBv1.train.neg_30211		+
chr22	48642406	48642426	PTBv1.train.neg_29018		+
chr18	46833017	46833040	PTBv1.train.neg_18482		+
chr8	101630045	101630065	PTBv1.train.neg_40590		-
chr16	4372789	4372861	PTBv1.train.neg_13661		+
chr17	27718201	27718221	PTBv1.train.neg_16020		+
chr10	95271000	95271020	PTBv1.train.neg_2099		+
chr21	44673576	44673600	PTBv1.train.neg_26718		+
chr4	100216263	100216303	PTBv1.train.neg_33390		-
chr22	35301351	35301372	PTBv1.train.neg_29672		-
chr5	6777331	6777351	PTBv1.train.neg_33663		+
chr5	40766239	40766273	PTBv1.train.neg_34637		-
chr14	103290074	103290099	PTBv1.train.neg_11356		-
chr7	112207181	112207201	PTBv1.train.neg_38763		-
chr11	119032085	119032105	PTBv1.train.neg_5210		-
chr13	44888384	44888411	PTBv1.train.neg_8870		-
chr9	73681219	73681241	PTBv1.train.neg_42095		-
chr13	90803047	90803067	PTBv1.train.neg_8103		+
chr20	47219926	47219946	PTBv1.train.neg_25406		-
chr12	7245514	7245550	PTBv1.train.neg_5388		+
chr18	10531818	10531838	PTBv1.train.neg_17917		+
chr9	139127983	139128012	PTBv1.train.neg_42587		-
chr18	12826351	12826386	PTBv1.train.neg_19072		-
chr11	73278592	73278612	PTBv1.train.neg_4045		+
chr8	48924202	48924239	PTBv1.train.neg_40281		-
chr13	52115186	52115206	PTBv1.train.neg_7974		+
chr13	90802620	90802659	PTBv1.train.neg_8100		+
chr21	42400888	42400916	PTBv1.train.neg_27603		-
chr22	34947128	34947148	PTBv1.train.neg_29646		-
chr18	58348676	58348727	PTBv1.train.neg_18638		+
chrY	20191762	20191782	PTBv1.train.neg_45221		+
chr6	146170159	146170183	PTBv1.train.neg_36964		-
chr6	26391388	26391408	PTBv1.train.neg_36332		-
chr6	136630860	136630891	PTBv1.train.neg_36941		-
chr16	28810246	28810280	PTBv1.train.neg_13956		+
chr21	46894871	46894904	PTBv1.train.neg_26906		+
chr11	44857563	44857591	PTBv1.train.neg_3686		+
chr4	75325317	75325352	PTBv1.train.neg_32319		+
chrX	53660036	53660056	PTBv1.train.neg_44081		-
chr7	26674269	26674297	PTBv1.train.neg_38232		-
chr20	32534004	32534037	PTBv1.train.neg_23938		+
chr19	47488453	47488492	PTBv1.train.neg_20598		+
chr20	3414214	3414273	PTBv1.train.neg_23522		+
chr17	32900123	32900163	PTBv1.train.neg_16085		+
chr19	53067264	53067300	PTBv1.train.neg_21826		-
chr8	143778913	143778933	PTBv1.train.neg_39951		+
chr12	122662555	122662579	PTBv1.train.neg_6314		+
chr17	72946989	72947014	PTBv1.train.neg_16608		+
chr14	22864188	22864209	PTBv1.train.neg_9409		+
chr16	25900590	25900623	PTBv1.train.neg_13932		+
chr9	134436940	134436963	PTBv1.train.neg_41745		+
chr14	64451457	64451484	PTBv1.train.neg_9854		+
chr14	73492674	73492702	PTBv1.train.neg_10027		+
chr18	54305684	54305704	PTBv1.train.neg_19605		-
chr9	139240489	139240519	PTBv1.train.neg_42594		-
chr14	73295100	73295126	PTBv1.train.neg_11073		-
chr2	28973301	28973337	PTBv1.train.neg_22160		+
chr8	12448608	12448628	PTBv1.train.neg_39034		+
chrY	6333125	6333145	PTBv1.train.neg_44766		+
chr8	39142369	39142389	PTBv1.train.neg_39401		+
chrY	13875289	13875315	PTBv1.train.neg_45741		-
chr21	33651284	33651304	PTBv1.train.neg_26139		+
chr6	26499571	26499591	PTBv1.train.neg_35373		+
chr20	28232207	28232227	PTBv1.train.neg_23806		+
chr11	58731196	58731224	PTBv1.train.neg_3786		+
chr9	103196137	103196177	PTBv1.train.neg_42285		-
chrX	153956920	153956940	PTBv1.train.neg_44489		-
chr10	91342367	91342390	PTBv1.train.neg_3001		-
chr13	30687948	30687968	PTBv1.train.neg_7524		+
chr11	71312671	71312704	PTBv1.train.neg_4929		-
chr9	16420970	16420990	PTBv1.train.neg_41890		-
chr20	61630974	61630998	PTBv1.train.neg_25614		-
chr14	90655502	90655523	PTBv1.train.neg_10172		+
chr22	37282175	37282195	PTBv1.train.neg_29774		-
chr16	56785765	56785794	PTBv1.train.neg_15159		-
chr5	60234607	60234634	PTBv1.train.neg_34729		-
chr4	54854841	54854877	PTBv1.train.neg_32210		+
chrY	14022063	14022084	PTBv1.train.neg_45827		-
chrY	2865977	2866013	PTBv1.train.neg_44560		+
chr10	121663786	121663806	PTBv1.train.neg_2321		+
chr21	42679381	42679401	PTBv1.train.neg_27615		-
chrX	85145688	85145708	PTBv1.train.neg_44257		-
chr11	73368604	73368640	PTBv1.train.neg_4963		-
chr4	56947026	56947062	PTBv1.train.neg_33154		-
chr12	55719955	55719983	PTBv1.train.neg_6917		-
chr2	29472524	29472549	PTBv1.train.neg_22914		-
chr9	4632847	4632867	PTBv1.train.neg_41828		-
chr10	118097910	118097944	PTBv1.train.neg_2294		+
chr7	128105961	128105991	PTBv1.train.neg_37878		+
chrX	23991988	23992008	PTBv1.train.neg_42797		+
chr1	19972442	19972484	PTBv1.train.neg_873		-
chr16	82908900	82908920	PTBv1.train.neg_14445		+
chr3	49426198	49426223	PTBv1.train.neg_30575		+
chr1	32159446	32159466	PTBv1.train.neg_957		-
chr11	72661611	72661639	PTBv1.train.neg_4033		+
chr18	50000317	50000368	PTBv1.train.neg_19532		-
chr21	46524166	46524199	PTBv1.train.neg_27916		-
chr22	23564671	23564691	PTBv1.train.neg_28257		+
chr2	96387875	96387902	PTBv1.train.neg_22439		+
chr22	34135884	34135904	PTBv1.train.neg_28534		+
chr8	82880292	82880365	PTBv1.train.neg_40482		-
chr7	158306870	158306890	PTBv1.train.neg_38932		-
chr13	76467938	76467983	PTBv1.train.neg_8060		+
chr16	55059266	55059286	PTBv1.train.neg_14128		+
chr18	52456790	52456820	PTBv1.train.neg_19579		-
chr15	33547042	33547072	PTBv1.train.neg_12697		-
chr1	11978829	11978881	PTBv1.train.neg_70		+
chr4	119688412	119688434	PTBv1.train.neg_32591		+
chr16	55046195	55046215	PTBv1.train.neg_14123		+
chr20	25938869	25938905	PTBv1.train.neg_23797		+
chr18	76068229	76068249	PTBv1.train.neg_19825		-
chr7	30877494	30877525	PTBv1.train.neg_37268		+
chr1	95474245	95474265	PTBv1.train.neg_521		+
chr11	85053163	85053183	PTBv1.train.neg_5045		-
chrX	54855837	54855858	PTBv1.train.neg_43107		+
chr11	125436776	125436796	PTBv1.train.neg_5246		-
chr11	65692956	65692976	PTBv1.train.neg_3918		+
chr20	41005814	41005852	PTBv1.train.neg_25220		-
chr1	24669991	24670051	PTBv1.train.neg_148		+
chr4	46666122	46666153	PTBv1.train.neg_33090		-
chr3	14441639	14441662	PTBv1.train.neg_30283		+
chr7	127826591	127826618	PTBv1.train.neg_38806		-
chr13	98961093	98961128	PTBv1.train.neg_8203		+
chr15	97726395	97726441	PTBv1.train.neg_12523		+
chr14	104857468	104857492	PTBv1.train.neg_10405		+
chrX	152951293	152951314	PTBv1.train.neg_44478		-
chr2	238540698	238540718	PTBv1.train.neg_22748		+
chr6	14077030	14077051	PTBv1.train.neg_35283		+
chr12	64840970	64841001	PTBv1.train.neg_6958		-
chr13	79000724	79000745	PTBv1.train.neg_8073		+
chr20	14943733	14943760	PTBv1.train.neg_23662		+
chr18	59522296	59522320	PTBv1.train.neg_18665		+
chr16	10166545	10166565	PTBv1.train.neg_14744		-
chr19	17856499	17856519	PTBv1.train.neg_20201		+
chr8	22055155	22055175	PTBv1.train.neg_40074		-
chr13	57175997	57176017	PTBv1.train.neg_7992		+
chr15	53414094	53414114	PTBv1.train.neg_11940		+
chr12	115789030	115789050	PTBv1.train.neg_7205		-
chr12	2776848	2776868	PTBv1.train.neg_5318		+
chr10	51421036	51421056	PTBv1.train.neg_1767		+
chr11	64455214	64455234	PTBv1.train.neg_3874		+
chr18	59526694	59526714	PTBv1.train.neg_18669		+
chr18	41573982	41574002	PTBv1.train.neg_18355		+
chr5	55239241	55239261	PTBv1.train.neg_33854		+
chr22	44929616	44929636	PTBv1.train.neg_28951		+
chr7	134821440	134821462	PTBv1.train.neg_38853		-
chr12	12954295	12954315	PTBv1.train.neg_5490		+
chr12	9617616	9617636	PTBv1.train.neg_5439		+
chr13	112357972	112357992	PTBv1.train.neg_8354		+
chr15	58444655	58444683	PTBv1.train.neg_13013		-
chr1	40445040	40445060	PTBv1.train.neg_311		+
chr21	33072856	33072887	PTBv1.train.neg_26056		+
chrX	134527548	134527623	PTBv1.train.neg_43546		+
chrX	2784445	2784465	PTBv1.train.neg_42627		+
chr18	12607194	12607223	PTBv1.train.neg_19046		-
chr5	16743498	16743534	PTBv1.train.neg_34540		-
chrX	48227629	48227649	PTBv1.train.neg_43002		+
chr4	123403243	123403284	PTBv1.train.neg_32605		+
chr20	42181049	42181070	PTBv1.train.neg_25222		-
chr6	33779486	33779518	PTBv1.train.neg_36482		-
chr10	7473245	7473265	PTBv1.train.neg_2449		-
chr9	126663834	126663854	PTBv1.train.neg_42429		-
chr18	2588247	2588272	PTBv1.train.neg_17725		+
chr11	980418	980438	PTBv1.train.neg_3375		+
chr11	59129603	59129623	PTBv1.train.neg_4725		-
chr15	53267615	53267659	PTBv1.train.neg_12947		-
chr20	2586713	2586739	PTBv1.train.neg_23498		+
chr18	5583902	5583949	PTBv1.train.neg_18972		-
chr19	13095624	13095650	PTBv1.train.neg_20116		+
chrX	52943126	52943162	PTBv1.train.neg_43068		+
chr6	79839767	79839787	PTBv1.train.neg_36720		-
chr22	20112150	20112178	PTBv1.train.neg_28135		+
chr14	54177112	54177132	PTBv1.train.neg_9662		+
chr11	36572258	36572278	PTBv1.train.neg_4644		-
chr14	54597271	54597291	PTBv1.train.neg_9681		+
chr12	105240107	105240156	PTBv1.train.neg_6131		+
chr6	126278617	126278637	PTBv1.train.neg_36016		+
chr3	8967202	8967222	PTBv1.train.neg_31080		-
chr8	145084546	145084571	PTBv1.train.neg_40829		-
chr16	76330022	76330045	PTBv1.train.neg_14399		+
chr1	2217153	2217184	PTBv1.train.neg_13		+
chr14	23856303	23856349	PTBv1.train.neg_9445		+
chr1	67659293	67659313	PTBv1.train.neg_1133		-
chr22	16405385	16405405	PTBv1.train.neg_27974		+
chr6	100112528	100112570	PTBv1.train.neg_36808		-
chr7	75822057	75822092	PTBv1.train.neg_38539		-
chr17	61813599	61813619	PTBv1.train.neg_16508		+
chr11	68093753	68093790	PTBv1.train.neg_3984		+
chr21	43720289	43720309	PTBv1.train.neg_27693		-
chr4	68895101	68895121	PTBv1.train.neg_33189		-
chr17	35395664	35395700	PTBv1.train.neg_16137		+
chr16	29611529	29611549	PTBv1.train.neg_13984		+
chr4	84620941	84620974	PTBv1.train.neg_33353		-
chr21	29462768	29462804	PTBv1.train.neg_25921		+
chr6	58368558	58368578	PTBv1.train.neg_36671		-
chr15	38889094	38889118	PTBv1.train.neg_11572		+
chrY	7696465	7696513	PTBv1.train.neg_45723		-
chr8	76569566	76569602	PTBv1.train.neg_39679		+
chr18	46962550	46962575	PTBv1.train.neg_19511		-
chr21	33891240	33891260	PTBv1.train.neg_27321		-
chr20	61128462	61128492	PTBv1.train.neg_24555		+
chr2	27467980	27468012	PTBv1.train.neg_22898		-
chr20	61968558	61968578	PTBv1.train.neg_24588		+
chrX	68651664	68651700	PTBv1.train.neg_43188		+
chr10	95441576	95441600	PTBv1.train.neg_3035		-
chr14	51529480	51529501	PTBv1.train.neg_9618		+
chr3	50177462	50177482	PTBv1.train.neg_30588		+
chr6	132206875	132206895	PTBv1.train.neg_36049		+
chr20	60140716	60140741	PTBv1.train.neg_24504		+
chr21	46890554	46890590	PTBv1.train.neg_26903		+
chr14	31645470	31645490	PTBv1.train.neg_9479		+
chr19	16722990	16723012	PTBv1.train.neg_20168		+
chr12	108496256	108496276	PTBv1.train.neg_6164		+
chr22	38860657	38860677	PTBv1.train.neg_28710		+
chr17	60437857	60437890	PTBv1.train.neg_17470		-
chr12	8082711	8082742	PTBv1.train.neg_5392		+
chr15	37660964	37660984	PTBv1.train.neg_11515		+
chr15	20455161	20455181	PTBv1.train.neg_11386		+
chr15	76623684	76623712	PTBv1.train.neg_12303		+
chr8	12860773	12860793	PTBv1.train.neg_39038		+
chr19	14454565	14454595	PTBv1.train.neg_21359		-
chr21	29523051	29523071	PTBv1.train.neg_25928		+
chr18	12705714	12705734	PTBv1.train.neg_17984		+
chr19	48685347	48685367	PTBv1.train.neg_21719		-
chr16	48888563	48888622	PTBv1.train.neg_14084		+
chr4	732906	732958	PTBv1.train.neg_31793		+
chr10	105148226	105148263	PTBv1.train.neg_2219		+
chr1	46512904	46512928	PTBv1.train.neg_374		+
chr11	109631249	109631281	PTBv1.train.neg_5142		-
chr7	125964988	125965023	PTBv1.train.neg_38791		-
chr6	4003684	4003704	PTBv1.train.neg_35196		+
chrX	57637136	57637156	PTBv1.train.neg_43146		+
chrX	153247141	153247179	PTBv1.train.neg_44482		-
chr18	8616981	8617001	PTBv1.train.neg_17817		+
chr10	13913619	13913641	PTBv1.train.neg_2470		-
chr17	54568246	54568266	PTBv1.train.neg_17418		-
chrX	18734178	18734198	PTBv1.train.neg_42755		+
chr3	10328577	10328597	PTBv1.train.neg_31097		-
chr12	11839677	11839712	PTBv1.train.neg_5464		+
chrX	20093219	20093261	PTBv1.train.neg_43830		-
chr18	12648081	12648101	PTBv1.train.neg_19049		-
chr20	34872195	34872221	PTBv1.train.neg_25164		-
chr19	23642028	23642066	PTBv1.train.neg_21524		-
chr7	55540231	55540271	PTBv1.train.neg_38448		-
chr10	80874046	80874080	PTBv1.train.neg_2966		-
chr16	65733945	65733965	PTBv1.train.neg_14247		+
chr3	64611499	64611519	PTBv1.train.neg_31447		-
chr19	6364834	6364854	PTBv1.train.neg_21178		-
chr21	14138043	14138074	PTBv1.train.neg_26946		-
chr6	108321803	108321823	PTBv1.train.neg_36840		-
chr9	45404172	45404235	PTBv1.train.neg_41137		+
chr7	5372321	5372358	PTBv1.train.neg_38065		-
chr10	125796904	125796924	PTBv1.train.neg_3290		-
chr22	18483516	18483547	PTBv1.train.neg_29273		-
chr1	15334244	15334268	PTBv1.train.neg_839		-
chr3	114207566	114207598	PTBv1.train.neg_31548		-
chr11	43304640	43304660	PTBv1.train.neg_3655		+
chr16	46016761	46016785	PTBv1.train.neg_15067		-
chrX	48556331	48556351	PTBv1.train.neg_43028		+
chr18	10527450	10527470	PTBv1.train.neg_17914		+
chr1	54335343	54335366	PTBv1.train.neg_403		+
chrX	18261642	18261662	PTBv1.train.neg_43809		-
chr12	102892215	102892248	PTBv1.train.neg_6102		+
chr13	47804622	47804670	PTBv1.train.neg_7836		+
chrX	47397115	47397156	PTBv1.train.neg_43965		-
chr7	107014305	107014325	PTBv1.train.neg_37777		+
chr21	16639283	16639303	PTBv1.train.neg_25727		+
chr12	48222597	48222622	PTBv1.train.neg_5674		+
chr10	119762770	119762790	PTBv1.train.neg_3235		-
chr2	62765684	62765731	PTBv1.train.neg_22326		+
chr14	36499924	36499944	PTBv1.train.neg_10705		-
chr7	65501286	65501306	PTBv1.train.neg_38472		-
chr14	35114220	35114240	PTBv1.train.neg_10692		-
chr19	42044445	42044467	PTBv1.train.neg_20440		+
chr20	33431178	33431213	PTBv1.train.neg_25122		-
chr9	98271937	98271973	PTBv1.train.neg_41354		+
chr11	74258751	74258771	PTBv1.train.neg_4990		-
chr11	12507238	12507270	PTBv1.train.neg_3495		+
chr10	5027586	5027606	PTBv1.train.neg_2430		-
chr3	38371666	38371686	PTBv1.train.neg_30430		+
chr18	8708961	8709028	PTBv1.train.neg_17823		+
chr8	124439354	124439379	PTBv1.train.neg_40728		-
chr16	86505877	86505901	PTBv1.train.neg_15498		-
chr14	59030447	59030467	PTBv1.train.neg_9767		+
chr4	6692908	6692941	PTBv1.train.neg_31919		+
chr6	80800569	80800604	PTBv1.train.neg_35854		+
chr11	67008091	67008111	PTBv1.train.neg_3962		+
chr8	120930178	120930198	PTBv1.train.neg_40707		-
chr18	70783466	70783498	PTBv1.train.neg_18773		+
chr21	29635851	29635880	PTBv1.train.neg_25954		+
chr6	80685219	80685239	PTBv1.train.neg_36728		-
chr18	21060676	21060696	PTBv1.train.neg_19184		-
chr15	78264084	78264106	PTBv1.train.neg_12323		+
chr9	139127603	139127639	PTBv1.train.neg_42586		-
chr19	49676276	49676296	PTBv1.train.neg_21758		-
chr18	20286035	20286062	PTBv1.train.neg_18143		+
chr5	68688505	68688528	PTBv1.train.neg_34766		-
chr2	15659072	15659124	PTBv1.train.neg_22065		+
chr17	56891630	56891653	PTBv1.train.neg_16474		+
chr4	39563743	39563810	PTBv1.train.neg_33057		-
chr19	12362372	12362394	PTBv1.train.neg_21298		-
chr2	8806292	8806312	PTBv1.train.neg_22780		-
chr16	80145971	80145992	PTBv1.train.neg_14422		+
chr11	76518527	76518554	PTBv1.train.neg_4093		+
chr2	72828356	72828378	PTBv1.train.neg_23105		-
chr21	46884712	46884778	PTBv1.train.neg_26899		+
chr12	48228206	48228236	PTBv1.train.neg_5676		+
chrY	20079390	20079426	PTBv1.train.neg_46141		-
chr3	14197814	14197834	PTBv1.train.neg_30279		+
chr4	1680685	1680705	PTBv1.train.neg_32822		-
chr15	35141243	35141272	PTBv1.train.neg_12707		-
chr5	145352735	145352755	PTBv1.train.neg_34327		+
chr15	41262743	41262771	PTBv1.train.neg_11727		+
chr6	7760524	7760544	PTBv1.train.neg_35236		+
chrY	19691310	19691362	PTBv1.train.neg_46122		-
chr11	118475521	118475556	PTBv1.train.neg_5205		-
chr22	34898166	34898197	PTBv1.train.neg_29641		-
chr7	16774883	16774905	PTBv1.train.neg_37169		+
chr15	69108741	69108761	PTBv1.train.neg_12186		+
chr13	33294026	33294046	PTBv1.train.neg_7581		+
chr19	61353928	61353948	PTBv1.train.neg_20946		+
chr7	148269515	148269538	PTBv1.train.neg_37966		+
chr14	60006509	60006529	PTBv1.train.neg_10922		-
chr19	60882650	60882688	PTBv1.train.neg_20935		+
chr4	152243644	152243683	PTBv1.train.neg_32711		+
chr18	59178784	59178820	PTBv1.train.neg_19675		-
chr18	46968443	46968463	PTBv1.train.neg_19515		-
chrY	25438965	25438991	PTBv1.train.neg_45570		+
chrX	71410265	71410304	PTBv1.train.neg_44195		-
chrX	129125385	129125420	PTBv1.train.neg_44385		-
chr7	77518090	77518110	PTBv1.train.neg_38552		-
chr5	854338	854358	PTBv1.train.neg_34455		-
chr15	81498050	81498070	PTBv1.train.neg_13342		-
chr9	130265663	130265686	PTBv1.train.neg_41641		+
chr17	45103299	45103319	PTBv1.train.neg_17341		-
chr11	3833755	3833775	PTBv1.train.neg_3412		+
chr15	41247978	41248022	PTBv1.train.neg_11726		+
chr14	99796010	99796050	PTBv1.train.neg_10266		+
chr20	5963708	5963743	PTBv1.train.neg_23597		+
chr15	40594339	40594359	PTBv1.train.neg_11682		+
chr13	32656489	32656509	PTBv1.train.neg_8692		-
chr16	22271078	22271098	PTBv1.train.neg_14913		-
chr15	89298235	89298257	PTBv1.train.neg_12464		+
chr5	95145319	95145351	PTBv1.train.neg_34082		+
chr21	42496158	42496178	PTBv1.train.neg_26501		+
chrY	13869695	13869733	PTBv1.train.neg_45739		-
chr21	46639024	46639044	PTBv1.train.neg_26861		+
chr10	7872284	7872304	PTBv1.train.neg_1482		+
chr3	142981171	142981207	PTBv1.train.neg_30956		+
chrY	13336134	13336154	PTBv1.train.neg_44959		+
chr9	114197250	114197279	PTBv1.train.neg_41468		+
chr5	112884215	112884254	PTBv1.train.neg_34133		+
chr7	1454314	1454340	PTBv1.train.neg_38042		-
chr1	150017510	150017534	PTBv1.train.neg_1294		-
chr19	50196873	50196893	PTBv1.train.neg_20656		+
chr12	67546158	67546192	PTBv1.train.neg_6973		-
chr21	29251226	29251257	PTBv1.train.neg_27138		-
chr20	366967	366997	PTBv1.train.neg_24625		-
chr16	1764110	1764130	PTBv1.train.neg_13541		+
chr14	99405947	99405982	PTBv1.train.neg_10247		+
chr15	73011241	73011261	PTBv1.train.neg_13235		-
chr18	648098	648118	PTBv1.train.neg_17698		+
chr12	1690838	1690860	PTBv1.train.neg_5305		+
chr22	19474131	19474151	PTBv1.train.neg_29310		-
chrX	165198	165218	PTBv1.train.neg_43662		-
chr18	750614	750645	PTBv1.train.neg_18900		-
chr5	179247400	179247420	PTBv1.train.neg_35166		-
chr17	16292710	16292742	PTBv1.train.neg_16957		-
chr21	42847827	42847847	PTBv1.train.neg_26539		+
chr4	113305540	113305567	PTBv1.train.neg_32552		+
chr4	37580504	37580532	PTBv1.train.neg_32080		+
chr13	44725798	44725824	PTBv1.train.neg_7778		+
chr18	52436422	52436458	PTBv1.train.neg_19571		-
chr10	60236273	60236310	PTBv1.train.neg_1811		+
chr7	122193918	122193941	PTBv1.train.neg_38773		-
chr19	12451266	12451286	PTBv1.train.neg_21308		-
chr16	945424	945458	PTBv1.train.neg_14580		-
chr13	42545041	42545061	PTBv1.train.neg_7758		+
chr2	27551111	27551138	PTBv1.train.neg_22903		-
chr8	59655268	59655288	PTBv1.train.neg_39565		+
chr16	25049730	25049750	PTBv1.train.neg_13924		+
chr15	25027346	25027366	PTBv1.train.neg_11406		+
chr1	17187697	17187717	PTBv1.train.neg_857		-
chr20	31461201	31461221	PTBv1.train.neg_25039		-
chr7	5905565	5905612	PTBv1.train.neg_37104		+
chr4	53514318	53514338	PTBv1.train.neg_33124		-
chr21	32898602	32898638	PTBv1.train.neg_27256		-
chr9	97814154	97814174	PTBv1.train.neg_41351		+
chr22	17712591	17712611	PTBv1.train.neg_29236		-
chr7	81638908	81638935	PTBv1.train.neg_38563		-
chr10	25758661	25758681	PTBv1.train.neg_1615		+
chr10	121424458	121424483	PTBv1.train.neg_2317		+
chr11	61443868	61443888	PTBv1.train.neg_4774		-
chr11	64875109	64875129	PTBv1.train.neg_3891		+
chrX	135091855	135091875	PTBv1.train.neg_43563		+
chrX	152609158	152609178	PTBv1.train.neg_43614		+
chr8	97358572	97358592	PTBv1.train.neg_39784		+
chr11	9276913	9276933	PTBv1.train.neg_4509		-
chr21	36361223	36361253	PTBv1.train.neg_27388		-
chr6	24986645	24986675	PTBv1.train.neg_36318		-
chr22	38498111	38498146	PTBv1.train.neg_29831		-
chr13	78805504	78805524	PTBv1.train.neg_9180		-
chr17	33730308	33730336	PTBv1.train.neg_16097		+
chr11	60845565	60845585	PTBv1.train.neg_4745		-
chr8	17022267	17022287	PTBv1.train.neg_39052		+
chr16	56270395	56270428	PTBv1.train.neg_14167		+
chrY	20193530	20193550	PTBv1.train.neg_45229		+
chr5	59129554	59129574	PTBv1.train.neg_34723		-
chr15	38283266	38283302	PTBv1.train.neg_11533		+
chr13	32063817	32063852	PTBv1.train.neg_7563		+
chr3	5230399	5230421	PTBv1.train.neg_30188		+
chr15	55531889	55531917	PTBv1.train.neg_11964		+
chr14	61046692	61046712	PTBv1.train.neg_9810		+
chr13	45477314	45477334	PTBv1.train.neg_8876		-
chr20	36905995	36906016	PTBv1.train.neg_24116		+
chr15	98990534	98990554	PTBv1.train.neg_12534		+
chr13	42507443	42507472	PTBv1.train.neg_7750		+
chr22	20659515	20659535	PTBv1.train.neg_29340		-
chr4	1278998	1279018	PTBv1.train.neg_31804		+
chr13	72442835	72442859	PTBv1.train.neg_8027		+
chr20	49483570	49483596	PTBv1.train.neg_25483		-
chr11	6242857	6242928	PTBv1.train.neg_3422		+
chrY	20084198	20084222	PTBv1.train.neg_46157		-
chr2	69916076	69916098	PTBv1.train.neg_22362		+
chr18	45349064	45349084	PTBv1.train.neg_18436		+
chr7	99705228	99705248	PTBv1.train.neg_38658		-
chr2	241482817	241482846	PTBv1.train.neg_23412		-
chr12	100651071	100651096	PTBv1.train.neg_7088		-
chr21	27222125	27222149	PTBv1.train.neg_27102		-
chr6	31409357	31409379	PTBv1.train.neg_36421		-
chr6	116487362	116487423	PTBv1.train.neg_36880		-
chr20	3526254	3526274	PTBv1.train.neg_23531		+
chr16	82740326	82740346	PTBv1.train.neg_14438		+
chr6	7493573	7493629	PTBv1.train.neg_35220		+
chr13	27705440	27705460	PTBv1.train.neg_7463		+
chr6	3094759	3094779	PTBv1.train.neg_35189		+
chr6	64460924	64460948	PTBv1.train.neg_35792		+
chr13	20458085	20458112	PTBv1.train.neg_8474		-
chr10	51270587	51270607	PTBv1.train.neg_2732		-
chr20	6700473	6700498	PTBv1.train.neg_23600		+
chr2	28031939	28031959	PTBv1.train.neg_22145		+
chr15	72930673	72930704	PTBv1.train.neg_13229		-
chr14	72542363	72542383	PTBv1.train.neg_11064		-
chr21	32267866	32267902	PTBv1.train.neg_26017		+
chrX	17004806	17004826	PTBv1.train.neg_42722		+
chr21	32218887	32218922	PTBv1.train.neg_26008		+
chr11	95175198	95175218	PTBv1.train.neg_4185		+
chr12	2777575	2777606	PTBv1.train.neg_5320		+
chr3	127996773	127996804	PTBv1.train.neg_30863		+
chr21	39116553	39116580	PTBv1.train.neg_26380		+
chr19	63771288	63771357	PTBv1.train.neg_22016		-
chr17	39437958	39437979	PTBv1.train.neg_16244		+
chrX	48451633	48451679	PTBv1.train.neg_43022		+
chr14	67132818	67132842	PTBv1.train.neg_11002		-
chr11	113556983	113557005	PTBv1.train.neg_4248		+
chr1	113173742	113173762	PTBv1.train.neg_1237		-
chr22	39115274	39115298	PTBv1.train.neg_28727		+
chrX	74417207	74417238	PTBv1.train.neg_43285		+
chr16	28817030	28817050	PTBv1.train.neg_13958		+
chr4	95410702	95410735	PTBv1.train.neg_32446		+
chr20	29826797	29826840	PTBv1.train.neg_23832		+
chr12	56212361	56212385	PTBv1.train.neg_6933		-
chr18	45353202	45353237	PTBv1.train.neg_18437		+
chr19	34392107	34392140	PTBv1.train.neg_21534		-
chr8	23170474	23170519	PTBv1.train.neg_39178		+
chrX	71694228	71694248	PTBv1.train.neg_44205		-
chr17	54644307	54644327	PTBv1.train.neg_16442		+
chr8	98070320	98070340	PTBv1.train.neg_39798		+
chr14	92460100	92460120	PTBv1.train.neg_10190		+
chr2	150144215	150144260	PTBv1.train.neg_23319		-
chr9	2642592	2642612	PTBv1.train.neg_40889		+
chr12	56186245	56186265	PTBv1.train.neg_5847		+
chr14	35386700	35386720	PTBv1.train.neg_9511		+
chr10	101179873	101179894	PTBv1.train.neg_3116		-
chr18	32234385	32234405	PTBv1.train.neg_18305		+
chr5	55210371	55210391	PTBv1.train.neg_33851		+
chr5	31520203	31520228	PTBv1.train.neg_33720		+
chr3	125038093	125038113	PTBv1.train.neg_31617		-
chr5	137512958	137512978	PTBv1.train.neg_35039		-
chr8	139925598	139925618	PTBv1.train.neg_40788		-
chr21	14590111	14590150	PTBv1.train.neg_25681		+
chr14	59011003	59011034	PTBv1.train.neg_10908		-
chr14	74609989	74610020	PTBv1.train.neg_10068		+
chr16	3467347	3467367	PTBv1.train.neg_13643		+
chr13	28653866	28653938	PTBv1.train.neg_7489		+
chr5	176831570	176831603	PTBv1.train.neg_35146		-
chr13	73572335	73572366	PTBv1.train.neg_9133		-
chr18	50682393	50682446	PTBv1.train.neg_18507		+
chr11	73991181	73991209	PTBv1.train.neg_4053		+
chr8	22530358	22530378	PTBv1.train.neg_39169		+
chr4	919027	919047	PTBv1.train.neg_31797		+
chr12	1181658	1181682	PTBv1.train.neg_5301		+
chr22	17034895	17034915	PTBv1.train.neg_27998		+
chr10	14988830	14988861	PTBv1.train.neg_2491		-
chr17	53282207	53282237	PTBv1.train.neg_17386		-
chr19	44513675	44513695	PTBv1.train.neg_21647		-
chr14	75404393	75404429	PTBv1.train.neg_10103		+
chr17	6376281	6376307	PTBv1.train.neg_16844		-
chr20	5094178	5094204	PTBv1.train.neg_23573		+
chr17	35107994	35108029	PTBv1.train.neg_16130		+
chr16	8910978	8911000	PTBv1.train.neg_14732		-
chr20	43960917	43960937	PTBv1.train.neg_25319		-
chr11	118378253	118378277	PTBv1.train.neg_4285		+
chr12	27030370	27030394	PTBv1.train.neg_6594		-
chr7	91597903	91597923	PTBv1.train.neg_38593		-
chr18	30504763	30504784	PTBv1.train.neg_18245		+
chr19	14428633	14428653	PTBv1.train.neg_20141		+
chr6	28436747	28436767	PTBv1.train.neg_35404		+
chr7	76092515	76092535	PTBv1.train.neg_38545		-
chr1	110046144	110046174	PTBv1.train.neg_556		+
chr1	27560983	27561003	PTBv1.train.neg_923		-
chr3	113782134	113782154	PTBv1.train.neg_30788		+
chr18	17392444	17392465	PTBv1.train.neg_19117		-
chr4	124047494	124047546	PTBv1.train.neg_33503		-
chr7	76860198	76860225	PTBv1.train.neg_38548		-
chr2	112442614	112442642	PTBv1.train.neg_22529		+
chr3	10019193	10019238	PTBv1.train.neg_30219		+
chrY	7279479	7279511	PTBv1.train.neg_44907		+
chr15	26689952	26689972	PTBv1.train.neg_11414		+
chr4	20350391	20350420	PTBv1.train.neg_32007		+
chr10	63486957	63486977	PTBv1.train.neg_1839		+
chr12	31139376	31139396	PTBv1.train.neg_5592		+
chr21	21553628	21553656	PTBv1.train.neg_25794		+
chr17	7689751	7689771	PTBv1.train.neg_15700		+
chr17	37426378	37426398	PTBv1.train.neg_16180		+
chr15	25800867	25800903	PTBv1.train.neg_12598		-
chr16	87520640	87520676	PTBv1.train.neg_15531		-
chr17	35536701	35536736	PTBv1.train.neg_16140		+
chr22	39636542	39636562	PTBv1.train.neg_28740		+
chr6	133785578	133785598	PTBv1.train.neg_36059		+
chr1	15710504	15710532	PTBv1.train.neg_841		-
chr13	93839559	93839579	PTBv1.train.neg_8120		+
chr18	71039691	71039717	PTBv1.train.neg_19767		-
chr7	34752482	34752502	PTBv1.train.neg_37286		+
chr1	198401082	198401102	PTBv1.train.neg_725		+
chr4	77470609	77470641	PTBv1.train.neg_33282		-
chr7	99558792	99558829	PTBv1.train.neg_37692		+
chr4	100698038	100698060	PTBv1.train.neg_33395		-
chr14	60327440	60327475	PTBv1.train.neg_9792		+
chr18	52487726	52487776	PTBv1.train.neg_18511		+
chr16	15772576	15772599	PTBv1.train.neg_14827		-
chr5	69561549	69561585	PTBv1.train.neg_34770		-
chr7	93389759	93389779	PTBv1.train.neg_37633		+
chr3	46962327	46962347	PTBv1.train.neg_31263		-
chr6	29472586	29472606	PTBv1.train.neg_35405		+
chr20	3707586	3707606	PTBv1.train.neg_24751		-
chrX	100259554	100259582	PTBv1.train.neg_43344		+
chr18	3067105	3067147	PTBv1.train.neg_18935		-
chr2	155365976	155365996	PTBv1.train.neg_22641		+
chr13	24757594	24757616	PTBv1.train.neg_8572		-
chr3	37031488	37031508	PTBv1.train.neg_30399		+
chr2	95206854	95206874	PTBv1.train.neg_22432		+
chr10	74565741	74565764	PTBv1.train.neg_2883		-
chr1	20878810	20878832	PTBv1.train.neg_878		-
chr17	4734966	4734986	PTBv1.train.neg_15621		+
chr22	17274034	17274054	PTBv1.train.neg_28000		+
chr9	115380845	115380885	PTBv1.train.neg_41494		+
chr12	122756131	122756175	PTBv1.train.neg_6322		+
chrY	2791128	2791148	PTBv1.train.neg_44544		+
chr6	43715670	43715690	PTBv1.train.neg_35692		+
chr12	94212886	94212932	PTBv1.train.neg_6042		+
chr3	11700026	11700047	PTBv1.train.neg_31102		-
chr17	4189754	4189785	PTBv1.train.neg_16801		-
chr15	55518245	55518274	PTBv1.train.neg_11961		+
chr9	106604921	106604941	PTBv1.train.neg_42292		-
chr7	65009695	65009721	PTBv1.train.neg_37461		+
chr11	3077950	3077987	PTBv1.train.neg_4435		-
chr12	12262159	12262234	PTBv1.train.neg_6510		-
chr15	45352324	45352344	PTBv1.train.neg_11826		+
chr15	70346097	70346117	PTBv1.train.neg_13184		-
chr20	3500796	3500829	PTBv1.train.neg_23529		+
chr12	67379934	67379954	PTBv1.train.neg_5951		+
chr7	26215015	26215036	PTBv1.train.neg_37222		+
chr8	99198350	99198374	PTBv1.train.neg_40556		-
chr8	120827734	120827770	PTBv1.train.neg_40696		-
chr18	20952745	20952765	PTBv1.train.neg_19180		-
chr4	54806429	54806449	PTBv1.train.neg_32205		+
chrY	19619802	19619825	PTBv1.train.neg_46064		-
chr13	25615892	25615912	PTBv1.train.neg_8573		-
chr18	58352107	58352156	PTBv1.train.neg_18639		+
chr8	36787676	36787709	PTBv1.train.neg_39320		+
chr12	105600879	105600899	PTBv1.train.neg_6138		+
chr22	40165225	40165245	PTBv1.train.neg_29870		-
chr1	26479389	26479421	PTBv1.train.neg_162		+
chr3	11731027	11731047	PTBv1.train.neg_31103		-
chr15	49010442	49010473	PTBv1.train.neg_11892		+
chr3	115169017	115169037	PTBv1.train.neg_31564		-
chrY	19652662	19652691	PTBv1.train.neg_46094		-
chr16	3792858	3792878	PTBv1.train.neg_14665		-
chr7	12385304	12385324	PTBv1.train.neg_38141		-
chr9	125538548	125538617	PTBv1.train.neg_42421		-
chr4	146766269	146766289	PTBv1.train.neg_32696		+
chr11	65856173	65856208	PTBv1.train.neg_4873		-
chr4	102977246	102977316	PTBv1.train.neg_32486		+
chr11	59163542	59163563	PTBv1.train.neg_4726		-
chr11	125354886	125354915	PTBv1.train.neg_5244		-
chr12	55303020	55303040	PTBv1.train.neg_6890		-
chr6	44197104	44197125	PTBv1.train.neg_36610		-
chr19	17858488	17858520	PTBv1.train.neg_20202		+
chr18	31946471	31946491	PTBv1.train.neg_19355		-
chr14	33477538	33477558	PTBv1.train.neg_10656		-
chr5	31518616	31518636	PTBv1.train.neg_33719		+
chr3	52696452	52696472	PTBv1.train.neg_30637		+
chr22	49295793	49295838	PTBv1.train.neg_29078		+
chr16	28400465	28400485	PTBv1.train.neg_14983		-
chr2	241214040	241214060	PTBv1.train.neg_22755		+
chr19	9734948	9734968	PTBv1.train.neg_21253		-
chr18	45886746	45886766	PTBv1.train.neg_19504		-
chr16	67629364	67629384	PTBv1.train.neg_14307		+
chr10	5730367	5730388	PTBv1.train.neg_2432		-
chr1	156263491	156263516	PTBv1.train.neg_667		+
chr8	110510768	110510788	PTBv1.train.neg_39864		+
chr21	45704495	45704515	PTBv1.train.neg_26774		+
chr5	43518650	43518717	PTBv1.train.neg_34671		-
chr11	85043082	85043107	PTBv1.train.neg_4127		+
chr7	100293089	100293115	PTBv1.train.neg_37718		+
chr7	107186459	107186479	PTBv1.train.neg_37788		+
chr13	51501194	51501221	PTBv1.train.neg_7928		+
chr4	56910261	56910281	PTBv1.train.neg_33150		-
chrX	16788450	16788470	PTBv1.train.neg_43791		-
chr22	36224092	36224128	PTBv1.train.neg_29722		-
chr21	34694253	34694280	PTBv1.train.neg_26235		+
chr13	72413256	72413276	PTBv1.train.neg_8023		+
chr11	64302323	64302358	PTBv1.train.neg_4847		-
chr12	4336418	4336438	PTBv1.train.neg_5340		+
chr19	3927874	3927894	PTBv1.train.neg_21109		-
chr2	10484494	10484529	PTBv1.train.neg_22045		+
chr22	45106328	45106361	PTBv1.train.neg_28974		+
chr19	39628169	39628189	PTBv1.train.neg_20370		+
chrX	15731881	15731913	PTBv1.train.neg_42697		+
chr5	93801902	93801922	PTBv1.train.neg_34882		-
chr17	40560780	40560800	PTBv1.train.neg_17283		-
chr13	87129587	87129615	PTBv1.train.neg_8096		+
chrX	83561342	83561368	PTBv1.train.neg_44246		-
chr19	14568090	14568120	PTBv1.train.neg_20147		+
chrY	21332164	21332207	PTBv1.train.neg_45372		+
chr3	123593503	123593524	PTBv1.train.neg_30832		+
chrX	24086474	24086508	PTBv1.train.neg_42802		+
chr11	57326384	57326414	PTBv1.train.neg_3762		+
chr22	17275264	17275290	PTBv1.train.neg_28006		+
chr13	47927366	47927395	PTBv1.train.neg_7850		+
chr6	26568499	26568519	PTBv1.train.neg_35377		+
chr8	110415776	110415801	PTBv1.train.neg_39856		+
chr18	27170315	27170335	PTBv1.train.neg_18172		+
chr22	40655331	40655351	PTBv1.train.neg_29899		-
chr13	99069877	99069897	PTBv1.train.neg_8218		+
chr9	93497328	93497353	PTBv1.train.neg_42186		-
chr13	26142522	26142555	PTBv1.train.neg_7449		+
chr17	24247730	24247754	PTBv1.train.neg_17055		-
chrY	13338644	13338670	PTBv1.train.neg_44961		+
chr19	38221880	38221922	PTBv1.train.neg_21558		-
chr20	2482324	2482354	PTBv1.train.neg_23480		+
chr17	23927408	23927450	PTBv1.train.neg_17027		-
chrX	133535966	133536004	PTBv1.train.neg_44412		-
chrX	70433827	70433883	PTBv1.train.neg_43247		+
chr9	129692425	129692450	PTBv1.train.neg_42469		-
chr15	42273714	42273734	PTBv1.train.neg_12846		-
chr2	46679380	46679416	PTBv1.train.neg_22998		-
chr22	43626833	43626855	PTBv1.train.neg_28890		+
chr10	99379639	99379668	PTBv1.train.neg_3096		-
chr11	645864	645884	PTBv1.train.neg_4412		-
chr11	105465462	105465487	PTBv1.train.neg_4204		+
chr11	20347983	20348012	PTBv1.train.neg_3545		+
chr22	43694684	43694705	PTBv1.train.neg_30019		-
chr15	69058309	69058329	PTBv1.train.neg_12183		+
chr15	47375722	47375742	PTBv1.train.neg_11854		+
chr20	61981605	61981625	PTBv1.train.neg_24592		+
chrX	107033391	107033411	PTBv1.train.neg_43420		+
chr11	27476478	27476498	PTBv1.train.neg_4585		-
chrX	41087538	41087558	PTBv1.train.neg_42903		+
chr3	51996340	51996360	PTBv1.train.neg_30622		+
chr21	34420407	34420427	PTBv1.train.neg_26213		+
chr21	43669855	43669879	PTBv1.train.neg_27683		-
chr21	33365058	33365094	PTBv1.train.neg_26078		+
chr13	71159341	71159361	PTBv1.train.neg_9097		-
chr4	37328715	37328748	PTBv1.train.neg_33017		-
chr5	5197427	5197463	PTBv1.train.neg_33641		+
chr3	20190753	20190773	PTBv1.train.neg_31181		-
chr10	74910369	74910399	PTBv1.train.neg_2914		-
chr14	35138297	35138317	PTBv1.train.neg_10693		-
chr9	129691300	129691320	PTBv1.train.neg_42467		-
chr7	772472	772500	PTBv1.train.neg_37021		+
chr22	27881517	27881540	PTBv1.train.neg_28325		+
chr21	22396179	22396201	PTBv1.train.neg_25810		+
chr1	148924091	148924111	PTBv1.train.neg_1282		-
chr12	91061767	91061792	PTBv1.train.neg_7036		-
chr9	126986928	126986948	PTBv1.train.neg_42448		-
chr8	124269679	124269699	PTBv1.train.neg_39910		+
chrX	49741849	49741869	PTBv1.train.neg_43061		+
chr8	71657297	71657317	PTBv1.train.neg_40411		-
chr9	115313163	115313183	PTBv1.train.neg_41489		+
chr7	130854372	130854403	PTBv1.train.neg_38833		-
chrX	48681803	48681823	PTBv1.train.neg_43996		-
chr9	34457313	34457333	PTBv1.train.neg_41038		+
chr20	61391475	61391498	PTBv1.train.neg_24572		+
chr22	45056501	45056523	PTBv1.train.neg_28962		+
chr20	61786698	61786743	PTBv1.train.neg_24579		+
chr11	113131866	113131886	PTBv1.train.neg_5162		-
chr20	25255314	25255336	PTBv1.train.neg_24937		-
chr7	33569861	33569893	PTBv1.train.neg_37284		+
chr22	40747050	40747070	PTBv1.train.neg_28828		+
chr3	66496147	66496176	PTBv1.train.neg_30680		+
chr8	97316325	97316345	PTBv1.train.neg_40542		-
chr10	42169486	42169515	PTBv1.train.neg_2670		-
chr16	65070009	65070082	PTBv1.train.neg_14198		+
chr5	147572156	147572176	PTBv1.train.neg_34339		+
chr19	7150365	7150391	PTBv1.train.neg_21208		-
chr14	26084230	26084250	PTBv1.train.neg_10615		-
chr8	125621717	125621748	PTBv1.train.neg_39921		+
chr12	60615456	60615476	PTBv1.train.neg_6941		-
chr17	1563743	1563770	PTBv1.train.neg_16749		-
chr5	77861910	77861954	PTBv1.train.neg_34813		-
chrY	20189750	20189771	PTBv1.train.neg_45215		+
chr15	53736674	53736694	PTBv1.train.neg_12973		-
chr5	134728123	134728143	PTBv1.train.neg_35022		-
chr22	37740756	37740776	PTBv1.train.neg_28637		+
chr18	22098141	22098182	PTBv1.train.neg_18162		+
chr9	117048054	117048078	PTBv1.train.neg_41509		+
chrX	77170966	77170986	PTBv1.train.neg_43301		+
chr12	121816571	121816610	PTBv1.train.neg_6299		+
chr22	28453639	28453663	PTBv1.train.neg_28357		+
chr12	27393548	27393568	PTBv1.train.neg_5563		+
chr21	29874822	29874854	PTBv1.train.neg_27170		-
chr14	104481323	104481343	PTBv1.train.neg_11365		-
chr16	15092411	15092431	PTBv1.train.neg_13752		+
chr20	23320777	23320809	PTBv1.train.neg_24912		-
chr21	43389523	43389544	PTBv1.train.neg_27655		-
chr22	43940616	43940646	PTBv1.train.neg_28895		+
chr17	7533193	7533247	PTBv1.train.neg_15688		+
chr3	114204700	114204720	PTBv1.train.neg_31546		-
chr7	36271493	36271530	PTBv1.train.neg_37304		+
chr18	17220315	17220351	PTBv1.train.neg_18030		+
chrX	50149146	50149176	PTBv1.train.neg_44037		-
chr14	63458765	63458789	PTBv1.train.neg_9820		+
chr16	79685489	79685519	PTBv1.train.neg_15420		-
chr17	57948900	57948920	PTBv1.train.neg_16481		+
chr21	34671758	34671778	PTBv1.train.neg_26218		+
chr22	41326346	41326366	PTBv1.train.neg_29943		-
chr3	51582082	51582108	PTBv1.train.neg_30613		+
chr4	71828250	71828276	PTBv1.train.neg_32285		+
chr5	79983431	79983467	PTBv1.train.neg_34834		-
chr2	136054901	136054924	PTBv1.train.neg_22620		+
chr8	30631953	30631977	PTBv1.train.neg_40197		-
chr8	110579003	110579023	PTBv1.train.neg_39866		+
chr21	22398345	22398369	PTBv1.train.neg_25817		+
chr19	41932703	41932723	PTBv1.train.neg_21596		-
chrY	21163629	21163701	PTBv1.train.neg_45353		+
chr5	154276670	154276693	PTBv1.train.neg_35106		-
chr21	44356567	44356587	PTBv1.train.neg_26667		+
chr17	44351135	44351164	PTBv1.train.neg_16322		+
chr16	83206113	83206133	PTBv1.train.neg_15439		-
chr12	64519096	64519164	PTBv1.train.neg_5934		+
chr10	90524656	90524676	PTBv1.train.neg_2057		+
chr9	42463921	42463941	PTBv1.train.neg_41126		+
chrX	38032673	38032693	PTBv1.train.neg_43893		-
chr9	74020006	74020026	PTBv1.train.neg_41197		+
chr10	101962518	101962550	PTBv1.train.neg_3135		-
chr18	69974785	69974810	PTBv1.train.neg_18753		+
chr15	64849139	64849159	PTBv1.train.neg_12114		+
chrY	20198105	20198125	PTBv1.train.neg_45258		+
chr11	14561298	14561318	PTBv1.train.neg_4537		-
chr3	9094591	9094611	PTBv1.train.neg_31084		-
chr14	66861131	66861165	PTBv1.train.neg_9899		+
chr11	893318	893342	PTBv1.train.neg_4415		-
chr1	10426048	10426075	PTBv1.train.neg_51		+
chr18	17457109	17457129	PTBv1.train.neg_18040		+
chr8	8928095	8928131	PTBv1.train.neg_38987		+
chr12	10423051	10423110	PTBv1.train.neg_6485		-
chr17	38116054	38116100	PTBv1.train.neg_17214		-
chr11	71312920	71312950	PTBv1.train.neg_4930		-
chrY	19355119	19355149	PTBv1.train.neg_45877		-
chr21	36642148	36642184	PTBv1.train.neg_26281		+
chr20	36412179	36412203	PTBv1.train.neg_24088		+
chr17	24925169	24925189	PTBv1.train.neg_17069		-
chr22	40265874	40265894	PTBv1.train.neg_29879		-
chr9	2097343	2097363	PTBv1.train.neg_40880		+
chr22	30054361	30054381	PTBv1.train.neg_29547		-
chrY	13331657	13331677	PTBv1.train.neg_44954		+
chr22	34275786	34275818	PTBv1.train.neg_28552		+
chr14	92280256	92280288	PTBv1.train.neg_11277		-
chr7	113894784	113894804	PTBv1.train.neg_37811		+
chr10	16799592	16799612	PTBv1.train.neg_2509		-
chr11	69927444	69927464	PTBv1.train.neg_4001		+
chr10	102815395	102815415	PTBv1.train.neg_2165		+
chr15	72269605	72269640	PTBv1.train.neg_13200		-
chr7	75878596	75878621	PTBv1.train.neg_37550		+
chr11	117746844	117746866	PTBv1.train.neg_4273		+
chr1	42552375	42552395	PTBv1.train.neg_1024		-
chr14	51184791	51184811	PTBv1.train.neg_9611		+
chr7	54599773	54599793	PTBv1.train.neg_37412		+
chr15	68128389	68128409	PTBv1.train.neg_13154		-
chr12	65265369	65265389	PTBv1.train.neg_6962		-
chr5	137374037	137374062	PTBv1.train.neg_35037		-
chr9	134541222	134541258	PTBv1.train.neg_41747		+
chrX	36270687	36270707	PTBv1.train.neg_42843		+
chr22	48877231	48877261	PTBv1.train.neg_29041		+
chrX	49605445	49605481	PTBv1.train.neg_43056		+
chr7	18558370	18558393	PTBv1.train.neg_37181		+
chr19	14489843	14489868	PTBv1.train.neg_21370		-
chr17	76877960	76877980	PTBv1.train.neg_17644		-
chr20	1211155	1211176	PTBv1.train.neg_23467		+
chrX	48443290	48443322	PTBv1.train.neg_43016		+
chr20	32996054	32996090	PTBv1.train.neg_25094		-
chr9	138260326	138260362	PTBv1.train.neg_42563		-
chr8	17963023	17963050	PTBv1.train.neg_40043		-
chr2	42433393	42433426	PTBv1.train.neg_22972		-
chr3	143419951	143419974	PTBv1.train.neg_31703		-
chr1	55353292	55353312	PTBv1.train.neg_1108		-
chr16	1746290	1746333	PTBv1.train.neg_13538		+
chr2	11597798	11597846	PTBv1.train.neg_22056		+
chr22	19470477	19470497	PTBv1.train.neg_29309		-
chrY	21161739	21161762	PTBv1.train.neg_45348		+
chr10	11927529	11927549	PTBv1.train.neg_1505		+
chr4	54581243	54581273	PTBv1.train.neg_33132		-
chr1	26480046	26480081	PTBv1.train.neg_166		+
chr13	48180064	48180084	PTBv1.train.neg_7855		+
chr10	73594194	73594229	PTBv1.train.neg_2861		-
chr19	12580802	12580832	PTBv1.train.neg_21321		-
chrX	46291679	46291699	PTBv1.train.neg_43954		-
chrX	151773123	151773143	PTBv1.train.neg_43610		+
chr10	80864827	80864851	PTBv1.train.neg_2965		-
chr5	35768825	35768849	PTBv1.train.neg_33752		+
chr8	1844034	1844070	PTBv1.train.neg_38949		+
chr20	49850841	49850871	PTBv1.train.neg_25501		-
chr11	122990687	122990707	PTBv1.train.neg_4329		+
chr18	9555700	9555720	PTBv1.train.neg_18990		-
chrY	7680903	7680937	PTBv1.train.neg_45691		-
chr3	123265453	123265477	PTBv1.train.neg_30828		+
chr2	207165899	207165923	PTBv1.train.neg_22710		+
chr9	5661556	5661577	PTBv1.train.neg_40921		+
chr8	118980592	118980627	PTBv1.train.neg_40684		-
chr22	28895979	28895999	PTBv1.train.neg_28381		+
chr18	48654057	48654079	PTBv1.train.neg_18496		+
chr1	172100187	172100207	PTBv1.train.neg_1361		-
chr8	87780137	87780157	PTBv1.train.neg_40497		-
chrY	19616164	19616192	PTBv1.train.neg_46060		-
chr17	16148077	16148102	PTBv1.train.neg_15802		+
chr10	114816023	114816055	PTBv1.train.neg_2270		+
chr5	137893969	137894017	PTBv1.train.neg_35050		-
chrX	129033796	129033816	PTBv1.train.neg_44376		-
chr15	43560292	43560322	PTBv1.train.neg_11809		+
chr11	46464968	46464988	PTBv1.train.neg_4657		-
chr17	38387402	38387429	PTBv1.train.neg_16215		+
chr8	17146465	17146485	PTBv1.train.neg_40032		-
chr12	51749971	51750028	PTBv1.train.neg_6796		-
chr18	32722901	32722921	PTBv1.train.neg_18318		+
chrY	5655248	5655268	PTBv1.train.neg_44708		+
chr16	79618273	79618293	PTBv1.train.neg_14405		+
chr12	54852217	54852237	PTBv1.train.neg_6864		-
chr3	48028285	48028310	PTBv1.train.neg_31274		-
chr5	13882722	13882742	PTBv1.train.neg_34525		-
chr3	50109406	50109426	PTBv1.train.neg_30584		+
chr15	66213018	66213038	PTBv1.train.neg_12141		+
chr13	72276166	72276191	PTBv1.train.neg_8018		+
chr14	35085803	35085840	PTBv1.train.neg_10691		-
chr4	2931400	2931427	PTBv1.train.neg_32852		-
chr17	60977575	60977620	PTBv1.train.neg_17479		-
chr15	38278999	38279020	PTBv1.train.neg_11531		+
chrY	7676948	7676974	PTBv1.train.neg_45685		-
chr3	49022280	49022304	PTBv1.train.neg_30565		+
chr19	61683651	61683671	PTBv1.train.neg_20948		+
chr4	14621145	14621194	PTBv1.train.neg_31954		+
chr3	150276312	150276332	PTBv1.train.neg_31714		-
chr9	34985113	34985148	PTBv1.train.neg_41046		+
chr4	95628119	95628145	PTBv1.train.neg_32448		+
chrX	70195451	70195471	PTBv1.train.neg_44168		-
chr12	76950371	76950391	PTBv1.train.neg_6003		+
chr19	55054998	55055026	PTBv1.train.neg_20796		+
chr17	37297759	37297779	PTBv1.train.neg_17188		-
chr14	32772257	32772277	PTBv1.train.neg_9483		+
chr7	111375469	111375489	PTBv1.train.neg_38761		-
chr16	45700616	45700636	PTBv1.train.neg_15057		-
chr18	70077850	70077887	PTBv1.train.neg_19756		-
chr15	39171791	39171811	PTBv1.train.neg_12745		-
chr5	56586199	56586223	PTBv1.train.neg_33863		+
chr10	21455113	21455160	PTBv1.train.neg_2540		-
chr22	44718249	44718272	PTBv1.train.neg_30043		-
chr2	27112708	27112736	PTBv1.train.neg_22113		+
chr19	58209856	58209876	PTBv1.train.neg_21954		-
chr7	80315000	80315020	PTBv1.train.neg_38560		-
chr7	20193847	20193867	PTBv1.train.neg_38182		-
chr8	30494455	30494475	PTBv1.train.neg_39292		+
chr20	60147806	60147863	PTBv1.train.neg_25577		-
chr18	31129793	31129813	PTBv1.train.neg_18259		+
chr12	68163364	68163384	PTBv1.train.neg_5969		+
chr5	171767122	171767144	PTBv1.train.neg_35136		-
chr2	166342509	166342529	PTBv1.train.neg_23351		-
chr15	43492895	43492938	PTBv1.train.neg_11805		+
chrX	64671334	64671354	PTBv1.train.neg_44155		-
chr15	39351240	39351260	PTBv1.train.neg_11590		+
chr18	64513658	64513679	PTBv1.train.neg_19698		-
chr7	2448763	2448783	PTBv1.train.neg_37044		+
chr14	102187871	102187891	PTBv1.train.neg_10311		+
chrX	9691951	9691977	PTBv1.train.neg_43716		-
chr17	50715276	50715306	PTBv1.train.neg_16404		+
chr6	146562730	146562750	PTBv1.train.neg_36096		+
chr16	52253509	52253556	PTBv1.train.neg_15116		-
chr13	50393380	50393400	PTBv1.train.neg_7895		+
chr14	80469309	80469342	PTBv1.train.neg_11186		-
chr13	109808911	109808931	PTBv1.train.neg_8306		+
chr5	50155255	50155277	PTBv1.train.neg_33817		+
chr11	36398966	36398986	PTBv1.train.neg_3653		+
chr13	31776887	31776907	PTBv1.train.neg_8664		-
chr17	24238941	24238966	PTBv1.train.neg_17053		-
chr8	22408703	22408723	PTBv1.train.neg_39160		+
chr22	22497208	22497230	PTBv1.train.neg_28197		+
chr2	39477402	39477422	PTBv1.train.neg_22964		-
chr4	122018627	122018647	PTBv1.train.neg_33494		-
chr20	33280497	33280518	PTBv1.train.neg_23958		+
chr15	73519064	73519100	PTBv1.train.neg_13238		-
chr2	201392491	201392526	PTBv1.train.neg_22701		+
chr15	40725567	40725597	PTBv1.train.neg_11703		+
chr17	34852845	34852865	PTBv1.train.neg_17154		-
chr14	89528948	89528984	PTBv1.train.neg_10163		+
chr22	40939885	40939905	PTBv1.train.neg_29927		-
chr19	14450934	14450962	PTBv1.train.neg_21358		-
chr11	65122806	65122826	PTBv1.train.neg_3900		+
chr18	3421052	3421072	PTBv1.train.neg_17782		+
chr16	66622662	66622690	PTBv1.train.neg_14278		+
chr4	53545677	53545711	PTBv1.train.neg_33125		-
chr15	40792482	40792505	PTBv1.train.neg_11714		+
chrY	22961398	22961427	PTBv1.train.neg_45496		+
chrY	19177049	19177070	PTBv1.train.neg_45144		+
chr20	61702600	61702636	PTBv1.train.neg_25631		-
chr11	72704227	72704247	PTBv1.train.neg_4036		+
chr20	60151081	60151101	PTBv1.train.neg_25584		-
chr14	104964320	104964376	PTBv1.train.neg_10413		+
chr10	125587575	125587618	PTBv1.train.neg_3285		-
chr15	40609988	40610019	PTBv1.train.neg_11687		+
chr11	102451943	102451964	PTBv1.train.neg_5107		-
chr22	37741480	37741504	PTBv1.train.neg_28639		+
chr2	32367435	32367456	PTBv1.train.neg_22186		+
chr10	30674595	30674615	PTBv1.train.neg_2612		-
chr11	125272152	125272186	PTBv1.train.neg_5240		-
chr15	76525349	76525383	PTBv1.train.neg_12288		+
chr22	30137128	30137148	PTBv1.train.neg_28446		+
chr16	23384415	23384435	PTBv1.train.neg_14927		-
chr5	43736763	43736791	PTBv1.train.neg_33804		+
chr3	158042581	158042605	PTBv1.train.neg_30990		+
chr4	103754794	103754818	PTBv1.train.neg_32495		+
chr19	50255603	50255623	PTBv1.train.neg_20668		+
chrY	20365544	20365564	PTBv1.train.neg_46385		-
chr20	19465324	19465344	PTBv1.train.neg_23719		+
chr8	11869502	11869524	PTBv1.train.neg_40015		-
chr2	38035326	38035346	PTBv1.train.neg_22226		+
chr18	75845649	75845669	PTBv1.train.neg_19814		-
chr3	23911992	23912027	PTBv1.train.neg_31186		-
chr11	43814839	43814859	PTBv1.train.neg_3666		+
chr19	40232481	40232501	PTBv1.train.neg_20384		+
chrX	113971129	113971149	PTBv1.train.neg_43442		+
chr18	69967664	69967691	PTBv1.train.neg_18746		+
chr14	68971534	68971554	PTBv1.train.neg_9948		+
chr12	102704365	102704385	PTBv1.train.neg_7110		-
chr17	70611756	70611781	PTBv1.train.neg_16569		+
chr12	91063234	91063263	PTBv1.train.neg_7039		-
chr16	52276178	52276198	PTBv1.train.neg_15118		-
chr16	67672534	67672554	PTBv1.train.neg_14308		+
chr15	42636008	42636028	PTBv1.train.neg_11783		+
chr20	60953880	60953900	PTBv1.train.neg_25596		-
chr5	59993421	59993452	PTBv1.train.neg_34727		-
chr12	49761460	49761482	PTBv1.train.neg_6775		-
chr1	11256999	11257025	PTBv1.train.neg_57		+
chr7	72737444	72737464	PTBv1.train.neg_37509		+
chr16	69446187	69446257	PTBv1.train.neg_15324		-
chr14	91473662	91473692	PTBv1.train.neg_11246		-
chr22	40251787	40251807	PTBv1.train.neg_29874		-
chr19	16882441	16882461	PTBv1.train.neg_21423		-
chrX	153437575	153437595	PTBv1.train.neg_43641		+
chr22	41319018	41319055	PTBv1.train.neg_29941		-
chr17	17979071	17979113	PTBv1.train.neg_15837		+
chr4	24177320	24177356	PTBv1.train.neg_32996		-
chr4	72106866	72106894	PTBv1.train.neg_32308		+
chrY	7673442	7673462	PTBv1.train.neg_45674		-
chr13	87126233	87126259	PTBv1.train.neg_8085		+
chr16	15626167	15626199	PTBv1.train.neg_14823		-
chr4	75460327	75460357	PTBv1.train.neg_32326		+
chr7	5302827	5302847	PTBv1.train.neg_37098		+
chr7	96168342	96168373	PTBv1.train.neg_38623		-
chr16	11585052	11585072	PTBv1.train.neg_14775		-
chr20	43083128	43083148	PTBv1.train.neg_24241		+
chr20	50158358	50158389	PTBv1.train.neg_25508		-
chr18	41922970	41922990	PTBv1.train.neg_19402		-
chr21	25972994	25973014	PTBv1.train.neg_25867		+
chrX	71371549	71371603	PTBv1.train.neg_44189		-
chr16	74194955	74194990	PTBv1.train.neg_15398		-
chr21	46455508	46455528	PTBv1.train.neg_27895		-
chr17	24071425	24071445	PTBv1.train.neg_15944		+
chr14	19866136	19866166	PTBv1.train.neg_10451		-
chr9	100356692	100356712	PTBv1.train.neg_42271		-
chr7	2449138	2449158	PTBv1.train.neg_37045		+
chr5	76048249	76048269	PTBv1.train.neg_33993		+
chr15	39799359	39799394	PTBv1.train.neg_11652		+
chr18	12683250	12683281	PTBv1.train.neg_19062		-
chr11	7973816	7973836	PTBv1.train.neg_3455		+
chr3	17531771	17531791	PTBv1.train.neg_31172		-
chr14	44673630	44673659	PTBv1.train.neg_10741		-
chr6	20955788	20955812	PTBv1.train.neg_35333		+
chr11	826103	826124	PTBv1.train.neg_3369		+
chr3	122224421	122224441	PTBv1.train.neg_30813		+
chr17	26337105	26337135	PTBv1.train.neg_15997		+
chr11	47524881	47524907	PTBv1.train.neg_4689		-
chr1	43936080	43936103	PTBv1.train.neg_342		+
chr8	38880540	38880560	PTBv1.train.neg_39383		+
chr2	8794298	8794318	PTBv1.train.neg_22779		-
chrY	2869633	2869656	PTBv1.train.neg_44564		+
chr3	142152651	142152671	PTBv1.train.neg_30940		+
chr12	95593830	95593850	PTBv1.train.neg_6055		+
chr15	88739562	88739588	PTBv1.train.neg_12420		+
chr8	22055211	22055235	PTBv1.train.neg_40076		-
chr18	27357329	27357354	PTBv1.train.neg_18200		+
chr11	77866582	77866602	PTBv1.train.neg_5028		-
chr8	145975258	145975278	PTBv1.train.neg_40845		-
chr4	113756086	113756106	PTBv1.train.neg_33462		-
chr6	151298678	151298698	PTBv1.train.neg_36125		+
chr8	41511755	41511775	PTBv1.train.neg_39427		+
chr1	85493827	85493858	PTBv1.train.neg_1166		-
chr4	82579335	82579362	PTBv1.train.neg_33306		-
chr10	76650909	76650929	PTBv1.train.neg_1993		+
chr13	51908461	51908497	PTBv1.train.neg_9059		-
chr3	28324071	28324091	PTBv1.train.neg_30330		+
chr14	32811244	32811264	PTBv1.train.neg_9485		+
chr20	43405018	43405038	PTBv1.train.neg_25279		-
chr3	9805732	9805752	PTBv1.train.neg_31089		-
chr15	43674562	43674582	PTBv1.train.neg_11816		+
chr10	25711010	25711030	PTBv1.train.neg_1614		+
chr7	42937246	42937266	PTBv1.train.neg_38361		-
chr2	60877678	60877698	PTBv1.train.neg_22310		+
chr20	56426844	56426871	PTBv1.train.neg_24432		+
chr10	42437095	42437120	PTBv1.train.neg_2683		-
chr2	164230178	164230210	PTBv1.train.neg_23342		-
chr4	154746129	154746163	PTBv1.train.neg_32726		+
chr21	43154359	43154394	PTBv1.train.neg_27648		-
chr3	44573686	44573707	PTBv1.train.neg_30493		+
chr22	42572444	42572471	PTBv1.train.neg_29997		-
chr7	43795357	43795403	PTBv1.train.neg_37369		+
chr13	105997576	105997596	PTBv1.train.neg_9274		-
chr12	407248	407268	PTBv1.train.neg_5293		+
chr1	11824703	11824727	PTBv1.train.neg_67		+
chr14	68432141	68432165	PTBv1.train.neg_11008		-
chr14	34585080	34585100	PTBv1.train.neg_9495		+
chrY	19365604	19365624	PTBv1.train.neg_45911		-
chr19	41808206	41808238	PTBv1.train.neg_20431		+
chr16	2019714	2019745	PTBv1.train.neg_13553		+
chr5	98238266	98238290	PTBv1.train.neg_34908		-
chr15	39882976	39883000	PTBv1.train.neg_11659		+
chr4	41108044	41108081	PTBv1.train.neg_32129		+
chr16	87813344	87813364	PTBv1.train.neg_14510		+
chrX	9672079	9672099	PTBv1.train.neg_43710		-
chr6	41863545	41863566	PTBv1.train.neg_35638		+
chr13	48180306	48180337	PTBv1.train.neg_7856		+
chr9	127002792	127002813	PTBv1.train.neg_41555		+
chrX	46205176	46205212	PTBv1.train.neg_42927		+
chr5	66436033	66436053	PTBv1.train.neg_33913		+
chr18	57889118	57889190	PTBv1.train.neg_19644		-
chr22	45596347	45596367	PTBv1.train.neg_28997		+
chr12	21213921	21213955	PTBv1.train.neg_5541		+
chr12	21483912	21483932	PTBv1.train.neg_5544		+
chr15	40805168	40805188	PTBv1.train.neg_12788		-
chr19	60462164	60462185	PTBv1.train.neg_21978		-
chr14	74590455	74590475	PTBv1.train.neg_11118		-
chr4	38739327	38739362	PTBv1.train.neg_32099		+
chr6	33368196	33368216	PTBv1.train.neg_36473		-
chr17	35150412	35150476	PTBv1.train.neg_16135		+
chr7	99815905	99815925	PTBv1.train.neg_37711		+
chr8	67204298	67204318	PTBv1.train.neg_39596		+
chr21	34860117	34860137	PTBv1.train.neg_27359		-
chrY	21084162	21084194	PTBv1.train.neg_46495		-
chr6	17396641	17396661	PTBv1.train.neg_35297		+
chr17	1209689	1209709	PTBv1.train.neg_16728		-
chr10	129798041	129798061	PTBv1.train.neg_3318		-
chr13	47799123	47799147	PTBv1.train.neg_7835		+
chr16	74045451	74045483	PTBv1.train.neg_15387		-
chr9	115312916	115312954	PTBv1.train.neg_41488		+
chr21	29427077	29427107	PTBv1.train.neg_25916		+
chr6	7066041	7066061	PTBv1.train.neg_35211		+
chr10	70388862	70388882	PTBv1.train.neg_1872		+
chr9	113561587	113561607	PTBv1.train.neg_42335		-
chr4	17320673	17320705	PTBv1.train.neg_32949		-
chr14	55144699	55144719	PTBv1.train.neg_9699		+
chr22	48852410	48852459	PTBv1.train.neg_30114		-
chr2	85692109	85692129	PTBv1.train.neg_23163		-
chr12	108969932	108969952	PTBv1.train.neg_7158		-
chr14	54534741	54534761	PTBv1.train.neg_10870		-
chr16	3386095	3386118	PTBv1.train.neg_14641		-
chr22	49461754	49461775	PTBv1.train.neg_29097		+
chr20	49680790	49680810	PTBv1.train.neg_25490		-
chr6	107079392	107079422	PTBv1.train.neg_35927		+
chr18	55294463	55294489	PTBv1.train.neg_19628		-
chr19	42750115	42750141	PTBv1.train.neg_21606		-
chr10	121612060	121612080	PTBv1.train.neg_3265		-
chr4	144566487	144566507	PTBv1.train.neg_32687		+
chr7	129080251	129080271	PTBv1.train.neg_37891		+
chr10	33286713	33286746	PTBv1.train.neg_2648		-
chrX	77267224	77267248	PTBv1.train.neg_43307		+
chr15	34821001	34821029	PTBv1.train.neg_11494		+
chr19	12980569	12980598	PTBv1.train.neg_20109		+
chr13	51496781	51496826	PTBv1.train.neg_7925		+
chr17	70985771	70985791	PTBv1.train.neg_16579		+
chr5	36154591	36154611	PTBv1.train.neg_34597		-
chr15	58524136	58524164	PTBv1.train.neg_13016		-
chr14	34593711	34593743	PTBv1.train.neg_9497		+
chr21	33902222	33902258	PTBv1.train.neg_27322		-
chr19	18805358	18805378	PTBv1.train.neg_20230		+
chr17	33653531	33653560	PTBv1.train.neg_17122		-
chr3	25675429	25675480	PTBv1.train.neg_31197		-
chr12	54868205	54868225	PTBv1.train.neg_6868		-
chr12	43855747	43855807	PTBv1.train.neg_6655		-
chr2	131354693	131354729	PTBv1.train.neg_22597		+
chrY	25431518	25431538	PTBv1.train.neg_45560		+
chr2	9022862	9022882	PTBv1.train.neg_22786		-
chr21	45015792	45015820	PTBv1.train.neg_27775		-
chr17	33723051	33723071	PTBv1.train.neg_16095		+
chr13	59933670	59933690	PTBv1.train.neg_8000		+
chr18	27775435	27775455	PTBv1.train.neg_19263		-
chr20	44620306	44620327	PTBv1.train.neg_25376		-
chr18	321361	321381	PTBv1.train.neg_18870		-
chr2	36565262	36565292	PTBv1.train.neg_22209		+
chr8	42290986	42291021	PTBv1.train.neg_39449		+
chr2	234195494	234195522	PTBv1.train.neg_22744		+
chr4	79972223	79972246	PTBv1.train.neg_32386		+
chrY	7686791	7686811	PTBv1.train.neg_45706		-
chr15	61653815	61653850	PTBv1.train.neg_12036		+
chr10	15917887	15917927	PTBv1.train.neg_2503		-
chr8	61930384	61930451	PTBv1.train.neg_39578		+
chr22	45167276	45167296	PTBv1.train.neg_30050		-
chr12	7161442	7161476	PTBv1.train.neg_5379		+
chr11	133615580	133615611	PTBv1.train.neg_4391		+
chr19	54976846	54976879	PTBv1.train.neg_20781		+
chr16	88102847	88102897	PTBv1.train.neg_14516		+
chr16	25156530	25156550	PTBv1.train.neg_14952		-
chr12	54722830	54722850	PTBv1.train.neg_5811		+
chr12	88510095	88510115	PTBv1.train.neg_7033		-
chr7	29301751	29301773	PTBv1.train.neg_37238		+
chr14	75195943	75195990	PTBv1.train.neg_11140		-
chr2	33666768	33666788	PTBv1.train.neg_22936		-
chr17	77998033	77998053	PTBv1.train.neg_17661		-
chr20	33180534	33180554	PTBv1.train.neg_25106		-
chr14	66933014	66933044	PTBv1.train.neg_10998		-
chr5	76790828	76790848	PTBv1.train.neg_34801		-
chr19	52624578	52624621	PTBv1.train.neg_21819		-
chr8	58065927	58065947	PTBv1.train.neg_40343		-
chrX	70197821	70197841	PTBv1.train.neg_44171		-
chr18	39106250	39106294	PTBv1.train.neg_19383		-
chr13	95252118	95252141	PTBv1.train.neg_9210		-
chr17	77966233	77966253	PTBv1.train.neg_17659		-
chr2	54265127	54265147	PTBv1.train.neg_22289		+
chr10	75819026	75819055	PTBv1.train.neg_1973		+
chr20	5953372	5953393	PTBv1.train.neg_23591		+
chr10	134088859	134088894	PTBv1.train.neg_2399		+
chr14	22375815	22375843	PTBv1.train.neg_9383		+
chr13	47734162	47734186	PTBv1.train.neg_7833		+
chr22	37517828	37517853	PTBv1.train.neg_29793		-
chr3	37566399	37566419	PTBv1.train.neg_30415		+
chr21	43156837	43156862	PTBv1.train.neg_27650		-
chr11	57308103	57308123	PTBv1.train.neg_3761		+
chr15	40407501	40407538	PTBv1.train.neg_11675		+
chr19	39560717	39560737	PTBv1.train.neg_20366		+
chrX	48225383	48225403	PTBv1.train.neg_43000		+
chr7	98427190	98427210	PTBv1.train.neg_37652		+
chrY	2783201	2783221	PTBv1.train.neg_44522		+
chr15	37885005	37885040	PTBv1.train.neg_12715		-
chr9	122571876	122571896	PTBv1.train.neg_42380		-
chr12	122455964	122455996	PTBv1.train.neg_6307		+
chr22	30804141	30804172	PTBv1.train.neg_28484		+
chr19	50179020	50179043	PTBv1.train.neg_20655		+
chrY	15406672	15406697	PTBv1.train.neg_45107		+
chr15	62093869	62093893	PTBv1.train.neg_13045		-
chr8	38921617	38921687	PTBv1.train.neg_39387		+
chr7	115665366	115665386	PTBv1.train.neg_37825		+
chr10	75573315	75573335	PTBv1.train.neg_2932		-
chr12	10755058	10755079	PTBv1.train.neg_6497		-
chr17	35505032	35505052	PTBv1.train.neg_17163		-
chr3	40553658	40553678	PTBv1.train.neg_30462		+
chr7	5235589	5235649	PTBv1.train.neg_37095		+
chr5	52271760	52271785	PTBv1.train.neg_33822		+
chr20	3495196	3495216	PTBv1.train.neg_23527		+
chr4	151822277	151822297	PTBv1.train.neg_33554		-
chr5	38929203	38929227	PTBv1.train.neg_33778		+
chr10	35658475	35658495	PTBv1.train.neg_1677		+
chr4	104165450	104165470	PTBv1.train.neg_33412		-
chr10	33163217	33163239	PTBv1.train.neg_1671		+
chr18	9110563	9110583	PTBv1.train.neg_17838		+
chr21	42398607	42398636	PTBv1.train.neg_27594		-
chrY	13420305	13420339	PTBv1.train.neg_45000		+
chr18	23971368	23971388	PTBv1.train.neg_19232		-
chr4	38953999	38954053	PTBv1.train.neg_32107		+
chr8	375567	375587	PTBv1.train.neg_38939		+
chr2	86202841	86202861	PTBv1.train.neg_22422		+
chr11	65783251	65783271	PTBv1.train.neg_3921		+
chr7	27988696	27988728	PTBv1.train.neg_38257		-
chr10	69591966	69591986	PTBv1.train.neg_1855		+
chr16	18448090	18448110	PTBv1.train.neg_14846		-
chr14	103028388	103028432	PTBv1.train.neg_10342		+
chr20	54398183	54398203	PTBv1.train.neg_25532		-
chr11	87514280	87514303	PTBv1.train.neg_5065		-
chr4	8533890	8533916	PTBv1.train.neg_31952		+
chr11	129839097	129839117	PTBv1.train.neg_4379		+
chr4	68887191	68887213	PTBv1.train.neg_33188		-
chr22	42974847	42974867	PTBv1.train.neg_30008		-
chr16	87506821	87506857	PTBv1.train.neg_15530		-
chr12	48681008	48681028	PTBv1.train.neg_6760		-
chrY	19568905	19568941	PTBv1.train.neg_46022		-
chr21	44320855	44320875	PTBv1.train.neg_26653		+
chr20	33459874	33459912	PTBv1.train.neg_25125		-
chrY	2892271	2892295	PTBv1.train.neg_44596		+
chr16	21097992	21098012	PTBv1.train.neg_13832		+
chr1	31513842	31513877	PTBv1.train.neg_948		-
chr13	47985477	47985498	PTBv1.train.neg_8949		-
chr15	71777970	71778033	PTBv1.train.neg_12220		+
chrY	15318460	15318490	PTBv1.train.neg_45082		+
chr1	42145837	42145863	PTBv1.train.neg_1021		-
chr3	57995237	57995259	PTBv1.train.neg_30661		+
chr15	78240524	78240544	PTBv1.train.neg_12317		+
chr7	74990087	74990107	PTBv1.train.neg_38519		-
chr5	5506227	5506269	PTBv1.train.neg_33649		+
chrY	25443472	25443499	PTBv1.train.neg_45576		+
chr13	28983081	28983110	PTBv1.train.neg_8622		-
chr12	6902354	6902374	PTBv1.train.neg_5365		+
chr10	90659433	90659453	PTBv1.train.neg_2059		+
chr7	44127851	44127898	PTBv1.train.neg_38377		-
chrX	46250832	46250869	PTBv1.train.neg_43945		-
chr15	70309109	70309129	PTBv1.train.neg_13179		-
chr22	40535701	40535721	PTBv1.train.neg_28803		+
chr14	50056000	50056035	PTBv1.train.neg_10811		-
chr21	41795386	41795427	PTBv1.train.neg_27539		-
chr3	134804492	134804512	PTBv1.train.neg_30923		+
chr21	33829018	33829044	PTBv1.train.neg_27314		-
chr14	34364861	34364881	PTBv1.train.neg_10679		-
chr6	41860939	41860959	PTBv1.train.neg_35634		+
chr21	26857547	26857567	PTBv1.train.neg_27095		-
chr2	171926599	171926647	PTBv1.train.neg_23368		-
chr12	71272246	71272280	PTBv1.train.neg_5994		+
chr1	154965988	154966021	PTBv1.train.neg_662		+
chr11	118660333	118660369	PTBv1.train.neg_4302		+
chr3	199054418	199054443	PTBv1.train.neg_31058		+
chr11	113600348	113600376	PTBv1.train.neg_4249		+
chr1	110358177	110358197	PTBv1.train.neg_558		+
chr18	12558407	12558427	PTBv1.train.neg_19041		-
chr7	72890938	72890958	PTBv1.train.neg_38504		-
chr5	87576256	87576276	PTBv1.train.neg_34856		-
chr17	71725420	71725440	PTBv1.train.neg_17582		-
chr3	45758678	45758698	PTBv1.train.neg_30527		+
chr3	52709649	52709678	PTBv1.train.neg_31385		-
chr1	165089241	165089277	PTBv1.train.neg_691		+
chr14	77237323	77237343	PTBv1.train.neg_11175		-
chr14	99898929	99898955	PTBv1.train.neg_11330		-
chr6	43138945	43138967	PTBv1.train.neg_35666		+
chr4	76736623	76736643	PTBv1.train.neg_33246		-
chr19	40801768	40801788	PTBv1.train.neg_20398		+
chr7	150561808	150561828	PTBv1.train.neg_37992		+
chr12	47708023	47708047	PTBv1.train.neg_6729		-
chr9	122193198	122193234	PTBv1.train.neg_42369		-
chr10	38357142	38357203	PTBv1.train.neg_1682		+
chr7	65078290	65078310	PTBv1.train.neg_38468		-
chr20	60572010	60572050	PTBv1.train.neg_24534		+
chr3	49041639	49041659	PTBv1.train.neg_31319		-
chr7	65064245	65064270	PTBv1.train.neg_38465		-
chr4	56179386	56179406	PTBv1.train.neg_33147		-
chr22	22835564	22835584	PTBv1.train.neg_28208		+
chr14	76337366	76337433	PTBv1.train.neg_11144		-
chr14	91630142	91630177	PTBv1.train.neg_11258		-
chr3	181103037	181103060	PTBv1.train.neg_31757		-
chr3	17069416	17069440	PTBv1.train.neg_30305		+
chr7	149047079	149047099	PTBv1.train.neg_37979		+
chr22	16762794	16762825	PTBv1.train.neg_29191		-
chr4	152329627	152329647	PTBv1.train.neg_33557		-
chr21	37023753	37023784	PTBv1.train.neg_26310		+
chr8	39101752	39101772	PTBv1.train.neg_39398		+
chr9	130191789	130191809	PTBv1.train.neg_41640		+
chr16	2058130	2058150	PTBv1.train.neg_13559		+
chr12	97450	97479	PTBv1.train.neg_5286		+
chr16	4526191	4526227	PTBv1.train.neg_14694		-
chr8	95954117	95954137	PTBv1.train.neg_40533		-
chr2	9370870	9370896	PTBv1.train.neg_22032		+
chr14	70121324	70121346	PTBv1.train.neg_11040		-
chrY	21153598	21153619	PTBv1.train.neg_45313		+
chrX	69555803	69555855	PTBv1.train.neg_43227		+
chr9	132559621	132559641	PTBv1.train.neg_41721		+
chr20	35579886	35579906	PTBv1.train.neg_25180		-
chr4	69835568	69835601	PTBv1.train.neg_33192		-
chrX	48821287	48821323	PTBv1.train.neg_44011		-
chr18	12414737	12414757	PTBv1.train.neg_17967		+
chr20	57043851	57043871	PTBv1.train.neg_25561		-
chr21	14241547	14241570	PTBv1.train.neg_26962		-
chr17	34611842	34611863	PTBv1.train.neg_16117		+
chr6	118977186	118977206	PTBv1.train.neg_35998		+
chr12	913087	913122	PTBv1.train.neg_6388		-
chr11	43875664	43875684	PTBv1.train.neg_3671		+
chrX	68649004	68649024	PTBv1.train.neg_43186		+
chr21	14602444	14602464	PTBv1.train.neg_25692		+
chr20	37010244	37010264	PTBv1.train.neg_24140		+
chr22	43711766	43711786	PTBv1.train.neg_30022		-
chr13	51123094	51123114	PTBv1.train.neg_7917		+
chr12	49386020	49386040	PTBv1.train.neg_5714		+
chr12	45784843	45784875	PTBv1.train.neg_5648		+
chr17	41758950	41758970	PTBv1.train.neg_17295		-
chr2	75784966	75784986	PTBv1.train.neg_23137		-
chr6	46220762	46220782	PTBv1.train.neg_35714		+
chr11	74376890	74376915	PTBv1.train.neg_4066		+
chr22	30967248	30967268	PTBv1.train.neg_29600		-
chr10	74560464	74560537	PTBv1.train.neg_1964		+
chr16	4871185	4871205	PTBv1.train.neg_13681		+
chr16	54844646	54844667	PTBv1.train.neg_14119		+
chrX	15734479	15734499	PTBv1.train.neg_42698		+
chr15	47516824	47516862	PTBv1.train.neg_11857		+
chr1	45867281	45867307	PTBv1.train.neg_1053		-
chr1	202456520	202456542	PTBv1.train.neg_1384		-
chr18	23834489	23834518	PTBv1.train.neg_19224		-
chr18	229598	229638	PTBv1.train.neg_18853		-
chrX	46196471	46196493	PTBv1.train.neg_42922		+
chr22	29681967	29681987	PTBv1.train.neg_29527		-
chr8	27741191	27741211	PTBv1.train.neg_40147		-
chr11	57337385	57337420	PTBv1.train.neg_3764		+
chr7	86499874	86499894	PTBv1.train.neg_38578		-
chr22	40725414	40725437	PTBv1.train.neg_28823		+
chr16	8738786	8738806	PTBv1.train.neg_13695		+
chr20	47336152	47336188	PTBv1.train.neg_24330		+
chr12	46494916	46494936	PTBv1.train.neg_6688		-
chr14	101856304	101856324	PTBv1.train.neg_10296		+
chr7	99589452	99589482	PTBv1.train.neg_37696		+
chr8	11357102	11357122	PTBv1.train.neg_40008		-
chr6	74523197	74523232	PTBv1.train.neg_35834		+
chr11	124968648	124968671	PTBv1.train.neg_4343		+
chr1	149566788	149566827	PTBv1.train.neg_1289		-
chr20	47086454	47086508	PTBv1.train.neg_24310		+
chr21	32171905	32171929	PTBv1.train.neg_25994		+
chr12	27776347	27776369	PTBv1.train.neg_5575		+
chr15	88061725	88061745	PTBv1.train.neg_12401		+
chr13	45622568	45622606	PTBv1.train.neg_8882		-
chrY	21065677	21065697	PTBv1.train.neg_46448		-
chr14	56946980	56947000	PTBv1.train.neg_9728		+
chr9	113451653	113451675	PTBv1.train.neg_41464		+
chr6	37555546	37555566	PTBv1.train.neg_35610		+
chr17	52261644	52261664	PTBv1.train.neg_17373		-
chr18	64788671	64788705	PTBv1.train.neg_18721		+
chr22	22962593	22962613	PTBv1.train.neg_29377		-
chr14	64602022	64602058	PTBv1.train.neg_10989		-
chr21	45025850	45025890	PTBv1.train.neg_27780		-
chr19	11981298	11981318	PTBv1.train.neg_20097		+
chr3	16515181	16515201	PTBv1.train.neg_31167		-
chr9	125025544	125025575	PTBv1.train.neg_42417		-
chr1	32609888	32609908	PTBv1.train.neg_963		-
chr19	62712863	62712883	PTBv1.train.neg_20980		+
chr13	100781345	100781366	PTBv1.train.neg_9255		-
chr10	71733326	71733359	PTBv1.train.neg_2838		-
chr21	34978254	34978316	PTBv1.train.neg_26243		+
chr2	75045763	75045786	PTBv1.train.neg_22410		+
chr7	73744695	73744720	PTBv1.train.neg_37527		+
chrY	22926221	22926241	PTBv1.train.neg_45467		+
chr8	142250007	142250030	PTBv1.train.neg_39947		+
chr17	2198024	2198044	PTBv1.train.neg_15582		+
chrY	6880577	6880613	PTBv1.train.neg_44811		+
chr7	120398367	120398387	PTBv1.train.neg_37848		+
chr16	8896042	8896062	PTBv1.train.neg_14730		-
chr4	5917536	5917560	PTBv1.train.neg_32883		-
chr7	133789738	133789758	PTBv1.train.neg_38846		-
chrY	21067753	21067778	PTBv1.train.neg_46454		-
chr11	73264795	73264815	PTBv1.train.neg_4961		-
chr19	19889721	19889742	PTBv1.train.neg_20263		+
chr16	21876592	21876627	PTBv1.train.neg_13859		+
chr7	80295836	80295875	PTBv1.train.neg_38558		-
chr15	38891923	38891944	PTBv1.train.neg_11576		+
chr17	19653081	19653117	PTBv1.train.neg_16998		-
chr8	389294	389314	PTBv1.train.neg_38942		+
chr15	55301732	55301752	PTBv1.train.neg_11955		+
chr4	129972495	129972515	PTBv1.train.neg_32655		+
chr22	20305819	20305851	PTBv1.train.neg_28150		+
chr6	105571214	105571238	PTBv1.train.neg_35922		+
chr6	40557043	40557086	PTBv1.train.neg_36560		-
chr14	22936816	22936836	PTBv1.train.neg_10559		-
chr14	19989268	19989309	PTBv1.train.neg_10459		-
chr8	28652776	28652828	PTBv1.train.neg_39274		+
chr16	84372328	84372351	PTBv1.train.neg_15457		-
chr20	32801197	32801217	PTBv1.train.neg_25080		-
chr17	64968798	64968871	PTBv1.train.neg_16543		+
chr22	25069425	25069445	PTBv1.train.neg_28296		+
chr8	14711601	14711623	PTBv1.train.neg_40022		-
chr19	6541506	6541531	PTBv1.train.neg_21195		-
chr11	14653779	14653799	PTBv1.train.neg_3505		+
chr6	33726558	33726579	PTBv1.train.neg_35527		+
chr19	12326994	12327060	PTBv1.train.neg_21297		-
chr16	11968680	11968734	PTBv1.train.neg_13731		+
chr11	18017604	18017627	PTBv1.train.neg_4569		-
chr13	95076182	95076204	PTBv1.train.neg_9207		-
chr13	41758547	41758583	PTBv1.train.neg_7735		+
chrX	101033260	101033281	PTBv1.train.neg_44276		-
chr14	104969963	104969983	PTBv1.train.neg_10414		+
chr9	99464380	99464416	PTBv1.train.neg_41363		+
chr8	92094073	92094095	PTBv1.train.neg_40505		-
chr6	123883993	123884013	PTBv1.train.neg_36899		-
chr17	25772474	25772494	PTBv1.train.neg_15971		+
chr22	21830226	21830252	PTBv1.train.neg_28185		+
chr7	43942727	43942751	PTBv1.train.neg_37374		+
chr15	39848652	39848672	PTBv1.train.neg_11655		+
chr14	76339084	76339109	PTBv1.train.neg_11145		-
chr10	74710972	74711047	PTBv1.train.neg_2894		-
chrY	22886870	22886890	PTBv1.train.neg_45440		+
chr17	30864469	30864498	PTBv1.train.neg_17103		-
chr13	112405399	112405440	PTBv1.train.neg_8362		+
chr12	117004014	117004038	PTBv1.train.neg_7222		-
chr16	19152397	19152429	PTBv1.train.neg_13779		+
chr21	29552476	29552502	PTBv1.train.neg_25932		+
chr7	87314679	87314699	PTBv1.train.neg_38587		-
chrY	19388825	19388852	PTBv1.train.neg_45986		-
chr22	17773492	17773512	PTBv1.train.neg_29240		-
chr12	10426557	10426577	PTBv1.train.neg_6487		-
chr2	173622571	173622591	PTBv1.train.neg_22672		+
chr21	32188859	32188879	PTBv1.train.neg_25998		+
chr7	148532173	148532193	PTBv1.train.neg_37970		+
chr11	63473229	63473249	PTBv1.train.neg_3851		+
chr10	89515360	89515411	PTBv1.train.neg_2988		-
chr15	53432800	53432820	PTBv1.train.neg_11942		+
chr20	61774580	61774600	PTBv1.train.neg_24576		+
chr18	23814604	23814640	PTBv1.train.neg_19222		-
chr4	83506250	83506280	PTBv1.train.neg_33316		-
chr16	68302773	68302793	PTBv1.train.neg_15284		-
chr5	34059419	34059439	PTBv1.train.neg_34592		-
chr9	8615103	8615123	PTBv1.train.neg_41857		-
chr5	99929488	99929511	PTBv1.train.neg_34094		+
chr6	54829072	54829108	PTBv1.train.neg_35752		+
chr17	52337371	52337391	PTBv1.train.neg_17379		-
chr3	129295984	129296004	PTBv1.train.neg_31643		-
chr14	30130653	30130673	PTBv1.train.neg_9459		+
chr21	46238706	46238726	PTBv1.train.neg_26820		+
chr19	59386938	59386958	PTBv1.train.neg_20882		+
chr14	23733605	23733625	PTBv1.train.neg_10585		-
chr20	43542009	43542032	PTBv1.train.neg_24267		+
chrY	22895295	22895324	PTBv1.train.neg_45446		+
chr21	33928708	33928728	PTBv1.train.neg_27334		-
chr13	46254726	46254801	PTBv1.train.neg_8910		-
chr9	129738440	129738460	PTBv1.train.neg_42476		-
chr18	17677564	17677585	PTBv1.train.neg_18058		+
chr18	8710834	8710859	PTBv1.train.neg_17824		+
chr10	32373682	32373702	PTBv1.train.neg_2632		-
chr13	20132591	20132617	PTBv1.train.neg_7345		+
chr14	102878671	102878691	PTBv1.train.neg_10332		+
chr15	38893667	38893691	PTBv1.train.neg_11578		+
chr14	54396576	54396596	PTBv1.train.neg_10862		-
chr11	111404356	111404376	PTBv1.train.neg_4236		+
chr22	44467319	44467339	PTBv1.train.neg_28931		+
chr12	108827079	108827103	PTBv1.train.neg_6170		+
chr9	41981469	41981495	PTBv1.train.neg_42065		-
chr1	53272638	53272672	PTBv1.train.neg_393		+
chr20	31715161	31715181	PTBv1.train.neg_25051		-
chr20	2430889	2430909	PTBv1.train.neg_24704		-
chr16	9097267	9097289	PTBv1.train.neg_13702		+
chr12	122271922	122271971	PTBv1.train.neg_7277		-
chr17	34116526	34116554	PTBv1.train.neg_16107		+
chr20	55661527	55661547	PTBv1.train.neg_25538		-
chr19	18989088	18989111	PTBv1.train.neg_21453		-
chr21	26386207	26386227	PTBv1.train.neg_27075		-
chr14	90995840	90995863	PTBv1.train.neg_11235		-
chr16	20830616	20830636	PTBv1.train.neg_13822		+
chr10	71689186	71689206	PTBv1.train.neg_2833		-
chr14	55808856	55808899	PTBv1.train.neg_9711		+
chr1	45014732	45014763	PTBv1.train.neg_364		+
chr8	66844735	66844755	PTBv1.train.neg_40370		-
chr8	103917676	103917696	PTBv1.train.neg_40618		-
chr9	130490528	130490548	PTBv1.train.neg_41661		+
chr10	33271312	33271338	PTBv1.train.neg_2646		-
chr17	2159106	2159129	PTBv1.train.neg_15578		+
chrY	7322982	7323011	PTBv1.train.neg_44928		+
chr3	197535964	197536000	PTBv1.train.neg_31779		-
chr6	127640458	127640503	PTBv1.train.neg_36032		+
chr10	89264687	89264707	PTBv1.train.neg_2040		+
chr14	23764741	23764761	PTBv1.train.neg_10592		-
chr19	40961423	40961459	PTBv1.train.neg_20409		+
chr7	106502692	106502712	PTBv1.train.neg_37770		+
chr9	87789563	87789583	PTBv1.train.neg_41262		+
chr13	97432497	97432517	PTBv1.train.neg_8177		+
chr6	79993420	79993444	PTBv1.train.neg_36725		-
chr5	87558499	87558535	PTBv1.train.neg_34855		-
chr2	110659647	110659671	PTBv1.train.neg_23241		-
chr14	55765005	55765037	PTBv1.train.neg_9709		+
chr1	37722186	37722213	PTBv1.train.neg_298		+
chr8	81078723	81078743	PTBv1.train.neg_40457		-
chr6	3093596	3093631	PTBv1.train.neg_35188		+
chr8	36868490	36868510	PTBv1.train.neg_39326		+
chr18	20272062	20272082	PTBv1.train.neg_18134		+
chr20	34290116	34290136	PTBv1.train.neg_23995		+
chr20	51192297	51192320	PTBv1.train.neg_24376		+
chr19	53300816	53300836	PTBv1.train.neg_21840		-
chr16	56621550	56621570	PTBv1.train.neg_14179		+
chr10	5795408	5795431	PTBv1.train.neg_1446		+
chr17	4967042	4967067	PTBv1.train.neg_16822		-
chr22	49040214	49040234	PTBv1.train.neg_30143		-
chr12	130791044	130791064	PTBv1.train.neg_6350		+
chr9	5699476	5699496	PTBv1.train.neg_40922		+
chr21	36684139	36684159	PTBv1.train.neg_26291		+
chr12	107475179	107475206	PTBv1.train.neg_7145		-
chr13	94057901	94057921	PTBv1.train.neg_8124		+
chr3	71564141	71564177	PTBv1.train.neg_31478		-
chr12	63907997	63908029	PTBv1.train.neg_5927		+
chr4	119885716	119885749	PTBv1.train.neg_33474		-
chr3	9811661	9811681	PTBv1.train.neg_30203		+
chr7	116146935	116146996	PTBv1.train.neg_37835		+
chr11	6426732	6426752	PTBv1.train.neg_4452		-
chr11	64728998	64729020	PTBv1.train.neg_3885		+
chr7	36346005	36346025	PTBv1.train.neg_38326		-
chr11	62320520	62320587	PTBv1.train.neg_4817		-
chr16	66821989	66822009	PTBv1.train.neg_15280		-
chr10	121611287	121611321	PTBv1.train.neg_3264		-
chrX	138580503	138580539	PTBv1.train.neg_44438		-
chr9	131436314	131436336	PTBv1.train.neg_41689		+
chr16	31012703	31012723	PTBv1.train.neg_15029		-
chrX	150517401	150517421	PTBv1.train.neg_43602		+
chr4	4459435	4459463	PTBv1.train.neg_31892		+
chr13	31788871	31788891	PTBv1.train.neg_7553		+
chr3	101491877	101491897	PTBv1.train.neg_30738		+
chrY	13923141	13923163	PTBv1.train.neg_45770		-
chr19	41058981	41059001	PTBv1.train.neg_20416		+
chr17	7788945	7788992	PTBv1.train.neg_15715		+
chr18	27380436	27380456	PTBv1.train.neg_18204		+
chr18	20272378	20272398	PTBv1.train.neg_18135		+
chr6	74250599	74250646	PTBv1.train.neg_35826		+
chr22	36899612	36899632	PTBv1.train.neg_29744		-
chr9	34575246	34575266	PTBv1.train.neg_41996		-
chr11	105454768	105454795	PTBv1.train.neg_4203		+
chr11	74388992	74389048	PTBv1.train.neg_4070		+
chr18	224663	224688	PTBv1.train.neg_18852		-
chr9	125685735	125685756	PTBv1.train.neg_42422		-
chr5	134372795	134372820	PTBv1.train.neg_34277		+
chr6	17712083	17712103	PTBv1.train.neg_35313		+
chr1	43989568	43989611	PTBv1.train.neg_343		+
chr15	62768656	62768684	PTBv1.train.neg_13062		-
chrY	25428979	25429000	PTBv1.train.neg_45550		+
chr20	33554675	33554695	PTBv1.train.neg_23974		+
chr19	56054255	56054275	PTBv1.train.neg_20815		+
chr21	38015003	38015023	PTBv1.train.neg_27434		-
chrX	129178341	129178361	PTBv1.train.neg_44386		-
chr11	66293746	66293766	PTBv1.train.neg_3946		+
chr14	22381233	22381256	PTBv1.train.neg_9387		+
chr15	41713228	41713256	PTBv1.train.neg_12825		-
chr3	36519073	36519093	PTBv1.train.neg_30395		+
chr16	4333571	4333591	PTBv1.train.neg_14673		-
chr1	38122230	38122250	PTBv1.train.neg_1002		-
chr6	97785634	97785654	PTBv1.train.neg_36797		-
chrX	48784440	48784466	PTBv1.train.neg_44009		-
chr12	45038587	45038607	PTBv1.train.neg_6666		-
chr18	9352647	9352683	PTBv1.train.neg_17857		+
chr14	88108745	88108781	PTBv1.train.neg_10145		+
chr16	56611880	56611900	PTBv1.train.neg_14177		+
chrY	5551916	5551936	PTBv1.train.neg_44694		+
chr20	62056248	62056268	PTBv1.train.neg_25675		-
chr7	99705830	99705865	PTBv1.train.neg_38659		-
chr5	14736095	14736115	PTBv1.train.neg_33697		+
chr13	32066698	32066718	PTBv1.train.neg_7564		+
chr1	160939173	160939197	PTBv1.train.neg_688		+
chr18	70321538	70321574	PTBv1.train.neg_18759		+
chr17	39088433	39088462	PTBv1.train.neg_17237		-
chr14	92461103	92461123	PTBv1.train.neg_10191		+
chr4	77411426	77411459	PTBv1.train.neg_32348		+
chr5	64083858	64083878	PTBv1.train.neg_34735		-
chr12	9474750	9474770	PTBv1.train.neg_6476		-
chr13	24813054	24813074	PTBv1.train.neg_7414		+
chr5	134076401	134076422	PTBv1.train.neg_34254		+
chr21	18658261	18658285	PTBv1.train.neg_27051		-
chr5	36189245	36189265	PTBv1.train.neg_33760		+
chr21	37448454	37448474	PTBv1.train.neg_26326		+
chr19	15428792	15428812	PTBv1.train.neg_21409		-
chr6	76392002	76392028	PTBv1.train.neg_35838		+
chr5	112191109	112191129	PTBv1.train.neg_34126		+
chr14	99616821	99616852	PTBv1.train.neg_10260		+
chr21	45997312	45997351	PTBv1.train.neg_26796		+
chr17	73919132	73919152	PTBv1.train.neg_16627		+
chr12	20491422	20491442	PTBv1.train.neg_5529		+
chr16	51097385	51097406	PTBv1.train.neg_15101		-
chr19	10372118	10372154	PTBv1.train.neg_21268		-
chr16	19625371	19625391	PTBv1.train.neg_14860		-
chr20	18233275	18233337	PTBv1.train.neg_23699		+
chr1	149881778	149881798	PTBv1.train.neg_640		+
chrY	21090033	21090053	PTBv1.train.neg_46508		-
chr22	37953785	37953805	PTBv1.train.neg_29805		-
chr9	21993870	21993895	PTBv1.train.neg_41920		-
chr13	36149184	36149205	PTBv1.train.neg_7614		+
chr20	60315700	60315720	PTBv1.train.neg_24525		+
chr11	13326533	13326562	PTBv1.train.neg_3499		+
chr16	1799458	1799488	PTBv1.train.neg_14591		-
chr4	37813582	37813609	PTBv1.train.neg_32086		+
chr8	94818828	94818848	PTBv1.train.neg_40526		-
chr11	125652190	125652217	PTBv1.train.neg_4355		+
chr10	73647073	73647093	PTBv1.train.neg_1939		+
chr21	44351747	44351767	PTBv1.train.neg_26662		+
chr16	55763071	55763097	PTBv1.train.neg_15133		-
chr10	129638435	129638455	PTBv1.train.neg_2376		+
chr12	77102818	77102838	PTBv1.train.neg_6006		+
chr4	104759229	104759262	PTBv1.train.neg_33424		-
chr6	35802789	35802809	PTBv1.train.neg_36520		-
chr18	12796581	12796623	PTBv1.train.neg_19069		-
chr10	94364132	94364157	PTBv1.train.neg_2092		+
chr12	8093371	8093391	PTBv1.train.neg_5395		+
chr2	11231717	11231737	PTBv1.train.neg_22054		+
chr3	185389428	185389448	PTBv1.train.neg_31031		+
chr22	36796429	36796449	PTBv1.train.neg_28610		+
chr13	72269775	72269841	PTBv1.train.neg_8017		+
chr4	158443562	158443582	PTBv1.train.neg_32732		+
chr9	113172305	113172325	PTBv1.train.neg_42322		-
chr6	144349307	144349327	PTBv1.train.neg_36958		-
chr17	33719259	33719280	PTBv1.train.neg_16093		+
chr12	132227703	132227737	PTBv1.train.neg_6374		+
chr16	79636131	79636180	PTBv1.train.neg_14410		+
chr20	44443717	44443737	PTBv1.train.neg_25360		-
chr8	43284790	43284810	PTBv1.train.neg_39484		+
chr18	42800461	42800503	PTBv1.train.neg_18401		+
chrY	20098017	20098037	PTBv1.train.neg_46188		-
chr15	41857570	41857590	PTBv1.train.neg_11750		+
chr4	1905524	1905548	PTBv1.train.neg_31820		+
chr12	47617119	47617141	PTBv1.train.neg_6720		-
chr21	43969288	43969324	PTBv1.train.neg_26616		+
chr2	130637086	130637121	PTBv1.train.neg_23292		-
chr7	107339753	107339784	PTBv1.train.neg_37791		+
chr4	38369062	38369095	PTBv1.train.neg_32088		+
chr22	30150908	30150934	PTBv1.train.neg_28451		+
chrX	1531347	1531370	PTBv1.train.neg_43674		-
chr19	54938174	54938194	PTBv1.train.neg_21885		-
chr6	13071624	13071656	PTBv1.train.neg_35267		+
chr18	75906166	75906195	PTBv1.train.neg_18837		+
chr22	18404200	18404220	PTBv1.train.neg_28053		+
chr11	17483795	17483815	PTBv1.train.neg_4562		-
chr19	44271907	44271941	PTBv1.train.neg_20487		+
chr19	57927964	57927985	PTBv1.train.neg_21940		-
chr11	2372484	2372504	PTBv1.train.neg_3396		+
chr2	151045718	151045741	PTBv1.train.neg_23325		-
chr1	113043758	113043781	PTBv1.train.neg_578		+
chr19	56341283	56341303	PTBv1.train.neg_20818		+
chr4	6637448	6637468	PTBv1.train.neg_31913		+
chr19	21124828	21124855	PTBv1.train.neg_20282		+
chr4	24178365	24178401	PTBv1.train.neg_32997		-
chr20	30253855	30253930	PTBv1.train.neg_25012		-
chr1	239949944	239950005	PTBv1.train.neg_753		+
chr18	14097742	14097762	PTBv1.train.neg_19089		-
chr11	66823245	66823273	PTBv1.train.neg_3956		+
chrY	5596813	5596846	PTBv1.train.neg_44699		+
chr14	52277800	52277820	PTBv1.train.neg_9646		+
chr7	31957803	31957823	PTBv1.train.neg_38285		-
chr7	37176244	37176264	PTBv1.train.neg_38334		-
chrY	6981257	6981282	PTBv1.train.neg_44851		+
chr20	35141811	35141831	PTBv1.train.neg_25178		-
chr4	57012382	57012418	PTBv1.train.neg_32245		+
chr11	2884761	2884781	PTBv1.train.neg_3401		+
chr11	75940189	75940209	PTBv1.train.neg_4086		+
chr5	43430128	43430148	PTBv1.train.neg_34663		-
chr14	49529768	49529799	PTBv1.train.neg_10779		-
chr15	81036168	81036218	PTBv1.train.neg_13328		-
chr22	29684416	29684444	PTBv1.train.neg_29528		-
chr1	11476682	11476706	PTBv1.train.neg_61		+
chr14	22466448	22466476	PTBv1.train.neg_10527		-
chrX	96196711	96196731	PTBv1.train.neg_43335		+
chr18	236017	236037	PTBv1.train.neg_18854		-
chr19	45981663	45981702	PTBv1.train.neg_20536		+
chr13	73267697	73267717	PTBv1.train.neg_9125		-
chr10	59658908	59658944	PTBv1.train.neg_2765		-
chr6	43699832	43699858	PTBv1.train.neg_36600		-
chr8	7732362	7732382	PTBv1.train.neg_38966		+
chr16	48618048	48618084	PTBv1.train.neg_14073		+
chr21	32611008	32611034	PTBv1.train.neg_27233		-
chr14	38615787	38615819	PTBv1.train.neg_10717		-
chr22	17276044	17276067	PTBv1.train.neg_28008		+
chr12	92388355	92388383	PTBv1.train.neg_6030		+
chr14	102993261	102993298	PTBv1.train.neg_10338		+
chr10	118881642	118881672	PTBv1.train.neg_3225		-
chr22	22541737	22541799	PTBv1.train.neg_28200		+
chr18	45345316	45345350	PTBv1.train.neg_18431		+
chr11	16823910	16823931	PTBv1.train.neg_4548		-
chr5	130845800	130845826	PTBv1.train.neg_34991		-
chr19	19100870	19100890	PTBv1.train.neg_21460		-
chr18	652026	652061	PTBv1.train.neg_17700		+
chr14	92786800	92786874	PTBv1.train.neg_11284		-
chr8	102000730	102000750	PTBv1.train.neg_40596		-
chrY	21069298	21069322	PTBv1.train.neg_46458		-
chr19	44134773	44134813	PTBv1.train.neg_21640		-
chr12	32269794	32269869	PTBv1.train.neg_5599		+
chr9	85761129	85761149	PTBv1.train.neg_42150		-
chr18	9810738	9810758	PTBv1.train.neg_17894		+
chr13	51979054	51979074	PTBv1.train.neg_7951		+
chr18	58575674	58575694	PTBv1.train.neg_18651		+
chr6	155191355	155191375	PTBv1.train.neg_36140		+
chr21	29168466	29168490	PTBv1.train.neg_27117		-
chr16	65198867	65198901	PTBv1.train.neg_14204		+
chr18	8614344	8614377	PTBv1.train.neg_17815		+
chr6	36290616	36290636	PTBv1.train.neg_35583		+
chr13	57180148	57180177	PTBv1.train.neg_7993		+
chr14	88751030	88751051	PTBv1.train.neg_11218		-
chr8	141663340	141663360	PTBv1.train.neg_40793		-
chr15	32444433	32444453	PTBv1.train.neg_12683		-
chr9	5156794	5156818	PTBv1.train.neg_41837		-
chr20	33551254	33551281	PTBv1.train.neg_23973		+
chr7	100585369	100585389	PTBv1.train.neg_37732		+
chr15	31485646	31485678	PTBv1.train.neg_11487		+
chr6	39289107	39289130	PTBv1.train.neg_36548		-
chr7	42934109	42934145	PTBv1.train.neg_38360		-
chr3	14006322	14006342	PTBv1.train.neg_30271		+
chr9	126785691	126785719	PTBv1.train.neg_42438		-
chr15	40535850	40535870	PTBv1.train.neg_12787		-
chr2	138465051	138465071	PTBv1.train.neg_22627		+
chr8	42145649	42145681	PTBv1.train.neg_39443		+
chr18	59180633	59180653	PTBv1.train.neg_19676		-
chrX	109417680	109417715	PTBv1.train.neg_44331		-
chr15	39415644	39415664	PTBv1.train.neg_11593		+
chr2	9349005	9349041	PTBv1.train.neg_22031		+
chr17	35675877	35675899	PTBv1.train.neg_16157		+
chr22	40355875	40355924	PTBv1.train.neg_28788		+
chr9	34326381	34326411	PTBv1.train.neg_41033		+
chr5	150260089	150260109	PTBv1.train.neg_35095		-
chr4	26235491	26235523	PTBv1.train.neg_32035		+
chr18	59524443	59524476	PTBv1.train.neg_18667		+
chr12	101007457	101007477	PTBv1.train.neg_7098		-
chr17	46133367	46133387	PTBv1.train.neg_17354		-
chr18	53254508	53254528	PTBv1.train.neg_18528		+
chr8	22217038	22217058	PTBv1.train.neg_39140		+
chr10	71586777	71586797	PTBv1.train.neg_2826		-
chr15	71270089	71270121	PTBv1.train.neg_12203		+
chr7	140033585	140033605	PTBv1.train.neg_37937		+
chr7	20171723	20171763	PTBv1.train.neg_38181		-
chr12	62475157	62475177	PTBv1.train.neg_5890		+
chr7	31542439	31542459	PTBv1.train.neg_37270		+
chr18	14104570	14104591	PTBv1.train.neg_19094		-
chr10	52696420	52696445	PTBv1.train.neg_1773		+
chr19	38274710	38274732	PTBv1.train.neg_20340		+
chr4	5677572	5677600	PTBv1.train.neg_32871		-
chr10	128891806	128891834	PTBv1.train.neg_2372		+
chr22	38909735	38909755	PTBv1.train.neg_28711		+
chr10	118883264	118883284	PTBv1.train.neg_3226		-
chr9	130456901	130456923	PTBv1.train.neg_42492		-
chr5	562003	562023	PTBv1.train.neg_34450		-
chr7	21937657	21937677	PTBv1.train.neg_38199		-
chr15	89115352	89115414	PTBv1.train.neg_12438		+
chr8	28101740	28101767	PTBv1.train.neg_39261		+
chr19	21351323	21351359	PTBv1.train.neg_20294		+
chr15	91415055	91415075	PTBv1.train.neg_13414		-
chr7	69660740	69660760	PTBv1.train.neg_37498		+
chr6	34217558	34217578	PTBv1.train.neg_36493		-
chr4	71920955	71920975	PTBv1.train.neg_33204		-
chr21	43667814	43667855	PTBv1.train.neg_27681		-
chr10	104382185	104382208	PTBv1.train.neg_2199		+
chr13	47558998	47559020	PTBv1.train.neg_8932		-
chrX	2803842	2803864	PTBv1.train.neg_42629		+
chr10	38288084	38288145	PTBv1.train.neg_2666		-
chrX	10088079	10088099	PTBv1.train.neg_42651		+
chr22	16349955	16349975	PTBv1.train.neg_27963		+
chr11	17346126	17346146	PTBv1.train.neg_3520		+
chr5	918991	919011	PTBv1.train.neg_34463		-
chr10	74880827	74880847	PTBv1.train.neg_2907		-
chr20	42085787	42085807	PTBv1.train.neg_24200		+
chrX	37132765	37132785	PTBv1.train.neg_42850		+
chr4	38480091	38480113	PTBv1.train.neg_33026		-
chr15	72261424	72261444	PTBv1.train.neg_13197		-
chr11	489892	489912	PTBv1.train.neg_4406		-
chr11	111172716	111172747	PTBv1.train.neg_5156		-
chrY	19364981	19365011	PTBv1.train.neg_45910		-
chr6	64448396	64448416	PTBv1.train.neg_35791		+
chr17	43411443	43411468	PTBv1.train.neg_16308		+
chr3	47326606	47326626	PTBv1.train.neg_30540		+
chr10	121668220	121668240	PTBv1.train.neg_2324		+
chr5	150463145	150463165	PTBv1.train.neg_35100		-
chr12	30738906	30738926	PTBv1.train.neg_6613		-
chr8	27407601	27407628	PTBv1.train.neg_39232		+
chr3	95105844	95105870	PTBv1.train.neg_31513		-
chrX	15327691	15327711	PTBv1.train.neg_43766		-
chr15	63087874	63087898	PTBv1.train.neg_13077		-
chr17	3491368	3491400	PTBv1.train.neg_15610		+
chr13	36447537	36447557	PTBv1.train.neg_8735		-
chr8	6675985	6676007	PTBv1.train.neg_39988		-
chr19	22738780	22738800	PTBv1.train.neg_21515		-
chrY	2789043	2789063	PTBv1.train.neg_44539		+
chr11	45864846	45864878	PTBv1.train.neg_3706		+
chr19	1531283	1531316	PTBv1.train.neg_21052		-
chr1	171421994	171422015	PTBv1.train.neg_1354		-
chr10	76580603	76580647	PTBv1.train.neg_1988		+
chr15	48412796	48412842	PTBv1.train.neg_12891		-
chr13	96908334	96908356	PTBv1.train.neg_8172		+
chr19	15340924	15340963	PTBv1.train.neg_21399		-
chr11	119705657	119705721	PTBv1.train.neg_4305		+
chr13	113892114	113892134	PTBv1.train.neg_9371		-
chr11	6516037	6516063	PTBv1.train.neg_3434		+
chr22	18687459	18687485	PTBv1.train.neg_29290		-
chr19	51903286	51903308	PTBv1.train.neg_21807		-
chr18	12975816	12975845	PTBv1.train.neg_18001		+
chr1	19507668	19507704	PTBv1.train.neg_868		-
chr1	52270022	52270049	PTBv1.train.neg_1082		-
chr6	7863670	7863705	PTBv1.train.neg_36213		-
chr10	5917927	5917947	PTBv1.train.neg_2438		-
chr14	51539550	51539585	PTBv1.train.neg_9623		+
chr11	8427408	8427428	PTBv1.train.neg_4487		-
chrY	2775152	2775173	PTBv1.train.neg_44511		+
chr16	9893456	9893476	PTBv1.train.neg_14739		-
chr3	57765772	57765792	PTBv1.train.neg_30656		+
chr3	49038706	49038726	PTBv1.train.neg_31314		-
chr16	71613486	71613511	PTBv1.train.neg_15354		-
chrY	4988818	4988839	PTBv1.train.neg_44637		+
chr4	39244274	39244302	PTBv1.train.neg_33048		-
chr14	36699095	36699125	PTBv1.train.neg_10710		-
chr10	27554207	27554227	PTBv1.train.neg_2583		-
chr22	38238103	38238123	PTBv1.train.neg_28673		+
chr17	23748838	23748862	PTBv1.train.neg_17017		-
chr12	48277717	48277737	PTBv1.train.neg_6750		-
chr22	18384543	18384570	PTBv1.train.neg_28049		+
chr3	144946218	144946238	PTBv1.train.neg_31710		-
chr12	9332699	9332724	PTBv1.train.neg_5429		+
chr6	35544241	35544284	PTBv1.train.neg_35565		+
chr8	62401379	62401399	PTBv1.train.neg_39579		+
chr16	88146121	88146141	PTBv1.train.neg_14522		+
chr7	2580267	2580287	PTBv1.train.neg_37055		+
chr6	18276213	18276242	PTBv1.train.neg_35316		+
chr15	66365267	66365287	PTBv1.train.neg_12150		+
chr13	42050534	42050556	PTBv1.train.neg_7743		+
chr22	34008358	34008385	PTBv1.train.neg_28516		+
chr20	32146166	32146194	PTBv1.train.neg_25057		-
chr22	29985169	29985189	PTBv1.train.neg_28441		+
chrX	23713716	23713736	PTBv1.train.neg_42789		+
chr18	12964992	12965012	PTBv1.train.neg_17998		+
chr4	83857082	83857102	PTBv1.train.neg_33327		-
chr8	134550022	134550058	PTBv1.train.neg_40779		-
chr19	19776977	19777003	PTBv1.train.neg_21480		-
chr18	75265951	75265971	PTBv1.train.neg_18793		+
chr14	33470503	33470525	PTBv1.train.neg_10652		-
chr7	47455528	47455585	PTBv1.train.neg_38418		-
chr1	153425927	153425981	PTBv1.train.neg_1312		-
chr2	85124991	85125011	PTBv1.train.neg_22416		+
chr2	120584683	120584703	PTBv1.train.neg_22576		+
chr16	22782073	22782093	PTBv1.train.neg_13885		+
chr6	43071053	43071119	PTBv1.train.neg_35663		+
chr4	95371674	95371694	PTBv1.train.neg_32444		+
chr10	104152242	104152263	PTBv1.train.neg_2191		+
chr12	105239896	105239916	PTBv1.train.neg_6130		+
chr22	45404297	45404317	PTBv1.train.neg_28983		+
chrY	2898773	2898793	PTBv1.train.neg_44609		+
chr12	119619308	119619328	PTBv1.train.neg_6260		+
chr10	71755428	71755448	PTBv1.train.neg_2841		-
chr9	132334721	132334741	PTBv1.train.neg_41712		+
chr21	43305112	43305132	PTBv1.train.neg_26584		+
chr12	31141352	31141426	PTBv1.train.neg_5593		+
chr5	66483644	66483669	PTBv1.train.neg_33915		+
chrY	20193150	20193172	PTBv1.train.neg_45228		+
chr7	27156109	27156160	PTBv1.train.neg_38251		-
chr11	66359625	66359683	PTBv1.train.neg_3947		+
chr10	7809587	7809607	PTBv1.train.neg_1476		+
chr6	30663463	30663483	PTBv1.train.neg_35431		+
chr16	2504353	2504373	PTBv1.train.neg_13586		+
chr13	47556337	47556357	PTBv1.train.neg_8929		-
chr12	55683443	55683477	PTBv1.train.neg_6909		-
chr7	56029900	56029920	PTBv1.train.neg_37429		+
chr21	35160673	35160701	PTBv1.train.neg_27369		-
chr5	131574067	131574087	PTBv1.train.neg_34996		-
chr11	110880594	110880617	PTBv1.train.neg_5150		-
chr8	48542862	48542882	PTBv1.train.neg_39494		+
chr21	46073009	46073040	PTBv1.train.neg_26804		+
chrX	128869960	128869980	PTBv1.train.neg_43496		+
chr4	5926791	5926821	PTBv1.train.neg_32884		-
chr19	40907030	40907054	PTBv1.train.neg_20403		+
chr9	6005095	6005141	PTBv1.train.neg_41854		-
chr6	79658767	79658787	PTBv1.train.neg_35849		+
chr22	25215951	25215988	PTBv1.train.neg_28307		+
chrX	13629881	13629901	PTBv1.train.neg_42682		+
chr9	98560951	98560971	PTBv1.train.neg_42240		-
chr3	48453776	48453796	PTBv1.train.neg_31290		-
chr13	44695029	44695057	PTBv1.train.neg_7776		+
chr7	98888276	98888296	PTBv1.train.neg_37659		+
chrY	21330755	21330775	PTBv1.train.neg_45368		+
chr13	30426080	30426100	PTBv1.train.neg_7516		+
chr8	38036196	38036223	PTBv1.train.neg_39367		+
chr13	48748920	48748945	PTBv1.train.neg_7873		+
chr22	39934692	39934725	PTBv1.train.neg_28758		+
chr18	42088443	42088465	PTBv1.train.neg_18387		+
chr22	46256026	46256046	PTBv1.train.neg_30075		-
chr3	49408804	49408836	PTBv1.train.neg_31340		-
chr20	25346982	25347002	PTBv1.train.neg_23791		+
chrX	69283662	69283682	PTBv1.train.neg_43209		+
chr1	84786582	84786606	PTBv1.train.neg_481		+
chr5	569431	569467	PTBv1.train.neg_34451		-
chr7	87348217	87348237	PTBv1.train.neg_37600		+
chr16	87553910	87553930	PTBv1.train.neg_15532		-
chr7	86515508	86515531	PTBv1.train.neg_38580		-
chr22	16559975	16559995	PTBv1.train.neg_27982		+
chr9	34169842	34169863	PTBv1.train.neg_41025		+
chr5	149902920	149902940	PTBv1.train.neg_34361		+
chr4	114469862	114469897	PTBv1.train.neg_32578		+
chr20	29904986	29905006	PTBv1.train.neg_24988		-
chr20	36634053	36634073	PTBv1.train.neg_24104		+
chr8	57278684	57278733	PTBv1.train.neg_40331		-
chr15	35169489	35169509	PTBv1.train.neg_12710		-
chr4	54854654	54854693	PTBv1.train.neg_32209		+
chr14	60246799	60246819	PTBv1.train.neg_10927		-
chrY	15396362	15396394	PTBv1.train.neg_45102		+
chr18	12326363	12326399	PTBv1.train.neg_19021		-
chr17	44734544	44734564	PTBv1.train.neg_17328		-
chr21	32896121	32896195	PTBv1.train.neg_27252		-
chr17	71316660	71316688	PTBv1.train.neg_16597		+
chr21	36363685	36363705	PTBv1.train.neg_27390		-
chr7	995279	995299	PTBv1.train.neg_37034		+
chr22	17585981	17586045	PTBv1.train.neg_29223		-
chr13	24176595	24176615	PTBv1.train.neg_7397		+
chr9	2035549	2035569	PTBv1.train.neg_40879		+
chr12	129852716	129852739	PTBv1.train.neg_7289		-
chr15	97620349	97620374	PTBv1.train.neg_12516		+
chrY	6338402	6338453	PTBv1.train.neg_44781		+
chr19	10304360	10304396	PTBv1.train.neg_21265		-
chr20	17880201	17880233	PTBv1.train.neg_24858		-
chr20	29616289	29616312	PTBv1.train.neg_23820		+
chr12	119643859	119643879	PTBv1.train.neg_6268		+
chr12	105233721	105233746	PTBv1.train.neg_6127		+
chr6	70458079	70458104	PTBv1.train.neg_36686		-
chr20	24904458	24904505	PTBv1.train.neg_24930		-
chrY	25451843	25451865	PTBv1.train.neg_45587		+
chr2	138137476	138137512	PTBv1.train.neg_22625		+
chr1	17129721	17129741	PTBv1.train.neg_102		+
chr18	19371248	19371281	PTBv1.train.neg_19151		-
chr19	62321413	62321448	PTBv1.train.neg_20957		+
chr5	1384909	1384931	PTBv1.train.neg_34480		-
chr9	105939722	105939742	PTBv1.train.neg_41425		+
chr18	49215228	49215252	PTBv1.train.neg_18500		+
chr3	15303878	15303936	PTBv1.train.neg_31135		-
chr11	73981885	73981914	PTBv1.train.neg_4052		+
chrY	14085878	14085898	PTBv1.train.neg_45854		-
chrX	17598411	17598431	PTBv1.train.neg_42732		+
chr4	35993308	35993343	PTBv1.train.neg_32057		+
chrX	7051402	7051422	PTBv1.train.neg_43691		-
chrX	30643803	30643823	PTBv1.train.neg_42837		+
chr15	82957908	82957928	PTBv1.train.neg_12354		+
chr12	21508266	21508317	PTBv1.train.neg_5547		+
chr19	20388756	20388797	PTBv1.train.neg_21488		-
chr7	111704498	111704526	PTBv1.train.neg_37800		+
chr6	126368025	126368045	PTBv1.train.neg_36021		+
chr18	18797583	18797603	PTBv1.train.neg_18074		+
chr22	23346135	23346156	PTBv1.train.neg_28252		+
chr22	22962018	22962038	PTBv1.train.neg_29376		-
chr13	19489999	19490019	PTBv1.train.neg_7327		+
chr19	14004939	14004959	PTBv1.train.neg_20130		+
chr12	5542925	5542945	PTBv1.train.neg_6411		-
chrY	20359778	20359798	PTBv1.train.neg_46368		-
chr7	99009575	99009595	PTBv1.train.neg_37676		+
chr17	63472980	63473009	PTBv1.train.neg_16532		+
chr3	47021019	47021046	PTBv1.train.neg_30535		+
chrY	20340985	20341036	PTBv1.train.neg_46309		-
chr15	53665609	53665629	PTBv1.train.neg_12967		-
chrY	2873629	2873649	PTBv1.train.neg_44571		+
chr6	44217359	44217379	PTBv1.train.neg_35700		+
chr5	80940666	80940736	PTBv1.train.neg_34836		-
chrY	7303378	7303398	PTBv1.train.neg_44919		+
chr21	45111659	45111679	PTBv1.train.neg_27803		-
chr15	73285246	73285266	PTBv1.train.neg_12258		+
chrY	19354678	19354701	PTBv1.train.neg_45874		-
chr1	32155022	32155058	PTBv1.train.neg_955		-
chr6	43014523	43014543	PTBv1.train.neg_35659		+
chr17	23450038	23450058	PTBv1.train.neg_15918		+
chr3	124780938	124780958	PTBv1.train.neg_31614		-
chr5	80509675	80509695	PTBv1.train.neg_34034		+
chr22	16398669	16398689	PTBv1.train.neg_27971		+
chr8	68142067	68142089	PTBv1.train.neg_39623		+
chr16	24744298	24744331	PTBv1.train.neg_13922		+
chr22	27970468	27970525	PTBv1.train.neg_28332		+
chr10	5963106	5963138	PTBv1.train.neg_2442		-
chr17	60598840	60598876	PTBv1.train.neg_16505		+
chr15	55523520	55523553	PTBv1.train.neg_11963		+
chr13	48735681	48735701	PTBv1.train.neg_7870		+
chr17	46178433	46178453	PTBv1.train.neg_16390		+
chr13	112578198	112578218	PTBv1.train.neg_8367		+
chr14	91548501	91548532	PTBv1.train.neg_11252		-
chr10	125635216	125635236	PTBv1.train.neg_3287		-
chr1	205263264	205263284	PTBv1.train.neg_1393		-
chr22	44199324	44199394	PTBv1.train.neg_28920		+
chr4	39406600	39406623	PTBv1.train.neg_32121		+
chr8	22326509	22326529	PTBv1.train.neg_39153		+
chrX	67843554	67843576	PTBv1.train.neg_43180		+
chr11	125694208	125694238	PTBv1.train.neg_4360		+
chr8	120898656	120898677	PTBv1.train.neg_40702		-
chr13	29251448	29251468	PTBv1.train.neg_8631		-
chr18	5383421	5383448	PTBv1.train.neg_18961		-
chr1	65849803	65849828	PTBv1.train.neg_434		+
chr10	32682943	32682976	PTBv1.train.neg_2638		-
chr18	55041754	55041774	PTBv1.train.neg_18573		+
chr19	13102063	13102087	PTBv1.train.neg_20117		+
chr5	64664343	64664363	PTBv1.train.neg_34740		-
chr21	34074730	34074759	PTBv1.train.neg_26193		+
chr19	53439127	53439150	PTBv1.train.neg_21842		-
chrX	69482816	69482845	PTBv1.train.neg_43225		+
chr1	33262073	33262096	PTBv1.train.neg_972		-
chr17	13445861	13445881	PTBv1.train.neg_16938		-
chr6	31747485	31747505	PTBv1.train.neg_35467		+
chr19	44065003	44065030	PTBv1.train.neg_21635		-
chr7	72060187	72060209	PTBv1.train.neg_38487		-
chr15	76575351	76575385	PTBv1.train.neg_12294		+
chr22	40655943	40655965	PTBv1.train.neg_29901		-
chr3	196890497	196890530	PTBv1.train.neg_31051		+
chr3	64552827	64552854	PTBv1.train.neg_31445		-
chr3	180465532	180465552	PTBv1.train.neg_31755		-
chr5	68593253	68593283	PTBv1.train.neg_33927		+
chr17	43486041	43486061	PTBv1.train.neg_16311		+
chr21	42293802	42293825	PTBv1.train.neg_27584		-
chrY	15172407	15172427	PTBv1.train.neg_45038		+
chr15	42807311	42807331	PTBv1.train.neg_11790		+
chr17	53926280	53926305	PTBv1.train.neg_17406		-
chrY	19200600	19200620	PTBv1.train.neg_45188		+
chr5	15831486	15831521	PTBv1.train.neg_33705		+
chr15	66297265	66297290	PTBv1.train.neg_13145		-
chr20	39149326	39149362	PTBv1.train.neg_24160		+
chr2	175692051	175692087	PTBv1.train.neg_23373		-
chr15	81726769	81726805	PTBv1.train.neg_13354		-
chr20	48973264	48973319	PTBv1.train.neg_25469		-
chr12	7035939	7035968	PTBv1.train.neg_5376		+
chr14	44635598	44635618	PTBv1.train.neg_9568		+
chrX	64638075	64638124	PTBv1.train.neg_43154		+
chr10	46503742	46503768	PTBv1.train.neg_1706		+
chr1	31521721	31521741	PTBv1.train.neg_949		-
chr3	151945674	151945700	PTBv1.train.neg_31726		-
chr15	84711831	84711854	PTBv1.train.neg_12377		+
chr18	20265034	20265057	PTBv1.train.neg_18129		+
chr7	17334777	17334805	PTBv1.train.neg_37178		+
chr2	198143822	198143843	PTBv1.train.neg_23391		-
chr13	41405992	41406012	PTBv1.train.neg_8812		-
chr16	52239762	52239782	PTBv1.train.neg_15115		-
chr15	92686763	92686783	PTBv1.train.neg_12489		+
chr9	134500306	134500327	PTBv1.train.neg_42528		-
chr17	77092121	77092141	PTBv1.train.neg_17645		-
chr11	111128755	111128775	PTBv1.train.neg_5154		-
chr17	33670863	33670889	PTBv1.train.neg_17123		-
chr16	67158308	67158328	PTBv1.train.neg_14304		+
chr22	27726752	27726772	PTBv1.train.neg_28319		+
chr7	95061146	95061166	PTBv1.train.neg_38620		-
chr15	39806171	39806191	PTBv1.train.neg_11653		+
chr17	1278943	1278963	PTBv1.train.neg_16731		-
chr11	66895648	66895671	PTBv1.train.neg_4900		-
chrX	130399153	130399173	PTBv1.train.neg_44395		-
chrX	154417659	154417679	PTBv1.train.neg_44495		-
chr14	93628235	93628270	PTBv1.train.neg_10215		+
chr7	122916435	122916466	PTBv1.train.neg_38776		-
chr4	21998531	21998551	PTBv1.train.neg_32975		-
chr19	5539474	5539540	PTBv1.train.neg_21156		-
chrY	19363883	19363908	PTBv1.train.neg_45906		-
chr11	85024549	85024569	PTBv1.train.neg_4121		+
chr20	43895064	43895084	PTBv1.train.neg_25310		-
chr14	81069806	81069831	PTBv1.train.neg_11208		-
chrX	102518016	102518037	PTBv1.train.neg_43375		+
chr16	72979645	72979665	PTBv1.train.neg_14376		+
chr15	68156152	68156172	PTBv1.train.neg_13157		-
chr16	1658614	1658635	PTBv1.train.neg_13527		+
chr18	42054007	42054041	PTBv1.train.neg_18381		+
chr14	90744342	90744362	PTBv1.train.neg_10176		+
chr15	28462939	28463000	PTBv1.train.neg_12616		-
chrX	107043707	107043735	PTBv1.train.neg_43421		+
chr7	40789359	40789379	PTBv1.train.neg_37358		+
chr21	37196065	37196092	PTBv1.train.neg_27405		-
chr13	35799111	35799137	PTBv1.train.neg_8718		-
chr16	8950910	8950933	PTBv1.train.neg_14736		-
chr9	115977364	115977384	PTBv1.train.neg_41504		+
chr15	63585420	63585442	PTBv1.train.neg_13103		-
chr9	136405540	136405576	PTBv1.train.neg_41763		+
chr13	22828381	22828401	PTBv1.train.neg_8515		-
chr12	53063815	53063835	PTBv1.train.neg_6840		-
chr19	4871216	4871236	PTBv1.train.neg_19960		+
chr17	28971682	28971706	PTBv1.train.neg_17096		-
chr6	157409514	157409534	PTBv1.train.neg_36142		+
chr1	238102375	238102395	PTBv1.train.neg_752		+
chr16	1309245	1309265	PTBv1.train.neg_13510		+
chr17	47566023	47566043	PTBv1.train.neg_17366		-
chr9	130129522	130129542	PTBv1.train.neg_41629		+
chr5	125833402	125833422	PTBv1.train.neg_34185		+
chr8	91020782	91020826	PTBv1.train.neg_40501		-
chr12	48455090	48455113	PTBv1.train.neg_5693		+
chr18	72221476	72221500	PTBv1.train.neg_19777		-
chr13	74907796	74907816	PTBv1.train.neg_9142		-
chr20	29585122	29585142	PTBv1.train.neg_23817		+
chr22	17275140	17275160	PTBv1.train.neg_28004		+
chr21	46743339	46743359	PTBv1.train.neg_26883		+
chr4	76659536	76659556	PTBv1.train.neg_32335		+
chr18	46977491	46977511	PTBv1.train.neg_19520		-
chr14	33276672	33276693	PTBv1.train.neg_9488		+
chr19	38201232	38201258	PTBv1.train.neg_21556		-
chr3	99963731	99963751	PTBv1.train.neg_30724		+
chr13	72252578	72252598	PTBv1.train.neg_9123		-
chr4	56559861	56559881	PTBv1.train.neg_32231		+
chr16	45494966	45494986	PTBv1.train.neg_14060		+
chr18	16881373	16881403	PTBv1.train.neg_19110		-
chr13	48828351	48828387	PTBv1.train.neg_8959		-
chr6	31478994	31479024	PTBv1.train.neg_35451		+
chr21	44019240	44019277	PTBv1.train.neg_27718		-
chr15	84634808	84634831	PTBv1.train.neg_12376		+
chr3	23904587	23904607	PTBv1.train.neg_30327		+
chrY	19683907	19683927	PTBv1.train.neg_46113		-
chrX	101570769	101570789	PTBv1.train.neg_44287		-
chr14	91685268	91685301	PTBv1.train.neg_10182		+
chr8	17967807	17967853	PTBv1.train.neg_40045		-
chr7	24858885	24858905	PTBv1.train.neg_38224		-
chr2	1945345	1945365	PTBv1.train.neg_22768		-
chr12	101114176	101114201	PTBv1.train.neg_6097		+
chrX	135273693	135273713	PTBv1.train.neg_43566		+
chr5	7828303	7828323	PTBv1.train.neg_33672		+
chr9	132947212	132947242	PTBv1.train.neg_41730		+
chr8	9965298	9965332	PTBv1.train.neg_38997		+
chr12	26963225	26963261	PTBv1.train.neg_6587		-
chr8	99185787	99185807	PTBv1.train.neg_40550		-
chr7	26792431	26792457	PTBv1.train.neg_38235		-
chr17	9026828	9026848	PTBv1.train.neg_15740		+
chr12	131664364	131664397	PTBv1.train.neg_6366		+
chr18	20229462	20229490	PTBv1.train.neg_19174		-
chr17	70717973	70717993	PTBv1.train.neg_16571		+
chr2	95180514	95180537	PTBv1.train.neg_23173		-
chr2	111114661	111114681	PTBv1.train.neg_23242		-
chr11	124300108	124300136	PTBv1.train.neg_5238		-
chr18	9387540	9387565	PTBv1.train.neg_17865		+
chr21	43063159	43063194	PTBv1.train.neg_26567		+
chr20	54388079	54388099	PTBv1.train.neg_25528		-
chr17	35748695	35748717	PTBv1.train.neg_16163		+
chr17	7641265	7641288	PTBv1.train.neg_15697		+
chr10	60070958	60070980	PTBv1.train.neg_1805		+
chr16	14487500	14487564	PTBv1.train.neg_14802		-
chr5	82391727	82391762	PTBv1.train.neg_34839		-
chr2	24962638	24962658	PTBv1.train.neg_22866		-
chr22	44835235	44835255	PTBv1.train.neg_28940		+
chr14	64616767	64616833	PTBv1.train.neg_10993		-
chr17	50563653	50563676	PTBv1.train.neg_16403		+
chr22	40589433	40589464	PTBv1.train.neg_28816		+
chr2	46840415	46840437	PTBv1.train.neg_22268		+
chrY	15451274	15451294	PTBv1.train.neg_45115		+
chrY	7648379	7648399	PTBv1.train.neg_45618		-
chr14	71072437	71072463	PTBv1.train.neg_9972		+
chr19	61009347	61009371	PTBv1.train.neg_21984		-
chr19	51195840	51195860	PTBv1.train.neg_20684		+
chr2	11869264	11869284	PTBv1.train.neg_22064		+
chr12	48686688	48686714	PTBv1.train.neg_6761		-
chr10	126326947	126326969	PTBv1.train.neg_3293		-
chr12	7186365	7186385	PTBv1.train.neg_5382		+
chr21	29619087	29619139	PTBv1.train.neg_25952		+
chr11	46970439	46970474	PTBv1.train.neg_3722		+
chr18	41923175	41923205	PTBv1.train.neg_19404		-
chr8	99304347	99304367	PTBv1.train.neg_40559		-
chr14	49217212	49217234	PTBv1.train.neg_10763		-
chr5	133752190	133752210	PTBv1.train.neg_34246		+
chr16	74016229	74016256	PTBv1.train.neg_15383		-
chr18	6832663	6832708	PTBv1.train.neg_17791		+
chr5	111727987	111728023	PTBv1.train.neg_34953		-
chr6	107617235	107617255	PTBv1.train.neg_36831		-
chr4	9487047	9487067	PTBv1.train.neg_32910		-
chr18	6900668	6900688	PTBv1.train.neg_17798		+
chr6	14239315	14239335	PTBv1.train.neg_35286		+
chr12	52175373	52175428	PTBv1.train.neg_6813		-
chr13	27726019	27726039	PTBv1.train.neg_7465		+
chr14	73829150	73829184	PTBv1.train.neg_11084		-
chrX	13850037	13850057	PTBv1.train.neg_43740		-
chr12	49358751	49358771	PTBv1.train.neg_5713		+
chr21	46502026	46502048	PTBv1.train.neg_27908		-
chr21	31828837	31828857	PTBv1.train.neg_27199		-
chr18	20305549	20305570	PTBv1.train.neg_18155		+
chr1	45899702	45899728	PTBv1.train.neg_1055		-
chr22	34387231	34387254	PTBv1.train.neg_28565		+
chr21	35332205	35332231	PTBv1.train.neg_27378		-
chr20	44699419	44699439	PTBv1.train.neg_25384		-
chr8	82885451	82885521	PTBv1.train.neg_40483		-
chr7	150541997	150542017	PTBv1.train.neg_38913		-
chr22	21836093	21836128	PTBv1.train.neg_28189		+
chr19	55177656	55177677	PTBv1.train.neg_21900		-
chr14	90492103	90492123	PTBv1.train.neg_11231		-
chr8	12880036	12880086	PTBv1.train.neg_39041		+
chr19	10086882	10086915	PTBv1.train.neg_21258		-
chr3	50268850	50268870	PTBv1.train.neg_30598		+
chr8	37751717	37751737	PTBv1.train.neg_39353		+
chr19	11019295	11019318	PTBv1.train.neg_20071		+
chrY	20119894	20119917	PTBv1.train.neg_46250		-
chr21	18655867	18655887	PTBv1.train.neg_27050		-
chr21	14464806	14464826	PTBv1.train.neg_26985		-
chr14	22448932	22448952	PTBv1.train.neg_10519		-
chr11	63194358	63194380	PTBv1.train.neg_4839		-
chrX	54026531	54026551	PTBv1.train.neg_44097		-
chr3	120186336	120186356	PTBv1.train.neg_31573		-
chr3	15845176	15845196	PTBv1.train.neg_31163		-
chr17	17951267	17951287	PTBv1.train.neg_15836		+
chr7	75148290	75148326	PTBv1.train.neg_38528		-
chr12	118944217	118944237	PTBv1.train.neg_6253		+
chr9	98213833	98213873	PTBv1.train.neg_42234		-
chr6	14061089	14061125	PTBv1.train.neg_35281		+
chr10	127405327	127405348	PTBv1.train.neg_2353		+
chr1	84726801	84726821	PTBv1.train.neg_477		+
chr12	25180106	25180135	PTBv1.train.neg_6567		-
chr8	124851891	124851953	PTBv1.train.neg_39912		+
chr6	87966803	87966823	PTBv1.train.neg_35873		+
chr3	55489601	55489627	PTBv1.train.neg_31409		-
chr22	40067239	40067259	PTBv1.train.neg_28774		+
chr22	43344723	43344761	PTBv1.train.neg_28878		+
chr21	22399253	22399273	PTBv1.train.neg_25818		+
chr20	2548241	2548266	PTBv1.train.neg_23485		+
chr17	12542816	12542836	PTBv1.train.neg_15771		+
chr13	23690022	23690051	PTBv1.train.neg_7365		+
chr1	58935571	58935591	PTBv1.train.neg_1120		-
chr21	34847598	34847626	PTBv1.train.neg_27358		-
chr1	109329482	109329542	PTBv1.train.neg_1221		-
chr1	148507819	148507892	PTBv1.train.neg_1279		-
chr2	26398130	26398160	PTBv1.train.neg_22883		-
chr7	30508745	30508766	PTBv1.train.neg_38282		-
chr15	43105503	43105534	PTBv1.train.neg_11795		+
chrX	8630409	8630434	PTBv1.train.neg_43699		-
chr21	40081817	40081886	PTBv1.train.neg_26394		+
chr14	49973713	49973749	PTBv1.train.neg_10808		-
chr7	45015282	45015305	PTBv1.train.neg_37391		+
chrY	20361283	20361347	PTBv1.train.neg_46369		-
chr14	60348844	60348867	PTBv1.train.neg_9794		+
chr19	55233528	55233549	PTBv1.train.neg_20798		+
chr8	143778645	143778665	PTBv1.train.neg_39950		+
chrX	3596231	3596258	PTBv1.train.neg_43687		-
chrX	46937978	46938002	PTBv1.train.neg_42953		+
chr16	3379251	3379271	PTBv1.train.neg_14637		-
chr7	130692082	130692102	PTBv1.train.neg_37912		+
chr11	65788355	65788375	PTBv1.train.neg_3922		+
chr17	53518790	53518817	PTBv1.train.neg_16421		+
chr22	35814970	35814991	PTBv1.train.neg_29699		-
chr18	20945064	20945098	PTBv1.train.neg_19178		-
chr16	84262349	84262387	PTBv1.train.neg_14464		+
chr9	129479889	129479917	PTBv1.train.neg_41608		+
chr9	78264154	78264190	PTBv1.train.neg_41222		+
chr4	39411274	39411294	PTBv1.train.neg_32122		+
chr4	52428379	52428399	PTBv1.train.neg_32190		+
chr5	32766058	32766078	PTBv1.train.neg_33737		+
chr4	68032810	68032830	PTBv1.train.neg_33173		-
chr13	24065586	24065611	PTBv1.train.neg_7388		+
chr4	83496168	83496199	PTBv1.train.neg_33311		-
chr19	15338644	15338677	PTBv1.train.neg_21398		-
chr5	71778849	71778869	PTBv1.train.neg_34787		-
chrX	85780764	85780789	PTBv1.train.neg_43323		+
chr20	54495199	54495232	PTBv1.train.neg_24414		+
chr8	107823725	107823745	PTBv1.train.neg_39854		+
chr5	179218244	179218264	PTBv1.train.neg_35163		-
chr22	28066891	28066911	PTBv1.train.neg_29472		-
chr8	71759742	71759762	PTBv1.train.neg_39641		+
chr22	37686464	37686484	PTBv1.train.neg_28635		+
chr22	45411345	45411365	PTBv1.train.neg_28988		+
chr12	69599625	69599645	PTBv1.train.neg_6993		-
chr18	11881086	11881119	PTBv1.train.neg_19009		-
chr2	20029313	20029344	PTBv1.train.neg_22834		-
chr18	41563758	41563798	PTBv1.train.neg_18348		+
chr11	33043206	33043258	PTBv1.train.neg_3607		+
chr3	126480548	126480571	PTBv1.train.neg_31624		-
chr17	31967457	31967477	PTBv1.train.neg_16058		+
chr22	30314302	30314324	PTBv1.train.neg_28466		+
chr10	121112534	121112558	PTBv1.train.neg_2313		+
chr17	7783106	7783132	PTBv1.train.neg_15714		+
chr11	65109853	65109873	PTBv1.train.neg_3899		+
chr6	28218296	28218316	PTBv1.train.neg_35388		+
chr4	123977189	123977209	PTBv1.train.neg_32618		+
chr2	15279753	15279779	PTBv1.train.neg_22807		-
chr15	70840628	70840663	PTBv1.train.neg_13189		-
chr18	31293016	31293049	PTBv1.train.neg_19333		-
chr19	63714461	63714481	PTBv1.train.neg_22014		-
chr1	78246603	78246623	PTBv1.train.neg_468		+
chr12	117019336	117019364	PTBv1.train.neg_7225		-
chr2	8979219	8979246	PTBv1.train.neg_22784		-
chrY	19583098	19583118	PTBv1.train.neg_46031		-
chr17	41960932	41960952	PTBv1.train.neg_17299		-
chrX	54008459	54008486	PTBv1.train.neg_44096		-
chr18	13435115	13435135	PTBv1.train.neg_18018		+
chr15	40148968	40148991	PTBv1.train.neg_12759		-
chr21	42957055	42957102	PTBv1.train.neg_26544		+
chr7	44805803	44805830	PTBv1.train.neg_37389		+
chr8	11705213	11705243	PTBv1.train.neg_39023		+
chr22	17277290	17277311	PTBv1.train.neg_28011		+
chr18	31301830	31301850	PTBv1.train.neg_19336		-
chr2	85690730	85690750	PTBv1.train.neg_23161		-
chr22	18263718	18263743	PTBv1.train.neg_29250		-
chr13	72201632	72201652	PTBv1.train.neg_8009		+
chr3	65966179	65966208	PTBv1.train.neg_31450		-
chr8	124444860	124444880	PTBv1.train.neg_40729		-
chr6	149756789	149756824	PTBv1.train.neg_36111		+
chr22	15653339	15653359	PTBv1.train.neg_29121		-
chr9	123153950	123153970	PTBv1.train.neg_42406		-
chr12	120824421	120824441	PTBv1.train.neg_6281		+
chr21	33548353	33548373	PTBv1.train.neg_26103		+
chr8	16936645	16936665	PTBv1.train.neg_39049		+
chr18	6366432	6366460	PTBv1.train.neg_18988		-
chr18	255986	256006	PTBv1.train.neg_18865		-
chr5	149336003	149336023	PTBv1.train.neg_34357		+
chr16	30586853	30586873	PTBv1.train.neg_14014		+
chr21	37687770	37687790	PTBv1.train.neg_26334		+
chr4	5933948	5933968	PTBv1.train.neg_32886		-
chr19	54948245	54948267	PTBv1.train.neg_21886		-
chr1	17881307	17881346	PTBv1.train.neg_108		+
chr10	59667220	59667245	PTBv1.train.neg_2766		-
chr12	115643721	115643771	PTBv1.train.neg_7201		-
chr16	86326927	86326963	PTBv1.train.neg_15489		-
chr4	71915909	71915941	PTBv1.train.neg_33203		-
chr1	86683791	86683811	PTBv1.train.neg_485		+
chr6	43708977	43709010	PTBv1.train.neg_35688		+
chrX	46696738	46696758	PTBv1.train.neg_42938		+
chr7	102763243	102763268	PTBv1.train.neg_38699		-
chr7	99903660	99903695	PTBv1.train.neg_38663		-
chr20	61178103	61178123	PTBv1.train.neg_24559		+
chr8	103921407	103921427	PTBv1.train.neg_40620		-
chrY	13348470	13348495	PTBv1.train.neg_44964		+
chr18	44345153	44345173	PTBv1.train.neg_18414		+
chr21	33772595	33772615	PTBv1.train.neg_27304		-
chr9	87528154	87528191	PTBv1.train.neg_42160		-
chrY	21057847	21057867	PTBv1.train.neg_46432		-
chr5	115640024	115640044	PTBv1.train.neg_34150		+
chr16	73994039	73994059	PTBv1.train.neg_15382		-
chr2	201386425	201386492	PTBv1.train.neg_22700		+
chr18	58659331	58659371	PTBv1.train.neg_18658		+
chr22	30962759	30962779	PTBv1.train.neg_29598		-
chr18	19075626	19075646	PTBv1.train.neg_18090		+
chrX	119578597	119578620	PTBv1.train.neg_44359		-
chr18	12714270	12714290	PTBv1.train.neg_17985		+
chr7	2806872	2806892	PTBv1.train.neg_38061		-
chr9	99723657	99723686	PTBv1.train.neg_42264		-
chr14	60001916	60001936	PTBv1.train.neg_10921		-
chr8	75031068	75031103	PTBv1.train.neg_40432		-
chrY	2773885	2773910	PTBv1.train.neg_44507		+
chrX	18750248	18750276	PTBv1.train.neg_42756		+
chr11	60957699	60957719	PTBv1.train.neg_3811		+
chr20	43892306	43892327	PTBv1.train.neg_25308		-
chr16	2056832	2056852	PTBv1.train.neg_13558		+
chr17	53945145	53945167	PTBv1.train.neg_17407		-
chr1	84718955	84718975	PTBv1.train.neg_475		+
chr21	33366110	33366130	PTBv1.train.neg_26086		+
chr12	56184939	56184973	PTBv1.train.neg_5846		+
chr15	81731688	81731708	PTBv1.train.neg_13355		-
chr5	173282672	173282699	PTBv1.train.neg_34419		+
chr15	89364283	89364308	PTBv1.train.neg_13410		-
chr1	9832488	9832508	PTBv1.train.neg_824		-
chr21	32569465	32569485	PTBv1.train.neg_27227		-
chr9	133088900	133088924	PTBv1.train.neg_41736		+
chrX	54581591	54581611	PTBv1.train.neg_43097		+
chr19	4272044	4272064	PTBv1.train.neg_19951		+
chr10	101170541	101170569	PTBv1.train.neg_3115		-
chr7	14557320	14557371	PTBv1.train.neg_38155		-
chr19	21286470	21286490	PTBv1.train.neg_21498		-
chr21	17903304	17903326	PTBv1.train.neg_27026		-
chr1	113029837	113029857	PTBv1.train.neg_575		+
chr5	79793088	79793108	PTBv1.train.neg_34019		+
chrY	15299243	15299263	PTBv1.train.neg_45076		+
chr18	70330285	70330305	PTBv1.train.neg_18763		+
chr8	27949352	27949372	PTBv1.train.neg_40162		-
chr7	100323379	100323399	PTBv1.train.neg_37726		+
chr19	50070812	50070864	PTBv1.train.neg_20646		+
chr1	79188092	79188114	PTBv1.train.neg_1163		-
chr6	56992874	56992894	PTBv1.train.neg_35769		+
chr20	6697469	6697489	PTBv1.train.neg_23599		+
chr2	135552568	135552601	PTBv1.train.neg_22615		+
chr19	38205188	38205209	PTBv1.train.neg_21557		-
chr1	61942834	61942860	PTBv1.train.neg_1122		-
chr12	108443095	108443115	PTBv1.train.neg_6162		+
chr12	6746981	6747001	PTBv1.train.neg_5357		+
chr8	99373651	99373675	PTBv1.train.neg_40562		-
chr19	14438012	14438032	PTBv1.train.neg_20142		+
chr11	45789629	45789654	PTBv1.train.neg_3704		+
chr6	42002801	42002866	PTBv1.train.neg_35644		+
chr13	27825459	27825493	PTBv1.train.neg_8603		-
chr11	75794756	75794777	PTBv1.train.neg_4085		+
chrY	20086111	20086139	PTBv1.train.neg_46161		-
chr1	202641082	202641110	PTBv1.train.neg_1385		-
chr16	65065434	65065454	PTBv1.train.neg_14195		+
chr11	113775486	113775519	PTBv1.train.neg_5172		-
chr3	139926986	139927006	PTBv1.train.neg_31691		-
chr3	135566145	135566174	PTBv1.train.neg_31675		-
chr22	34134621	34134656	PTBv1.train.neg_28533		+
chr1	3544134	3544154	PTBv1.train.neg_800		-
chr6	157646537	157646557	PTBv1.train.neg_37000		-
chr17	4124150	4124177	PTBv1.train.neg_16798		-
chrY	20202711	20202736	PTBv1.train.neg_45267		+
chr12	120664219	120664239	PTBv1.train.neg_6272		+
chrY	25452476	25452496	PTBv1.train.neg_45589		+
chr16	47183180	47183211	PTBv1.train.neg_15085		-
chr8	28292643	28292672	PTBv1.train.neg_40170		-
chr19	60238871	60238891	PTBv1.train.neg_21972		-
chr17	23965002	23965022	PTBv1.train.neg_17035		-
chr20	47272202	47272224	PTBv1.train.neg_24321		+
chr21	39642451	39642486	PTBv1.train.neg_27511		-
chr10	73777632	73777652	PTBv1.train.neg_2867		-
chr19	18639943	18639963	PTBv1.train.neg_20225		+
chr17	4808779	4808804	PTBv1.train.neg_16817		-
chr21	44020522	44020542	PTBv1.train.neg_27726		-
chr17	44267313	44267333	PTBv1.train.neg_16318		+
chr4	48109146	48109166	PTBv1.train.neg_32182		+
chr16	84391206	84391226	PTBv1.train.neg_14465		+
chr3	87376107	87376142	PTBv1.train.neg_30703		+
chr22	28290925	28290945	PTBv1.train.neg_29494		-
chr22	20382505	20382525	PTBv1.train.neg_28169		+
chr18	12459603	12459645	PTBv1.train.neg_19032		-
chr16	73317571	73317622	PTBv1.train.neg_15374		-
chr5	141679244	141679264	PTBv1.train.neg_35074		-
chr17	31338042	31338062	PTBv1.train.neg_17106		-
chr7	107998518	107998544	PTBv1.train.neg_37794		+
chr9	101864210	101864242	PTBv1.train.neg_42277		-
chr11	824421	824446	PTBv1.train.neg_3367		+
chr11	66806954	66806974	PTBv1.train.neg_3952		+
chr8	99648443	99648463	PTBv1.train.neg_40567		-
chr22	30058555	30058575	PTBv1.train.neg_29551		-
chr9	34985549	34985569	PTBv1.train.neg_41047		+
chr17	1890382	1890409	PTBv1.train.neg_15569		+
chr4	103984993	103985013	PTBv1.train.neg_33406		-
chr21	36669491	36669520	PTBv1.train.neg_26288		+
chr14	66023790	66023810	PTBv1.train.neg_9876		+
chrY	21338930	21338950	PTBv1.train.neg_45394		+
chr12	84151159	84151181	PTBv1.train.neg_6019		+
chr7	16803826	16803852	PTBv1.train.neg_38170		-
chr18	52497198	52497226	PTBv1.train.neg_18513		+
chrX	68666854	68666884	PTBv1.train.neg_43194		+
chr15	29056203	29056223	PTBv1.train.neg_12624		-
chr20	44261532	44261565	PTBv1.train.neg_25343		-
chrY	5101834	5101863	PTBv1.train.neg_44650		+
chr16	66423858	66423897	PTBv1.train.neg_15268		-
chr15	82994765	82994785	PTBv1.train.neg_13367		-
chr15	47714794	47714828	PTBv1.train.neg_11868		+
chr5	102917790	102917810	PTBv1.train.neg_34932		-
chr22	31209164	31209185	PTBv1.train.neg_28499		+
chr13	112278947	112278977	PTBv1.train.neg_9345		-
chr7	27101501	27101526	PTBv1.train.neg_38239		-
chr8	105652048	105652118	PTBv1.train.neg_40638		-
chr13	78097546	78097573	PTBv1.train.neg_9173		-
chr6	116705895	116705948	PTBv1.train.neg_36883		-
chr8	37724142	37724171	PTBv1.train.neg_39342		+
chr4	110859295	110859315	PTBv1.train.neg_33449		-
chr15	38465089	38465109	PTBv1.train.neg_11536		+
chr1	16644808	16644828	PTBv1.train.neg_99		+
chr21	41740407	41740427	PTBv1.train.neg_26476		+
chr17	38547286	38547320	PTBv1.train.neg_16233		+
chr20	3733492	3733543	PTBv1.train.neg_23541		+
chr13	97847502	97847522	PTBv1.train.neg_8187		+
chr7	99556205	99556233	PTBv1.train.neg_37689		+
chr20	2559450	2559470	PTBv1.train.neg_23488		+
chr18	58542988	58543062	PTBv1.train.neg_18650		+
chr5	108750297	108750330	PTBv1.train.neg_34945		-
chr20	20463478	20463500	PTBv1.train.neg_24891		-
chr14	54597146	54597182	PTBv1.train.neg_9680		+
chr20	60201550	60201586	PTBv1.train.neg_24519		+
chr2	73123462	73123483	PTBv1.train.neg_23110		-
chr3	57552042	57552089	PTBv1.train.neg_31432		-
chr1	33060425	33060445	PTBv1.train.neg_260		+
chr14	90220221	90220241	PTBv1.train.neg_11227		-
chr15	18860030	18860066	PTBv1.train.neg_12545		-
chr20	61637000	61637031	PTBv1.train.neg_25618		-
chr17	18576431	18576460	PTBv1.train.neg_15869		+
chr8	56965265	56965285	PTBv1.train.neg_39538		+
chr7	99650581	99650609	PTBv1.train.neg_37701		+
chr3	53320729	53320753	PTBv1.train.neg_31402		-
chr22	42718634	42718654	PTBv1.train.neg_28854		+
chr12	121377296	121377330	PTBv1.train.neg_7261		-
chr10	96351513	96351548	PTBv1.train.neg_2113		+
chr19	63042334	63042370	PTBv1.train.neg_21001		+
chrX	133742856	133742892	PTBv1.train.neg_44418		-
chr12	102887628	102887656	PTBv1.train.neg_6099		+
chr17	23706646	23706666	PTBv1.train.neg_17011		-
chr9	374677	374697	PTBv1.train.neg_40861		+
chr8	48862722	48862791	PTBv1.train.neg_40278		-
chr15	40684588	40684608	PTBv1.train.neg_11699		+
chr18	12784536	12784556	PTBv1.train.neg_19068		-
chr2	203630829	203630854	PTBv1.train.neg_22707		+
chr14	92797753	92797773	PTBv1.train.neg_11286		-
chr19	7907479	7907499	PTBv1.train.neg_21210		-
chr19	17039129	17039149	PTBv1.train.neg_21429		-
chr16	65444432	65444454	PTBv1.train.neg_14215		+
chr1	16806899	16806919	PTBv1.train.neg_852		-
chr13	97753107	97753127	PTBv1.train.neg_8183		+
chr22	45769466	45769488	PTBv1.train.neg_29000		+
chr20	61375726	61375772	PTBv1.train.neg_24561		+
chr3	186652565	186652585	PTBv1.train.neg_31039		+
chr8	67703901	67703921	PTBv1.train.neg_40383		-
chr13	112087806	112087826	PTBv1.train.neg_8342		+
chr12	26969255	26969327	PTBv1.train.neg_6590		-
chr17	32032399	32032431	PTBv1.train.neg_16072		+
chrY	19382421	19382441	PTBv1.train.neg_45974		-
chr14	55125833	55125907	PTBv1.train.neg_9697		+
chr21	32745624	32745654	PTBv1.train.neg_26034		+
chrY	25430885	25430911	PTBv1.train.neg_45557		+
chr6	121801892	121801912	PTBv1.train.neg_36001		+
chr13	50498415	50498435	PTBv1.train.neg_9009		-
chr20	7929563	7929583	PTBv1.train.neg_24790		-
chr21	21619576	21619596	PTBv1.train.neg_25799		+
chr6	52430460	52430481	PTBv1.train.neg_35738		+
chr4	111667785	111667805	PTBv1.train.neg_32548		+
chr13	24387311	24387331	PTBv1.train.neg_8554		-
chr16	45131265	45131291	PTBv1.train.neg_15040		-
chr19	19508725	19508747	PTBv1.train.neg_20259		+
chr19	56515670	56515694	PTBv1.train.neg_20828		+
chr18	20145667	20145691	PTBv1.train.neg_19170		-
chr6	74469900	74469920	PTBv1.train.neg_35832		+
chr6	154795343	154795379	PTBv1.train.neg_36988		-
chr22	45141935	45141965	PTBv1.train.neg_30047		-
chr4	128962214	128962239	PTBv1.train.neg_32638		+
chr14	54427228	54427289	PTBv1.train.neg_10868		-
chr3	52493035	52493055	PTBv1.train.neg_30635		+
chr16	19750164	19750192	PTBv1.train.neg_13802		+
chr9	14207257	14207297	PTBv1.train.neg_41866		-
chrY	6324695	6324715	PTBv1.train.neg_44734		+
chr4	140224714	140224734	PTBv1.train.neg_33522		-
chr20	40745644	40745664	PTBv1.train.neg_25218		-
chr20	3494510	3494530	PTBv1.train.neg_23526		+
chr18	59210287	59210314	PTBv1.train.neg_19681		-
chr22	28007720	28007744	PTBv1.train.neg_28339		+
chr20	1376097	1376120	PTBv1.train.neg_24680		-
chrY	20078130	20078150	PTBv1.train.neg_46138		-
chr18	27180708	27180728	PTBv1.train.neg_18176		+
chr12	4633373	4633393	PTBv1.train.neg_5347		+
chr16	87305223	87305258	PTBv1.train.neg_15518		-
chrX	153982118	153982167	PTBv1.train.neg_43657		+
chr9	130173698	130173721	PTBv1.train.neg_41637		+
chr19	6206717	6206737	PTBv1.train.neg_21174		-
chr13	110120384	110120420	PTBv1.train.neg_9327		-
chr17	2166127	2166147	PTBv1.train.neg_15579		+
chr1	227542043	227542063	PTBv1.train.neg_1412		-
chrY	15252084	15252109	PTBv1.train.neg_45064		+
chr14	72028827	72028847	PTBv1.train.neg_9987		+
chr2	38664754	38664774	PTBv1.train.neg_22959		-
chr20	15602265	15602301	PTBv1.train.neg_23663		+
chr17	12588348	12588380	PTBv1.train.neg_15772		+
chr7	30128008	30128028	PTBv1.train.neg_37248		+
chr9	135205043	135205063	PTBv1.train.neg_41754		+
chr7	27540199	27540236	PTBv1.train.neg_38252		-
chr19	18138628	18138648	PTBv1.train.neg_20209		+
chr11	18378615	18378635	PTBv1.train.neg_3528		+
chr17	24014164	24014184	PTBv1.train.neg_15940		+
chr20	61765739	61765764	PTBv1.train.neg_24574		+
chr8	74116561	74116581	PTBv1.train.neg_39651		+
chr13	102095262	102095294	PTBv1.train.neg_8254		+
chr18	9923948	9923984	PTBv1.train.neg_17901		+
chr20	42659966	42659995	PTBv1.train.neg_24217		+
chr1	51099782	51099802	PTBv1.train.neg_1078		-
chr20	56998478	56998498	PTBv1.train.neg_24457		+
chr9	87421318	87421345	PTBv1.train.neg_42156		-
chr15	31231345	31231367	PTBv1.train.neg_12645		-
chr17	43360814	43360834	PTBv1.train.neg_16302		+
chr21	38025439	38025509	PTBv1.train.neg_27436		-
chr4	84252299	84252319	PTBv1.train.neg_33344		-
chr18	42683228	42683248	PTBv1.train.neg_19432		-
chr17	70896873	70896893	PTBv1.train.neg_17550		-
chr10	27029600	27029620	PTBv1.train.neg_1625		+
chr4	123541924	123541944	PTBv1.train.neg_32610		+
chr13	36429335	36429357	PTBv1.train.neg_8729		-
chr19	3557528	3557548	PTBv1.train.neg_21101		-
chr9	42462140	42462180	PTBv1.train.neg_41121		+
chr22	16372799	16372825	PTBv1.train.neg_27969		+
chrX	70696729	70696751	PTBv1.train.neg_43264		+
chr10	81954707	81954727	PTBv1.train.neg_2975		-
chr14	92751613	92751633	PTBv1.train.neg_10201		+
chr16	29820438	29820510	PTBv1.train.neg_13998		+
chr17	19493519	19493539	PTBv1.train.neg_15884		+
chr20	30824127	30824151	PTBv1.train.neg_23881		+
chr19	38557414	38557446	PTBv1.train.neg_20347		+
chr13	98995010	98995046	PTBv1.train.neg_8212		+
chrY	6978188	6978208	PTBv1.train.neg_44850		+
chr8	10152119	10152139	PTBv1.train.neg_39000		+
chr2	97887485	97887505	PTBv1.train.neg_23197		-
chr17	3985022	3985042	PTBv1.train.neg_16792		-
chr17	19498335	19498355	PTBv1.train.neg_15885		+
chr8	42336677	42336702	PTBv1.train.neg_39456		+
chr13	44818229	44818249	PTBv1.train.neg_7779		+
chr18	55722498	55722518	PTBv1.train.neg_18594		+
chr13	51760995	51761027	PTBv1.train.neg_9056		-
chr19	57994838	57994858	PTBv1.train.neg_21948		-
chr22	38414597	38414662	PTBv1.train.neg_28687		+
chrY	21049728	21049749	PTBv1.train.neg_46412		-
chr16	86621869	86621889	PTBv1.train.neg_14487		+
chr3	130682210	130682230	PTBv1.train.neg_30899		+
chr11	74182427	74182447	PTBv1.train.neg_4062		+
chr21	45160121	45160155	PTBv1.train.neg_27822		-
chr1	163515978	163515998	PTBv1.train.neg_1346		-
chr20	60131795	60131815	PTBv1.train.neg_24495		+
chr21	30118187	30118207	PTBv1.train.neg_27179		-
chr10	126412790	126412824	PTBv1.train.neg_3299		-
chr18	20089385	20089405	PTBv1.train.neg_19166		-
chr10	105272053	105272073	PTBv1.train.neg_2221		+
chr17	37819378	37819407	PTBv1.train.neg_17200		-
chr20	59911154	59911176	PTBv1.train.neg_24491		+
chr17	2217174	2217194	PTBv1.train.neg_15583		+
chr5	89850750	89850806	PTBv1.train.neg_34863		-
chr4	144478685	144478705	PTBv1.train.neg_32684		+
chr12	94934799	94934825	PTBv1.train.neg_7065		-
chr10	112050345	112050385	PTBv1.train.neg_3196		-
chrX	106208737	106208769	PTBv1.train.neg_44306		-
chr18	32681973	32681999	PTBv1.train.neg_18315		+
chr21	33772071	33772117	PTBv1.train.neg_27303		-
chr17	4389057	4389077	PTBv1.train.neg_16802		-
chrY	13359197	13359249	PTBv1.train.neg_44971		+
chr21	45183000	45183020	PTBv1.train.neg_27842		-
chr1	164311598	164311622	PTBv1.train.neg_1347		-
chrX	10759246	10759271	PTBv1.train.neg_43722		-
chr21	29441094	29441114	PTBv1.train.neg_25918		+
chr6	119635833	119635853	PTBv1.train.neg_36893		-
chr14	54054535	54054579	PTBv1.train.neg_9656		+
chr10	35375733	35375753	PTBv1.train.neg_2656		-
chr15	81520540	81520560	PTBv1.train.neg_13343		-
chr2	97172865	97172898	PTBv1.train.neg_22446		+
chr1	116026090	116026140	PTBv1.train.neg_591		+
chr15	75018277	75018298	PTBv1.train.neg_12272		+
chr20	32845976	32846012	PTBv1.train.neg_25083		-
chr18	65594732	65594754	PTBv1.train.neg_18733		+
chr9	41999199	41999236	PTBv1.train.neg_42066		-
chrX	100270061	100270081	PTBv1.train.neg_43345		+
chr8	124224239	124224287	PTBv1.train.neg_39909		+
chr7	92610715	92610751	PTBv1.train.neg_38607		-
chr17	23745821	23745843	PTBv1.train.neg_17014		-
chrX	123025366	123025386	PTBv1.train.neg_43491		+
chr18	75845066	75845086	PTBv1.train.neg_19813		-
chr4	38994340	38994384	PTBv1.train.neg_33034		-
chr12	27301488	27301527	PTBv1.train.neg_5557		+
chr5	55289307	55289335	PTBv1.train.neg_34707		-
chr17	45713238	45713260	PTBv1.train.neg_16346		+
chr5	54789160	54789192	PTBv1.train.neg_34702		-
chr20	1389744	1389778	PTBv1.train.neg_24684		-
chr8	109324446	109324466	PTBv1.train.neg_40654		-
chr19	49681785	49681815	PTBv1.train.neg_21760		-
chr12	27027463	27027483	PTBv1.train.neg_6593		-
chr1	20883891	20883922	PTBv1.train.neg_879		-
chr17	76824293	76824328	PTBv1.train.neg_17643		-
chr21	24734429	24734452	PTBv1.train.neg_25834		+
chr20	57953177	57953198	PTBv1.train.neg_24483		+
chr16	2196723	2196795	PTBv1.train.neg_13567		+
chr1	183362006	183362029	PTBv1.train.neg_1368		-
chr7	99537182	99537202	PTBv1.train.neg_37686		+
chrX	77144112	77144132	PTBv1.train.neg_43299		+
chr18	53493059	53493079	PTBv1.train.neg_19594		-
chr13	49140762	49140782	PTBv1.train.neg_8969		-
chr18	59525142	59525162	PTBv1.train.neg_18668		+
chr7	131516042	131516066	PTBv1.train.neg_38836		-
chrX	101938369	101938389	PTBv1.train.neg_43373		+
chr3	73166577	73166597	PTBv1.train.neg_30694		+
chr15	69056089	69056112	PTBv1.train.neg_12182		+
chr20	8244539	8244569	PTBv1.train.neg_23608		+
chrY	25442687	25442707	PTBv1.train.neg_45575		+
chr12	131898575	131898598	PTBv1.train.neg_7310		-
chr12	26951478	26951498	PTBv1.train.neg_6584		-
chr16	31798341	31798378	PTBv1.train.neg_14052		+
chrX	15710073	15710093	PTBv1.train.neg_42695		+
chr3	99995428	99995448	PTBv1.train.neg_30725		+
chr19	4391405	4391425	PTBv1.train.neg_19956		+
chrX	54490781	54490801	PTBv1.train.neg_44104		-
chr8	17116307	17116327	PTBv1.train.neg_39059		+
chr19	12661482	12661512	PTBv1.train.neg_21322		-
chr8	78071948	78071968	PTBv1.train.neg_40447		-
chr12	111729904	111729939	PTBv1.train.neg_6222		+
chr22	26481696	26481716	PTBv1.train.neg_29433		-
chr9	90266820	90266840	PTBv1.train.neg_41272		+
chr2	73101573	73101609	PTBv1.train.neg_23109		-
chr2	58217735	58217760	PTBv1.train.neg_22303		+
chr14	99556331	99556351	PTBv1.train.neg_10255		+
chr16	21938781	21938801	PTBv1.train.neg_13866		+
chr4	57028900	57028920	PTBv1.train.neg_32246		+
chr14	62379073	62379093	PTBv1.train.neg_10937		-
chr18	75798927	75798956	PTBv1.train.neg_19799		-
chr14	65144882	65144902	PTBv1.train.neg_9872		+
chr9	101872795	101872818	PTBv1.train.neg_42279		-
chr10	20432122	20432144	PTBv1.train.neg_1581		+
chrY	25435745	25435765	PTBv1.train.neg_45565		+
chr22	37876663	37876683	PTBv1.train.neg_29803		-
chr14	60015681	60015711	PTBv1.train.neg_10924		-
chrX	18419977	18420029	PTBv1.train.neg_42746		+
chr11	85051533	85051553	PTBv1.train.neg_5044		-
chr21	46520882	46520909	PTBv1.train.neg_27915		-
chr9	89337045	89337070	PTBv1.train.neg_41266		+
chr14	44665017	44665041	PTBv1.train.neg_10737		-
chr4	185161329	185161393	PTBv1.train.neg_32783		+
chr9	127040542	127040566	PTBv1.train.neg_42450		-
chr18	75337496	75337531	PTBv1.train.neg_18805		+
chrY	21334753	21334788	PTBv1.train.neg_45381		+
chr21	36652680	36652712	PTBv1.train.neg_26284		+
chr15	86867785	86867821	PTBv1.train.neg_13390		-
chr18	12686388	12686408	PTBv1.train.neg_19064		-
chrX	133746784	133746806	PTBv1.train.neg_44419		-
chr16	51662168	51662188	PTBv1.train.neg_14094		+
chr15	27215529	27215549	PTBv1.train.neg_12602		-
chr3	51435144	51435167	PTBv1.train.neg_31355		-
chrY	19358189	19358225	PTBv1.train.neg_45887		-
chr20	48164663	48164683	PTBv1.train.neg_25455		-
chr19	13738430	13738450	PTBv1.train.neg_20119		+
chr14	91652944	91652964	PTBv1.train.neg_11260		-
chr18	72294940	72294963	PTBv1.train.neg_19781		-
chrX	10554021	10554056	PTBv1.train.neg_43720		-
chr16	57275635	57275664	PTBv1.train.neg_15172		-
chr16	19095012	19095032	PTBv1.train.neg_13776		+
chr12	67932401	67932421	PTBv1.train.neg_5966		+
chrX	18110985	18111005	PTBv1.train.neg_43796		-
chrY	19603670	19603690	PTBv1.train.neg_46046		-
chrY	20120761	20120793	PTBv1.train.neg_46251		-
```
