## Additional file 3 for "ENNGene: an Easy Neural Network model building tool for Genomics": PTBv1.train.negatives.bed (part 3 of 3)

```
chr8	23129416	23129436	PTBv1.train.neg_40096		-
chr9	92677518	92677559	PTBv1.train.neg_41292		+
chr2	88804394	88804430	PTBv1.train.neg_22428		+
chr6	43008225	43008250	PTBv1.train.neg_35656		+
chr13	31757365	31757385	PTBv1.train.neg_7552		+
chr20	24909659	24909699	PTBv1.train.neg_24932		-
chr3	25787048	25787087	PTBv1.train.neg_31199		-
chr19	61018559	61018579	PTBv1.train.neg_21986		-
chr10	102109966	102109994	PTBv1.train.neg_2153		+
chr4	44421186	44421206	PTBv1.train.neg_33086		-
chr9	80121205	80121225	PTBv1.train.neg_41237		+
chr5	176821250	176821274	PTBv1.train.neg_35143		-
chr19	50776317	50776350	PTBv1.train.neg_21781		-
chr6	53249545	53249569	PTBv1.train.neg_36644		-
chr4	22121791	22121820	PTBv1.train.neg_32982		-
chr18	12319333	12319396	PTBv1.train.neg_19019		-
chr11	75376610	75376630	PTBv1.train.neg_4083		+
chr21	33885974	33886000	PTBv1.train.neg_27318		-
chr10	86247214	86247234	PTBv1.train.neg_2013		+
chr22	16480541	16480561	PTBv1.train.neg_29155		-
chr1	27950060	27950080	PTBv1.train.neg_197		+
chr21	45159621	45159641	PTBv1.train.neg_27820		-
chr9	98629087	98629108	PTBv1.train.neg_42246		-
chrX	100060347	100060372	PTBv1.train.neg_44263		-
chr14	70128399	70128470	PTBv1.train.neg_11044		-
chr8	23054727	23054778	PTBv1.train.neg_40088		-
chr5	94172087	94172107	PTBv1.train.neg_34893		-
chr19	41699544	41699564	PTBv1.train.neg_21587		-
chr21	29647329	29647349	PTBv1.train.neg_25958		+
chr4	37355783	37355819	PTBv1.train.neg_33021		-
chr12	27448811	27448837	PTBv1.train.neg_5569		+
chr13	30416881	30416901	PTBv1.train.neg_7513		+
chr9	15012	15032	PTBv1.train.neg_40854		+
chr9	39116997	39117019	PTBv1.train.neg_42052		-
chr20	3085886	3085908	PTBv1.train.neg_24736		-
chr17	23846143	23846171	PTBv1.train.neg_15937		+
chr20	12967150	12967174	PTBv1.train.neg_23646		+
chr4	120412106	120412126	PTBv1.train.neg_32595		+
chr16	77424131	77424151	PTBv1.train.neg_14402		+
chr10	74339394	74339414	PTBv1.train.neg_1953		+
chr21	33005480	33005500	PTBv1.train.neg_27276		-
chr6	158742267	158742287	PTBv1.train.neg_36153		+
chr5	137115496	137115517	PTBv1.train.neg_35033		-
chr18	75897982	75898019	PTBv1.train.neg_18827		+
chr1	45016576	45016600	PTBv1.train.neg_366		+
chr5	93674785	93674827	PTBv1.train.neg_34879		-
chr16	21938745	21938765	PTBv1.train.neg_13865		+
chr16	79965	79985	PTBv1.train.neg_14558		-
chr1	23392120	23392140	PTBv1.train.neg_893		-
chr2	74281945	74281965	PTBv1.train.neg_22406		+
chr4	99562838	99562867	PTBv1.train.neg_32473		+
chr13	99856027	99856055	PTBv1.train.neg_8245		+
chr3	187777205	187777232	PTBv1.train.neg_31042		+
chr15	38073528	38073554	PTBv1.train.neg_11526		+
chr18	54095159	54095179	PTBv1.train.neg_18542		+
chrY	19175109	19175129	PTBv1.train.neg_45140		+
chr6	30637352	30637372	PTBv1.train.neg_35427		+
chr12	97515984	97516010	PTBv1.train.neg_6071		+
chr7	75106643	75106663	PTBv1.train.neg_38527		-
chr13	98819462	98819483	PTBv1.train.neg_8200		+
chr17	37178342	37178362	PTBv1.train.neg_17179		-
chr12	105335204	105335226	PTBv1.train.neg_6134		+
chrX	41436329	41436354	PTBv1.train.neg_42910		+
chr16	67847140	67847160	PTBv1.train.neg_14315		+
chr20	43537233	43537253	PTBv1.train.neg_24264		+
chr14	60016906	60016926	PTBv1.train.neg_10925		-
chr22	45654339	45654372	PTBv1.train.neg_28998		+
chr1	120643414	120643434	PTBv1.train.neg_604		+
chr1	29523152	29523172	PTBv1.train.neg_232		+
chr14	104503154	104503192	PTBv1.train.neg_11371		-
chrX	52950132	52950152	PTBv1.train.neg_43074		+
chr16	18735749	18735769	PTBv1.train.neg_14853		-
chrX	46257607	46257627	PTBv1.train.neg_43946		-
chr4	17428533	17428553	PTBv1.train.neg_31987		+
chr9	129166521	129166556	PTBv1.train.neg_41590		+
chr7	102869414	102869434	PTBv1.train.neg_38706		-
chr22	49218687	49218707	PTBv1.train.neg_29073		+
chr5	1066614	1066634	PTBv1.train.neg_33632		+
chr19	15241396	15241416	PTBv1.train.neg_21395		-
chrY	22903302	22903322	PTBv1.train.neg_45451		+
chr15	89078887	89078907	PTBv1.train.neg_12432		+
chr12	55386338	55386371	PTBv1.train.neg_6900		-
chr12	94403857	94403893	PTBv1.train.neg_6045		+
chr21	18411437	18411457	PTBv1.train.neg_25774		+
chr14	63824872	63824892	PTBv1.train.neg_10978		-
chr17	22889554	22889582	PTBv1.train.neg_15914		+
chrY	6325032	6325052	PTBv1.train.neg_44736		+
chr17	24075073	24075097	PTBv1.train.neg_15951		+
chr16	65411070	65411102	PTBv1.train.neg_15224		-
chr18	46975359	46975379	PTBv1.train.neg_19519		-
chr16	28397458	28397478	PTBv1.train.neg_14979		-
chr2	17677430	17677463	PTBv1.train.neg_22071		+
chr5	70367361	70367394	PTBv1.train.neg_34772		-
chr16	8856637	8856664	PTBv1.train.neg_14724		-
chr20	25143990	25144027	PTBv1.train.neg_23773		+
chrY	6324006	6324026	PTBv1.train.neg_44733		+
chr1	28626419	28626464	PTBv1.train.neg_216		+
chr22	40166768	40166788	PTBv1.train.neg_29872		-
chr6	31964166	31964186	PTBv1.train.neg_36436		-
chr14	38715955	38715975	PTBv1.train.neg_9533		+
chr10	71955350	71955373	PTBv1.train.neg_1912		+
chr10	99369806	99369826	PTBv1.train.neg_3094		-
chr10	74719811	74719831	PTBv1.train.neg_2895		-
chr19	6914524	6914544	PTBv1.train.neg_21203		-
chr9	72113804	72113876	PTBv1.train.neg_41188		+
chr10	118669889	118669910	PTBv1.train.neg_3221		-
chr15	18918357	18918392	PTBv1.train.neg_12549		-
chr5	55029616	55029636	PTBv1.train.neg_34706		-
chr3	12594242	12594262	PTBv1.train.neg_30261		+
chr18	747908	747928	PTBv1.train.neg_18898		-
chr18	320197	320244	PTBv1.train.neg_18869		-
chr19	17298426	17298472	PTBv1.train.neg_21433		-
chr12	95846970	95846990	PTBv1.train.neg_6059		+
chr11	107504227	107504247	PTBv1.train.neg_4213		+
chr12	1764834	1764881	PTBv1.train.neg_5311		+
chrY	19632864	19632894	PTBv1.train.neg_46079		-
chr19	46002684	46002708	PTBv1.train.neg_20539		+
chr5	167757288	167757308	PTBv1.train.neg_34398		+
chr7	120798721	120798747	PTBv1.train.neg_38771		-
chr1	11807464	11807485	PTBv1.train.neg_66		+
chr21	37454163	37454191	PTBv1.train.neg_26328		+
chrX	128482050	128482070	PTBv1.train.neg_44371		-
chr22	49584431	49584451	PTBv1.train.neg_29119		+
chr15	61150990	61151010	PTBv1.train.neg_12013		+
chr2	20052818	20052838	PTBv1.train.neg_22836		-
chr21	43400230	43400250	PTBv1.train.neg_27663		-
chr16	11570601	11570621	PTBv1.train.neg_14771		-
chr1	153242677	153242701	PTBv1.train.neg_651		+
chr3	17185411	17185432	PTBv1.train.neg_31168		-
chr16	65200048	65200089	PTBv1.train.neg_14205		+
chr12	6988053	6988073	PTBv1.train.neg_5372		+
chr6	7701618	7701638	PTBv1.train.neg_35234		+
chr16	85122176	85122196	PTBv1.train.neg_15461		-
chr20	2591000	2591021	PTBv1.train.neg_24716		-
chr12	56236636	56236656	PTBv1.train.neg_5853		+
chrY	13420767	13420787	PTBv1.train.neg_45001		+
chr22	44096478	44096499	PTBv1.train.neg_28908		+
chr16	88499473	88499493	PTBv1.train.neg_14538		+
chr11	6595631	6595663	PTBv1.train.neg_4468		-
chr6	33332704	33332740	PTBv1.train.neg_36466		-
chr3	95228388	95228408	PTBv1.train.neg_30711		+
chr3	48483481	48483519	PTBv1.train.neg_30552		+
chr8	17213892	17213928	PTBv1.train.neg_40035		-
chr21	45786101	45786121	PTBv1.train.neg_27875		-
chr21	46390053	46390075	PTBv1.train.neg_27881		-
chr9	3303992	3304014	PTBv1.train.neg_41815		-
chr8	99585558	99585584	PTBv1.train.neg_40563		-
chr19	50704567	50704589	PTBv1.train.neg_20675		+
chr20	1302192	1302212	PTBv1.train.neg_24665		-
chr21	46547649	46547669	PTBv1.train.neg_27925		-
chr13	38189717	38189737	PTBv1.train.neg_7642		+
chr1	40780685	40780713	PTBv1.train.neg_319		+
chr1	144318322	144318358	PTBv1.train.neg_1268		-
chr7	33181530	33181558	PTBv1.train.neg_37279		+
chr12	10205057	10205077	PTBv1.train.neg_6478		-
chr19	13117778	13117798	PTBv1.train.neg_21334		-
chr20	47219817	47219837	PTBv1.train.neg_25405		-
chr17	23984848	23984868	PTBv1.train.neg_17039		-
chr8	104311315	104311335	PTBv1.train.neg_40625		-
chr6	143668306	143668346	PTBv1.train.neg_36082		+
chr9	45385764	45385784	PTBv1.train.neg_41135		+
chr11	471447	471467	PTBv1.train.neg_3350		+
chr10	115622024	115622052	PTBv1.train.neg_2276		+
chr16	4841254	4841276	PTBv1.train.neg_13676		+
chr16	83250702	83250738	PTBv1.train.neg_14449		+
chr13	48948024	48948048	PTBv1.train.neg_7887		+
chr3	47329645	47329670	PTBv1.train.neg_30541		+
chr6	29473343	29473403	PTBv1.train.neg_35410		+
chr16	27920830	27920865	PTBv1.train.neg_14971		-
chr10	24363078	24363117	PTBv1.train.neg_1608		+
chr17	53782922	53782945	PTBv1.train.neg_17394		-
chr5	32261166	32261190	PTBv1.train.neg_34573		-
chr1	155760936	155760975	PTBv1.train.neg_1332		-
chr20	30177573	30177600	PTBv1.train.neg_23856		+
chr8	121567496	121567532	PTBv1.train.neg_39894		+
chr6	5473744	5473764	PTBv1.train.neg_35203		+
chr13	41624491	41624512	PTBv1.train.neg_7728		+
chr13	21020686	21020717	PTBv1.train.neg_8501		-
chr14	62440377	62440397	PTBv1.train.neg_10939		-
chr20	34831641	34831661	PTBv1.train.neg_25161		-
chrY	7697127	7697158	PTBv1.train.neg_45726		-
chr15	98484082	98484142	PTBv1.train.neg_13430		-
chr20	61792639	61792669	PTBv1.train.neg_24581		+
chr12	54632905	54632925	PTBv1.train.neg_5805		+
chr4	77267741	77267766	PTBv1.train.neg_33273		-
chrY	14070623	14070650	PTBv1.train.neg_45848		-
chr1	201012999	201013019	PTBv1.train.neg_1382		-
chr20	36153585	36153612	PTBv1.train.neg_24086		+
chr13	90802834	90802854	PTBv1.train.neg_8102		+
chr8	38444538	38444558	PTBv1.train.neg_40252		-
chr5	53867150	53867170	PTBv1.train.neg_33839		+
chrY	19605112	19605132	PTBv1.train.neg_46049		-
chr7	99906983	99907004	PTBv1.train.neg_38664		-
chr22	34275017	34275037	PTBv1.train.neg_28551		+
chr21	34391385	34391417	PTBv1.train.neg_26206		+
chr16	10404894	10404914	PTBv1.train.neg_13708		+
chrY	15169642	15169662	PTBv1.train.neg_45036		+
chr6	32901995	32902015	PTBv1.train.neg_36455		-
chr18	54967779	54967799	PTBv1.train.neg_18568		+
chr1	78251684	78251717	PTBv1.train.neg_469		+
chrX	18146838	18146858	PTBv1.train.neg_43800		-
chr18	76031122	76031147	PTBv1.train.neg_19819		-
chr20	47954233	47954253	PTBv1.train.neg_25442		-
chr22	37478459	37478488	PTBv1.train.neg_29785		-
chr15	53707422	53707442	PTBv1.train.neg_12970		-
chr16	21226204	21226224	PTBv1.train.neg_13837		+
chr18	31942560	31942580	PTBv1.train.neg_19352		-
chr22	22876367	22876408	PTBv1.train.neg_28213		+
chr3	151624282	151624302	PTBv1.train.neg_30971		+
chr16	71543546	71543566	PTBv1.train.neg_15353		-
chr4	41637970	41637990	PTBv1.train.neg_32141		+
chr21	46244269	46244289	PTBv1.train.neg_26824		+
chr8	22444744	22444764	PTBv1.train.neg_39162		+
chrX	62487750	62487770	PTBv1.train.neg_44125		-
chr18	3150543	3150568	PTBv1.train.neg_18943		-
chrX	1354794	1354814	PTBv1.train.neg_42614		+
chr10	121332981	121333016	PTBv1.train.neg_3254		-
chr4	76647276	76647296	PTBv1.train.neg_33240		-
chr7	71510149	71510174	PTBv1.train.neg_38477		-
chr14	70070039	70070099	PTBv1.train.neg_11038		-
chr14	92825270	92825290	PTBv1.train.neg_11289		-
chr20	30896226	30896261	PTBv1.train.neg_23893		+
chr5	112913197	112913237	PTBv1.train.neg_34136		+
chr19	10642375	10642395	PTBv1.train.neg_20053		+
chr12	46831501	46831523	PTBv1.train.neg_6698		-
chr17	71552287	71552307	PTBv1.train.neg_17571		-
chr12	26025919	26025939	PTBv1.train.neg_5550		+
chr5	76053500	76053531	PTBv1.train.neg_33995		+
chr22	35779997	35780018	PTBv1.train.neg_28578		+
chr1	28035300	28035327	PTBv1.train.neg_202		+
chr11	5760732	5760760	PTBv1.train.neg_4449		-
chr6	99976090	99976122	PTBv1.train.neg_36803		-
chr3	28516884	28516919	PTBv1.train.neg_30335		+
chr19	57398024	57398046	PTBv1.train.neg_20833		+
chrX	118002829	118002849	PTBv1.train.neg_43463		+
chr7	158004255	158004275	PTBv1.train.neg_38928		-
chr20	45567891	45567911	PTBv1.train.neg_24290		+
chrY	15419422	15419442	PTBv1.train.neg_45110		+
chr19	47232554	47232586	PTBv1.train.neg_21683		-
chr5	128851581	128851601	PTBv1.train.neg_34215		+
chr12	110360948	110360969	PTBv1.train.neg_6190		+
chr11	76858324	76858344	PTBv1.train.neg_5008		-
chr15	72113560	72113590	PTBv1.train.neg_12232		+
chr20	61743538	61743558	PTBv1.train.neg_25638		-
chr4	141420776	141420803	PTBv1.train.neg_32676		+
chr8	6656801	6656821	PTBv1.train.neg_39986		-
chr22	15676590	15676618	PTBv1.train.neg_29128		-
chr2	68457246	68457266	PTBv1.train.neg_22345		+
chr9	130915294	130915314	PTBv1.train.neg_41675		+
chr12	48240137	48240163	PTBv1.train.neg_6739		-
chr10	125640279	125640307	PTBv1.train.neg_3288		-
chr18	10516725	10516745	PTBv1.train.neg_17908		+
chr4	2883613	2883671	PTBv1.train.neg_31853		+
chr3	117502789	117502844	PTBv1.train.neg_31570		-
chr5	52271703	52271727	PTBv1.train.neg_33821		+
chr18	55721747	55721774	PTBv1.train.neg_18592		+
chr3	115250568	115250602	PTBv1.train.neg_31566		-
chr10	82367025	82367045	PTBv1.train.neg_2006		+
chr20	30468369	30468389	PTBv1.train.neg_23876		+
chr12	51746875	51746902	PTBv1.train.neg_6794		-
chr6	102017446	102017466	PTBv1.train.neg_35914		+
chr17	34157109	34157139	PTBv1.train.neg_17132		-
chr17	35071094	35071118	PTBv1.train.neg_16128		+
chr12	95856728	95856748	PTBv1.train.neg_6063		+
chr7	44429037	44429060	PTBv1.train.neg_38392		-
chr22	45077543	45077569	PTBv1.train.neg_28967		+
chr22	34888127	34888147	PTBv1.train.neg_29639		-
chrX	24652275	24652295	PTBv1.train.neg_42821		+
chr4	15809578	15809603	PTBv1.train.neg_32940		-
chr6	110186246	110186282	PTBv1.train.neg_35955		+
chr3	120439078	120439098	PTBv1.train.neg_31575		-
chr8	67672334	67672364	PTBv1.train.neg_40381		-
chr10	118128644	118128664	PTBv1.train.neg_2298		+
chr18	46961816	46961839	PTBv1.train.neg_19510		-
chr18	38700598	38700618	PTBv1.train.neg_19363		-
chr7	148607072	148607092	PTBv1.train.neg_37976		+
chr3	55476365	55476385	PTBv1.train.neg_31407		-
chr12	52187681	52187701	PTBv1.train.neg_6819		-
chr12	108395670	108395690	PTBv1.train.neg_7154		-
chr10	21974738	21974797	PTBv1.train.neg_1590		+
chr15	39421313	39421333	PTBv1.train.neg_11597		+
chr22	15672412	15672436	PTBv1.train.neg_29127		-
chr14	29256010	29256048	PTBv1.train.neg_10620		-
chr11	10785708	10785728	PTBv1.train.neg_4521		-
chr19	17284714	17284734	PTBv1.train.neg_20174		+
chrX	49704433	49704453	PTBv1.train.neg_43059		+
chr13	50497886	50497921	PTBv1.train.neg_9008		-
chr21	35102179	35102199	PTBv1.train.neg_27367		-
chr16	3501328	3501352	PTBv1.train.neg_13648		+
chrY	21067220	21067244	PTBv1.train.neg_46450		-
chr21	46653014	46653037	PTBv1.train.neg_26866		+
chr10	104329222	104329259	PTBv1.train.neg_2196		+
chr2	27714718	27714738	PTBv1.train.neg_22134		+
chr19	11797968	11797988	PTBv1.train.neg_20085		+
chr17	34196620	34196640	PTBv1.train.neg_17137		-
chr18	11979730	11979767	PTBv1.train.neg_17940		+
chr7	65051973	65051993	PTBv1.train.neg_37464		+
chr1	35340589	35340609	PTBv1.train.neg_273		+
chr1	93011296	93011316	PTBv1.train.neg_1189		-
chr3	126649478	126649498	PTBv1.train.neg_31628		-
chr10	51045933	51045953	PTBv1.train.neg_1735		+
chr19	19502332	19502352	PTBv1.train.neg_20257		+
chr8	28775081	28775101	PTBv1.train.neg_40179		-
chr6	108805790	108805810	PTBv1.train.neg_35939		+
chr18	59541838	59541869	PTBv1.train.neg_18676		+
chr7	5355762	5355782	PTBv1.train.neg_38064		-
chr9	129737481	129737511	PTBv1.train.neg_42474		-
chr8	27217937	27217957	PTBv1.train.neg_40122		-
chr8	90844903	90844924	PTBv1.train.neg_39699		+
chrX	67476442	67476497	PTBv1.train.neg_44161		-
chr1	114279662	114279720	PTBv1.train.neg_586		+
chr14	104836192	104836228	PTBv1.train.neg_11383		-
chr9	95854597	95854617	PTBv1.train.neg_41309		+
chr9	112051068	112051104	PTBv1.train.neg_42316		-
chr13	28139904	28139934	PTBv1.train.neg_7478		+
chr17	5179573	5179602	PTBv1.train.neg_15643		+
chr8	74603611	74603631	PTBv1.train.neg_40418		-
chr12	110371755	110371778	PTBv1.train.neg_6193		+
chr18	75311044	75311104	PTBv1.train.neg_18801		+
chr11	45251513	45251533	PTBv1.train.neg_4652		-
chr9	34293835	34293855	PTBv1.train.neg_41983		-
chr13	94025477	94025508	PTBv1.train.neg_9184		-
chr18	10535574	10535606	PTBv1.train.neg_17919		+
chr4	186578150	186578170	PTBv1.train.neg_33601		-
chr20	23463447	23463472	PTBv1.train.neg_23759		+
chr19	48813311	48813345	PTBv1.train.neg_21729		-
chr16	15484612	15484632	PTBv1.train.neg_13755		+
chr4	39281905	39281944	PTBv1.train.neg_33050		-
chr14	74607392	74607412	PTBv1.train.neg_10063		+
chr9	87542247	87542267	PTBv1.train.neg_42161		-
chr20	30849234	30849254	PTBv1.train.neg_23886		+
chr7	22957811	22957831	PTBv1.train.neg_38213		-
chr6	116840328	116840348	PTBv1.train.neg_35981		+
chr1	28818156	28818185	PTBv1.train.neg_939		-
chr21	39116040	39116078	PTBv1.train.neg_26378		+
chr22	24116530	24116550	PTBv1.train.neg_29403		-
chr18	55721612	55721632	PTBv1.train.neg_18590		+
chr10	70903448	70903468	PTBv1.train.neg_1890		+
chr2	85116496	85116516	PTBv1.train.neg_22414		+
chr5	94088908	94088928	PTBv1.train.neg_34892		-
chr8	102007402	102007476	PTBv1.train.neg_40597		-
chr22	15951248	15951277	PTBv1.train.neg_27952		+
chr5	52322201	52322221	PTBv1.train.neg_33824		+
chr13	22753975	22753995	PTBv1.train.neg_7353		+
chr14	50257614	50257635	PTBv1.train.neg_10819		-
chr21	17855172	17855192	PTBv1.train.neg_25758		+
chr1	37808202	37808224	PTBv1.train.neg_995		-
chr15	42632640	42632660	PTBv1.train.neg_11781		+
chrX	74429062	74429093	PTBv1.train.neg_43288		+
chr5	75026958	75026978	PTBv1.train.neg_34794		-
chr5	70150855	70150875	PTBv1.train.neg_33943		+
chr19	2978758	2978781	PTBv1.train.neg_21094		-
chr8	55212305	55212325	PTBv1.train.neg_39526		+
chr15	66288898	66288924	PTBv1.train.neg_13143		-
chr1	179150184	179150204	PTBv1.train.neg_714		+
chr9	3327851	3327871	PTBv1.train.neg_41816		-
chr19	22037744	22037782	PTBv1.train.neg_20302		+
chr17	59400135	59400170	PTBv1.train.neg_17458		-
chr16	5064342	5064388	PTBv1.train.neg_13682		+
chr18	18860331	18860351	PTBv1.train.neg_18083		+
chr8	62510654	62510689	PTBv1.train.neg_39582		+
chr3	42228077	42228097	PTBv1.train.neg_30472		+
chr18	14099550	14099572	PTBv1.train.neg_19091		-
chr12	68340514	68340534	PTBv1.train.neg_6981		-
chr5	14882822	14882855	PTBv1.train.neg_34529		-
chrX	135080631	135080651	PTBv1.train.neg_43561		+
chrX	57637905	57637928	PTBv1.train.neg_43150		+
chr20	37004682	37004702	PTBv1.train.neg_24137		+
chr22	30428403	30428439	PTBv1.train.neg_29586		-
chr8	21868950	21868973	PTBv1.train.neg_39100		+
chr5	118824793	118824823	PTBv1.train.neg_34153		+
chr16	22221544	22221564	PTBv1.train.neg_13872		+
chrX	2995140	2995163	PTBv1.train.neg_42631		+
chr5	1862591	1862612	PTBv1.train.neg_33638		+
chr14	60522174	60522195	PTBv1.train.neg_9798		+
chr15	49158445	49158465	PTBv1.train.neg_12911		-
chr6	170696963	170696999	PTBv1.train.neg_37017		-
chr11	65522165	65522193	PTBv1.train.neg_4871		-
chr15	71604612	71604632	PTBv1.train.neg_12213		+
chr21	34998273	34998293	PTBv1.train.neg_26249		+
chrY	7689728	7689756	PTBv1.train.neg_45708		-
chr4	113768285	113768305	PTBv1.train.neg_33463		-
chrX	47313930	47313950	PTBv1.train.neg_42986		+
chr8	99862227	99862255	PTBv1.train.neg_40571		-
chr12	93250989	93251009	PTBv1.train.neg_7047		-
chr21	10117504	10117535	PTBv1.train.neg_26941		-
chr15	28847305	28847325	PTBv1.train.neg_11440		+
chr10	104539191	104539211	PTBv1.train.neg_2204		+
chr14	54680975	54681011	PTBv1.train.neg_9692		+
chrX	47660307	47660335	PTBv1.train.neg_42993		+
chr11	62202801	62202827	PTBv1.train.neg_4803		-
chr20	33432771	33432791	PTBv1.train.neg_25123		-
chr9	129894120	129894140	PTBv1.train.neg_41619		+
chr22	21773114	21773149	PTBv1.train.neg_29355		-
chr22	46250775	46250806	PTBv1.train.neg_30073		-
chr4	68867235	68867255	PTBv1.train.neg_33184		-
chr20	34647395	34647415	PTBv1.train.neg_24006		+
chr9	39159058	39159078	PTBv1.train.neg_42054		-
chr19	59976057	59976077	PTBv1.train.neg_20913		+
chr21	36525626	36525656	PTBv1.train.neg_26263		+
chr4	68881654	68881674	PTBv1.train.neg_33186		-
chr14	23853003	23853023	PTBv1.train.neg_9441		+
chr20	33300068	33300096	PTBv1.train.neg_23963		+
chr13	48807369	48807389	PTBv1.train.neg_8957		-
chr12	47625786	47625809	PTBv1.train.neg_6724		-
chr20	43392124	43392159	PTBv1.train.neg_25266		-
chr14	99800731	99800757	PTBv1.train.neg_10268		+
chrX	9693307	9693327	PTBv1.train.neg_43717		-
chr11	118645611	118645639	PTBv1.train.neg_4301		+
chr12	8079825	8079845	PTBv1.train.neg_5391		+
chr7	93389967	93389994	PTBv1.train.neg_37634		+
chr17	20713998	20714027	PTBv1.train.neg_17003		-
chr16	20894768	20894797	PTBv1.train.neg_14894		-
chr9	131439342	131439367	PTBv1.train.neg_42510		-
chr10	99192069	99192089	PTBv1.train.neg_3090		-
chr16	24240274	24240294	PTBv1.train.neg_13906		+
chr15	38042075	38042113	PTBv1.train.neg_11524		+
chr20	13787096	13787122	PTBv1.train.neg_24816		-
chr14	51534590	51534610	PTBv1.train.neg_9620		+
chr16	45182736	45182756	PTBv1.train.neg_15045		-
chr4	6695133	6695153	PTBv1.train.neg_31924		+
chr1	107563769	107563793	PTBv1.train.neg_546		+
chr11	28154003	28154023	PTBv1.train.neg_3567		+
chr19	51891561	51891581	PTBv1.train.neg_21806		-
chr15	33590889	33590909	PTBv1.train.neg_12701		-
chr6	10516626	10516646	PTBv1.train.neg_36227		-
chr22	19257044	19257080	PTBv1.train.neg_28100		+
chr21	33365666	33365686	PTBv1.train.neg_26083		+
chr4	38478141	38478162	PTBv1.train.neg_33025		-
chr15	63201892	63201912	PTBv1.train.neg_13083		-
chr20	32446233	32446258	PTBv1.train.neg_23932		+
chr22	18156582	18156610	PTBv1.train.neg_29243		-
chr3	81887438	81887475	PTBv1.train.neg_31507		-
chr5	159774900	159774926	PTBv1.train.neg_35124		-
chr1	39111954	39111990	PTBv1.train.neg_1011		-
chr7	26706546	26706584	PTBv1.train.neg_38233		-
chr1	19515003	19515038	PTBv1.train.neg_114		+
chr7	2575998	2576027	PTBv1.train.neg_37053		+
chr1	44260852	44260889	PTBv1.train.neg_1032		-
chr21	29459238	29459260	PTBv1.train.neg_25920		+
chr10	73248378	73248407	PTBv1.train.neg_2852		-
chr21	45770040	45770060	PTBv1.train.neg_27870		-
chr20	31715622	31715645	PTBv1.train.neg_25052		-
chr12	101046956	101046976	PTBv1.train.neg_6092		+
chr22	40566538	40566558	PTBv1.train.neg_28811		+
chr13	98497308	98497328	PTBv1.train.neg_9233		-
chr5	64876794	64876814	PTBv1.train.neg_34745		-
chr10	70601751	70601771	PTBv1.train.neg_1880		+
chr19	37652138	37652158	PTBv1.train.neg_20329		+
chr8	30513370	30513390	PTBv1.train.neg_39293		+
chr20	35356384	35356413	PTBv1.train.neg_24036		+
chr18	32072694	32072719	PTBv1.train.neg_18298		+
chrX	149523952	149523972	PTBv1.train.neg_43590		+
chr20	1919627	1919647	PTBv1.train.neg_24694		-
chr18	59583899	59583935	PTBv1.train.neg_18682		+
chr2	20032221	20032253	PTBv1.train.neg_22835		-
chr20	35261298	35261318	PTBv1.train.neg_24028		+
chr17	42361121	42361141	PTBv1.train.neg_16286		+
chr4	21999168	21999203	PTBv1.train.neg_32976		-
chr14	54572141	54572161	PTBv1.train.neg_9667		+
chrY	15227260	15227280	PTBv1.train.neg_45055		+
chr22	16474253	16474273	PTBv1.train.neg_29154		-
chr7	55965381	55965401	PTBv1.train.neg_37424		+
chr8	22282992	22283031	PTBv1.train.neg_39148		+
chr3	130757582	130757604	PTBv1.train.neg_31657		-
chr8	35720739	35720775	PTBv1.train.neg_39317		+
chr2	1407555	1407575	PTBv1.train.neg_22020		+
chr18	31171734	31171754	PTBv1.train.neg_19319		-
chr18	27931690	27931710	PTBv1.train.neg_18209		+
chr20	3675911	3675931	PTBv1.train.neg_23537		+
chr5	122519467	122519487	PTBv1.train.neg_34175		+
chr12	120671326	120671362	PTBv1.train.neg_6274		+
chr16	15617972	15618007	PTBv1.train.neg_14822		-
chr10	111992282	111992308	PTBv1.train.neg_2244		+
chr8	22999385	22999405	PTBv1.train.neg_39170		+
chr13	28581911	28581935	PTBv1.train.neg_7487		+
chr20	36202410	36202430	PTBv1.train.neg_25198		-
chr18	13465271	13465291	PTBv1.train.neg_18019		+
chr6	158450926	158450946	PTBv1.train.neg_37001		-
chr18	20296230	20296253	PTBv1.train.neg_18149		+
chrY	2903958	2903994	PTBv1.train.neg_44618		+
chr12	69312459	69312479	PTBv1.train.neg_6988		-
chr18	20944031	20944067	PTBv1.train.neg_19177		-
chr1	153506474	153506502	PTBv1.train.neg_1319		-
chr4	54006838	54006865	PTBv1.train.neg_32200		+
chr6	143154932	143154998	PTBv1.train.neg_36956		-
chr9	139885901	139885921	PTBv1.train.neg_42611		-
chr21	33634700	33634720	PTBv1.train.neg_26129		+
chr20	43713186	43713206	PTBv1.train.neg_25285		-
chr7	44767082	44767120	PTBv1.train.neg_37385		+
chr18	44540320	44540342	PTBv1.train.neg_18425		+
chr18	13663976	13664005	PTBv1.train.neg_19076		-
chr19	41796703	41796728	PTBv1.train.neg_20430		+
chr9	113467908	113467941	PTBv1.train.neg_41465		+
chr18	3243253	3243288	PTBv1.train.neg_17763		+
chr15	62512714	62512744	PTBv1.train.neg_12066		+
chr7	93448760	93448787	PTBv1.train.neg_38610		-
chr22	23541526	23541555	PTBv1.train.neg_28255		+
chr8	22452772	22452801	PTBv1.train.neg_39163		+
chr22	19201143	19201163	PTBv1.train.neg_28091		+
chr18	9465162	9465196	PTBv1.train.neg_17868		+
chr22	22951116	22951153	PTBv1.train.neg_29366		-
chr12	44478823	44478843	PTBv1.train.neg_5642		+
chr20	35851396	35851419	PTBv1.train.neg_24061		+
chr5	55249720	55249747	PTBv1.train.neg_33855		+
chr1	33262607	33262627	PTBv1.train.neg_974		-
chr11	12196095	12196115	PTBv1.train.neg_3492		+
chr20	43532886	43532910	PTBv1.train.neg_24258		+
chr22	15946476	15946505	PTBv1.train.neg_27950		+
chr20	29958104	29958130	PTBv1.train.neg_23835		+
chrX	77141490	77141529	PTBv1.train.neg_43298		+
chr10	59823983	59824013	PTBv1.train.neg_1801		+
chr11	66288740	66288760	PTBv1.train.neg_3945		+
chr18	11987169	11987204	PTBv1.train.neg_17943		+
chr18	45370102	45370122	PTBv1.train.neg_18446		+
chr15	62526890	62526914	PTBv1.train.neg_12069		+
chr8	120308627	120308647	PTBv1.train.neg_39879		+
chr16	22291715	22291735	PTBv1.train.neg_14919		-
chr18	46813937	46813978	PTBv1.train.neg_18478		+
chr9	42463086	42463106	PTBv1.train.neg_41122		+
chr7	65501826	65501852	PTBv1.train.neg_38473		-
chr18	44721783	44721803	PTBv1.train.neg_19467		-
chr12	78337254	78337274	PTBv1.train.neg_6010		+
chr3	48311551	48311595	PTBv1.train.neg_31276		-
chr22	48998142	48998162	PTBv1.train.neg_29063		+
chr10	95346407	95346427	PTBv1.train.neg_3028		-
chr17	11772637	11772657	PTBv1.train.neg_15759		+
chr22	27995188	27995213	PTBv1.train.neg_28334		+
chr15	39884163	39884183	PTBv1.train.neg_11661		+
chr18	40529750	40529770	PTBv1.train.neg_18333		+
chr1	24176188	24176224	PTBv1.train.neg_907		-
chr18	27949437	27949457	PTBv1.train.neg_18214		+
chr7	140019429	140019449	PTBv1.train.neg_37934		+
chr2	122241387	122241409	PTBv1.train.neg_22582		+
chr16	65377716	65377736	PTBv1.train.neg_15218		-
chr19	63592252	63592272	PTBv1.train.neg_21015		+
chr10	133643433	133643481	PTBv1.train.neg_3326		-
chr8	21873362	21873382	PTBv1.train.neg_39101		+
chr16	27839054	27839075	PTBv1.train.neg_14968		-
chr7	76759206	76759234	PTBv1.train.neg_37572		+
chr20	3680990	3681025	PTBv1.train.neg_23539		+
chr21	25694556	25694587	PTBv1.train.neg_27057		-
chr11	64606979	64607000	PTBv1.train.neg_4855		-
chr15	46290487	46290507	PTBv1.train.neg_11839		+
chr9	96091817	96091837	PTBv1.train.neg_41319		+
chr12	120684614	120684682	PTBv1.train.neg_6275		+
chr1	56901692	56901712	PTBv1.train.neg_414		+
chr2	42439149	42439171	PTBv1.train.neg_22974		-
chr7	128895215	128895235	PTBv1.train.neg_37889		+
chr17	23927150	23927170	PTBv1.train.neg_17026		-
chr20	33693267	33693303	PTBv1.train.neg_25134		-
chr20	52685896	52685928	PTBv1.train.neg_24395		+
chr21	42820452	42820516	PTBv1.train.neg_26530		+
chr13	30622523	30622553	PTBv1.train.neg_8658		-
chr10	118681507	118681527	PTBv1.train.neg_3222		-
chr8	24421251	24421289	PTBv1.train.neg_39199		+
chr20	7910850	7910887	PTBv1.train.neg_24786		-
chr13	26232438	26232461	PTBv1.train.neg_8584		-
chr21	33619867	33619902	PTBv1.train.neg_26126		+
chr9	129250108	129250132	PTBv1.train.neg_42457		-
chr18	14111615	14111635	PTBv1.train.neg_19098		-
chr20	3148160	3148181	PTBv1.train.neg_23515		+
chr16	24466520	24466546	PTBv1.train.neg_13910		+
chr11	70831642	70831678	PTBv1.train.neg_4925		-
chr4	6632846	6632871	PTBv1.train.neg_31912		+
chr22	40233175	40233195	PTBv1.train.neg_28782		+
chr21	34762204	34762225	PTBv1.train.neg_27342		-
chr19	43523841	43523861	PTBv1.train.neg_20465		+
chr11	65408431	65408451	PTBv1.train.neg_4865		-
chr18	32814078	32814098	PTBv1.train.neg_18319		+
chrY	21151801	21151830	PTBv1.train.neg_45304		+
chrY	7006726	7006746	PTBv1.train.neg_44859		+
chr20	603056	603081	PTBv1.train.neg_24659		-
chr18	28052437	28052457	PTBv1.train.neg_18230		+
chr21	33364321	33364355	PTBv1.train.neg_26074		+
chr7	156678405	156678444	PTBv1.train.neg_38014		+
chr14	35289492	35289512	PTBv1.train.neg_10697		-
chr21	46226954	46226985	PTBv1.train.neg_26812		+
chr21	43789177	43789197	PTBv1.train.neg_27698		-
chr11	82411009	82411045	PTBv1.train.neg_5033		-
chrY	5667030	5667066	PTBv1.train.neg_44710		+
chr11	100333736	100333764	PTBv1.train.neg_4193		+
chr17	32032820	32032850	PTBv1.train.neg_16073		+
chr17	34613686	34613713	PTBv1.train.neg_16119		+
chr22	30230710	30230732	PTBv1.train.neg_28454		+
chr9	103206975	103207020	PTBv1.train.neg_41418		+
chr4	158441033	158441053	PTBv1.train.neg_32731		+
chr22	48657655	48657681	PTBv1.train.neg_29028		+
chr12	26488244	26488264	PTBv1.train.neg_6581		-
chr6	32914264	32914284	PTBv1.train.neg_36459		-
chr4	48114408	48114428	PTBv1.train.neg_32183		+
chr14	31683950	31683986	PTBv1.train.neg_9482		+
chr15	49852717	49852774	PTBv1.train.neg_11911		+
chr7	2445008	2445044	PTBv1.train.neg_37042		+
chr3	15102787	15102807	PTBv1.train.neg_31131		-
chr14	56768904	56768924	PTBv1.train.neg_10885		-
chr21	14578678	14578749	PTBv1.train.neg_25679		+
chr21	43289720	43289740	PTBv1.train.neg_26578		+
chr22	15947934	15947954	PTBv1.train.neg_27951		+
chr19	21345657	21345691	PTBv1.train.neg_20289		+
chr7	56058638	56058659	PTBv1.train.neg_38456		-
chr20	47863855	47863891	PTBv1.train.neg_24333		+
chr21	43301613	43301633	PTBv1.train.neg_26581		+
chr2	108961851	108961873	PTBv1.train.neg_23233		-
chrX	46689473	46689505	PTBv1.train.neg_42937		+
chr1	52655665	52655691	PTBv1.train.neg_389		+
chr15	56874240	56874260	PTBv1.train.neg_11979		+
chr20	42977689	42977717	PTBv1.train.neg_24231		+
chr8	133220700	133220721	PTBv1.train.neg_40773		-
chr12	4312606	4312626	PTBv1.train.neg_5334		+
chr3	114850988	114851008	PTBv1.train.neg_31559		-
chr11	66894536	66894596	PTBv1.train.neg_4899		-
chr7	99914384	99914404	PTBv1.train.neg_38665		-
chr1	11184418	11184438	PTBv1.train.neg_836		-
chr16	74047278	74047298	PTBv1.train.neg_15388		-
chr18	50664520	50664550	PTBv1.train.neg_18503		+
chr7	5760017	5760037	PTBv1.train.neg_38082		-
chr21	43315481	43315505	PTBv1.train.neg_26586		+
chr17	18387107	18387134	PTBv1.train.neg_16985		-
chr3	49313092	49313121	PTBv1.train.neg_31333		-
chr1	24772915	24772969	PTBv1.train.neg_151		+
chr19	14558620	14558640	PTBv1.train.neg_20146		+
chr19	61351365	61351397	PTBv1.train.neg_20944		+
chr13	51570483	51570512	PTBv1.train.neg_9032		-
chr14	19859629	19859653	PTBv1.train.neg_10449		-
chr22	37742221	37742253	PTBv1.train.neg_28643		+
chr16	13940941	13940967	PTBv1.train.neg_13742		+
chr15	48746086	48746106	PTBv1.train.neg_12902		-
chr5	1533233	1533253	PTBv1.train.neg_34488		-
chr17	4532261	4532288	PTBv1.train.neg_16808		-
chr6	149704953	149704988	PTBv1.train.neg_36109		+
chr8	123947247	123947267	PTBv1.train.neg_39902		+
chr22	27848484	27848510	PTBv1.train.neg_28322		+
chr21	14138666	14138689	PTBv1.train.neg_26947		-
chr20	56997505	56997538	PTBv1.train.neg_25555		-
chr7	151687656	151687676	PTBv1.train.neg_38919		-
chr6	146481654	146481674	PTBv1.train.neg_36093		+
chr16	66548241	66548280	PTBv1.train.neg_15271		-
chrX	15755910	15755941	PTBv1.train.neg_43778		-
chrX	15260232	15260283	PTBv1.train.neg_43755		-
chr4	104025195	104025226	PTBv1.train.neg_32500		+
chr5	119986921	119986941	PTBv1.train.neg_34161		+
chr10	114240600	114240620	PTBv1.train.neg_2262		+
chrY	19176065	19176096	PTBv1.train.neg_45141		+
chr12	102890213	102890234	PTBv1.train.neg_6100		+
chr8	107764000	107764020	PTBv1.train.neg_39853		+
chr22	29390893	29390917	PTBv1.train.neg_29521		-
chr17	60445862	60445884	PTBv1.train.neg_17471		-
chr12	27756710	27756740	PTBv1.train.neg_5573		+
chr3	57536793	57536813	PTBv1.train.neg_31431		-
chr17	54239284	54239315	PTBv1.train.neg_16434		+
chrY	22879270	22879306	PTBv1.train.neg_45436		+
chr17	54143347	54143367	PTBv1.train.neg_16431		+
chr18	9766916	9766936	PTBv1.train.neg_17885		+
chr22	43344124	43344160	PTBv1.train.neg_28875		+
chr8	13408026	13408053	PTBv1.train.neg_40019		-
chr3	182132378	182132398	PTBv1.train.neg_31029		+
chr6	33371631	33371653	PTBv1.train.neg_36475		-
chr22	21738463	21738501	PTBv1.train.neg_29352		-
chr8	61839443	61839463	PTBv1.train.neg_39575		+
chr9	74959063	74959089	PTBv1.train.neg_41201		+
chr12	25254093	25254115	PTBv1.train.neg_6572		-
chr12	1436459	1436479	PTBv1.train.neg_5304		+
chr10	32912093	32912128	PTBv1.train.neg_1664		+
chrX	151755632	151755658	PTBv1.train.neg_43608		+
chr19	2065630	2065650	PTBv1.train.neg_21078		-
chr21	46541720	46541749	PTBv1.train.neg_27923		-
chr7	102856099	102856119	PTBv1.train.neg_38704		-
chrY	21056383	21056403	PTBv1.train.neg_46426		-
chr6	158475132	158475167	PTBv1.train.neg_37002		-
chr1	559321	559343	PTBv1.train.neg_3		+
chr22	40376982	40377005	PTBv1.train.neg_28798		+
chr15	98786997	98787020	PTBv1.train.neg_13436		-
chrY	6328412	6328432	PTBv1.train.neg_44751		+
chr21	45211123	45211162	PTBv1.train.neg_26730		+
chr3	108756419	108756473	PTBv1.train.neg_30767		+
chr22	17735972	17735993	PTBv1.train.neg_29237		-
chr10	73585334	73585376	PTBv1.train.neg_2860		-
chr7	6353844	6353877	PTBv1.train.neg_38107		-
chr3	101911349	101911369	PTBv1.train.neg_30750		+
chrY	15202261	15202281	PTBv1.train.neg_45052		+
chr21	42237268	42237288	PTBv1.train.neg_27571		-
chr5	80643423	80643443	PTBv1.train.neg_34039		+
chr17	58877339	58877359	PTBv1.train.neg_17450		-
chr3	69186779	69186799	PTBv1.train.neg_31470		-
chr17	1011649	1011669	PTBv1.train.neg_16725		-
chr20	51187334	51187366	PTBv1.train.neg_24374		+
chr19	52362953	52362987	PTBv1.train.neg_20693		+
chr20	365704	365726	PTBv1.train.neg_24624		-
chr5	11740503	11740523	PTBv1.train.neg_34520		-
chr19	23723037	23723057	PTBv1.train.neg_21526		-
chr13	112122851	112122882	PTBv1.train.neg_8352		+
chr6	117910609	117910632	PTBv1.train.neg_35991		+
chr17	63933007	63933027	PTBv1.train.neg_17497		-
chr18	59231301	59231326	PTBv1.train.neg_19690		-
chr5	108310251	108310297	PTBv1.train.neg_34108		+
chr6	158421647	158421675	PTBv1.train.neg_36151		+
chr5	6767859	6767879	PTBv1.train.neg_33662		+
chr4	83507707	83507727	PTBv1.train.neg_33317		-
chr12	29421716	29421736	PTBv1.train.neg_6601		-
chr15	73644743	73644773	PTBv1.train.neg_13246		-
chrY	19687550	19687579	PTBv1.train.neg_46116		-
chr3	56601823	56601848	PTBv1.train.neg_30653		+
chr6	43302344	43302364	PTBv1.train.neg_36587		-
chr20	32949705	32949725	PTBv1.train.neg_23950		+
chr4	71905744	71905764	PTBv1.train.neg_33200		-
chr3	48707118	48707144	PTBv1.train.neg_31311		-
chr19	33903412	33903445	PTBv1.train.neg_21532		-
chr10	112053521	112053589	PTBv1.train.neg_3197		-
chr18	42047188	42047208	PTBv1.train.neg_18379		+
chr17	5252038	5252061	PTBv1.train.neg_16826		-
chr10	118431615	118431643	PTBv1.train.neg_3217		-
chr12	110336176	110336196	PTBv1.train.neg_6187		+
chr20	11834535	11834578	PTBv1.train.neg_23639		+
chr7	137310567	137310587	PTBv1.train.neg_38858		-
chr18	679968	679988	PTBv1.train.neg_18884		-
chr8	30144377	30144404	PTBv1.train.neg_39282		+
chr12	93564201	93564221	PTBv1.train.neg_7053		-
chr2	20274820	20274856	PTBv1.train.neg_22842		-
chr16	11582189	11582209	PTBv1.train.neg_14774		-
chrY	14041833	14041856	PTBv1.train.neg_45831		-
chr11	124123604	124123627	PTBv1.train.neg_5229		-
chr7	115644087	115644118	PTBv1.train.neg_37822		+
chr8	37674067	37674087	PTBv1.train.neg_39332		+
chrY	5489864	5489888	PTBv1.train.neg_44684		+
chr17	31074179	31074200	PTBv1.train.neg_16046		+
chr15	67410012	67410033	PTBv1.train.neg_12163		+
chr14	49253987	49254007	PTBv1.train.neg_9579		+
chr8	55211366	55211405	PTBv1.train.neg_39523		+
chr11	17783277	17783334	PTBv1.train.neg_4565		-
chr7	107179057	107179077	PTBv1.train.neg_37785		+
chr15	55210532	55210552	PTBv1.train.neg_11951		+
chr14	31656812	31656845	PTBv1.train.neg_9480		+
chr16	1183033	1183095	PTBv1.train.neg_13502		+
chr4	57486477	57486509	PTBv1.train.neg_32263		+
chr17	5259408	5259429	PTBv1.train.neg_16827		-
chr8	104496157	104496177	PTBv1.train.neg_40632		-
chr1	11724952	11724983	PTBv1.train.neg_64		+
chr12	6728983	6729003	PTBv1.train.neg_6447		-
chr15	40642767	40642822	PTBv1.train.neg_11692		+
chr6	82958500	82958520	PTBv1.train.neg_36732		-
chr21	42766741	42766761	PTBv1.train.neg_27624		-
chr1	64998209	64998231	PTBv1.train.neg_428		+
chr11	84096164	84096198	PTBv1.train.neg_5039		-
chrY	6326801	6326821	PTBv1.train.neg_44745		+
chr16	87201002	87201032	PTBv1.train.neg_14500		+
chr12	74746399	74746419	PTBv1.train.neg_7008		-
chr20	42217945	42217965	PTBv1.train.neg_25228		-
chr22	31379079	31379099	PTBv1.train.neg_29610		-
chr16	45408006	45408039	PTBv1.train.neg_15054		-
chr1	152457548	152457578	PTBv1.train.neg_1307		-
chr16	85171257	85171279	PTBv1.train.neg_14473		+
chr7	1161355	1161388	PTBv1.train.neg_38037		-
chr11	104469035	104469066	PTBv1.train.neg_5115		-
chr22	18682421	18682446	PTBv1.train.neg_29276		-
chr15	48433586	48433607	PTBv1.train.neg_12892		-
chr21	29897540	29897560	PTBv1.train.neg_25962		+
chr2	25189499	25189519	PTBv1.train.neg_22090		+
chr20	17440584	17440604	PTBv1.train.neg_24841		-
chr19	50242484	50242528	PTBv1.train.neg_20664		+
chr18	237548	237585	PTBv1.train.neg_18856		-
chr16	65750207	65750227	PTBv1.train.neg_15230		-
chrY	21087536	21087565	PTBv1.train.neg_46500		-
chr13	31780469	31780489	PTBv1.train.neg_8671		-
chr13	113030068	113030088	PTBv1.train.neg_9355		-
chr21	46607188	46607208	PTBv1.train.neg_26856		+
chr11	62398719	62398739	PTBv1.train.neg_3835		+
chr13	87126811	87126831	PTBv1.train.neg_8089		+
chr1	12363493	12363529	PTBv1.train.neg_81		+
chr2	179542681	179542712	PTBv1.train.neg_23384		-
chr21	42357863	42357883	PTBv1.train.neg_26483		+
chr19	61692817	61692837	PTBv1.train.neg_20949		+
chr20	47338191	47338213	PTBv1.train.neg_24331		+
chr4	1614547	1614583	PTBv1.train.neg_32808		-
chr15	58954183	58954203	PTBv1.train.neg_13024		-
chr9	115972341	115972363	PTBv1.train.neg_41503		+
chr8	22582232	22582252	PTBv1.train.neg_40080		-
chr2	27525567	27525593	PTBv1.train.neg_22901		-
chr19	45814105	45814125	PTBv1.train.neg_20527		+
chr7	149056668	149056691	PTBv1.train.neg_37980		+
chr16	520269	520289	PTBv1.train.neg_13474		+
chr20	42574779	42574813	PTBv1.train.neg_25246		-
chr12	13195742	13195762	PTBv1.train.neg_5497		+
chr15	98655061	98655116	PTBv1.train.neg_13434		-
chrX	134807911	134807939	PTBv1.train.neg_43547		+
chr11	89589880	89589900	PTBv1.train.neg_5077		-
chr13	30440687	30440707	PTBv1.train.neg_7521		+
chrY	25437037	25437069	PTBv1.train.neg_45568		+
chr14	35389933	35389953	PTBv1.train.neg_9513		+
chrY	5492691	5492713	PTBv1.train.neg_44685		+
chr13	23929234	23929254	PTBv1.train.neg_8536		-
chrX	131382990	131383010	PTBv1.train.neg_44402		-
chr6	134662146	134662166	PTBv1.train.neg_36932		-
chr13	26573917	26573937	PTBv1.train.neg_8587		-
chr22	20682424	20682445	PTBv1.train.neg_29343		-
chr6	20214730	20214761	PTBv1.train.neg_36282		-
chrX	13773679	13773699	PTBv1.train.neg_43738		-
chr18	69974244	69974264	PTBv1.train.neg_18752		+
chr3	45749097	45749140	PTBv1.train.neg_30525		+
chr14	88258814	88258839	PTBv1.train.neg_11213		-
chr18	40602375	40602395	PTBv1.train.neg_18338		+
chr4	47916254	47916289	PTBv1.train.neg_33110		-
chr3	23880253	23880273	PTBv1.train.neg_30324		+
chr13	28674980	28675000	PTBv1.train.neg_7490		+
chr7	7875315	7875335	PTBv1.train.neg_37143		+
chr2	160313989	160314009	PTBv1.train.neg_22647		+
chr12	111162800	111162827	PTBv1.train.neg_7179		-
chrY	22878898	22878929	PTBv1.train.neg_45435		+
chr8	41558459	41558495	PTBv1.train.neg_39436		+
chr3	124040155	124040175	PTBv1.train.neg_30843		+
chr22	38097255	38097275	PTBv1.train.neg_28655		+
chr7	30606052	30606074	PTBv1.train.neg_37256		+
chr11	16806800	16806820	PTBv1.train.neg_4547		-
chr6	151826792	151826812	PTBv1.train.neg_36128		+
chr22	35197152	35197188	PTBv1.train.neg_29660		-
chr8	17133511	17133540	PTBv1.train.neg_40026		-
chr22	18499525	18499545	PTBv1.train.neg_28068		+
chr5	167851650	167851686	PTBv1.train.neg_34399		+
chr18	2583097	2583133	PTBv1.train.neg_17722		+
chr19	6315400	6315420	PTBv1.train.neg_19971		+
chr21	45511003	45511035	PTBv1.train.neg_27848		-
chr14	63137465	63137485	PTBv1.train.neg_10959		-
chr13	25473088	25473148	PTBv1.train.neg_7432		+
chr15	50374043	50374069	PTBv1.train.neg_12933		-
chr11	124123239	124123272	PTBv1.train.neg_5227		-
chr8	37755828	37755850	PTBv1.train.neg_39355		+
chr21	36632954	36632978	PTBv1.train.neg_26276		+
chr5	32439547	32439574	PTBv1.train.neg_34578		-
chr18	1322781	1322821	PTBv1.train.neg_18911		-
chr22	48574765	48574785	PTBv1.train.neg_30096		-
chr4	74231744	74231764	PTBv1.train.neg_33219		-
chr17	73732455	73732489	PTBv1.train.neg_16624		+
chr18	52442097	52442143	PTBv1.train.neg_19574		-
chr7	5488382	5488402	PTBv1.train.neg_38071		-
chr7	156491943	156491963	PTBv1.train.neg_38923		-
chr5	61659210	61659230	PTBv1.train.neg_33875		+
chr9	90371553	90371575	PTBv1.train.neg_41275		+
chr12	19189682	19189717	PTBv1.train.neg_5514		+
chr20	37029462	37029498	PTBv1.train.neg_24143		+
chr8	26422562	26422584	PTBv1.train.neg_40112		-
chr20	43003186	43003221	PTBv1.train.neg_24236		+
chrY	15191062	15191085	PTBv1.train.neg_45044		+
chr14	23756339	23756359	PTBv1.train.neg_10587		-
chr8	145975915	145975937	PTBv1.train.neg_40846		-
chr20	33871101	33871133	PTBv1.train.neg_23985		+
chr5	171251999	171252021	PTBv1.train.neg_35132		-
chr21	28311926	28311962	PTBv1.train.neg_25897		+
chr10	5985541	5985575	PTBv1.train.neg_1452		+
chr8	91085949	91085976	PTBv1.train.neg_39715		+
chr6	99959534	99959554	PTBv1.train.neg_36802		-
chr17	16535554	16535585	PTBv1.train.neg_15807		+
chr2	48668138	48668158	PTBv1.train.neg_22285		+
chr4	141411729	141411749	PTBv1.train.neg_32675		+
chr8	29158662	29158682	PTBv1.train.neg_40184		-
chr16	21428549	21428569	PTBv1.train.neg_14910		-
chr11	18374534	18374554	PTBv1.train.neg_3526		+
chr12	122661550	122661583	PTBv1.train.neg_6312		+
chr21	33529867	33529887	PTBv1.train.neg_26092		+
chr6	17756234	17756254	PTBv1.train.neg_36272		-
chr7	105707064	105707084	PTBv1.train.neg_38733		-
chrX	105934479	105934499	PTBv1.train.neg_43399		+
chr8	19239663	19239689	PTBv1.train.neg_39082		+
chr16	27486781	27486805	PTBv1.train.neg_13943		+
chr11	85038813	85038833	PTBv1.train.neg_4123		+
chr21	46486352	46486374	PTBv1.train.neg_27903		-
chr9	80129618	80129638	PTBv1.train.neg_41239		+
chr6	76480892	76480912	PTBv1.train.neg_35840		+
chr10	81925782	81925802	PTBv1.train.neg_2973		-
chr10	74340852	74340902	PTBv1.train.neg_1954		+
chr18	2567237	2567257	PTBv1.train.neg_17718		+
chr10	103538806	103538834	PTBv1.train.neg_3148		-
chrY	21149020	21149051	PTBv1.train.neg_45293		+
chr15	73280331	73280360	PTBv1.train.neg_12255		+
chr2	27406584	27406614	PTBv1.train.neg_22890		-
chr6	36272876	36272901	PTBv1.train.neg_35579		+
chrX	149357976	149358001	PTBv1.train.neg_43584		+
chr8	27503021	27503041	PTBv1.train.neg_40130		-
chr8	19238413	19238433	PTBv1.train.neg_39080		+
chr2	120439989	120440057	PTBv1.train.neg_22574		+
chr22	44092983	44093003	PTBv1.train.neg_28907		+
chr6	49542081	49542108	PTBv1.train.neg_35726		+
chr22	48801413	48801446	PTBv1.train.neg_30102		-
chr11	107220892	107220920	PTBv1.train.neg_5129		-
chr10	112336033	112336057	PTBv1.train.neg_2249		+
chr20	49656043	49656112	PTBv1.train.neg_25489		-
chrX	106285331	106285351	PTBv1.train.neg_44315		-
chr17	55877681	55877701	PTBv1.train.neg_17430		-
chr5	126899614	126899634	PTBv1.train.neg_34207		+
chr13	23266753	23266774	PTBv1.train.neg_8528		-
chr15	62109828	62109848	PTBv1.train.neg_13047		-
chr7	69700957	69700977	PTBv1.train.neg_37499		+
chr6	41173714	41173735	PTBv1.train.neg_35627		+
chr19	43404730	43404775	PTBv1.train.neg_21624		-
chr20	23458098	23458120	PTBv1.train.neg_23756		+
chr18	59082180	59082200	PTBv1.train.neg_19653		-
chr4	39285777	39285809	PTBv1.train.neg_33051		-
chrX	1385257	1385285	PTBv1.train.neg_42621		+
chr15	39655866	39655887	PTBv1.train.neg_11643		+
chr5	129041144	129041164	PTBv1.train.neg_34218		+
chr13	40941801	40941821	PTBv1.train.neg_7718		+
chr14	22495822	22495877	PTBv1.train.neg_10535		-
chr9	76913677	76913697	PTBv1.train.neg_41214		+
chr11	113768198	113768224	PTBv1.train.neg_5168		-
chr7	106481259	106481279	PTBv1.train.neg_37768		+
chr11	33002900	33002931	PTBv1.train.neg_3600		+
chr22	40567849	40567872	PTBv1.train.neg_28812		+
chr16	55729333	55729353	PTBv1.train.neg_14151		+
chr22	43949716	43949756	PTBv1.train.neg_28899		+
chr12	109212642	109212694	PTBv1.train.neg_6180		+
chr12	98814622	98814657	PTBv1.train.neg_7079		-
chr16	22374110	22374177	PTBv1.train.neg_13877		+
chr4	75328991	75329016	PTBv1.train.neg_32320		+
chr16	82695058	82695078	PTBv1.train.neg_15425		-
chr18	75750865	75750886	PTBv1.train.neg_18817		+
chr4	4329679	4329699	PTBv1.train.neg_32864		-
chrX	23672990	23673010	PTBv1.train.neg_43853		-
chr11	4083611	4083631	PTBv1.train.neg_3416		+
chr22	22953227	22953252	PTBv1.train.neg_29368		-
chr6	44297536	44297559	PTBv1.train.neg_35703		+
chr6	96710499	96710523	PTBv1.train.neg_35906		+
chr11	9693434	9693462	PTBv1.train.neg_3479		+
chr18	3137310	3137330	PTBv1.train.neg_18942		-
chr12	6059134	6059161	PTBv1.train.neg_6421		-
chr10	70304325	70304361	PTBv1.train.neg_1868		+
chr1	89360150	89360172	PTBv1.train.neg_1179		-
chr14	66905665	66905685	PTBv1.train.neg_9905		+
chr10	35473722	35473742	PTBv1.train.neg_1673		+
chr1	1239133	1239170	PTBv1.train.neg_780		-
chr6	71610065	71610135	PTBv1.train.neg_35815		+
chr12	37008681	37008707	PTBv1.train.neg_5617		+
chr14	38867560	38867596	PTBv1.train.neg_9543		+
chr10	59713158	59713186	PTBv1.train.neg_1786		+
chr19	9306593	9306613	PTBv1.train.neg_20026		+
chr13	38511240	38511260	PTBv1.train.neg_7656		+
chr6	119589177	119589197	PTBv1.train.neg_36891		-
chr16	1309050	1309084	PTBv1.train.neg_13509		+
chr16	2510643	2510669	PTBv1.train.neg_13592		+
chrY	13891582	13891634	PTBv1.train.neg_45752		-
chrX	49852040	49852060	PTBv1.train.neg_44036		-
chr12	12955972	12955992	PTBv1.train.neg_5491		+
chr17	17110327	17110347	PTBv1.train.neg_16964		-
chr5	94027881	94027917	PTBv1.train.neg_34074		+
chr15	81605469	81605489	PTBv1.train.neg_13346		-
chr8	103365753	103365783	PTBv1.train.neg_40614		-
chr19	6664541	6664591	PTBv1.train.neg_21199		-
chr20	43972787	43972814	PTBv1.train.neg_25327		-
chr4	83802970	83802990	PTBv1.train.neg_33326		-
chr11	82664118	82664154	PTBv1.train.neg_5037		-
chr22	41574624	41574644	PTBv1.train.neg_29964		-
chr10	116412269	116412289	PTBv1.train.neg_3212		-
chr12	48422750	48422805	PTBv1.train.neg_5690		+
chr20	29920778	29920798	PTBv1.train.neg_24994		-
chr11	10051238	10051258	PTBv1.train.neg_4514		-
chr13	40831715	40831735	PTBv1.train.neg_7711		+
chr15	61148219	61148241	PTBv1.train.neg_12012		+
chrY	19203366	19203386	PTBv1.train.neg_45197		+
chr5	159282221	159282255	PTBv1.train.neg_34386		+
chr3	161620498	161620523	PTBv1.train.neg_31002		+
chr20	32353057	32353077	PTBv1.train.neg_25066		-
chr8	68119570	68119601	PTBv1.train.neg_40388		-
chr18	9557983	9558040	PTBv1.train.neg_18992		-
chr14	92744068	92744090	PTBv1.train.neg_10197		+
chr17	68735098	68735118	PTBv1.train.neg_17520		-
chr4	71911137	71911171	PTBv1.train.neg_33202		-
chr7	100056880	100056900	PTBv1.train.neg_38674		-
chr17	72195648	72195673	PTBv1.train.neg_17598		-
chr16	74085885	74085905	PTBv1.train.neg_15395		-
chr20	43485026	43485052	PTBv1.train.neg_24252		+
chr10	105142044	105142077	PTBv1.train.neg_3166		-
chrX	71844797	71844843	PTBv1.train.neg_44210		-
chr12	42474395	42474433	PTBv1.train.neg_6653		-
chr13	72228852	72228901	PTBv1.train.neg_9117		-
chrY	21156387	21156420	PTBv1.train.neg_45323		+
chr2	71749902	71749925	PTBv1.train.neg_22391		+
chr15	78237434	78237454	PTBv1.train.neg_12315		+
chr22	34278494	34278514	PTBv1.train.neg_28554		+
chr17	55207655	55207682	PTBv1.train.neg_16454		+
chr4	111092691	111092711	PTBv1.train.neg_32538		+
chr22	49460936	49460962	PTBv1.train.neg_29096		+
chr8	102701271	102701291	PTBv1.train.neg_39834		+
chr18	45572183	45572203	PTBv1.train.neg_19489		-
chr19	4170779	4170812	PTBv1.train.neg_19945		+
chr19	57125906	57125926	PTBv1.train.neg_20831		+
chr19	51847610	51847632	PTBv1.train.neg_21798		-
chrX	77033424	77033451	PTBv1.train.neg_44224		-
chr22	39562152	39562185	PTBv1.train.neg_29850		-
chrY	21151307	21151327	PTBv1.train.neg_45301		+
chr11	70836855	70836886	PTBv1.train.neg_4926		-
chr15	20745626	20745646	PTBv1.train.neg_12568		-
chr3	47021937	47021969	PTBv1.train.neg_30536		+
chr10	127409173	127409193	PTBv1.train.neg_2355		+
chr17	37968836	37968872	PTBv1.train.neg_16193		+
chr8	22952031	22952051	PTBv1.train.neg_40083		-
chr22	42156078	42156098	PTBv1.train.neg_28843		+
chr3	143235908	143235936	PTBv1.train.neg_31697		-
chr14	103015179	103015199	PTBv1.train.neg_10340		+
chr1	179175457	179175480	PTBv1.train.neg_715		+
chr18	28284134	28284176	PTBv1.train.neg_19276		-
chr19	8570677	8570752	PTBv1.train.neg_21218		-
chrX	55047167	55047193	PTBv1.train.neg_43114		+
chr5	45442525	45442547	PTBv1.train.neg_34683		-
chr9	5161990	5162010	PTBv1.train.neg_41838		-
chr7	30160681	30160701	PTBv1.train.neg_37250		+
chr17	32443329	32443349	PTBv1.train.neg_16077		+
chrX	151747096	151747127	PTBv1.train.neg_44455		-
chr9	111905708	111905728	PTBv1.train.neg_41458		+
chr12	102739296	102739316	PTBv1.train.neg_7114		-
chr5	121810554	121810574	PTBv1.train.neg_34979		-
chr20	36555185	36555207	PTBv1.train.neg_24097		+
chr16	83691017	83691037	PTBv1.train.neg_15445		-
chr2	24145118	24145146	PTBv1.train.neg_22855		-
chrX	129043364	129043384	PTBv1.train.neg_44378		-
chr3	123259290	123259317	PTBv1.train.neg_30826		+
chr9	130147041	130147088	PTBv1.train.neg_41634		+
chr5	77362028	77362059	PTBv1.train.neg_34809		-
chr1	171678990	171679017	PTBv1.train.neg_1358		-
chr15	90371262	90371299	PTBv1.train.neg_12476		+
chr9	139577772	139577793	PTBv1.train.neg_42606		-
chr20	60981699	60981725	PTBv1.train.neg_25598		-
chr12	109563187	109563219	PTBv1.train.neg_6185		+
chr15	47522051	47522071	PTBv1.train.neg_11858		+
chr13	51582832	51582852	PTBv1.train.neg_9036		-
chr22	35336718	35336751	PTBv1.train.neg_29675		-
chr11	124455554	124455575	PTBv1.train.neg_4338		+
chr21	33365719	33365755	PTBv1.train.neg_26084		+
chr20	35377996	35378016	PTBv1.train.neg_24041		+
chr22	37437485	37437511	PTBv1.train.neg_28621		+
chr11	85711384	85711404	PTBv1.train.neg_4141		+
chr14	54602906	54602928	PTBv1.train.neg_9684		+
chr9	107414404	107414431	PTBv1.train.neg_41440		+
chr21	45183570	45183590	PTBv1.train.neg_27843		-
chr17	54555428	54555448	PTBv1.train.neg_17413		-
chrY	19390370	19390390	PTBv1.train.neg_45990		-
chr12	13245885	13245905	PTBv1.train.neg_5503		+
chr16	4756652	4756672	PTBv1.train.neg_14708		-
chr6	33054576	33054596	PTBv1.train.neg_35505		+
chr5	133741113	133741134	PTBv1.train.neg_34244		+
chrX	148434004	148434024	PTBv1.train.neg_43581		+
chr13	113334136	113334156	PTBv1.train.neg_8403		+
chr10	44196025	44196045	PTBv1.train.neg_2697		-
chr14	74365036	74365056	PTBv1.train.neg_10052		+
chr4	37152574	37152594	PTBv1.train.neg_32062		+
chr18	12674911	12674931	PTBv1.train.neg_19056		-
chr18	30481636	30481656	PTBv1.train.neg_18244		+
chr8	37747828	37747855	PTBv1.train.neg_39349		+
chr18	28045833	28045889	PTBv1.train.neg_18227		+
chr10	120797133	120797153	PTBv1.train.neg_3251		-
chrX	149772087	149772107	PTBv1.train.neg_44446		-
chr11	102443775	102443795	PTBv1.train.neg_5105		-
chr9	21323762	21323822	PTBv1.train.neg_41910		-
chr20	36093862	36093882	PTBv1.train.neg_25196		-
chr14	54066793	54066813	PTBv1.train.neg_9658		+
chrY	2786754	2786784	PTBv1.train.neg_44532		+
chr5	138470488	138470508	PTBv1.train.neg_35054		-
chr7	68853731	68853751	PTBv1.train.neg_37496		+
chr20	47998791	47998820	PTBv1.train.neg_24347		+
chr15	74827539	74827564	PTBv1.train.neg_13275		-
chr10	76560827	76560847	PTBv1.train.neg_1985		+
chrY	2793097	2793140	PTBv1.train.neg_44548		+
chr8	76483514	76483539	PTBv1.train.neg_39675		+
chr8	75021842	75021864	PTBv1.train.neg_40428		-
chr18	28858741	28858772	PTBv1.train.neg_19281		-
chr3	106635098	106635118	PTBv1.train.neg_30764		+
chr11	62089519	62089540	PTBv1.train.neg_4781		-
chr4	140608154	140608186	PTBv1.train.neg_32669		+
chr18	22800618	22800644	PTBv1.train.neg_19211		-
chr17	7400961	7401009	PTBv1.train.neg_15682		+
chr21	33716050	33716101	PTBv1.train.neg_26151		+
chr1	108584956	108584976	PTBv1.train.neg_1220		-
chr14	23487079	23487103	PTBv1.train.neg_10569		-
chr1	15407366	15407386	PTBv1.train.neg_88		+
chr8	86222619	86222639	PTBv1.train.neg_39683		+
chr19	47058482	47058502	PTBv1.train.neg_20582		+
chr13	31621386	31621415	PTBv1.train.neg_7544		+
chr6	34986187	34986217	PTBv1.train.neg_35541		+
chr10	127542230	127542250	PTBv1.train.neg_3309		-
chr3	134664681	134664701	PTBv1.train.neg_30917		+
chr22	40229996	40230032	PTBv1.train.neg_28781		+
chr1	44215509	44215529	PTBv1.train.neg_349		+
chr2	24144061	24144133	PTBv1.train.neg_22854		-
chr3	47492203	47492233	PTBv1.train.neg_31269		-
chr3	1175663	1175696	PTBv1.train.neg_30164		+
chr21	45519948	45519977	PTBv1.train.neg_27852		-
chr22	34595155	34595175	PTBv1.train.neg_29629		-
chr21	16066990	16067010	PTBv1.train.neg_25710		+
chr21	29360385	29360405	PTBv1.train.neg_27161		-
chr4	39148854	39148874	PTBv1.train.neg_32112		+
chr6	64447251	64447271	PTBv1.train.neg_35790		+
chr8	100972509	100972529	PTBv1.train.neg_40574		-
chr21	17877330	17877401	PTBv1.train.neg_25762		+
chr12	106533160	106533201	PTBv1.train.neg_6147		+
chrX	128889889	128889913	PTBv1.train.neg_43501		+
chr11	118463050	118463083	PTBv1.train.neg_4290		+
chr22	28264617	28264637	PTBv1.train.neg_29490		-
chr17	27974228	27974248	PTBv1.train.neg_17094		-
chr19	15327359	15327395	PTBv1.train.neg_21396		-
chr6	12201781	12201805	PTBv1.train.neg_35258		+
chr10	60609343	60609363	PTBv1.train.neg_1812		+
chr1	113816357	113816377	PTBv1.train.neg_581		+
chr13	73577719	73577751	PTBv1.train.neg_9134		-
chr3	49758843	49758863	PTBv1.train.neg_31347		-
chr22	30059025	30059060	PTBv1.train.neg_29552		-
chr8	6453957	6453977	PTBv1.train.neg_38957		+
chrX	77073308	77073337	PTBv1.train.neg_43295		+
chr20	17555856	17555881	PTBv1.train.neg_24845		-
chr8	126087467	126087488	PTBv1.train.neg_39926		+
chr9	21325012	21325033	PTBv1.train.neg_41911		-
chr20	48593736	48593756	PTBv1.train.neg_24359		+
chr18	12319260	12319280	PTBv1.train.neg_19018		-
chr21	26849351	26849371	PTBv1.train.neg_27093		-
chr18	52698753	52698773	PTBv1.train.neg_18521		+
chr11	82562583	82562603	PTBv1.train.neg_4112		+
chr17	56082251	56082271	PTBv1.train.neg_16467		+
chr22	49553095	49553117	PTBv1.train.neg_29109		+
chr20	39220797	39220817	PTBv1.train.neg_24169		+
chr8	146082911	146082931	PTBv1.train.neg_40852		-
chr22	42712053	42712078	PTBv1.train.neg_28853		+
chrY	6326367	6326389	PTBv1.train.neg_44741		+
chr19	1377649	1377669	PTBv1.train.neg_19884		+
chr2	69309915	69309939	PTBv1.train.neg_22356		+
chr20	4937209	4937237	PTBv1.train.neg_24779		-
chr20	56711553	56711573	PTBv1.train.neg_24445		+
chrY	20112967	20112994	PTBv1.train.neg_46226		-
chr22	21752956	21752991	PTBv1.train.neg_29353		-
chr11	56942720	56942740	PTBv1.train.neg_4713		-
chr14	21011816	21011840	PTBv1.train.neg_10502		-
chr19	48709891	48709926	PTBv1.train.neg_21725		-
chr14	49381127	49381156	PTBv1.train.neg_10774		-
chr8	42321155	42321181	PTBv1.train.neg_39450		+
chr15	61700711	61700737	PTBv1.train.neg_13035		-
chr7	28555054	28555076	PTBv1.train.neg_37235		+
chr15	39999377	39999404	PTBv1.train.neg_12754		-
chr10	95193295	95193330	PTBv1.train.neg_3022		-
chr22	20114488	20114514	PTBv1.train.neg_28136		+
chr21	29637590	29637610	PTBv1.train.neg_25955		+
chr13	50382126	50382159	PTBv1.train.neg_7892		+
chr8	17250901	17250938	PTBv1.train.neg_40038		-
chr14	57754104	57754130	PTBv1.train.neg_9733		+
chr7	114031572	114031601	PTBv1.train.neg_37819		+
chr18	31899801	31899821	PTBv1.train.neg_19351		-
chr17	35598214	35598234	PTBv1.train.neg_16150		+
chr6	31712179	31712202	PTBv1.train.neg_35463		+
chr18	41919291	41919316	PTBv1.train.neg_19400		-
chr8	28015294	28015326	PTBv1.train.neg_39257		+
chr13	31753831	31753851	PTBv1.train.neg_7551		+
chr12	10766595	10766630	PTBv1.train.neg_6499		-
chr2	70617224	70617259	PTBv1.train.neg_23094		-
chr8	101350785	101350805	PTBv1.train.neg_40580		-
chr17	34259618	34259638	PTBv1.train.neg_17139		-
chr17	42174252	42174273	PTBv1.train.neg_16285		+
chr7	65392218	65392238	PTBv1.train.neg_37471		+
chr11	60669274	60669305	PTBv1.train.neg_4740		-
chr4	39195051	39195071	PTBv1.train.neg_33046		-
chr16	55638668	55638709	PTBv1.train.neg_14145		+
chr21	28315372	28315404	PTBv1.train.neg_25901		+
chr3	36418457	36418480	PTBv1.train.neg_30389		+
chr10	960891	960927	PTBv1.train.neg_2420		-
chr12	120352338	120352361	PTBv1.train.neg_7254		-
chr10	74548364	74548384	PTBv1.train.neg_1959		+
chrY	25408817	25408837	PTBv1.train.neg_45528		+
chr5	93935607	93935627	PTBv1.train.neg_34888		-
chr2	46698603	46698623	PTBv1.train.neg_22265		+
chr11	68323377	68323397	PTBv1.train.neg_4913		-
chr20	60373880	60373910	PTBv1.train.neg_25592		-
chr16	592815	592835	PTBv1.train.neg_13484		+
chr20	13789154	13789174	PTBv1.train.neg_24817		-
chr14	95901209	95901239	PTBv1.train.neg_10222		+
chr8	24404586	24404606	PTBv1.train.neg_39194		+
chrX	23306147	23306171	PTBv1.train.neg_42783		+
chr22	45471489	45471510	PTBv1.train.neg_30062		-
chr6	34317371	34317403	PTBv1.train.neg_35532		+
chrY	6329886	6329906	PTBv1.train.neg_44754		+
chr7	116187634	116187654	PTBv1.train.neg_37836		+
chr10	21980076	21980101	PTBv1.train.neg_1592		+
chr1	158488329	158488349	PTBv1.train.neg_1343		-
chr14	99509075	99509097	PTBv1.train.neg_10251		+
chr12	54840344	54840376	PTBv1.train.neg_5823		+
chr14	80843085	80843105	PTBv1.train.neg_11199		-
chr14	75545196	75545233	PTBv1.train.neg_10107		+
chr6	46875366	46875386	PTBv1.train.neg_35716		+
chr14	99414155	99414175	PTBv1.train.neg_10249		+
chr4	71874692	71874712	PTBv1.train.neg_32291		+
chr12	111375866	111375886	PTBv1.train.neg_6218		+
chr7	56111609	56111644	PTBv1.train.neg_37436		+
chr22	16527208	16527244	PTBv1.train.neg_27980		+
chr6	83909879	83909899	PTBv1.train.neg_35862		+
chr6	31913838	31913870	PTBv1.train.neg_35480		+
chrX	3554641	3554661	PTBv1.train.neg_43684		-
chr19	50712596	50712629	PTBv1.train.neg_20678		+
chr10	89640197	89640217	PTBv1.train.neg_2052		+
chr12	54612153	54612189	PTBv1.train.neg_5798		+
chr20	49711626	49711646	PTBv1.train.neg_25493		-
chr11	111049836	111049856	PTBv1.train.neg_4232		+
chr21	14242873	14242896	PTBv1.train.neg_26963		-
chr19	45177640	45177660	PTBv1.train.neg_20512		+
chr13	38236206	38236228	PTBv1.train.neg_7647		+
chr22	16361282	16361302	PTBv1.train.neg_27966		+
chr20	351960	351996	PTBv1.train.neg_23442		+
chr5	1042361	1042381	PTBv1.train.neg_34468		-
chr16	1686665	1686702	PTBv1.train.neg_13532		+
chr6	97822433	97822453	PTBv1.train.neg_36798		-
chr7	5482149	5482184	PTBv1.train.neg_38069		-
chr5	150095100	150095123	PTBv1.train.neg_35094		-
chr10	53071169	53071197	PTBv1.train.neg_1780		+
chr5	101825923	101825947	PTBv1.train.neg_34921		-
chr4	38764353	38764395	PTBv1.train.neg_32101		+
chr21	39638889	39638922	PTBv1.train.neg_27506		-
chr10	90700347	90700367	PTBv1.train.neg_2061		+
chr10	27161044	27161068	PTBv1.train.neg_2569		-
chr21	39106267	39106287	PTBv1.train.neg_26369		+
chr4	74327966	74327999	PTBv1.train.neg_33226		-
chr8	42868558	42868593	PTBv1.train.neg_40277		-
chr17	39204178	39204198	PTBv1.train.neg_17240		-
chr11	61673727	61673747	PTBv1.train.neg_3824		+
chr10	47165332	47165352	PTBv1.train.neg_1716		+
chrX	77183235	77183267	PTBv1.train.neg_43302		+
chr19	234469	234489	PTBv1.train.neg_21021		-
chr22	37065800	37065822	PTBv1.train.neg_29762		-
chr22	36956036	36956065	PTBv1.train.neg_29748		-
chr3	49439617	49439638	PTBv1.train.neg_31343		-
chr21	41800805	41800825	PTBv1.train.neg_27542		-
chr18	8789904	8789924	PTBv1.train.neg_17831		+
chr19	20388598	20388650	PTBv1.train.neg_21487		-
chrY	6981895	6981926	PTBv1.train.neg_44852		+
chr11	101798504	101798524	PTBv1.train.neg_5104		-
chr15	43134710	43134745	PTBv1.train.neg_11798		+
chr16	72945542	72945577	PTBv1.train.neg_15355		-
chr10	15024352	15024386	PTBv1.train.neg_2496		-
chr21	33866493	33866542	PTBv1.train.neg_26176		+
chr5	1340102	1340141	PTBv1.train.neg_34475		-
chr12	55838116	55838136	PTBv1.train.neg_5838		+
chr22	16605107	16605130	PTBv1.train.neg_29162		-
chr13	38911511	38911531	PTBv1.train.neg_8770		-
chr15	98012803	98012823	PTBv1.train.neg_12526		+
chrX	24923589	24923609	PTBv1.train.neg_42828		+
chr20	61874072	61874092	PTBv1.train.neg_25661		-
chr1	43064134	43064158	PTBv1.train.neg_331		+
chr20	282910	282946	PTBv1.train.neg_23434		+
chr11	95147775	95147799	PTBv1.train.neg_5097		-
chr2	65209573	65209593	PTBv1.train.neg_23066		-
chr6	76040758	76040824	PTBv1.train.neg_36713		-
chr21	41501623	41501643	PTBv1.train.neg_26420		+
chr20	3849461	3849484	PTBv1.train.neg_23556		+
chr13	22815103	22815123	PTBv1.train.neg_8513		-
chr22	28281216	28281253	PTBv1.train.neg_29492		-
chr1	29187173	29187193	PTBv1.train.neg_227		+
chr3	44576021	44576043	PTBv1.train.neg_30494		+
chr21	26062409	26062429	PTBv1.train.neg_25884		+
chr16	15883969	15883989	PTBv1.train.neg_14835		-
chr22	23052366	23052394	PTBv1.train.neg_28221		+
chr11	14518812	14518832	PTBv1.train.neg_4536		-
chr9	4654886	4654906	PTBv1.train.neg_40902		+
chr22	17648502	17648522	PTBv1.train.neg_29232		-
chr6	52251471	52251491	PTBv1.train.neg_36633		-
chr10	6193283	6193310	PTBv1.train.neg_1461		+
chrY	22943930	22943965	PTBv1.train.neg_45481		+
chr4	25269764	25269800	PTBv1.train.neg_32019		+
chr19	19992878	19992898	PTBv1.train.neg_21483		-
chr22	45787340	45787371	PTBv1.train.neg_29001		+
chr19	58730116	58730143	PTBv1.train.neg_20856		+
chr6	80936373	80936397	PTBv1.train.neg_35857		+
chr22	17887515	17887538	PTBv1.train.neg_28030		+
chr9	123000585	123000608	PTBv1.train.neg_42399		-
chr14	67186890	67186910	PTBv1.train.neg_9916		+
chr13	38502515	38502535	PTBv1.train.neg_8763		-
chr17	33908383	33908438	PTBv1.train.neg_16106		+
chr19	51546658	51546678	PTBv1.train.neg_20687		+
chr1	149585680	149585706	PTBv1.train.neg_1291		-
chr3	122909835	122909866	PTBv1.train.neg_31594		-
chr20	47491376	47491402	PTBv1.train.neg_25418		-
chr3	71143130	71143150	PTBv1.train.neg_31475		-
chr21	46351264	46351314	PTBv1.train.neg_26836		+
chr11	76734858	76734878	PTBv1.train.neg_5004		-
chr18	2646934	2646963	PTBv1.train.neg_17729		+
chr17	55124998	55125018	PTBv1.train.neg_16453		+
chr22	48570871	48570946	PTBv1.train.neg_30095		-
chr10	114126748	114126768	PTBv1.train.neg_2259		+
chr13	46255769	46255789	PTBv1.train.neg_8911		-
chr13	72232340	72232360	PTBv1.train.neg_9119		-
chr14	20632548	20632578	PTBv1.train.neg_10478		-
chr18	6229738	6229770	PTBv1.train.neg_18983		-
chr17	23678246	23678266	PTBv1.train.neg_15926		+
chr16	46277502	46277531	PTBv1.train.neg_14064		+
chr21	21692831	21692851	PTBv1.train.neg_25803		+
chr11	62152378	62152403	PTBv1.train.neg_4798		-
chrX	152687085	152687105	PTBv1.train.neg_43619		+
chr16	4898190	4898237	PTBv1.train.neg_14718		-
chr8	17196873	17196908	PTBv1.train.neg_39068		+
chr12	61611509	61611529	PTBv1.train.neg_6952		-
chr15	72766717	72766737	PTBv1.train.neg_13213		-
chr18	31444093	31444123	PTBv1.train.neg_18271		+
chr11	108085083	108085109	PTBv1.train.neg_4221		+
chr5	71520017	71520041	PTBv1.train.neg_33964		+
chrX	29367659	29367687	PTBv1.train.neg_42832		+
chr16	55011460	55011496	PTBv1.train.neg_15128		-
chr2	27730946	27730966	PTBv1.train.neg_22905		-
chrX	15263327	15263363	PTBv1.train.neg_43759		-
chr5	6674986	6675006	PTBv1.train.neg_34502		-
chr22	45156643	45156663	PTBv1.train.neg_30049		-
chr1	113034011	113034047	PTBv1.train.neg_577		+
chr18	58614788	58614808	PTBv1.train.neg_18655		+
chr17	5350568	5350590	PTBv1.train.neg_16836		-
chr8	74373182	74373202	PTBv1.train.neg_39654		+
chrX	64842745	64842774	PTBv1.train.neg_43158		+
chr1	40416752	40416772	PTBv1.train.neg_309		+
chrX	23997015	23997037	PTBv1.train.neg_42799		+
chrX	53259569	53259602	PTBv1.train.neg_44047		-
chr19	19490419	19490439	PTBv1.train.neg_20249		+
chr10	64002103	64002140	PTBv1.train.neg_1843		+
chr10	114503495	114503518	PTBv1.train.neg_2263		+
chrX	67798878	67798898	PTBv1.train.neg_43175		+
chr19	9128084	9128104	PTBv1.train.neg_20023		+
chr14	49750426	49750450	PTBv1.train.neg_10792		-
chr16	232705	232733	PTBv1.train.neg_13461		+
chr13	52007085	52007105	PTBv1.train.neg_7954		+
chr19	10653470	10653512	PTBv1.train.neg_20056		+
chr9	105925276	105925314	PTBv1.train.neg_41422		+
chr21	27223090	27223110	PTBv1.train.neg_27103		-
chr10	87470764	87470787	PTBv1.train.neg_2977		-
chrY	14084501	14084524	PTBv1.train.neg_45853		-
chr20	5069795	5069820	PTBv1.train.neg_23570		+
chr12	11113269	11113289	PTBv1.train.neg_6505		-
chr21	44833790	44833823	PTBv1.train.neg_27765		-
chr11	62132936	62132956	PTBv1.train.neg_4794		-
chr8	58060791	58060814	PTBv1.train.neg_40341		-
chr19	52977463	52977498	PTBv1.train.neg_20717		+
chr22	30426242	30426262	PTBv1.train.neg_29585		-
chr10	92648537	92648557	PTBv1.train.neg_2074		+
chr15	64429603	64429623	PTBv1.train.neg_13120		-
chr4	41696107	41696127	PTBv1.train.neg_32149		+
chr1	116915014	116915040	PTBv1.train.neg_1253		-
chrX	100181234	100181260	PTBv1.train.neg_44267		-
chr18	3404681	3404701	PTBv1.train.neg_17775		+
chr16	21220951	21220972	PTBv1.train.neg_14903		-
chrX	152614462	152614482	PTBv1.train.neg_43616		+
chr11	113248869	113248889	PTBv1.train.neg_5166		-
chr12	101393825	101393852	PTBv1.train.neg_7103		-
chr10	62344274	62344300	PTBv1.train.neg_2785		-
chr9	99325623	99325650	PTBv1.train.neg_41357		+
chr19	52952601	52952621	PTBv1.train.neg_20715		+
chr18	42781811	42781863	PTBv1.train.neg_18399		+
chr7	140215578	140215607	PTBv1.train.neg_38884		-
chr10	99083724	99083744	PTBv1.train.neg_3082		-
chr16	688244	688264	PTBv1.train.neg_14571		-
chr6	24561818	24561841	PTBv1.train.neg_36289		-
chr7	6042141	6042161	PTBv1.train.neg_38098		-
chr19	48690965	48690990	PTBv1.train.neg_21721		-
chr13	96890189	96890228	PTBv1.train.neg_8169		+
chr7	17322395	17322415	PTBv1.train.neg_37176		+
chr22	16490416	16490452	PTBv1.train.neg_29158		-
chr16	79617013	79617033	PTBv1.train.neg_14404		+
chr7	44415970	44415990	PTBv1.train.neg_38390		-
chr9	4720954	4720974	PTBv1.train.neg_41834		-
chr22	22959334	22959356	PTBv1.train.neg_29371		-
chr9	17475875	17475905	PTBv1.train.neg_40949		+
chr16	20709408	20709428	PTBv1.train.neg_13814		+
chr10	14986896	14986925	PTBv1.train.neg_2490		-
chr14	74071565	74071585	PTBv1.train.neg_11101		-
chr19	50580343	50580378	PTBv1.train.neg_21770		-
chr6	26650874	26650894	PTBv1.train.neg_35379		+
chr20	33607885	33607925	PTBv1.train.neg_23983		+
chr13	40546643	40546663	PTBv1.train.neg_7697		+
chr9	79081751	79081771	PTBv1.train.neg_41227		+
chr10	13251773	13251793	PTBv1.train.neg_1528		+
chr4	21343830	21343856	PTBv1.train.neg_32972		-
chr21	34392786	34392806	PTBv1.train.neg_26207		+
chrX	70389161	70389181	PTBv1.train.neg_44185		-
chr22	34054017	34054051	PTBv1.train.neg_28526		+
chr7	101915016	101915036	PTBv1.train.neg_38689		-
chr19	61238271	61238315	PTBv1.train.neg_20941		+
chrX	146889192	146889228	PTBv1.train.neg_43576		+
chr16	87296071	87296091	PTBv1.train.neg_15515		-
chr17	16284842	16284901	PTBv1.train.neg_15806		+
chr3	139523005	139523044	PTBv1.train.neg_31687		-
chr8	124330540	124330560	PTBv1.train.neg_40722		-
chr10	118887501	118887537	PTBv1.train.neg_3227		-
chr12	107066914	107066939	PTBv1.train.neg_6149		+
chr15	39320898	39320969	PTBv1.train.neg_11588		+
chr19	16103110	16103144	PTBv1.train.neg_20160		+
chrY	19202254	19202274	PTBv1.train.neg_45194		+
chrX	40468338	40468358	PTBv1.train.neg_43924		-
chr1	44454774	44454800	PTBv1.train.neg_356		+
chr18	59774753	59774773	PTBv1.train.neg_18695		+
chr21	32202465	32202497	PTBv1.train.neg_26002		+
chr20	56286250	56286285	PTBv1.train.neg_25548		-
chr13	108144275	108144295	PTBv1.train.neg_8297		+
chrY	19375525	19375554	PTBv1.train.neg_45952		-
chr9	130408834	130408860	PTBv1.train.neg_41657		+
chr7	129361994	129362015	PTBv1.train.neg_38813		-
chr2	43860170	43860190	PTBv1.train.neg_22240		+
chr15	77993641	77993669	PTBv1.train.neg_13296		-
chr9	132500408	132500428	PTBv1.train.neg_41720		+
chrY	13944912	13944977	PTBv1.train.neg_45787		-
chr6	116470858	116470878	PTBv1.train.neg_36879		-
chr4	24154034	24154054	PTBv1.train.neg_32995		-
chr8	76070391	76070411	PTBv1.train.neg_39668		+
chr13	87122933	87122953	PTBv1.train.neg_8081		+
chr21	44367539	44367559	PTBv1.train.neg_26677		+
chr18	37914605	37914629	PTBv1.train.neg_18331		+
chr19	58064345	58064414	PTBv1.train.neg_21950		-
chr7	130778557	130778589	PTBv1.train.neg_37915		+
chr20	2587853	2587876	PTBv1.train.neg_24709		-
chr13	52146101	52146127	PTBv1.train.neg_7980		+
chr21	16149792	16149812	PTBv1.train.neg_25716		+
chr2	179575059	179575128	PTBv1.train.neg_23385		-
chr13	32180505	32180530	PTBv1.train.neg_7573		+
chr19	4402583	4402603	PTBv1.train.neg_21134		-
chr7	145519998	145520028	PTBv1.train.neg_37961		+
chr10	3105387	3105407	PTBv1.train.neg_1437		+
chr4	83493896	83493916	PTBv1.train.neg_33310		-
chr1	177295974	177295994	PTBv1.train.neg_710		+
chr19	9341347	9341374	PTBv1.train.neg_20031		+
chrX	128964051	128964071	PTBv1.train.neg_43503		+
chr20	32634359	32634396	PTBv1.train.neg_25069		-
chr18	23921005	23921025	PTBv1.train.neg_19230		-
chr4	72285766	72285786	PTBv1.train.neg_32313		+
chr14	36609990	36610010	PTBv1.train.neg_10709		-
chr10	14913787	14913807	PTBv1.train.neg_2489		-
chr13	113292467	113292488	PTBv1.train.neg_8398		+
chr12	46431135	46431155	PTBv1.train.neg_6678		-
chr12	51979143	51979172	PTBv1.train.neg_5760		+
chrY	19371865	19371889	PTBv1.train.neg_45935		-
chr11	60426217	60426237	PTBv1.train.neg_4738		-
chr12	31609082	31609102	PTBv1.train.neg_6629		-
chr16	3658182	3658217	PTBv1.train.neg_14654		-
chr20	25248706	25248726	PTBv1.train.neg_24935		-
chr16	14981304	14981324	PTBv1.train.neg_13750		+
chr14	92266957	92266983	PTBv1.train.neg_11273		-
chr4	57067186	57067222	PTBv1.train.neg_32254		+
chr19	58236533	58236553	PTBv1.train.neg_21956		-
chr15	72802775	72802795	PTBv1.train.neg_13218		-
chr2	29004589	29004620	PTBv1.train.neg_22163		+
chr21	33634940	33634971	PTBv1.train.neg_26130		+
chr7	22822883	22822910	PTBv1.train.neg_38212		-
chr9	72508172	72508192	PTBv1.train.neg_42088		-
chr8	110330893	110330918	PTBv1.train.neg_40655		-
chr2	36636094	36636119	PTBv1.train.neg_22942		-
chr17	70886103	70886123	PTBv1.train.neg_17548		-
chr2	25327188	25327208	PTBv1.train.neg_22867		-
chr8	76620436	76620456	PTBv1.train.neg_39682		+
chr1	26046548	26046573	PTBv1.train.neg_915		-
chr17	3474514	3474534	PTBv1.train.neg_16771		-
chr3	124442725	124442759	PTBv1.train.neg_30850		+
chr4	2032288	2032308	PTBv1.train.neg_31825		+
chr7	116321531	116321561	PTBv1.train.neg_37839		+
chr12	26980727	26980764	PTBv1.train.neg_6592		-
chr6	37510606	37510626	PTBv1.train.neg_35607		+
chr22	16361233	16361253	PTBv1.train.neg_27965		+
chr8	61670873	61670924	PTBv1.train.neg_39572		+
chrX	24591451	24591495	PTBv1.train.neg_43873		-
chrX	19467406	19467443	PTBv1.train.neg_43822		-
chr21	29353979	29353999	PTBv1.train.neg_27152		-
chr7	65878707	65878727	PTBv1.train.neg_37480		+
chr5	156394658	156394701	PTBv1.train.neg_35108		-
chr13	38949821	38949843	PTBv1.train.neg_8771		-
chr3	49544934	49544954	PTBv1.train.neg_30579		+
chr20	34216421	34216465	PTBv1.train.neg_23993		+
chr8	75436995	75437031	PTBv1.train.neg_39666		+
chrX	48286374	48286394	PTBv1.train.neg_43005		+
chr15	29009401	29009444	PTBv1.train.neg_11446		+
chr13	73532224	73532282	PTBv1.train.neg_9132		-
chr22	29698738	29698765	PTBv1.train.neg_28402		+
chr14	75396365	75396402	PTBv1.train.neg_10102		+
chr9	37309955	37309977	PTBv1.train.neg_41099		+
chr19	55401065	55401101	PTBv1.train.neg_20803		+
chr4	40141382	40141415	PTBv1.train.neg_33061		-
chr16	85172350	85172382	PTBv1.train.neg_14474		+
chr21	42359960	42360006	PTBv1.train.neg_26484		+
chr18	9159948	9159983	PTBv1.train.neg_17844		+
chr5	43522740	43522760	PTBv1.train.neg_34672		-
chr16	24708046	24708066	PTBv1.train.neg_13917		+
chrX	24118328	24118348	PTBv1.train.neg_42807		+
chr19	58310987	58311009	PTBv1.train.neg_21961		-
chr5	69564739	69564780	PTBv1.train.neg_34771		-
chr10	1049494	1049516	PTBv1.train.neg_1433		+
chr4	75342795	75342815	PTBv1.train.neg_32321		+
chr9	70868452	70868482	PTBv1.train.neg_41170		+
chr8	144844792	144844812	PTBv1.train.neg_39954		+
chr20	54478524	54478555	PTBv1.train.neg_24410		+
chr17	57348901	57348925	PTBv1.train.neg_17441		-
chr10	94216701	94216734	PTBv1.train.neg_3015		-
chr4	40563677	40563697	PTBv1.train.neg_33067		-
chr3	127307628	127307648	PTBv1.train.neg_31633		-
chr20	33509371	33509396	PTBv1.train.neg_23969		+
chr20	30377878	30377898	PTBv1.train.neg_23870		+
chr12	9729219	9729241	PTBv1.train.neg_5442		+
chr8	52604452	52604472	PTBv1.train.neg_40292		-
chr1	46888096	46888116	PTBv1.train.neg_1064		-
chr4	46912630	46912650	PTBv1.train.neg_32170		+
chr10	51053005	51053040	PTBv1.train.neg_1738		+
chr15	38705395	38705415	PTBv1.train.neg_11556		+
chr6	46476849	46476878	PTBv1.train.neg_36621		-
chr13	39188777	39188797	PTBv1.train.neg_7683		+
chr22	29947012	29947032	PTBv1.train.neg_28432		+
chr5	134104508	134104545	PTBv1.train.neg_34256		+
chr16	1200216	1200276	PTBv1.train.neg_13503		+
chr13	49177044	49177075	PTBv1.train.neg_8973		-
chr9	5170167	5170191	PTBv1.train.neg_41840		-
chr4	4478080	4478100	PTBv1.train.neg_32867		-
chr19	46291086	46291106	PTBv1.train.neg_20548		+
chr1	2982782	2982802	PTBv1.train.neg_15		+
chr16	52042922	52042942	PTBv1.train.neg_14100		+
chr4	146644964	146644984	PTBv1.train.neg_32690		+
chr13	34684329	34684358	PTBv1.train.neg_7595		+
chr7	22425865	22425894	PTBv1.train.neg_38204		-
chr3	150219368	150219388	PTBv1.train.neg_30966		+
chr16	83250012	83250045	PTBv1.train.neg_14448		+
chr14	64043537	64043572	PTBv1.train.neg_9838		+
chr4	69829439	69829500	PTBv1.train.neg_33190		-
chr5	102914945	102914967	PTBv1.train.neg_34931		-
chrX	68655730	68655752	PTBv1.train.neg_43190		+
chr15	37667450	37667470	PTBv1.train.neg_11517		+
chr7	21637942	21637966	PTBv1.train.neg_37197		+
chr17	4842612	4842632	PTBv1.train.neg_15636		+
chr4	110352983	110353018	PTBv1.train.neg_33445		-
chr12	21682974	21682994	PTBv1.train.neg_6544		-
chr15	32168713	32168733	PTBv1.train.neg_12658		-
chr11	12144406	12144426	PTBv1.train.neg_3488		+
chr8	145302217	145302237	PTBv1.train.neg_39958		+
chr8	66852022	66852054	PTBv1.train.neg_40371		-
chr19	48698010	48698031	PTBv1.train.neg_21723		-
chr4	129428652	129428681	PTBv1.train.neg_33514		-
chr17	75561285	75561305	PTBv1.train.neg_17627		-
chr18	14098268	14098288	PTBv1.train.neg_19090		-
chr16	83251260	83251289	PTBv1.train.neg_14450		+
chr9	115963912	115963932	PTBv1.train.neg_41501		+
chr11	73370855	73370881	PTBv1.train.neg_4964		-
chr19	52454900	52454921	PTBv1.train.neg_20699		+
chrX	17401530	17401550	PTBv1.train.neg_42730		+
chr1	100311257	100311279	PTBv1.train.neg_530		+
chr2	148484895	148484915	PTBv1.train.neg_23317		-
chr8	87560829	87560861	PTBv1.train.neg_40489		-
chrX	57635532	57635560	PTBv1.train.neg_43143		+
chrY	5166564	5166589	PTBv1.train.neg_44658		+
chr16	66864972	66865005	PTBv1.train.neg_14289		+
chr4	159735407	159735441	PTBv1.train.neg_32738		+
chr22	34133909	34133940	PTBv1.train.neg_28532		+
chr9	76928677	76928698	PTBv1.train.neg_41217		+
chr16	111400	111423	PTBv1.train.neg_14561		-
chr12	51908689	51908709	PTBv1.train.neg_6805		-
chr20	13802895	13802915	PTBv1.train.neg_24818		-
chrY	6338486	6338536	PTBv1.train.neg_44782		+
chr19	20596506	20596526	PTBv1.train.neg_21490		-
chr14	21071831	21071851	PTBv1.train.neg_10511		-
chr21	35008673	35008699	PTBv1.train.neg_26254		+
chr13	72318358	72318378	PTBv1.train.neg_8019		+
chr18	75844243	75844279	PTBv1.train.neg_19812		-
chr11	73149288	73149313	PTBv1.train.neg_4956		-
chr2	26654171	26654192	PTBv1.train.neg_22103		+
chr13	44876093	44876113	PTBv1.train.neg_8863		-
chr16	65196174	65196211	PTBv1.train.neg_14203		+
chr2	127526212	127526232	PTBv1.train.neg_23266		-
chrX	131394576	131394601	PTBv1.train.neg_44403		-
chr19	58081251	58081274	PTBv1.train.neg_21951		-
chr17	19536015	19536035	PTBv1.train.neg_16995		-
chr17	62787540	62787560	PTBv1.train.neg_17494		-
chr22	34005809	34005833	PTBv1.train.neg_28513		+
chr21	43664362	43664382	PTBv1.train.neg_27675		-
chr22	24126964	24126984	PTBv1.train.neg_29406		-
chr7	75520561	75520625	PTBv1.train.neg_37545		+
chr9	88037178	88037198	PTBv1.train.neg_42168		-
chr7	43803792	43803828	PTBv1.train.neg_37370		+
chr10	74824253	74824285	PTBv1.train.neg_2901		-
chr22	47421027	47421047	PTBv1.train.neg_29012		+
chr11	63078172	63078193	PTBv1.train.neg_4827		-
chr9	68124032	68124074	PTBv1.train.neg_41141		+
chr8	28886140	28886166	PTBv1.train.neg_39276		+
chr6	107209468	107209488	PTBv1.train.neg_35934		+
chr6	26954377	26954403	PTBv1.train.neg_36336		-
chr4	5874495	5874520	PTBv1.train.neg_32878		-
chr4	84568889	84568909	PTBv1.train.neg_33346		-
chr15	73758381	73758401	PTBv1.train.neg_13247		-
chrX	71473168	71473188	PTBv1.train.neg_44201		-
chr7	130004710	130004774	PTBv1.train.neg_38826		-
chr20	52216082	52216142	PTBv1.train.neg_25523		-
chr20	59791070	59791095	PTBv1.train.neg_24488		+
chr10	93749553	93749573	PTBv1.train.neg_2087		+
chr20	60314825	60314847	PTBv1.train.neg_24524		+
chr11	45880775	45880795	PTBv1.train.neg_3711		+
chr19	46735895	46735915	PTBv1.train.neg_20569		+
chr5	118839867	118839887	PTBv1.train.neg_34154		+
chr16	1312919	1312939	PTBv1.train.neg_13512		+
chr9	93913151	93913171	PTBv1.train.neg_42192		-
chr11	1448181	1448203	PTBv1.train.neg_4418		-
chr11	65701409	65701440	PTBv1.train.neg_3919		+
chr6	11309631	11309651	PTBv1.train.neg_36236		-
chr4	56060741	56060770	PTBv1.train.neg_33141		-
chr7	129737128	129737162	PTBv1.train.neg_37902		+
chr5	7838965	7838985	PTBv1.train.neg_33673		+
chr16	29824680	29824729	PTBv1.train.neg_14000		+
chr3	197714430	197714450	PTBv1.train.neg_31782		-
chr2	98826525	98826545	PTBv1.train.neg_23202		-
chrY	19376501	19376528	PTBv1.train.neg_45958		-
chr21	15352907	15352944	PTBv1.train.neg_27018		-
chr22	29347411	29347431	PTBv1.train.neg_28389		+
chr14	73960010	73960037	PTBv1.train.neg_11089		-
chr5	140048379	140048399	PTBv1.train.neg_35061		-
chr7	32209608	32209631	PTBv1.train.neg_38287		-
chr16	30928018	30928038	PTBv1.train.neg_15027		-
chr22	16622060	16622093	PTBv1.train.neg_29166		-
chr20	32707730	32707750	PTBv1.train.neg_25076		-
chr13	95429905	95429928	PTBv1.train.neg_9217		-
chr12	30674561	30674586	PTBv1.train.neg_6607		-
chr9	45402384	45402404	PTBv1.train.neg_41136		+
chr2	84517402	84517422	PTBv1.train.neg_23144		-
chr17	70868927	70868947	PTBv1.train.neg_17546		-
chr3	49428621	49428641	PTBv1.train.neg_30577		+
chr17	42720548	42720573	PTBv1.train.neg_16292		+
chr9	5104651	5104684	PTBv1.train.neg_40918		+
chr22	39823878	39823899	PTBv1.train.neg_28747		+
chr8	82783604	82783624	PTBv1.train.neg_40473		-
chr22	23046094	23046114	PTBv1.train.neg_28220		+
chr5	42595539	42595580	PTBv1.train.neg_33789		+
chr7	143705507	143705541	PTBv1.train.neg_37959		+
chrY	7224882	7224903	PTBv1.train.neg_44878		+
chr14	63136326	63136363	PTBv1.train.neg_10958		-
chrX	134311528	134311555	PTBv1.train.neg_43542		+
chr7	20790419	20790455	PTBv1.train.neg_38188		-
chr10	79335465	79335485	PTBv1.train.neg_2951		-
chr13	95086342	95086362	PTBv1.train.neg_9209		-
chr4	148657622	148657649	PTBv1.train.neg_32700		+
chr11	10776181	10776206	PTBv1.train.neg_4517		-
chr7	156647710	156647730	PTBv1.train.neg_38011		+
chr21	33589905	33589932	PTBv1.train.neg_26123		+
chr10	5024342	5024362	PTBv1.train.neg_2428		-
chr18	59208780	59208802	PTBv1.train.neg_19678		-
chrY	5343710	5343732	PTBv1.train.neg_44674		+
chr20	17527295	17527315	PTBv1.train.neg_23679		+
chr12	47605053	47605088	PTBv1.train.neg_6718		-
chr12	113296348	113296384	PTBv1.train.neg_7194		-
chr11	107772591	107772611	PTBv1.train.neg_5135		-
chr7	43685642	43685668	PTBv1.train.neg_38365		-
chr10	28888570	28888590	PTBv1.train.neg_1643		+
chr12	75297996	75298030	PTBv1.train.neg_7013		-
chr5	138204145	138204165	PTBv1.train.neg_34286		+
chr4	77260579	77260612	PTBv1.train.neg_33271		-
chr20	591934	591959	PTBv1.train.neg_24651		-
chr13	113330570	113330590	PTBv1.train.neg_8402		+
chr1	185070499	185070524	PTBv1.train.neg_720		+
chr14	104779086	104779106	PTBv1.train.neg_11382		-
chr11	45787310	45787330	PTBv1.train.neg_3701		+
chr16	66056002	66056022	PTBv1.train.neg_15256		-
chr18	12777579	12777625	PTBv1.train.neg_19067		-
chr21	17894204	17894224	PTBv1.train.neg_27021		-
chr20	45670415	45670435	PTBv1.train.neg_24295		+
chr13	76485973	76485996	PTBv1.train.neg_9161		-
chr13	98766751	98766778	PTBv1.train.neg_8198		+
chr18	68584295	68584329	PTBv1.train.neg_19732		-
chr10	133952536	133952556	PTBv1.train.neg_3330		-
chr14	59800458	59800478	PTBv1.train.neg_9787		+
chr1	37927309	37927331	PTBv1.train.neg_998		-
chr7	5204177	5204197	PTBv1.train.neg_37092		+
chr5	176831058	176831078	PTBv1.train.neg_35145		-
chr8	144603879	144603904	PTBv1.train.neg_40806		-
chrX	48212540	48212560	PTBv1.train.neg_43993		-
chr13	44469140	44469189	PTBv1.train.neg_7766		+
chr21	14139557	14139577	PTBv1.train.neg_26950		-
chr20	56674057	56674077	PTBv1.train.neg_24438		+
chr5	137565362	137565382	PTBv1.train.neg_35041		-
chr7	75950433	75950453	PTBv1.train.neg_37558		+
chr16	1534587	1534607	PTBv1.train.neg_13523		+
chr2	69984957	69984978	PTBv1.train.neg_22369		+
chr22	45823076	45823103	PTBv1.train.neg_29003		+
chr8	145326705	145326725	PTBv1.train.neg_39961		+
chrX	30587395	30587415	PTBv1.train.neg_42833		+
chr18	12421557	12421586	PTBv1.train.neg_17976		+
chr16	250025	250048	PTBv1.train.neg_13462		+
chr20	42702415	42702435	PTBv1.train.neg_25252		-
chr15	72804389	72804410	PTBv1.train.neg_13221		-
chr15	41241336	41241400	PTBv1.train.neg_11723		+
chr22	30260604	30260624	PTBv1.train.neg_28458		+
chrX	23990142	23990169	PTBv1.train.neg_42794		+
chr21	33719250	33719270	PTBv1.train.neg_26156		+
chr3	102103130	102103188	PTBv1.train.neg_31528		-
chr7	47810115	47810139	PTBv1.train.neg_38422		-
chr11	10780093	10780117	PTBv1.train.neg_4518		-
chr10	118120540	118120565	PTBv1.train.neg_2297		+
chr3	124448922	124448942	PTBv1.train.neg_30852		+
chrX	24573126	24573146	PTBv1.train.neg_43872		-
chr11	35724994	35725015	PTBv1.train.neg_3647		+
chr5	158520127	158520160	PTBv1.train.neg_35114		-
chr17	44585665	44585691	PTBv1.train.neg_16330		+
chr9	122658994	122659015	PTBv1.train.neg_42387		-
chr22	45064561	45064597	PTBv1.train.neg_28963		+
chr5	148885481	148885502	PTBv1.train.neg_35089		-
chr14	103712635	103712655	PTBv1.train.neg_10379		+
chr20	32162045	32162066	PTBv1.train.neg_25059		-
chr19	3809250	3809270	PTBv1.train.neg_21106		-
chr10	88938409	88938431	PTBv1.train.neg_2032		+
chr15	37782700	37782738	PTBv1.train.neg_12712		-
chrY	21156557	21156577	PTBv1.train.neg_45325		+
chr8	27734032	27734058	PTBv1.train.neg_40145		-
chr6	26075160	26075180	PTBv1.train.neg_35360		+
chr21	18206273	18206300	PTBv1.train.neg_25765		+
chr2	44568332	44568368	PTBv1.train.neg_22250		+
chr20	34824353	34824376	PTBv1.train.neg_25158		-
chr9	70075452	70075488	PTBv1.train.neg_41154		+
chr18	69933246	69933266	PTBv1.train.neg_19748		-
chr9	35653315	35653335	PTBv1.train.neg_42011		-
chr9	139780633	139780653	PTBv1.train.neg_41807		+
chr3	142982060	142982096	PTBv1.train.neg_30957		+
chr2	122240847	122240871	PTBv1.train.neg_22581		+
chr10	51329050	51329079	PTBv1.train.neg_1753		+
chr9	98558528	98558564	PTBv1.train.neg_42239		-
chr16	19097128	19097148	PTBv1.train.neg_13777		+
chr8	145181864	145181896	PTBv1.train.neg_40833		-
chr4	152240527	152240547	PTBv1.train.neg_32706		+
chr4	6915803	6915823	PTBv1.train.neg_31930		+
chr15	49002647	49002668	PTBv1.train.neg_11890		+
chr6	74418650	74418670	PTBv1.train.neg_36712		-
chr1	191305518	191305544	PTBv1.train.neg_721		+
chrY	7703088	7703123	PTBv1.train.neg_45736		-
chr6	126383920	126383940	PTBv1.train.neg_36023		+
chr14	69834638	69834658	PTBv1.train.neg_11031		-
chrY	19562390	19562410	PTBv1.train.neg_46011		-
chr16	27400516	27400542	PTBv1.train.neg_14959		-
chr7	16775842	16775862	PTBv1.train.neg_37170		+
chr7	47475338	47475364	PTBv1.train.neg_38419		-
chrY	20339433	20339471	PTBv1.train.neg_46304		-
chr19	50071799	50071819	PTBv1.train.neg_20648		+
chr19	59017699	59017719	PTBv1.train.neg_21964		-
chr21	45497986	45498026	PTBv1.train.neg_26763		+
chr12	10952798	10952848	PTBv1.train.neg_6502		-
chr11	102461692	102461743	PTBv1.train.neg_5109		-
chr5	94846322	94846342	PTBv1.train.neg_34900		-
chr9	81457299	81457330	PTBv1.train.neg_41244		+
chr16	79911268	79911288	PTBv1.train.neg_14413		+
chr17	50747634	50747654	PTBv1.train.neg_16405		+
chrX	15774430	15774465	PTBv1.train.neg_43781		-
chrY	21037685	21037711	PTBv1.train.neg_46387		-
chr20	43710642	43710664	PTBv1.train.neg_25282		-
chr12	109655693	109655713	PTBv1.train.neg_7171		-
chr4	78937769	78937793	PTBv1.train.neg_33297		-
chrX	53287024	53287054	PTBv1.train.neg_44050		-
chr17	27705260	27705295	PTBv1.train.neg_16018		+
chrX	80333479	80333499	PTBv1.train.neg_44239		-
chr18	3200066	3200097	PTBv1.train.neg_18948		-
chr12	55884243	55884279	PTBv1.train.neg_5841		+
chr19	37798671	37798691	PTBv1.train.neg_21540		-
chr6	1737408	1737437	PTBv1.train.neg_36181		-
chr18	45578589	45578617	PTBv1.train.neg_19491		-
chr10	17311799	17311819	PTBv1.train.neg_1548		+
chrX	23788053	23788085	PTBv1.train.neg_43857		-
chr8	6601617	6601642	PTBv1.train.neg_38964		+
chr2	33670439	33670459	PTBv1.train.neg_22938		-
chr15	41232974	41232994	PTBv1.train.neg_11721		+
chr8	35384330	35384350	PTBv1.train.neg_39313		+
chr1	101123980	101124008	PTBv1.train.neg_1210		-
chrY	6330368	6330388	PTBv1.train.neg_44755		+
chr12	29421823	29421843	PTBv1.train.neg_6602		-
chr19	46513558	46513578	PTBv1.train.neg_20564		+
chr7	82263532	82263552	PTBv1.train.neg_38566		-
chr16	1747073	1747093	PTBv1.train.neg_13539		+
chr3	9777135	9777155	PTBv1.train.neg_30201		+
chr9	124088241	124088261	PTBv1.train.neg_41531		+
chr16	45685760	45685796	PTBv1.train.neg_15055		-
chr18	31171162	31171198	PTBv1.train.neg_19318		-
chr11	74313048	74313068	PTBv1.train.neg_4993		-
chr19	16850444	16850480	PTBv1.train.neg_20173		+
chr11	116537061	116537081	PTBv1.train.neg_4263		+
chr17	23968970	23969003	PTBv1.train.neg_17037		-
chrY	21333354	21333386	PTBv1.train.neg_45376		+
chr17	771392	771412	PTBv1.train.neg_16719		-
chr15	40239098	40239118	PTBv1.train.neg_12769		-
chr12	109122742	109122766	PTBv1.train.neg_6179		+
chr22	29828808	29828828	PTBv1.train.neg_28422		+
chr17	71285786	71285806	PTBv1.train.neg_17556		-
chr8	104765600	104765622	PTBv1.train.neg_39842		+
chr22	35393220	35393240	PTBv1.train.neg_29681		-
chr21	42682046	42682066	PTBv1.train.neg_27617		-
chr17	77475829	77475849	PTBv1.train.neg_17652		-
chr7	1543537	1543557	PTBv1.train.neg_37037		+
chr2	122083345	122083375	PTBv1.train.neg_23265		-
chr3	61849606	61849626	PTBv1.train.neg_30670		+
chr16	70517785	70517805	PTBv1.train.neg_14362		+
chr12	50926912	50926932	PTBv1.train.neg_5743		+
chr22	30373116	30373137	PTBv1.train.neg_29575		-
chr1	44774529	44774549	PTBv1.train.neg_359		+
chr21	46245144	46245164	PTBv1.train.neg_26825		+
chr17	23828997	23829017	PTBv1.train.neg_15933		+
chr20	51446677	51446731	PTBv1.train.neg_24378		+
chr8	52911084	52911116	PTBv1.train.neg_40300		-
chr20	56673382	56673402	PTBv1.train.neg_24437		+
chr2	102304354	102304374	PTBv1.train.neg_22489		+
chr13	44472256	44472292	PTBv1.train.neg_7767		+
chr17	73608033	73608053	PTBv1.train.neg_16615		+
chr21	33635207	33635232	PTBv1.train.neg_26131		+
chrY	13999679	13999703	PTBv1.train.neg_45813		-
chr19	60894633	60894661	PTBv1.train.neg_20938		+
chr14	72872085	72872115	PTBv1.train.neg_11071		-
chr8	17065943	17065967	PTBv1.train.neg_39055		+
chr21	46667774	46667812	PTBv1.train.neg_26868		+
chrX	67648426	67648446	PTBv1.train.neg_43170		+
chr15	23183582	23183602	PTBv1.train.neg_12586		-
chr3	11274686	11274717	PTBv1.train.neg_30241		+
chr2	23743184	23743220	PTBv1.train.neg_22074		+
chr5	89804732	89804755	PTBv1.train.neg_34862		-
chr15	55611393	55611413	PTBv1.train.neg_11970		+
chrY	15144948	15144973	PTBv1.train.neg_45026		+
chr19	63061557	63061587	PTBv1.train.neg_21006		+
chr16	21545837	21545857	PTBv1.train.neg_13842		+
chrY	7658249	7658280	PTBv1.train.neg_45639		-
chr1	118258656	118258676	PTBv1.train.neg_1258		-
chr4	1809081	1809109	PTBv1.train.neg_32826		-
chr12	106504256	106504290	PTBv1.train.neg_6146		+
chr13	51612477	51612497	PTBv1.train.neg_9038		-
chr10	102784334	102784354	PTBv1.train.neg_2158		+
chr17	38487222	38487242	PTBv1.train.neg_17232		-
chr19	11275408	11275442	PTBv1.train.neg_20073		+
chrX	19406079	19406116	PTBv1.train.neg_43819		-
chr13	19452536	19452556	PTBv1.train.neg_7322		+
chr17	3345826	3345846	PTBv1.train.neg_15607		+
chr9	116061699	116061719	PTBv1.train.neg_41506		+
chr9	95891702	95891724	PTBv1.train.neg_41312		+
chr15	40364895	40364915	PTBv1.train.neg_11668		+
chr16	30618310	30618342	PTBv1.train.neg_14016		+
chr21	33835272	33835299	PTBv1.train.neg_27316		-
chr20	17451269	17451289	PTBv1.train.neg_24842		-
chr9	99810787	99810807	PTBv1.train.neg_41372		+
chr1	27464927	27464947	PTBv1.train.neg_190		+
chr13	25151982	25152015	PTBv1.train.neg_7420		+
chr11	43829166	43829186	PTBv1.train.neg_3668		+
chr6	32906409	32906436	PTBv1.train.neg_36458		-
chrY	13956867	13956933	PTBv1.train.neg_45791		-
chr15	70834919	70834942	PTBv1.train.neg_13186		-
chrY	21337997	21338030	PTBv1.train.neg_45392		+
chr22	19679933	19679959	PTBv1.train.neg_28131		+
chr18	20113417	20113437	PTBv1.train.neg_19168		-
chrX	38550617	38550649	PTBv1.train.neg_42882		+
chr12	47619747	47619781	PTBv1.train.neg_6722		-
chr3	32545557	32545577	PTBv1.train.neg_31213		-
chr12	78709366	78709389	PTBv1.train.neg_7021		-
chr10	7730657	7730677	PTBv1.train.neg_2453		-
chr17	919823	919849	PTBv1.train.neg_16721		-
chr5	167378936	167378966	PTBv1.train.neg_34396		+
chr17	24476463	24476495	PTBv1.train.neg_17062		-
chr6	43604394	43604414	PTBv1.train.neg_36596		-
chr18	65291468	65291504	PTBv1.train.neg_18726		+
chrY	21059136	21059158	PTBv1.train.neg_46434		-
chr7	107342289	107342313	PTBv1.train.neg_37792		+
chr17	78346194	78346214	PTBv1.train.neg_16700		+
chr4	2858094	2858116	PTBv1.train.neg_31851		+
chrY	21078340	21078360	PTBv1.train.neg_46478		-
chrX	24688129	24688159	PTBv1.train.neg_42822		+
chr12	28526774	28526798	PTBv1.train.neg_5585		+
chr4	114357396	114357416	PTBv1.train.neg_32575		+
chr5	14739407	14739427	PTBv1.train.neg_33699		+
chr15	78638636	78638659	PTBv1.train.neg_12328		+
chr3	50253426	50253446	PTBv1.train.neg_30593		+
chr3	33154203	33154223	PTBv1.train.neg_30374		+
chr18	31143362	31143383	PTBv1.train.neg_18268		+
chr4	129975716	129975741	PTBv1.train.neg_32656		+
chrY	19694595	19694615	PTBv1.train.neg_46125		-
chr7	2576195	2576215	PTBv1.train.neg_37054		+
chr6	64085127	64085147	PTBv1.train.neg_36682		-
chr7	134501928	134501948	PTBv1.train.neg_38848		-
chrX	110874352	110874372	PTBv1.train.neg_43438		+
chr1	202687643	202687693	PTBv1.train.neg_1388		-
chrX	84457781	84457804	PTBv1.train.neg_44250		-
chrX	133994453	133994477	PTBv1.train.neg_43537		+
chr9	36238210	36238231	PTBv1.train.neg_42026		-
chr18	31426640	31426660	PTBv1.train.neg_18270		+
chr6	125558087	125558124	PTBv1.train.neg_36013		+
chr9	21998100	21998120	PTBv1.train.neg_41923		-
chr3	49144038	49144058	PTBv1.train.neg_31329		-
chr21	21455519	21455565	PTBv1.train.neg_25791		+
chr10	103562311	103562331	PTBv1.train.neg_3153		-
chr13	78101437	78101482	PTBv1.train.neg_9174		-
chrY	7241874	7241894	PTBv1.train.neg_44887		+
chrY	6333370	6333402	PTBv1.train.neg_44769		+
chr19	54156245	54156265	PTBv1.train.neg_20749		+
chr11	63136726	63136750	PTBv1.train.neg_4834		-
chr17	18832415	18832446	PTBv1.train.neg_16989		-
chr15	64572491	64572524	PTBv1.train.neg_13124		-
chr11	93805900	93805924	PTBv1.train.neg_5089		-
chr12	100312743	100312763	PTBv1.train.neg_7084		-
chr6	26996139	26996159	PTBv1.train.neg_36344		-
chr17	30537389	30537409	PTBv1.train.neg_16038		+
chr8	92110194	92110229	PTBv1.train.neg_40506		-
chr16	2692013	2692033	PTBv1.train.neg_13614		+
chr20	44488178	44488198	PTBv1.train.neg_25369		-
chr12	31137809	31137855	PTBv1.train.neg_5590		+
chr20	2586235	2586255	PTBv1.train.neg_23496		+
chr18	20302398	20302432	PTBv1.train.neg_18152		+
chr9	78988237	78988263	PTBv1.train.neg_41225		+
chr7	50761650	50761672	PTBv1.train.neg_38440		-
chr20	594646	594666	PTBv1.train.neg_24654		-
chr21	26370527	26370563	PTBv1.train.neg_27074		-
chr4	4592241	4592274	PTBv1.train.neg_32869		-
chr10	71756203	71756223	PTBv1.train.neg_2842		-
chr8	27706913	27706933	PTBv1.train.neg_39254		+
chrX	55050208	55050234	PTBv1.train.neg_43117		+
chr22	49223855	49223875	PTBv1.train.neg_29075		+
chr4	24434692	24434712	PTBv1.train.neg_33000		-
chr4	53814957	53814986	PTBv1.train.neg_33127		-
chr15	66294772	66294807	PTBv1.train.neg_13144		-
chr15	88838268	88838288	PTBv1.train.neg_12425		+
chr6	30019064	30019084	PTBv1.train.neg_35417		+
chr12	28480509	28480536	PTBv1.train.neg_5584		+
chrX	48941472	48941534	PTBv1.train.neg_44029		-
chr4	73394111	73394131	PTBv1.train.neg_33208		-
chr22	48851353	48851373	PTBv1.train.neg_30113		-
chr1	153432115	153432135	PTBv1.train.neg_1313		-
chr7	98965629	98965649	PTBv1.train.neg_37670		+
chr19	45777643	45777663	PTBv1.train.neg_20521		+
chr22	16383473	16383515	PTBv1.train.neg_27970		+
chr12	5871571	5871591	PTBv1.train.neg_6416		-
chr2	37015459	37015496	PTBv1.train.neg_22949		-
chr14	103315096	103315116	PTBv1.train.neg_11357		-
chr22	34383189	34383231	PTBv1.train.neg_28564		+
chr17	18178526	18178546	PTBv1.train.neg_16976		-
chr19	57975851	57975906	PTBv1.train.neg_21944		-
chr13	49157035	49157064	PTBv1.train.neg_8971		-
chr16	88156415	88156448	PTBv1.train.neg_14527		+
chr12	115915771	115915793	PTBv1.train.neg_6237		+
chr12	131665940	131665960	PTBv1.train.neg_6367		+
chr5	54816403	54816423	PTBv1.train.neg_34703		-
chr13	106005869	106005906	PTBv1.train.neg_9277		-
chr17	851968	851996	PTBv1.train.neg_15555		+
chr17	5319101	5319138	PTBv1.train.neg_16833		-
chr2	139152683	139152703	PTBv1.train.neg_23308		-
chr20	61980483	61980523	PTBv1.train.neg_24591		+
chr2	132236468	132236526	PTBv1.train.neg_22604		+
chrY	7671057	7671077	PTBv1.train.neg_45669		-
chr9	563828	563866	PTBv1.train.neg_40865		+
chr3	186919391	186919426	PTBv1.train.neg_31765		-
chr6	7815506	7815529	PTBv1.train.neg_35238		+
chr11	72498601	72498621	PTBv1.train.neg_4949		-
chr20	61746589	61746609	PTBv1.train.neg_25641		-
chr13	21010095	21010123	PTBv1.train.neg_8499		-
chrX	1360106	1360126	PTBv1.train.neg_42616		+
chr9	124672243	124672271	PTBv1.train.neg_42414		-
chr15	55573976	55573996	PTBv1.train.neg_11966		+
chr8	94841407	94841430	PTBv1.train.neg_39751		+
chr21	45518399	45518429	PTBv1.train.neg_27851		-
chr17	55904638	55904674	PTBv1.train.neg_17431		-
chr22	39573839	39573859	PTBv1.train.neg_29855		-
chr18	666051	666071	PTBv1.train.neg_18880		-
chr6	41865576	41865598	PTBv1.train.neg_35639		+
chrY	7652249	7652269	PTBv1.train.neg_45628		-
chrX	22143213	22143242	PTBv1.train.neg_42776		+
chr4	56552060	56552100	PTBv1.train.neg_32230		+
chrY	20336725	20336745	PTBv1.train.neg_46293		-
chr13	27677645	27677666	PTBv1.train.neg_7461		+
chr21	29566790	29566822	PTBv1.train.neg_25936		+
chr21	46526440	46526460	PTBv1.train.neg_27918		-
chr9	36145635	36145678	PTBv1.train.neg_41080		+
chr11	63464136	63464169	PTBv1.train.neg_3848		+
chr19	58686270	58686310	PTBv1.train.neg_20854		+
chr22	45838610	45838630	PTBv1.train.neg_29005		+
chr9	100393652	100393687	PTBv1.train.neg_42272		-
chr18	11972267	11972295	PTBv1.train.neg_17937		+
chr21	43396974	43396996	PTBv1.train.neg_27660		-
chr21	32958108	32958128	PTBv1.train.neg_27270		-
chr20	56864988	56865008	PTBv1.train.neg_24447		+
chr18	12594240	12594262	PTBv1.train.neg_19045		-
chrY	20354266	20354316	PTBv1.train.neg_46354		-
chr11	125610499	125610535	PTBv1.train.neg_4351		+
chr3	13516588	13516620	PTBv1.train.neg_30267		+
chr17	38221326	38221346	PTBv1.train.neg_17222		-
chr1	149113826	149113846	PTBv1.train.neg_1284		-
chr14	90653277	90653297	PTBv1.train.neg_10171		+
chr7	149661389	149661409	PTBv1.train.neg_37985		+
chr14	64248324	64248344	PTBv1.train.neg_9846		+
chr22	49306788	49306810	PTBv1.train.neg_29086		+
chr4	173196989	173197030	PTBv1.train.neg_32760		+
chr10	102788350	102788391	PTBv1.train.neg_2161		+
chr21	46484328	46484348	PTBv1.train.neg_27902		-
chr4	114600020	114600043	PTBv1.train.neg_33465		-
chr17	30604960	30604980	PTBv1.train.neg_16039		+
chr8	33484528	33484554	PTBv1.train.neg_40223		-
chr2	96240883	96240919	PTBv1.train.neg_22436		+
chr15	70336987	70337007	PTBv1.train.neg_13182		-
chr12	84945314	84945334	PTBv1.train.neg_7027		-
chr3	180535420	180535462	PTBv1.train.neg_31022		+
chr18	55298503	55298523	PTBv1.train.neg_19629		-
chr14	72644359	72644401	PTBv1.train.neg_9996		+
chr17	37988268	37988288	PTBv1.train.neg_17207		-
chr5	37618895	37618937	PTBv1.train.neg_33772		+
chr11	65798291	65798317	PTBv1.train.neg_3923		+
chr13	29698707	29698739	PTBv1.train.neg_8645		-
chrY	19366048	19366068	PTBv1.train.neg_45912		-
chr5	54612739	54612764	PTBv1.train.neg_34700		-
chr1	44674883	44674903	PTBv1.train.neg_358		+
chr3	10159693	10159713	PTBv1.train.neg_30227		+
chr13	113907837	113907859	PTBv1.train.neg_9372		-
chrY	7253014	7253034	PTBv1.train.neg_44893		+
chrY	19628877	19628897	PTBv1.train.neg_46076		-
chr3	5211583	5211617	PTBv1.train.neg_30182		+
chr17	31967788	31967808	PTBv1.train.neg_16060		+
chr13	32644451	32644471	PTBv1.train.neg_8690		-
chr18	30612869	30612910	PTBv1.train.neg_18249		+
chr21	41720402	41720422	PTBv1.train.neg_26467		+
chrY	20362573	20362593	PTBv1.train.neg_46375		-
chr9	130310131	130310158	PTBv1.train.neg_41646		+
chr5	41903877	41903897	PTBv1.train.neg_34658		-
chr3	46275748	46275770	PTBv1.train.neg_30531		+
chr1	93130008	93130028	PTBv1.train.neg_1190		-
chr22	28012576	28012603	PTBv1.train.neg_28342		+
chrX	49017837	49017857	PTBv1.train.neg_43047		+
chr9	134373575	134373601	PTBv1.train.neg_41742		+
chr10	28916675	28916695	PTBv1.train.neg_1645		+
chr21	29610316	29610348	PTBv1.train.neg_25949		+
chr17	40510701	40510721	PTBv1.train.neg_16268		+
chr18	2549946	2549966	PTBv1.train.neg_18923		-
chrX	85184993	85185013	PTBv1.train.neg_44259		-
chr8	40736782	40736802	PTBv1.train.neg_40260		-
chr22	45082751	45082771	PTBv1.train.neg_28970		+
chr21	30143913	30143933	PTBv1.train.neg_27180		-
chr17	20173328	20173365	PTBv1.train.neg_15893		+
chrX	129334922	129334942	PTBv1.train.neg_43510		+
chr20	47132360	47132399	PTBv1.train.neg_24315		+
chr13	36150687	36150707	PTBv1.train.neg_7615		+
chr5	158557108	158557129	PTBv1.train.neg_35116		-
chr16	80677442	80677476	PTBv1.train.neg_14429		+
chr21	43932529	43932549	PTBv1.train.neg_26608		+
chrY	6864157	6864187	PTBv1.train.neg_44802		+
chr5	179078995	179079031	PTBv1.train.neg_34438		+
chr14	76340111	76340135	PTBv1.train.neg_11147		-
chrY	19659275	19659312	PTBv1.train.neg_46099		-
chr16	2533007	2533066	PTBv1.train.neg_13598		+
chr8	86240931	86240951	PTBv1.train.neg_39686		+
chr6	154673114	154673134	PTBv1.train.neg_36987		-
chr2	45314660	45314682	PTBv1.train.neg_22993		-
chrY	20203839	20203910	PTBv1.train.neg_45270		+
chrX	13621629	13621677	PTBv1.train.neg_42679		+
chr20	36143852	36143872	PTBv1.train.neg_24084		+
chr18	59604352	59604372	PTBv1.train.neg_18687		+
chr3	95244187	95244207	PTBv1.train.neg_30712		+
chrX	46583655	46583701	PTBv1.train.neg_42930		+
chr6	88251643	88251670	PTBv1.train.neg_35881		+
chr22	38722109	38722142	PTBv1.train.neg_28696		+
chr11	84124731	84124767	PTBv1.train.neg_5040		-
chr3	36862857	36862881	PTBv1.train.neg_31232		-
chr17	52336168	52336188	PTBv1.train.neg_17378		-
chr6	33051152	33051172	PTBv1.train.neg_35502		+
chr4	110249757	110249777	PTBv1.train.neg_33443		-
chr12	47023455	47023480	PTBv1.train.neg_6702		-
chr5	17317834	17317878	PTBv1.train.neg_33713		+
chr6	24926836	24926858	PTBv1.train.neg_36313		-
chr15	88416795	88416815	PTBv1.train.neg_12409		+
chr8	134637116	134637136	PTBv1.train.neg_40781		-
chr13	43616969	43616989	PTBv1.train.neg_8828		-
chr2	25126307	25126329	PTBv1.train.neg_22088		+
chr7	156660939	156660966	PTBv1.train.neg_38013		+
chr9	36187018	36187050	PTBv1.train.neg_41086		+
chr3	38487617	38487643	PTBv1.train.neg_30434		+
chr3	128782163	128782183	PTBv1.train.neg_31640		-
chr3	49789224	49789260	PTBv1.train.neg_31349		-
chr7	34657666	34657686	PTBv1.train.neg_38309		-
chr14	90753446	90753466	PTBv1.train.neg_10177		+
chr3	129257906	129257926	PTBv1.train.neg_30880		+
chr20	55658772	55658803	PTBv1.train.neg_25535		-
chr19	49278264	49278284	PTBv1.train.neg_20621		+
chr20	29356828	29356848	PTBv1.train.neg_24970		-
chr3	171572299	171572319	PTBv1.train.neg_31014		+
chr2	44426704	44426724	PTBv1.train.neg_22987		-
chr15	42575121	42575154	PTBv1.train.neg_11777		+
chr1	101135028	101135048	PTBv1.train.neg_537		+
chr2	30227386	30227418	PTBv1.train.neg_22175		+
chr11	10786955	10786978	PTBv1.train.neg_4523		-
chr19	46746575	46746609	PTBv1.train.neg_20570		+
chr11	93817988	93818018	PTBv1.train.neg_5091		-
chr2	99933545	99933576	PTBv1.train.neg_23211		-
chr13	97882045	97882067	PTBv1.train.neg_8188		+
chr6	131541473	131541495	PTBv1.train.neg_36044		+
chr6	107154241	107154269	PTBv1.train.neg_36821		-
chr20	60849058	60849078	PTBv1.train.neg_24546		+
chr6	43008374	43008394	PTBv1.train.neg_35657		+
chr1	10509522	10509551	PTBv1.train.neg_55		+
chr21	31959780	31959804	PTBv1.train.neg_25986		+
chr9	43067313	43067336	PTBv1.train.neg_42069		-
chr10	60791150	60791179	PTBv1.train.neg_2775		-
chr16	1637339	1637359	PTBv1.train.neg_13525		+
chr6	117918139	117918189	PTBv1.train.neg_35992		+
chr19	13790365	13790385	PTBv1.train.neg_20127		+
chr22	22964692	22964716	PTBv1.train.neg_29378		-
chr21	17842545	17842565	PTBv1.train.neg_25753		+
chr19	17377119	17377139	PTBv1.train.neg_21439		-
chr17	5311035	5311055	PTBv1.train.neg_16831		-
chr15	48307625	48307645	PTBv1.train.neg_11877		+
chrX	48827345	48827413	PTBv1.train.neg_44014		-
chr4	95782652	95782686	PTBv1.train.neg_32455		+
chrX	41080069	41080110	PTBv1.train.neg_42898		+
chr8	143292095	143292118	PTBv1.train.neg_40799		-
chrX	18834161	18834197	PTBv1.train.neg_43810		-
chr6	31362613	31362633	PTBv1.train.neg_36420		-
chr19	4258858	4258878	PTBv1.train.neg_19947		+
chr21	31965219	31965255	PTBv1.train.neg_27200		-
chr18	52678936	52678961	PTBv1.train.neg_18519		+
chr13	45884209	45884233	PTBv1.train.neg_8899		-
chr7	100672893	100672923	PTBv1.train.neg_38688		-
chr8	6295006	6295040	PTBv1.train.neg_38952		+
chr12	49743123	49743159	PTBv1.train.neg_6771		-
chr11	15120324	15120344	PTBv1.train.neg_3510		+
chr22	16025065	16025087	PTBv1.train.neg_29150		-
chr18	70337827	70337847	PTBv1.train.neg_18766		+
chr8	7301896	7301920	PTBv1.train.neg_39992		-
chr8	26713630	26713650	PTBv1.train.neg_40117		-
chrX	1358240	1358260	PTBv1.train.neg_42615		+
chr16	23534300	23534331	PTBv1.train.neg_14940		-
chr20	36965619	36965639	PTBv1.train.neg_24125		+
chr10	105280056	105280076	PTBv1.train.neg_2222		+
chr9	68130433	68130453	PTBv1.train.neg_41147		+
chr22	44707079	44707108	PTBv1.train.neg_30041		-
chrX	110825384	110825420	PTBv1.train.neg_43434		+
chr22	49565685	49565705	PTBv1.train.neg_29112		+
chr11	120446222	120446242	PTBv1.train.neg_4312		+
chr18	65701816	65701852	PTBv1.train.neg_19708		-
chrX	23711797	23711818	PTBv1.train.neg_42785		+
chr8	33358929	33358949	PTBv1.train.neg_40213		-
chr4	99489730	99489762	PTBv1.train.neg_32469		+
chr8	8778749	8778769	PTBv1.train.neg_39998		-
chr6	150304866	150304891	PTBv1.train.neg_36118		+
chr12	6829895	6829915	PTBv1.train.neg_6455		-
chr10	90518892	90518917	PTBv1.train.neg_2056		+
chr4	130005477	130005502	PTBv1.train.neg_32659		+
chr7	99287049	99287069	PTBv1.train.neg_37682		+
chr12	122690960	122690980	PTBv1.train.neg_6317		+
chr15	38724033	38724053	PTBv1.train.neg_11558		+
chr18	9834827	9834847	PTBv1.train.neg_17897		+
chr19	39444269	39444289	PTBv1.train.neg_20360		+
chr6	112505244	112505273	PTBv1.train.neg_36870		-
chr19	44787744	44787764	PTBv1.train.neg_20505		+
chr9	33247577	33247602	PTBv1.train.neg_41960		-
chrX	51638758	51638788	PTBv1.train.neg_43066		+
chr14	52421988	52422008	PTBv1.train.neg_10840		-
chrY	22917353	22917377	PTBv1.train.neg_45461		+
chr17	1886609	1886629	PTBv1.train.neg_15568		+
chr22	20473854	20473898	PTBv1.train.neg_29323		-
chr6	37394463	37394483	PTBv1.train.neg_35603		+
chr4	8532407	8532427	PTBv1.train.neg_31949		+
chr18	12856254	12856283	PTBv1.train.neg_19073		-
chr6	18286989	18287022	PTBv1.train.neg_35318		+
chr2	183301216	183301236	PTBv1.train.neg_22684		+
chr21	32731514	32731534	PTBv1.train.neg_26031		+
chr14	63554118	63554138	PTBv1.train.neg_9823		+
chr21	44920042	44920062	PTBv1.train.neg_27768		-
chr3	45638026	45638060	PTBv1.train.neg_30517		+
chr19	4768947	4768967	PTBv1.train.neg_21140		-
chr5	90181256	90181292	PTBv1.train.neg_34064		+
chr22	42465441	42465461	PTBv1.train.neg_29990		-
chr2	127562030	127562050	PTBv1.train.neg_23269		-
chr20	32833262	32833287	PTBv1.train.neg_25082		-
chr6	30637824	30637844	PTBv1.train.neg_35429		+
chr18	19036582	19036602	PTBv1.train.neg_18089		+
chrX	47731092	47731116	PTBv1.train.neg_43980		-
chrY	25441865	25441893	PTBv1.train.neg_45574		+
chr14	51212300	51212320	PTBv1.train.neg_9612		+
chr10	115475530	115475600	PTBv1.train.neg_2275		+
chr7	72742559	72742584	PTBv1.train.neg_37512		+
chr8	23016888	23016908	PTBv1.train.neg_39174		+
chr8	38405121	38405146	PTBv1.train.neg_40246		-
chr21	45524360	45524384	PTBv1.train.neg_27853		-
chr4	5277862	5277882	PTBv1.train.neg_31900		+
chr5	112168171	112168191	PTBv1.train.neg_34124		+
chr10	119056694	119056721	PTBv1.train.neg_3230		-
chr16	11579564	11579591	PTBv1.train.neg_14772		-
chr14	49810557	49810584	PTBv1.train.neg_10797		-
chr20	17518163	17518183	PTBv1.train.neg_23674		+
chr6	2714094	2714122	PTBv1.train.neg_35173		+
chr22	48707080	48707100	PTBv1.train.neg_29039		+
chr21	17852081	17852101	PTBv1.train.neg_25757		+
chr5	143703815	143703846	PTBv1.train.neg_34326		+
chr10	127529062	127529082	PTBv1.train.neg_3307		-
chr8	36846097	36846131	PTBv1.train.neg_39324		+
chr13	71158008	71158062	PTBv1.train.neg_9096		-
chrX	118421959	118421986	PTBv1.train.neg_43472		+
chr19	15167388	15167409	PTBv1.train.neg_21392		-
chr7	39696647	39696667	PTBv1.train.neg_37347		+
chr3	49021139	49021159	PTBv1.train.neg_30563		+
chr5	145402483	145402503	PTBv1.train.neg_34328		+
chr22	31206354	31206374	PTBv1.train.neg_28497		+
chr8	76590716	76590745	PTBv1.train.neg_39680		+
chr3	101603893	101603913	PTBv1.train.neg_30742		+
chr10	127502886	127502934	PTBv1.train.neg_2362		+
chr17	11754192	11754212	PTBv1.train.neg_15758		+
chr15	82301718	82301755	PTBv1.train.neg_12348		+
chr7	16626591	16626616	PTBv1.train.neg_38164		-
chr2	33572451	33572471	PTBv1.train.neg_22202		+
chr21	40565685	40565736	PTBv1.train.neg_27517		-
chr5	89734227	89734265	PTBv1.train.neg_34859		-
chr11	47825023	47825045	PTBv1.train.neg_4695		-
chr19	41300138	41300161	PTBv1.train.neg_20423		+
chr22	40755182	40755202	PTBv1.train.neg_28833		+
chr15	84136894	84136914	PTBv1.train.neg_13377		-
chr2	71068480	71068500	PTBv1.train.neg_23095		-
chr22	34935067	34935087	PTBv1.train.neg_29644		-
chr11	46680321	46680341	PTBv1.train.neg_3716		+
chr9	138266044	138266069	PTBv1.train.neg_42564		-
chr7	87609436	87609460	PTBv1.train.neg_37609		+
chr20	13211948	13212005	PTBv1.train.neg_23651		+
chr10	25824625	25824661	PTBv1.train.neg_1617		+
chr3	133795497	133795517	PTBv1.train.neg_31666		-
chr15	64418922	64418942	PTBv1.train.neg_13112		-
chr21	36685963	36686027	PTBv1.train.neg_26292		+
chr12	48243119	48243139	PTBv1.train.neg_6743		-
chr11	106087127	106087147	PTBv1.train.neg_5120		-
chr22	23042410	23042430	PTBv1.train.neg_28219		+
chr13	47901360	47901380	PTBv1.train.neg_7847		+
chr9	2827151	2827194	PTBv1.train.neg_41813		-
chr16	83081275	83081295	PTBv1.train.neg_15432		-
chr10	126624854	126624876	PTBv1.train.neg_2349		+
chr19	3232640	3232679	PTBv1.train.neg_19930		+
chr8	6581016	6581036	PTBv1.train.neg_38963		+
chrY	19604233	19604253	PTBv1.train.neg_46048		-
chr19	11978713	11978733	PTBv1.train.neg_20096		+
chr10	29900250	29900284	PTBv1.train.neg_2605		-
chr17	53675824	53675844	PTBv1.train.neg_16423		+
chr20	47996294	47996321	PTBv1.train.neg_24345		+
chr11	133450728	133450754	PTBv1.train.neg_4383		+
chr17	53690042	53690063	PTBv1.train.neg_16426		+
chr3	8918560	8918580	PTBv1.train.neg_31076		-
chr17	38106411	38106467	PTBv1.train.neg_17213		-
chrX	119582469	119582502	PTBv1.train.neg_44360		-
chr3	33340726	33340757	PTBv1.train.neg_30378		+
chr7	77082765	77082785	PTBv1.train.neg_37574		+
chr20	5535036	5535056	PTBv1.train.neg_24785		-
chrX	56785875	56785899	PTBv1.train.neg_43126		+
chr7	100069280	100069319	PTBv1.train.neg_38677		-
chr15	82208502	82208559	PTBv1.train.neg_12346		+
chr8	71750119	71750155	PTBv1.train.neg_39640		+
chr8	81038976	81039003	PTBv1.train.neg_40454		-
chr13	19660190	19660210	PTBv1.train.neg_8427		-
chrY	20119480	20119500	PTBv1.train.neg_46247		-
chr4	74141511	74141531	PTBv1.train.neg_33213		-
chr6	30018490	30018510	PTBv1.train.neg_35414		+
chr8	43135890	43135926	PTBv1.train.neg_39482		+
chr19	50986060	50986087	PTBv1.train.neg_21790		-
chr10	13288983	13289003	PTBv1.train.neg_1533		+
chr2	17724276	17724297	PTBv1.train.neg_22811		-
chr12	99907708	99907745	PTBv1.train.neg_6081		+
chr20	32907997	32908017	PTBv1.train.neg_25086		-
chr2	25170479	25170499	PTBv1.train.neg_22089		+
chr6	49539953	49539973	PTBv1.train.neg_35725		+
chr15	73641150	73641184	PTBv1.train.neg_13245		-
chr14	88398528	88398548	PTBv1.train.neg_10157		+
chr8	141771178	141771198	PTBv1.train.neg_40798		-
chr7	143652852	143652901	PTBv1.train.neg_38894		-
chr5	70805303	70805325	PTBv1.train.neg_33947		+
chr18	29739339	29739359	PTBv1.train.neg_19291		-
chr22	34741384	34741408	PTBv1.train.neg_29636		-
chr8	22971579	22971599	PTBv1.train.neg_40085		-
chr12	47456117	47456137	PTBv1.train.neg_6711		-
chr20	3538750	3538771	PTBv1.train.neg_23533		+
chr14	66896973	66896993	PTBv1.train.neg_9901		+
chr22	49463761	49463781	PTBv1.train.neg_29098		+
chr4	892697	892717	PTBv1.train.neg_32798		-
chr6	73568449	73568469	PTBv1.train.neg_35819		+
chr11	71442944	71442966	PTBv1.train.neg_4933		-
chr6	88115255	88115275	PTBv1.train.neg_35879		+
chr20	36876444	36876483	PTBv1.train.neg_24114		+
chr12	74038607	74038633	PTBv1.train.neg_5995		+
chr17	24633584	24633604	PTBv1.train.neg_17067		-
chr11	3769551	3769571	PTBv1.train.neg_4445		-
chr4	56417400	56417421	PTBv1.train.neg_32219		+
chr19	54154864	54154887	PTBv1.train.neg_20748		+
chr22	30218100	30218133	PTBv1.train.neg_29568		-
chr19	54117965	54117987	PTBv1.train.neg_20746		+
chr2	219806324	219806359	PTBv1.train.neg_22731		+
chr22	48700922	48700959	PTBv1.train.neg_29031		+
chr7	45641441	45641461	PTBv1.train.neg_37401		+
chr19	54684755	54684775	PTBv1.train.neg_20760		+
chr4	98796058	98796086	PTBv1.train.neg_33379		-
chr21	27252181	27252201	PTBv1.train.neg_27113		-
chr2	60877970	60877990	PTBv1.train.neg_22311		+
chr13	40430554	40430574	PTBv1.train.neg_8802		-
chr18	66136697	66136730	PTBv1.train.neg_18744		+
chrX	47399798	47399825	PTBv1.train.neg_43969		-
chr22	19083237	19083272	PTBv1.train.neg_28084		+
chr13	44988490	44988510	PTBv1.train.neg_7798		+
chr1	148752202	148752230	PTBv1.train.neg_632		+
chr12	122576354	122576374	PTBv1.train.neg_7280		-
chr16	56392886	56392949	PTBv1.train.neg_15146		-
chr7	70396262	70396282	PTBv1.train.neg_37502		+
chr20	42612098	42612135	PTBv1.train.neg_24211		+
chr20	5963554	5963587	PTBv1.train.neg_23596		+
chr10	116608243	116608263	PTBv1.train.neg_2283		+
chr10	112662697	112662723	PTBv1.train.neg_3201		-
chr17	71286128	71286148	PTBv1.train.neg_17557		-
chr15	89138593	89138614	PTBv1.train.neg_12440		+
chr1	2117823	2117847	PTBv1.train.neg_795		-
chr12	22570514	22570545	PTBv1.train.neg_6556		-
chr13	99008089	99008110	PTBv1.train.neg_8216		+
chrX	17412996	17413016	PTBv1.train.neg_42731		+
chr21	42538891	42538911	PTBv1.train.neg_26512		+
chr20	33401795	33401815	PTBv1.train.neg_25119		-
chr7	115662851	115662889	PTBv1.train.neg_37824		+
chr5	149394262	149394282	PTBv1.train.neg_34360		+
chr21	14248574	14248602	PTBv1.train.neg_26964		-
chr15	54061547	54061567	PTBv1.train.neg_12979		-
chr12	75276794	75276820	PTBv1.train.neg_7012		-
chr17	64588296	64588337	PTBv1.train.neg_17507		-
chr12	131658057	131658077	PTBv1.train.neg_6363		+
chr6	34628007	34628027	PTBv1.train.neg_36502		-
chr5	115175344	115175384	PTBv1.train.neg_34969		-
chr18	31176174	31176194	PTBv1.train.neg_19328		-
chr19	40340735	40340755	PTBv1.train.neg_20386		+
chr20	43835191	43835222	PTBv1.train.neg_25294		-
chr13	79005393	79005413	PTBv1.train.neg_8077		+
chr10	131862583	131862603	PTBv1.train.neg_2393		+
chrY	5226007	5226032	PTBv1.train.neg_44662		+
chr13	20223377	20223399	PTBv1.train.neg_8459		-
chr7	32929036	32929066	PTBv1.train.neg_38296		-
chr8	6567403	6567423	PTBv1.train.neg_38960		+
chr12	19499482	19499502	PTBv1.train.neg_5522		+
chr2	101082854	101082874	PTBv1.train.neg_23213		-
chr15	53710269	53710289	PTBv1.train.neg_12971		-
chr14	62486934	62486954	PTBv1.train.neg_10942		-
chr15	42735056	42735092	PTBv1.train.neg_12855		-
chr11	66744960	66744983	PTBv1.train.neg_3950		+
chr9	130089477	130089513	PTBv1.train.neg_41627		+
chr17	45971194	45971217	PTBv1.train.neg_16364		+
chr16	65773065	65773089	PTBv1.train.neg_15232		-
chr15	37911335	37911355	PTBv1.train.neg_12718		-
chr4	46629299	46629338	PTBv1.train.neg_33088		-
chrX	40334521	40334541	PTBv1.train.neg_42886		+
chr16	45134559	45134595	PTBv1.train.neg_15041		-
chrX	46970788	46970832	PTBv1.train.neg_42968		+
chr18	20981939	20981959	PTBv1.train.neg_19181		-
chrX	70434478	70434498	PTBv1.train.neg_43248		+
chr20	61751546	61751579	PTBv1.train.neg_25644		-
chr17	17875832	17875852	PTBv1.train.neg_16972		-
chr12	2783305	2783325	PTBv1.train.neg_5322		+
chr4	14633943	14633963	PTBv1.train.neg_31955		+
chr21	46240731	46240754	PTBv1.train.neg_26821		+
chr20	4742999	4743019	PTBv1.train.neg_24771		-
chrX	29344708	29344731	PTBv1.train.neg_42831		+
chr11	60959733	60959761	PTBv1.train.neg_3813		+
chr11	34893944	34893975	PTBv1.train.neg_4636		-
chrX	74434498	74434518	PTBv1.train.neg_43289		+
chr18	11728629	11728658	PTBv1.train.neg_17926		+
chr9	21990010	21990046	PTBv1.train.neg_40976		+
chr20	36077171	36077191	PTBv1.train.neg_25194		-
chr2	60964312	60964347	PTBv1.train.neg_22312		+
chr8	27957133	27957162	PTBv1.train.neg_40163		-
chr20	36134034	36134054	PTBv1.train.neg_24080		+
chr20	31487359	31487394	PTBv1.train.neg_25046		-
chr22	44996462	44996482	PTBv1.train.neg_28956		+
chr18	70335993	70336024	PTBv1.train.neg_18764		+
chr22	45121162	45121188	PTBv1.train.neg_28978		+
chr8	33478025	33478045	PTBv1.train.neg_40218		-
chr1	42631376	42631408	PTBv1.train.neg_326		+
chrX	100554946	100554996	PTBv1.train.neg_43365		+
chr5	64807416	64807436	PTBv1.train.neg_34741		-
chr9	21968935	21968955	PTBv1.train.neg_41916		-
chr6	33050094	33050114	PTBv1.train.neg_35500		+
chr8	101615064	101615132	PTBv1.train.neg_40587		-
chr11	30958455	30958475	PTBv1.train.neg_4596		-
chr21	37757350	37757393	PTBv1.train.neg_26340		+
chr14	78950818	78950838	PTBv1.train.neg_10133		+
chrX	106321742	106321762	PTBv1.train.neg_44318		-
chrX	69288385	69288405	PTBv1.train.neg_43210		+
chr13	76483125	76483145	PTBv1.train.neg_9160		-
chr13	59991289	59991320	PTBv1.train.neg_8003		+
chr20	30836324	30836351	PTBv1.train.neg_23883		+
chr2	28910738	28910773	PTBv1.train.neg_22153		+
chr7	134730812	134730843	PTBv1.train.neg_38850		-
chr6	88445914	88445935	PTBv1.train.neg_36762		-
chr16	1517938	1517958	PTBv1.train.neg_14587		-
chr13	19910026	19910047	PTBv1.train.neg_8448		-
chr12	131739399	131739419	PTBv1.train.neg_7301		-
chr8	144618280	144618300	PTBv1.train.neg_40808		-
chr11	60455116	60455136	PTBv1.train.neg_3803		+
chr17	7771004	7771024	PTBv1.train.neg_16896		-
chr22	48646269	48646289	PTBv1.train.neg_29022		+
chr16	52032089	52032114	PTBv1.train.neg_14099		+
chr15	53472515	53472535	PTBv1.train.neg_12953		-
chr13	110695757	110695777	PTBv1.train.neg_8334		+
chr3	52622696	52622716	PTBv1.train.neg_31380		-
chr11	94581042	94581062	PTBv1.train.neg_5095		-
chr18	19382103	19382139	PTBv1.train.neg_19155		-
chr12	122670421	122670441	PTBv1.train.neg_6315		+
chr21	39640693	39640713	PTBv1.train.neg_27510		-
chrY	2884406	2884474	PTBv1.train.neg_44587		+
chr17	6493804	6493824	PTBv1.train.neg_16857		-
chr15	64420638	64420665	PTBv1.train.neg_13114		-
chr20	11823599	11823619	PTBv1.train.neg_23636		+
chr16	83186339	83186359	PTBv1.train.neg_15437		-
chr22	19235053	19235100	PTBv1.train.neg_28097		+
chrY	2769664	2769716	PTBv1.train.neg_44497		+
chr17	7718074	7718094	PTBv1.train.neg_15709		+
chr17	74509953	74510024	PTBv1.train.neg_17619		-
chr17	7444785	7444821	PTBv1.train.neg_16890		-
chr22	16408915	16408951	PTBv1.train.neg_27976		+
chr7	51233757	51233797	PTBv1.train.neg_38445		-
chrY	7291948	7291972	PTBv1.train.neg_44914		+
chr7	130019555	130019575	PTBv1.train.neg_38830		-
chr14	74255674	74255694	PTBv1.train.neg_10046		+
chr14	74244144	74244176	PTBv1.train.neg_11110		-
chr17	46167659	46167680	PTBv1.train.neg_16389		+
chr6	32262450	32262472	PTBv1.train.neg_36447		-
chr5	76408713	76408739	PTBv1.train.neg_34797		-
chr17	37969598	37969620	PTBv1.train.neg_16194		+
chr2	98895210	98895233	PTBv1.train.neg_23204		-
chrX	67968989	67969009	PTBv1.train.neg_43184		+
chr11	60440888	60440911	PTBv1.train.neg_3796		+
chr14	74030353	74030373	PTBv1.train.neg_10036		+
chr8	17968937	17968957	PTBv1.train.neg_40047		-
chrX	39868331	39868351	PTBv1.train.neg_43901		-
chr13	48755233	48755254	PTBv1.train.neg_7877		+
chr4	91457224	91457249	PTBv1.train.neg_32432		+
chrX	48782632	48782652	PTBv1.train.neg_44008		-
chr7	148152028	148152048	PTBv1.train.neg_38895		-
chr16	76324050	76324085	PTBv1.train.neg_14396		+
chr1	36609154	36609174	PTBv1.train.neg_989		-
chr5	499669	499689	PTBv1.train.neg_33621		+
chr4	2072646	2072666	PTBv1.train.neg_32832		-
chrY	7682197	7682231	PTBv1.train.neg_45695		-
chr6	10798991	10799022	PTBv1.train.neg_36233		-
chr1	165095295	165095315	PTBv1.train.neg_1348		-
chr11	74355339	74355411	PTBv1.train.neg_4065		+
chr18	2548505	2548526	PTBv1.train.neg_18922		-
chr14	38894402	38894432	PTBv1.train.neg_9545		+
```
